# InSilicoSeq 2.0: Simulating realistic amplicon-based sequence reads

**DOI:** 10.1101/2024.02.16.580469

**Authors:** Stefan H. Lelieveld, Thijs Maas, Tessa C. X. Duk, Hadrien Gourlé, Henk-Jan van den Ham

## Abstract

**Motivation:** Simulating high-throughput sequencing reads that mimic empirical sequence data is of major importance for designing and validating sequencing experiments, as well as for benchmarking bioinformatic workflows and tools.

**Results:** Here, we present InSilicoSeq 2.0, a software package that can simulate realistic Illumina-like sequencing reads for a variety of sequencing machines and assay types. InSilicoSeq now supports amplicon-based sequencing and comes with premade error models of various quality levels for Illumina MiSeq, HiSeq, NovaSeq and NextSeq platforms. It provides the flexibility to generate custom error models for any short-read sequencing platform from a BAM-file. We demonstrated the novel amplicon sequencing algorithm by simulating Adaptive Immune Receptor Repertoire (AIRR) reads. Our benchmark revealed that the simulated reads by InSilicoSeq 2.0 closely resemble the Phred-scores of actual Illumina MiSeq, HiSeq, NovaSeq and NextSeq sequencing data. InSilicoSeq 2.0 generated 15 million amplicon based paired-end reads in under an hour at a total cost of €4.3e^-05^ per million bases advocating for testing experimental designs through simulations prior to actual sequencing.

**Availability and implementation:** InSilicoSeq 2.0 is implemented in Python and is freely available under the MIT licence at https://github.com/HadrienG/InSilicoSeq

## Supplementary material for "InSilicoSeq 2.0: Simulating realistic amplicon-based sequence reads": miseq_10K_reads.vcf

```
##fileformat=VCFv4.1
#CHROM	POS	ID	REF	ALT	QUAL	FILTER	INFO
1_0_0/1	239	.	t	A	14
1_0_0/1	259	.	a	T	9
1_0_0/2	90	.	a	C	11
1_0_0/2	212	.	c	A	9
1_0_0/2	248	.	g	A	17
1_0_0/2	285	.	t	C	9
1_0_0/2	288	.	t	G	8
1_1_0/1	258	.	c	G	19
1_1_0/2	245	.	c	A	9
1_1_0/2	286	.	g	A	9
1_1_0/2	301	.	a	C	10
1_2_0/1	253	.	a	C	11
1_2_0/1	289	.	t	A	8
1_2_0/2	157	.	c	A	11
1_2_0/2	204	.	c	A	9
1_2_0/2	219	.	t	G	18
1_2_0/2	258	.	g	T	9
1_2_0/2	266	.	c	A	25
1_2_0/2	292	.	t	C	8
1_2_0/2	297	.	a	G	8
1_2_0/2	299	.	c	G	9
1_3_0/1	69	.	c	T	10
1_3_0/1	281	.	c	G	10
1_3_0/1	286	.	t	G	8
1_3_0/1	299	.	t	G	9
1_3_0/2	232	.	c	G	15
1_3_0/2	238	.	g	C	10
1_3_0/2	260	.	a	T	8
1_3_0/2	266	.	c	T	9
1_3_0/2	271	.	a	G	9
1_3_0/2	286	.	g	A	9
1_3_0/2	299	.	c	T	8
1_4_0/1	231	.	a	G	9
1_4_0/1	292	.	g	T	9
1_4_0/2	221	.	a	G	11
1_4_0/2	238	.	g	C	9
1_4_0/2	289	.	g	A	9
1_4_0/2	296	.	a	G	8
2_0_0/1	236	.	t	A	9
2_0_0/1	242	.	t	G	9
2_0_0/1	269	.	a	G	9
2_0_0/2	274	.	a	G	8
2_0_0/2	287	.	a	G	10
2_0_0/2	290	.	g	A	9
2_1_0/1	179	.	a	C	11
2_1_0/1	298	.	c	G	9
2_1_0/2	237	.	c	T	10
2_1_0/2	250	.	a	C	15
2_2_0/1	252	.	c	A	9
2_2_0/2	261	.	g	A	9
2_3_0/1	283	.	t	C	8
2_3_0/1	292	.	a	C	19
2_3_0/2	240	.	g	T	9
2_3_0/2	253	.	g	A	10
2_3_0/2	300	.	a	T	15
2_4_0/1	236	.	t	C	10
2_4_0/1	254	.	g	A	10
2_4_0/1	282	.	t	G	9
2_4_0/1	290	.	c	A	8
2_4_0/2	227	.	c	A	9
2_4_0/2	240	.	g	A	8
2_4_0/2	269	.	t	G	10
2_4_0/2	287	.	a	G	8
3_0_0/1	265	.	g	C	11
3_0_0/1	283	.	t	C	9
3_0_0/2	76	.	t	A	11
3_0_0/2	87	.	g	T	11
3_0_0/2	124	.	t	G	11
3_0_0/2	162	.	a	C	9
3_0_0/2	182	.	a	G	11
3_0_0/2	211	.	t	G	9
3_0_0/2	227	.	c	A	11
3_0_0/2	231	.	t	G	11
3_0_0/2	251	.	a	G	9
3_0_0/2	261	.	c	T	8
3_0_0/2	262	.	t	C	9
3_0_0/2	266	.	g	C	9
3_0_0/2	275	.	a	C	10
3_0_0/2	293	.	c	G	10
3_0_0/2	294	.	t	A	9
3_0_0/2	301	.	g	A	9
3_1_0/1	265	.	g	A	9
3_1_0/2	19	.	g	T	11
3_1_0/2	111	.	c	T	11
3_1_0/2	187	.	g	T	11
3_1_0/2	195	.	c	A	9
3_1_0/2	232	.	a	G	8
3_1_0/2	234	.	t	G	9
3_1_0/2	258	.	t	G	15
3_1_0/2	261	.	c	A	8
3_1_0/2	263	.	g	C	9
3_1_0/2	289	.	a	G	9
3_2_0/1	252	.	c	T	9
3_2_0/2	234	.	t	G	11
3_3_0/1	233	.	c	T	11
3_3_0/1	281	.	a	G	9
3_3_0/2	218	.	c	A	9
3_3_0/2	237	.	c	T	10
3_3_0/2	250	.	c	A	9
3_3_0/2	288	.	c	A	28
3_4_0/1	286	.	t	C	10
3_4_0/2	286	.	g	C	19
3_4_0/2	287	.	g	A	10
3_4_0/2	291	.	a	T	8
4_0_0/1	292	.	g	C	16
4_1_0/1	262	.	g	A	9
4_2_0/1	266	.	c	A	9
4_2_0/2	286	.	a	G	8
4_3_0/1	294	.	a	C	9
4_3_0/2	134	.	g	T	11
4_3_0/2	225	.	t	C	11
4_3_0/2	246	.	c	A	16
4_3_0/2	273	.	c	G	9
4_3_0/2	274	.	c	T	9
4_4_0/1	168	.	t	C	24
4_4_0/1	266	.	c	A	9
4_4_0/1	271	.	g	C	8
4_4_0/2	199	.	g	A	9
4_4_0/2	235	.	c	A	9
4_4_0/2	243	.	g	A	9
4_4_0/2	254	.	g	T	10
4_4_0/2	274	.	c	T	9
4_4_0/2	298	.	t	G	9
4_4_0/2	300	.	a	T	9
5_0_0/1	285	.	t	A	9
5_0_0/1	299	.	c	G	8
5_0_0/2	272	.	c	A	9
5_1_0/1	254	.	t	G	10
5_1_0/2	85	.	c	G	11
5_1_0/2	145	.	g	C	10
5_1_0/2	181	.	c	T	11
5_1_0/2	198	.	a	G	11
5_1_0/2	200	.	t	A	11
5_1_0/2	249	.	c	A	8
5_1_0/2	267	.	a	G	9
5_1_0/2	291	.	a	T	8
5_1_0/2	293	.	c	T	8
5_1_0/2	295	.	a	G	8
5_1_0/2	298	.	a	G	8
5_1_0/2	300	.	a	C	9
5_2_0/1	144	.	t	G	11
5_2_0/1	183	.	g	A	9
5_2_0/1	185	.	c	A	9
5_2_0/1	218	.	c	A	11
5_2_0/1	244	.	c	A	11
5_2_0/1	270	.	g	A	9
5_2_0/1	301	.	t	G	9
5_2_0/2	246	.	t	G	8
5_2_0/2	267	.	a	C	19
5_2_0/2	274	.	g	C	8
5_2_0/2	284	.	c	A	8
5_2_0/2	294	.	c	G	15
5_2_0/2	300	.	a	T	9
5_3_0/1	222	.	c	G	23
5_3_0/1	300	.	c	A	16
5_3_0/2	279	.	a	G	7
5_3_0/2	292	.	c	A	10
5_4_0/1	105	.	c	A	11
5_4_0/1	186	.	c	A	11
5_4_0/1	228	.	c	A	9
5_4_0/1	231	.	g	C	9
5_4_0/1	238	.	c	A	8
5_4_0/1	250	.	t	G	9
5_4_0/1	261	.	c	T	10
5_4_0/2	208	.	t	C	11
5_4_0/2	286	.	g	T	9
5_4_0/2	287	.	a	G	9
6_0_0/1	293	.	c	T	8
6_0_0/1	301	.	c	A	8
6_0_0/2	193	.	a	T	11
6_0_0/2	300	.	t	A	16
6_1_0/1	285	.	t	G	8
6_1_0/1	297	.	c	A	8
6_1_0/2	271	.	t	G	9
6_2_0/1	282	.	a	C	10
6_2_0/1	288	.	c	A	9
6_2_0/2	108	.	t	C	34
6_2_0/2	155	.	c	A	11
6_2_0/2	190	.	c	A	9
6_2_0/2	209	.	c	T	9
6_2_0/2	241	.	c	A	9
6_2_0/2	243	.	a	G	9
6_2_0/2	250	.	a	G	8
6_2_0/2	269	.	a	C	16
6_2_0/2	286	.	g	T	9
6_2_0/2	296	.	a	C	17
6_3_0/2	268	.	g	A	10
6_3_0/2	284	.	a	G	10
6_3_0/2	301	.	g	C	9
6_4_0/1	210	.	c	A	10
6_4_0/1	213	.	c	T	11
6_4_0/1	258	.	c	T	11
6_4_0/1	301	.	c	A	9
6_4_0/2	236	.	c	A	20
6_4_0/2	294	.	t	C	9
6_4_0/2	299	.	g	C	17
7_0_0/2	140	.	g	A	11
7_0_0/2	235	.	c	A	16
7_0_0/2	239	.	a	T	10
7_0_0/2	240	.	g	T	11
7_0_0/2	249	.	c	A	10
7_0_0/2	254	.	g	C	8
7_0_0/2	265	.	c	G	9
7_0_0/2	283	.	g	A	8
7_0_0/2	300	.	a	G	2
7_1_0/1	228	.	g	T	34
7_1_0/2	286	.	a	G	16
7_2_0/1	195	.	g	T	9
7_2_0/1	217	.	g	T	10
7_2_0/1	223	.	t	C	10
7_2_0/1	224	.	c	G	9
7_2_0/1	240	.	c	T	10
7_2_0/1	247	.	c	A	11
7_2_0/1	251	.	g	T	9
7_2_0/1	260	.	g	A	17
7_2_0/1	265	.	g	T	9
7_2_0/2	11	.	g	T	11
7_2_0/2	84	.	c	A	11
7_2_0/2	184	.	c	T	11
7_2_0/2	198	.	t	G	11
7_2_0/2	215	.	g	C	10
7_2_0/2	222	.	t	C	30
7_2_0/2	285	.	t	G	9
7_3_0/1	229	.	a	T	11
7_3_0/1	238	.	t	C	10
7_3_0/1	292	.	a	G	14
7_3_0/1	294	.	a	G	8
7_3_0/2	274	.	a	G	2
7_4_0/1	172	.	a	G	11
7_4_0/1	281	.	a	C	8
7_4_0/1	287	.	g	A	10
7_4_0/1	299	.	c	T	17
8_0_0/1	87	.	t	C	11
8_0_0/1	143	.	t	C	11
8_0_0/1	220	.	a	C	10
8_0_0/1	245	.	a	T	14
8_0_0/1	251	.	g	A	9
8_0_0/1	261	.	g	A	14
8_0_0/1	264	.	c	G	10
8_0_0/1	265	.	t	G	11
8_0_0/1	270	.	c	A	9
8_0_0/1	276	.	c	A	8
8_0_0/1	284	.	a	C	15
8_0_0/1	296	.	c	T	7
8_0_0/1	301	.	c	G	9
8_0_0/2	166	.	g	A	10
8_0_0/2	227	.	c	T	10
8_0_0/2	229	.	c	T	9
8_0_0/2	268	.	g	T	9
8_0_0/2	273	.	t	G	9
8_0_0/2	282	.	t	G	10
8_0_0/2	292	.	g	T	10
8_0_0/2	299	.	g	C	8
8_1_0/1	268	.	g	A	8
8_1_0/1	274	.	g	C	11
8_1_0/1	276	.	c	A	11
8_1_0/2	244	.	t	G	10
8_2_0/2	242	.	c	T	9
8_2_0/2	275	.	c	G	8
8_2_0/2	290	.	c	T	16
8_2_0/2	296	.	c	T	10
8_2_0/2	297	.	c	A	10
8_2_0/2	298	.	a	G	8
8_3_0/1	254	.	g	T	9
8_3_0/2	202	.	a	C	31
8_3_0/2	280	.	g	T	9
8_3_0/2	286	.	a	G	10
8_4_0/1	277	.	a	C	9
9_0_0/1	189	.	c	A	25
9_0_0/1	227	.	g	A	11
9_0_0/2	12	.	t	C	11
9_0_0/2	137	.	t	C	11
9_0_0/2	157	.	g	A	18
9_0_0/2	165	.	c	T	11
9_0_0/2	177	.	t	A	11
9_0_0/2	220	.	a	G	11
9_0_0/2	244	.	t	C	8
9_0_0/2	254	.	a	G	10
9_0_0/2	264	.	c	A	9
9_0_0/2	267	.	g	T	9
9_0_0/2	270	.	c	A	8
9_0_0/2	277	.	g	C	8
9_0_0/2	283	.	g	C	9
9_1_0/1	191	.	c	T	11
9_1_0/1	294	.	t	C	9
9_1_0/1	298	.	a	G	8
9_1_0/1	301	.	g	T	8
9_1_0/2	255	.	g	C	10
9_1_0/2	264	.	c	A	8
9_1_0/2	299	.	c	T	9
9_2_0/1	84	.	c	A	38
9_2_0/1	126	.	g	A	11
9_2_0/2	202	.	g	A	9
9_2_0/2	298	.	a	G	9
9_3_0/1	281	.	c	T	9
9_3_0/1	285	.	g	T	8
9_3_0/2	191	.	a	G	11
9_3_0/2	200	.	g	C	11
9_3_0/2	214	.	c	T	11
9_3_0/2	245	.	a	G	8
9_3_0/2	260	.	t	G	9
9_3_0/2	267	.	g	C	15
9_3_0/2	299	.	c	G	9
9_3_0/2	301	.	a	G	9
9_4_0/1	212	.	c	T	9
9_4_0/2	162	.	c	T	10
9_4_0/2	216	.	c	A	9
9_4_0/2	283	.	g	T	8
10_0_0/2	252	.	c	A	9
10_0_0/2	273	.	a	G	10
10_1_0/1	240	.	g	C	10
10_1_0/1	300	.	a	C	15
10_1_0/2	18	.	g	A	10
10_1_0/2	39	.	c	A	11
10_1_0/2	209	.	t	C	11
10_1_0/2	222	.	g	C	11
10_1_0/2	224	.	c	A	9
10_1_0/2	246	.	c	T	10
10_1_0/2	284	.	a	C	7
10_1_0/2	290	.	a	G	9
10_1_0/2	298	.	g	A	9
10_2_0/1	215	.	t	C	9
10_2_0/1	230	.	c	A	9
10_2_0/1	238	.	a	T	11
10_2_0/1	248	.	t	A	2
10_2_0/1	258	.	c	T	9
10_2_0/1	291	.	c	G	13
10_2_0/1	296	.	c	A	9
10_2_0/1	299	.	c	A	8
10_2_0/2	100	.	g	T	11
10_2_0/2	258	.	g	A	9
10_3_0/1	252	.	a	C	10
10_3_0/1	276	.	c	T	22
10_3_0/1	285	.	g	T	9
10_3_0/2	201	.	c	A	24
10_3_0/2	213	.	t	C	11
10_3_0/2	215	.	t	G	10
10_3_0/2	299	.	g	A	8
10_4_0/1	294	.	t	G	9
10_4_0/2	69	.	c	A	10
10_4_0/2	78	.	a	G	38
10_4_0/2	144	.	c	A	10
10_4_0/2	164	.	c	A	11
10_4_0/2	195	.	t	G	21
10_4_0/2	203	.	t	C	10
10_4_0/2	255	.	g	T	16
10_4_0/2	274	.	g	T	10
10_4_0/2	283	.	g	A	8
10_4_0/2	299	.	g	T	8
10_4_0/2	300	.	c	A	7
11_0_0/1	265	.	g	C	10
11_0_0/1	293	.	g	A	9
11_0_0/2	210	.	t	G	11
11_0_0/2	280	.	g	C	9
11_0_0/2	296	.	t	G	7
11_1_0/1	291	.	g	T	10
11_1_0/2	192	.	t	G	18
11_1_0/2	262	.	g	T	10
11_1_0/2	298	.	g	C	15
11_2_0/1	199	.	a	G	11
11_2_0/1	226	.	a	G	17
11_2_0/1	270	.	c	T	18
11_2_0/1	301	.	g	T	13
11_2_0/2	257	.	c	G	9
11_3_0/1	252	.	g	A	9
11_3_0/1	301	.	g	C	13
11_3_0/2	257	.	c	G	10
11_3_0/2	290	.	g	A	14
11_4_0/1	301	.	g	A	7
12_0_0/1	285	.	c	A	21
12_0_0/1	293	.	g	T	15
12_0_0/2	87	.	c	A	11
12_0_0/2	208	.	a	C	20
12_0_0/2	286	.	a	C	8
12_0_0/2	287	.	g	A	9
12_1_0/1	300	.	g	C	9
12_2_0/2	249	.	g	A	9
12_2_0/2	269	.	c	A	11
12_2_0/2	279	.	t	G	9
12_2_0/2	281	.	a	G	10
12_2_0/2	296	.	c	A	9
12_2_0/2	298	.	g	A	10
12_3_0/1	207	.	c	A	9
12_3_0/1	235	.	c	T	11
12_3_0/2	283	.	t	G	9
12_4_0/1	109	.	g	T	10
12_4_0/1	185	.	a	C	11
12_4_0/1	247	.	a	G	14
12_4_0/1	263	.	c	T	17
12_4_0/1	288	.	t	C	10
12_4_0/1	297	.	a	G	10
12_4_0/1	298	.	a	T	9
12_4_0/2	212	.	c	G	11
12_4_0/2	265	.	g	T	8
12_4_0/2	273	.	t	C	8
12_4_0/2	275	.	a	T	8
12_4_0/2	283	.	t	G	10
13_0_0/1	279	.	g	A	10
13_0_0/1	283	.	t	C	14
13_0_0/2	243	.	g	C	9
13_0_0/2	258	.	g	C	9
13_0_0/2	289	.	g	A	9
13_1_0/1	133	.	c	A	27
13_1_0/1	172	.	a	G	11
13_1_0/1	261	.	a	G	9
13_1_0/1	273	.	g	C	10
13_1_0/1	284	.	a	G	8
13_1_0/2	235	.	a	G	9
13_1_0/2	251	.	g	T	8
13_2_0/1	261	.	a	G	9
13_2_0/1	298	.	c	A	10
13_2_0/2	268	.	c	A	9
13_2_0/2	269	.	a	T	8
13_2_0/2	280	.	g	A	23
13_2_0/2	289	.	g	T	26
13_2_0/2	297	.	a	G	9
13_3_0/1	277	.	g	T	9
13_3_0/1	298	.	c	G	9
13_3_0/1	301	.	c	A	10
13_3_0/2	192	.	a	G	11
13_3_0/2	242	.	t	A	8
13_3_0/2	247	.	a	C	9
13_4_0/2	16	.	c	A	11
13_4_0/2	110	.	c	A	11
13_4_0/2	123	.	g	T	10
13_4_0/2	249	.	g	C	9
13_4_0/2	260	.	a	G	8
13_4_0/2	271	.	a	G	9
13_4_0/2	277	.	g	T	9
13_4_0/2	283	.	g	A	8
13_4_0/2	288	.	t	A	8
13_4_0/2	298	.	a	G	8
14_0_0/1	225	.	c	A	24
14_0_0/1	282	.	t	G	9
14_0_0/2	158	.	g	C	10
14_0_0/2	275	.	t	G	8
14_0_0/2	294	.	c	A	16
14_1_0/1	214	.	g	A	11
14_1_0/1	271	.	a	C	8
14_1_0/1	295	.	c	A	10
14_1_0/2	246	.	c	A	9
14_1_0/2	272	.	c	A	15
14_1_0/2	279	.	t	G	9
14_1_0/2	287	.	c	T	10
14_1_0/2	297	.	a	C	9
14_2_0/1	264	.	c	A	8
14_2_0/2	196	.	g	T	18
14_2_0/2	229	.	c	A	9
14_2_0/2	247	.	g	T	8
14_2_0/2	251	.	a	G	10
14_2_0/2	255	.	g	T	8
14_2_0/2	257	.	c	T	9
14_2_0/2	258	.	g	C	8
14_2_0/2	261	.	c	T	8
14_2_0/2	265	.	g	C	8
14_3_0/1	252	.	c	A	9
14_3_0/2	212	.	g	A	11
14_3_0/2	218	.	a	T	9
14_3_0/2	237	.	g	T	9
14_3_0/2	291	.	a	T	7
14_3_0/2	301	.	c	G	8
14_4_0/1	213	.	a	G	11
14_4_0/1	230	.	g	A	11
14_4_0/1	244	.	c	A	10
14_4_0/1	265	.	t	C	16
14_4_0/1	275	.	c	A	9
14_4_0/2	235	.	c	A	9
14_4_0/2	258	.	g	T	9
14_4_0/2	259	.	c	G	9
14_4_0/2	278	.	c	T	18
14_4_0/2	285	.	a	G	8
14_4_0/2	292	.	t	G	10
14_4_0/2	294	.	c	A	9
15_0_0/1	239	.	a	G	9
15_0_0/1	261	.	a	C	16
15_0_0/1	278	.	t	G	13
15_0_0/1	281	.	a	G	9
15_0_0/1	292	.	a	G	10
15_0_0/2	231	.	g	A	9
15_0_0/2	272	.	c	A	8
15_1_0/1	292	.	a	T	8
15_1_0/2	120	.	t	G	10
15_1_0/2	188	.	a	C	9
15_1_0/2	223	.	t	G	9
15_1_0/2	224	.	t	G	10
15_1_0/2	268	.	g	T	8
15_1_0/2	275	.	c	T	9
15_1_0/2	279	.	a	T	9
15_1_0/2	281	.	g	T	18
15_1_0/2	286	.	g	A	10
15_1_0/2	298	.	c	A	8
15_2_0/1	207	.	g	A	20
15_2_0/1	225	.	c	T	22
15_2_0/1	258	.	g	A	9
15_2_0/2	213	.	a	G	9
15_2_0/2	254	.	g	C	8
15_2_0/2	265	.	g	A	8
15_2_0/2	286	.	g	A	9
15_2_0/2	288	.	a	T	15
15_2_0/2	294	.	c	T	9
15_2_0/2	296	.	t	C	20
15_3_0/2	104	.	a	C	11
15_3_0/2	253	.	a	G	9
15_3_0/2	263	.	c	A	8
15_3_0/2	264	.	t	G	8
15_3_0/2	268	.	g	T	10
15_3_0/2	269	.	g	C	9
15_3_0/2	273	.	c	G	9
15_3_0/2	286	.	g	T	9
15_4_0/1	295	.	g	A	9
15_4_0/2	256	.	a	G	9
16_0_0/1	260	.	g	A	10
16_0_0/1	273	.	g	C	10
16_0_0/2	216	.	t	G	11
16_0_0/2	217	.	c	A	11
16_0_0/2	223	.	c	A	10
16_0_0/2	238	.	t	C	8
16_0_0/2	259	.	c	A	9
16_0_0/2	270	.	c	T	9
16_1_0/2	225	.	t	G	9
16_1_0/2	283	.	g	T	8
16_2_0/1	237	.	c	T	11
16_2_0/1	287	.	g	A	8
16_2_0/2	160	.	c	T	10
16_2_0/2	281	.	a	G	10
16_2_0/2	288	.	c	A	9
16_2_0/2	290	.	c	A	8
16_2_0/2	295	.	a	T	8
16_3_0/1	255	.	c	T	9
16_3_0/1	278	.	t	G	9
16_3_0/1	289	.	g	T	8
16_3_0/2	186	.	c	A	11
16_3_0/2	268	.	a	G	16
16_3_0/2	300	.	t	C	8
16_3_0/2	301	.	g	A	8
16_4_0/2	116	.	c	G	11
16_4_0/2	168	.	t	G	10
16_4_0/2	227	.	c	G	10
16_4_0/2	265	.	g	T	10
16_4_0/2	266	.	a	G	10
16_4_0/2	273	.	a	T	10
16_4_0/2	301	.	g	T	7
17_0_0/1	226	.	g	A	20
17_0_0/1	276	.	c	A	10
17_0_0/2	155	.	t	C	11
17_1_0/1	263	.	t	G	9
17_1_0/1	296	.	c	A	10
17_1_0/2	253	.	c	G	10
17_1_0/2	261	.	c	A	8
17_2_0/1	220	.	a	T	11
17_2_0/1	263	.	t	A	27
17_2_0/1	278	.	c	G	9
17_2_0/1	288	.	t	A	9
17_2_0/1	293	.	g	A	9
17_2_0/1	301	.	g	A	10
17_3_0/2	264	.	g	C	9
17_3_0/2	269	.	a	G	9
17_3_0/2	281	.	c	A	10
17_3_0/2	285	.	c	G	13
17_4_0/2	2	.	g	C	12
17_4_0/2	145	.	t	G	11
17_4_0/2	220	.	g	A	9
17_4_0/2	224	.	t	A	8
17_4_0/2	238	.	c	T	9
17_4_0/2	250	.	c	A	9
17_4_0/2	277	.	c	A	9
18_0_0/1	263	.	c	A	8
18_0_0/1	301	.	a	G	9
18_0_0/2	258	.	g	A	9
18_0_0/2	268	.	g	T	10
18_1_0/1	270	.	c	T	10
18_1_0/2	192	.	a	C	10
18_1_0/2	202	.	g	A	11
18_1_0/2	270	.	c	G	7
18_2_0/1	252	.	c	A	21
18_2_0/1	289	.	g	T	9
18_2_0/1	297	.	t	A	7
18_2_0/2	251	.	t	C	11
18_2_0/2	263	.	t	C	9
18_2_0/2	288	.	t	C	9
18_3_0/1	237	.	g	T	9
18_3_0/1	249	.	g	C	16
18_3_0/1	295	.	g	A	8
18_3_0/2	130	.	c	G	11
18_3_0/2	145	.	c	T	11
18_3_0/2	167	.	g	A	36
18_3_0/2	214	.	a	G	9
18_3_0/2	275	.	c	A	8
18_3_0/2	288	.	t	C	14
18_3_0/2	296	.	g	C	8
18_3_0/2	299	.	a	G	8
18_4_0/1	142	.	g	A	10
18_4_0/1	202	.	t	A	17
18_4_0/1	211	.	t	C	9
18_4_0/1	223	.	t	C	11
18_4_0/1	225	.	c	A	9
18_4_0/1	260	.	g	A	9
18_4_0/1	275	.	c	T	8
18_4_0/2	283	.	a	C	8
18_4_0/2	284	.	t	G	8
18_4_0/2	286	.	g	T	15
19_0_0/1	217	.	g	A	11
19_0_0/1	256	.	c	A	9
19_0_0/1	278	.	t	C	17
19_0_0/2	93	.	c	A	11
19_0_0/2	148	.	g	A	11
19_0_0/2	190	.	a	G	9
19_0_0/2	213	.	a	G	10
19_0_0/2	227	.	c	A	9
19_0_0/2	229	.	c	A	18
19_0_0/2	230	.	t	G	14
19_0_0/2	236	.	g	C	9
19_0_0/2	260	.	g	C	9
19_0_0/2	265	.	g	T	9
19_0_0/2	267	.	t	A	16
19_0_0/2	293	.	c	T	9
19_1_0/1	260	.	g	T	10
19_1_0/2	168	.	c	T	11
19_1_0/2	238	.	a	G	9
19_1_0/2	245	.	c	A	9
19_1_0/2	272	.	a	G	10
19_1_0/2	290	.	g	T	8
19_2_0/1	269	.	a	G	9
19_2_0/1	282	.	t	C	10
19_2_0/2	218	.	c	T	9
19_2_0/2	295	.	g	T	7
19_3_0/1	277	.	g	T	15
19_3_0/1	289	.	g	T	9
19_3_0/2	270	.	t	A	9
19_3_0/2	275	.	g	A	9
19_4_0/1	232	.	a	T	9
19_4_0/1	266	.	a	G	9
19_4_0/1	282	.	t	G	9
19_4_0/1	283	.	t	G	9
19_4_0/1	287	.	g	T	10
19_4_0/2	211	.	t	A	9
19_4_0/2	248	.	a	G	8
19_4_0/2	261	.	c	A	21
19_4_0/2	298	.	g	A	18
20_0_0/1	256	.	c	T	9
20_0_0/2	10	.	g	C	11
20_0_0/2	45	.	a	G	10
20_0_0/2	94	.	g	T	11
20_0_0/2	221	.	a	C	9
20_0_0/2	227	.	t	C	9
20_0_0/2	237	.	t	G	9
20_0_0/2	261	.	t	A	9
20_0_0/2	267	.	c	A	9
20_0_0/2	274	.	g	C	17
20_1_0/1	299	.	g	T	14
20_1_0/1	301	.	g	C	8
20_1_0/2	280	.	g	A	10
20_2_0/1	265	.	g	A	8
20_2_0/2	29	.	c	A	2
20_2_0/2	98	.	t	C	11
20_2_0/2	135	.	t	C	11
20_2_0/2	158	.	g	A	11
20_2_0/2	222	.	c	A	9
20_2_0/2	254	.	a	G	18
20_2_0/2	268	.	a	G	10
20_2_0/2	276	.	t	A	8
20_2_0/2	292	.	g	C	8
20_2_0/2	293	.	g	A	16
20_3_0/1	249	.	g	A	10
20_3_0/1	283	.	t	G	9
20_3_0/2	179	.	t	A	11
20_3_0/2	239	.	c	G	8
20_3_0/2	266	.	g	C	9
20_3_0/2	294	.	c	A	14
20_4_0/2	110	.	c	T	11
20_4_0/2	145	.	g	A	10
20_4_0/2	159	.	t	C	11
20_4_0/2	226	.	c	A	10
20_4_0/2	243	.	g	C	9
20_4_0/2	253	.	g	T	9
20_4_0/2	257	.	c	A	8
20_4_0/2	258	.	a	G	9
20_4_0/2	263	.	a	T	9
20_4_0/2	265	.	g	C	10
20_4_0/2	291	.	a	C	9
21_0_0/1	248	.	t	G	9
21_0_0/1	263	.	c	A	10
21_0_0/1	275	.	c	T	8
21_0_0/1	295	.	g	C	9
21_0_0/2	274	.	a	G	15
21_1_0/1	298	.	c	T	22
21_1_0/2	269	.	a	T	9
21_1_0/2	270	.	t	A	9
21_1_0/2	272	.	t	G	11
21_1_0/2	281	.	g	T	9
21_1_0/2	287	.	g	A	7
21_2_0/1	278	.	t	G	14
21_2_0/2	191	.	t	A	11
21_2_0/2	276	.	a	G	9
21_3_0/1	293	.	g	T	25
21_3_0/2	156	.	t	G	11
21_3_0/2	253	.	c	A	11
21_3_0/2	262	.	c	G	10
21_4_0/1	262	.	t	G	9
21_4_0/2	173	.	c	T	11
21_4_0/2	259	.	c	G	10
21_4_0/2	262	.	c	A	8
21_4_0/2	276	.	a	T	8
21_4_0/2	285	.	a	C	8
21_4_0/2	289	.	g	T	9
22_0_0/1	250	.	a	T	10
22_0_0/1	269	.	a	G	10
22_0_0/1	281	.	a	G	15
22_0_0/1	284	.	a	G	17
22_0_0/1	297	.	g	A	7
22_0_0/2	137	.	g	T	25
22_0_0/2	220	.	c	A	11
22_0_0/2	243	.	g	T	14
22_0_0/2	264	.	a	C	9
22_0_0/2	276	.	a	C	14
22_0_0/2	286	.	g	C	8
22_0_0/2	287	.	g	A	9
22_0_0/2	292	.	t	C	8
22_0_0/2	298	.	a	C	9
22_1_0/1	178	.	t	C	9
22_1_0/1	300	.	a	G	8
22_1_0/2	8	.	a	C	10
22_1_0/2	84	.	a	C	11
22_1_0/2	111	.	t	C	11
22_1_0/2	120	.	t	C	11
22_1_0/2	239	.	c	A	10
22_1_0/2	268	.	g	C	9
22_1_0/2	269	.	a	G	9
22_1_0/2	270	.	t	C	7
22_1_0/2	292	.	t	G	8
22_2_0/1	249	.	g	C	22
22_2_0/2	116	.	c	A	10
22_2_0/2	235	.	a	C	10
22_3_0/1	271	.	a	T	9
22_3_0/2	215	.	a	G	11
22_3_0/2	300	.	c	T	18
22_4_0/2	160	.	a	C	11
22_4_0/2	188	.	g	T	11
22_4_0/2	260	.	a	G	11
22_4_0/2	283	.	g	C	10
23_0_0/2	52	.	c	A	11
23_0_0/2	143	.	g	T	11
23_0_0/2	177	.	c	T	9
23_0_0/2	215	.	c	T	9
23_0_0/2	276	.	c	G	9
23_0_0/2	295	.	t	G	9
23_1_0/1	270	.	c	A	11
23_1_0/1	277	.	a	G	10
23_1_0/1	297	.	t	A	10
23_1_0/2	141	.	t	G	11
23_1_0/2	262	.	g	C	10
23_2_0/1	293	.	g	A	9
23_2_0/2	168	.	t	G	11
23_2_0/2	180	.	a	C	9
23_2_0/2	223	.	g	C	16
23_2_0/2	253	.	a	C	8
23_2_0/2	290	.	g	C	9
23_2_0/2	291	.	t	G	8
23_2_0/2	300	.	a	C	8
23_3_0/1	186	.	c	A	9
23_3_0/2	200	.	c	A	10
23_4_0/1	110	.	t	C	11
23_4_0/1	116	.	a	C	11
23_4_0/1	120	.	t	C	11
23_4_0/1	129	.	g	C	10
23_4_0/1	189	.	c	A	9
23_4_0/1	301	.	g	A	9
23_4_0/2	59	.	a	G	10
23_4_0/2	83	.	t	G	11
23_4_0/2	159	.	t	G	11
23_4_0/2	214	.	g	A	9
23_4_0/2	220	.	a	C	9
23_4_0/2	221	.	a	G	11
23_4_0/2	295	.	t	G	8
24_0_0/1	267	.	g	A	19
24_0_0/1	272	.	c	A	19
24_0_0/1	286	.	t	A	25
24_0_0/1	298	.	t	G	8
24_0_0/2	262	.	c	A	17
24_0_0/2	301	.	t	A	9
24_1_0/1	46	.	g	C	11
24_1_0/1	126	.	g	T	11
24_1_0/1	156	.	t	C	11
24_1_0/1	157	.	g	A	11
24_1_0/1	211	.	t	G	11
24_1_0/1	226	.	a	T	15
24_1_0/1	244	.	c	T	23
24_1_0/1	250	.	a	G	9
24_1_0/1	252	.	c	A	11
24_1_0/2	226	.	a	G	10
24_1_0/2	271	.	c	A	10
24_2_0/1	146	.	c	T	10
24_2_0/1	263	.	c	A	10
24_2_0/1	279	.	a	T	15
24_2_0/1	288	.	t	G	9
24_2_0/2	236	.	a	T	11
24_2_0/2	298	.	g	A	9
24_3_0/2	277	.	c	A	10
24_3_0/2	287	.	c	A	9
24_4_0/1	206	.	c	T	10
24_4_0/1	295	.	g	A	11
24_4_0/1	298	.	t	G	8
24_4_0/1	301	.	t	A	9
24_4_0/2	265	.	g	T	22
24_4_0/2	277	.	c	T	9
24_4_0/2	289	.	g	T	8
25_0_0/2	240	.	t	C	9
25_0_0/2	263	.	a	G	10
25_0_0/2	283	.	g	A	10
25_0_0/2	286	.	g	C	10
25_0_0/2	298	.	g	T	8
25_1_0/1	252	.	t	G	9
25_1_0/1	300	.	a	T	8
25_1_0/2	279	.	c	A	7
25_1_0/2	283	.	g	T	9
25_1_0/2	301	.	c	T	9
25_2_0/1	231	.	g	A	9
25_2_0/1	279	.	t	G	9
25_2_0/1	289	.	a	C	9
25_2_0/1	297	.	g	T	8
25_2_0/2	211	.	c	A	9
25_2_0/2	294	.	a	G	9
25_2_0/2	298	.	g	C	7
25_3_0/2	139	.	t	G	11
25_3_0/2	169	.	g	T	11
25_3_0/2	216	.	g	T	9
25_3_0/2	260	.	c	A	9
25_3_0/2	271	.	a	G	10
25_3_0/2	272	.	c	G	9
25_3_0/2	274	.	a	G	8
25_3_0/2	276	.	a	G	8
25_3_0/2	291	.	g	T	2
25_4_0/1	271	.	g	C	10
25_4_0/1	301	.	t	A	10
25_4_0/2	239	.	a	G	15
25_4_0/2	246	.	t	C	11
25_4_0/2	265	.	g	T	10
25_4_0/2	279	.	c	A	10
25_4_0/2	291	.	g	T	9
26_0_0/1	124	.	c	T	11
26_0_0/1	275	.	c	G	14
26_0_0/2	190	.	g	A	11
26_0_0/2	258	.	t	G	8
26_0_0/2	266	.	g	C	9
26_0_0/2	281	.	c	T	9
26_0_0/2	299	.	g	T	8
26_1_0/1	226	.	t	C	9
26_1_0/1	263	.	a	G	9
26_1_0/1	267	.	t	A	9
26_1_0/1	300	.	a	G	8
26_1_0/2	284	.	a	G	10
26_2_0/1	264	.	c	A	8
26_2_0/1	265	.	c	A	15
26_2_0/2	234	.	t	G	11
26_2_0/2	277	.	c	A	9
26_2_0/2	279	.	a	T	8
26_3_0/1	213	.	c	A	11
26_3_0/1	265	.	c	T	9
26_3_0/2	266	.	g	A	8
26_3_0/2	271	.	a	G	9
26_3_0/2	277	.	c	G	9
26_3_0/2	283	.	c	T	9
26_3_0/2	297	.	t	G	9
26_4_0/2	279	.	a	G	11
26_4_0/2	283	.	c	A	10
26_4_0/2	284	.	a	G	9
26_4_0/2	298	.	a	T	10
27_0_0/1	278	.	c	A	9
27_1_0/2	134	.	t	G	11
27_1_0/2	197	.	t	C	10
27_1_0/2	233	.	c	A	9
27_1_0/2	237	.	g	A	9
27_1_0/2	273	.	t	A	8
27_1_0/2	276	.	t	G	9
27_1_0/2	290	.	g	T	8
27_1_0/2	299	.	c	A	10
27_1_0/2	301	.	g	C	8
27_2_0/1	208	.	a	T	9
27_2_0/1	249	.	a	G	9
27_2_0/1	284	.	a	C	8
27_2_0/2	297	.	t	A	8
27_3_0/1	273	.	c	T	8
27_3_0/2	28	.	g	T	11
27_3_0/2	92	.	t	C	11
27_3_0/2	177	.	g	T	11
27_3_0/2	227	.	g	C	9
27_3_0/2	229	.	c	A	9
27_3_0/2	231	.	t	A	10
27_3_0/2	236	.	g	T	9
27_3_0/2	258	.	c	A	9
27_3_0/2	266	.	c	A	9
27_3_0/2	269	.	c	T	9
27_3_0/2	276	.	t	G	8
27_4_0/1	248	.	c	T	15
27_4_0/1	263	.	a	G	18
27_4_0/1	276	.	a	G	10
27_4_0/2	201	.	a	G	11
27_4_0/2	235	.	t	C	37
27_4_0/2	268	.	a	G	10
27_4_0/2	287	.	c	A	10
28_0_0/1	264	.	c	A	20
28_0_0/1	271	.	a	G	9
28_0_0/2	126	.	c	T	10
28_0_0/2	139	.	c	T	11
28_0_0/2	231	.	c	T	9
28_0_0/2	256	.	c	T	9
28_0_0/2	271	.	c	G	8
28_0_0/2	294	.	a	T	7
28_0_0/2	295	.	g	T	7
28_1_0/1	275	.	c	A	9
28_1_0/1	293	.	a	G	8
28_1_0/2	75	.	t	C	38
28_1_0/2	182	.	g	T	11
28_1_0/2	279	.	c	G	9
28_2_0/1	183	.	a	C	37
28_2_0/1	292	.	a	T	8
28_2_0/2	144	.	g	C	38
28_2_0/2	169	.	g	A	10
28_2_0/2	234	.	t	A	11
28_2_0/2	253	.	c	A	10
28_2_0/2	283	.	g	A	9
28_2_0/2	292	.	a	C	9
28_3_0/1	245	.	a	G	11
28_3_0/1	293	.	a	G	21
28_3_0/2	263	.	c	A	9
28_3_0/2	266	.	g	C	8
28_3_0/2	276	.	g	T	8
28_3_0/2	282	.	a	C	9
28_4_0/1	254	.	g	A	9
28_4_0/1	276	.	c	T	9
28_4_0/1	279	.	a	G	9
28_4_0/1	282	.	t	C	8
28_4_0/1	292	.	a	T	9
28_4_0/1	297	.	a	G	8
28_4_0/2	205	.	t	G	9
28_4_0/2	288	.	t	A	8
28_4_0/2	293	.	t	A	10
28_4_0/2	298	.	g	T	9
29_0_0/1	278	.	t	G	9
29_0_0/1	296	.	c	T	8
29_0_0/2	239	.	c	T	9
29_0_0/2	271	.	g	T	10
29_0_0/2	286	.	t	A	8
29_0_0/2	294	.	c	A	8
29_1_0/1	250	.	a	G	15
29_1_0/1	255	.	c	A	11
29_1_0/1	267	.	g	C	8
29_1_0/2	40	.	c	T	11
29_1_0/2	88	.	g	A	10
29_1_0/2	172	.	g	A	10
29_1_0/2	206	.	g	A	9
29_1_0/2	280	.	g	C	8
29_2_0/1	296	.	c	A	9
29_2_0/1	299	.	t	G	8
29_2_0/2	259	.	g	T	9
29_2_0/2	270	.	a	C	15
29_2_0/2	281	.	g	A	9
29_2_0/2	285	.	a	G	8
29_2_0/2	287	.	c	A	8
29_3_0/2	285	.	a	G	10
29_3_0/2	289	.	a	G	9
29_3_0/2	291	.	a	G	10
29_4_0/2	132	.	t	C	11
29_4_0/2	167	.	c	A	11
29_4_0/2	169	.	c	A	10
29_4_0/2	203	.	c	A	9
29_4_0/2	206	.	g	C	10
29_4_0/2	221	.	a	C	9
29_4_0/2	234	.	c	A	10
29_4_0/2	240	.	c	A	9
29_4_0/2	257	.	c	T	9
29_4_0/2	285	.	a	G	10
29_4_0/2	289	.	a	G	9
30_0_0/1	299	.	t	C	16
30_0_0/2	276	.	a	G	9
30_1_0/1	232	.	a	T	9
30_1_0/1	282	.	t	C	9
30_1_0/1	285	.	c	A	10
30_1_0/1	289	.	g	T	10
30_1_0/2	288	.	t	G	9
30_2_0/2	235	.	a	G	11
30_2_0/2	241	.	t	G	10
30_2_0/2	274	.	a	C	9
30_3_0/1	145	.	g	T	11
30_3_0/1	163	.	t	G	11
30_3_0/1	232	.	a	G	10
30_3_0/1	287	.	g	C	16
30_3_0/1	290	.	c	A	9
30_3_0/1	298	.	c	G	8
30_3_0/2	12	.	t	G	12
30_3_0/2	78	.	t	G	24
30_3_0/2	175	.	c	A	11
30_3_0/2	202	.	a	G	11
30_3_0/2	206	.	a	C	8
30_3_0/2	208	.	g	A	9
30_3_0/2	244	.	t	A	9
30_3_0/2	256	.	t	A	9
30_3_0/2	258	.	g	C	10
30_3_0/2	296	.	g	T	9
30_4_0/1	233	.	c	A	9
30_4_0/1	237	.	c	A	10
30_4_0/1	286	.	t	G	8
30_4_0/2	61	.	t	C	11
30_4_0/2	179	.	a	C	11
30_4_0/2	182	.	t	C	10
30_4_0/2	186	.	g	T	11
30_4_0/2	231	.	a	G	19
30_4_0/2	256	.	t	C	9
30_4_0/2	259	.	c	T	8
30_4_0/2	261	.	c	T	16
30_4_0/2	275	.	t	A	8
30_4_0/2	282	.	t	C	8
30_4_0/2	284	.	a	G	8
31_0_0/1	58	.	c	A	10
31_0_0/1	169	.	a	C	9
31_0_0/1	250	.	t	A	9
31_0_0/1	253	.	g	A	9
31_0_0/1	264	.	g	A	8
31_0_0/1	271	.	g	A	9
31_0_0/1	285	.	t	A	10
31_0_0/1	294	.	t	C	9
31_0_0/1	300	.	g	T	9
31_0_0/2	9	.	c	G	2
31_0_0/2	262	.	g	T	8
31_0_0/2	284	.	g	A	8
31_0_0/2	301	.	g	T	8
31_1_0/1	297	.	c	T	8
31_1_0/2	104	.	g	T	11
31_1_0/2	170	.	c	A	11
31_1_0/2	181	.	g	T	10
31_1_0/2	188	.	t	C	11
31_1_0/2	201	.	t	C	34
31_1_0/2	207	.	t	A	10
31_1_0/2	228	.	a	G	9
31_1_0/2	280	.	g	A	9
31_2_0/1	165	.	a	G	20
31_2_0/1	193	.	a	G	11
31_2_0/1	218	.	c	A	10
31_2_0/1	240	.	g	A	9
31_2_0/1	275	.	t	C	9
31_2_0/1	289	.	a	G	14
31_2_0/1	301	.	t	G	8
31_2_0/2	172	.	a	C	9
31_2_0/2	205	.	a	G	11
31_2_0/2	214	.	g	T	10
31_2_0/2	254	.	c	A	8
31_2_0/2	262	.	g	A	9
31_2_0/2	268	.	g	A	9
31_2_0/2	274	.	a	G	14
31_2_0/2	277	.	a	C	8
31_2_0/2	289	.	a	C	8
31_2_0/2	301	.	g	A	10
31_3_0/1	258	.	c	A	9
31_3_0/1	299	.	g	A	10
31_3_0/2	246	.	g	C	9
31_3_0/2	257	.	a	G	9
31_4_0/1	239	.	t	G	20
31_4_0/2	285	.	a	G	9
32_0_0/1	275	.	c	A	9
32_0_0/1	277	.	a	C	9
32_0_0/1	290	.	c	T	9
32_0_0/2	227	.	c	A	11
32_0_0/2	247	.	c	A	9
32_0_0/2	265	.	g	T	9
32_0_0/2	282	.	c	A	8
32_0_0/2	300	.	t	G	8
32_1_0/2	132	.	t	C	36
32_1_0/2	296	.	g	C	9
32_2_0/1	230	.	g	A	22
32_2_0/2	285	.	a	G	16
32_2_0/2	288	.	c	A	8
32_2_0/2	300	.	t	A	9
32_2_0/2	301	.	c	A	10
32_3_0/1	277	.	a	C	14
32_3_0/2	21	.	g	T	11
32_3_0/2	87	.	t	C	11
32_3_0/2	175	.	g	T	11
32_3_0/2	184	.	g	T	11
32_3_0/2	190	.	a	G	9
32_3_0/2	195	.	c	A	10
32_3_0/2	196	.	a	G	10
32_3_0/2	206	.	a	G	9
32_3_0/2	216	.	t	C	10
32_3_0/2	265	.	g	T	8
32_3_0/2	295	.	g	A	9
32_4_0/1	252	.	c	T	11
32_4_0/1	280	.	t	A	9
32_4_0/2	222	.	c	G	11
33_0_0/1	207	.	c	T	11
33_0_0/1	267	.	c	A	9
33_0_0/2	192	.	t	A	11
33_0_0/2	254	.	a	G	11
33_1_0/1	278	.	t	A	9
33_1_0/1	286	.	t	A	9
33_1_0/1	288	.	t	A	10
33_1_0/2	265	.	a	T	9
33_1_0/2	278	.	a	T	9
33_1_0/2	298	.	g	A	9
33_2_0/1	164	.	a	C	11
33_2_0/1	244	.	g	A	14
33_2_0/2	163	.	t	G	10
33_2_0/2	180	.	g	A	9
33_2_0/2	207	.	c	A	9
33_2_0/2	244	.	g	T	14
33_2_0/2	252	.	g	A	8
33_2_0/2	258	.	a	G	10
33_2_0/2	285	.	a	G	9
33_2_0/2	295	.	c	T	10
33_3_0/1	285	.	c	A	10
33_3_0/2	232	.	c	A	9
33_3_0/2	277	.	a	G	9
33_3_0/2	278	.	a	G	9
33_3_0/2	285	.	a	T	9
33_3_0/2	288	.	c	A	9
33_3_0/2	299	.	c	A	9
33_4_0/1	62	.	c	T	38
33_4_0/1	289	.	g	A	9
33_4_0/1	290	.	c	G	9
33_4_0/2	183	.	c	A	10
33_4_0/2	186	.	a	T	24
33_4_0/2	229	.	a	G	17
33_4_0/2	287	.	c	A	10
33_4_0/2	294	.	c	G	9
34_0_0/1	154	.	a	C	11
34_0_0/2	262	.	a	G	9
34_0_0/2	275	.	c	G	26
34_0_0/2	286	.	a	G	9
34_0_0/2	297	.	t	G	8
34_0_0/2	298	.	c	A	10
34_1_0/1	187	.	t	G	9
34_1_0/1	278	.	t	A	21
34_1_0/1	301	.	g	C	9
34_1_0/2	245	.	c	T	11
34_1_0/2	282	.	c	A	10
34_1_0/2	301	.	g	T	8
34_2_0/1	282	.	t	A	10
34_2_0/1	287	.	g	C	9
34_2_0/2	176	.	c	A	10
34_2_0/2	178	.	t	G	34
34_2_0/2	196	.	a	G	11
34_2_0/2	207	.	a	C	9
34_2_0/2	291	.	a	G	8
34_2_0/2	299	.	a	G	9
34_3_0/1	162	.	t	G	11
34_3_0/2	200	.	a	G	11
34_3_0/2	226	.	c	A	9
34_3_0/2	296	.	c	T	8
34_4_0/1	226	.	a	T	9
34_4_0/2	288	.	a	T	9
34_4_0/2	298	.	c	A	8
35_0_0/1	267	.	g	T	10
35_0_0/1	295	.	c	G	9
35_0_0/1	297	.	t	A	9
35_0_0/2	218	.	t	A	11
35_1_0/1	178	.	t	G	11
35_1_0/1	253	.	a	G	10
35_1_0/1	299	.	a	G	10
35_1_0/2	104	.	t	C	11
35_1_0/2	213	.	c	A	16
35_1_0/2	215	.	g	T	11
35_1_0/2	218	.	t	C	10
35_1_0/2	235	.	c	T	9
35_1_0/2	239	.	a	G	9
35_1_0/2	254	.	a	G	8
35_1_0/2	276	.	a	G	8
35_1_0/2	282	.	t	A	8
35_1_0/2	299	.	g	C	8
35_2_0/2	266	.	c	A	10
35_2_0/2	280	.	g	A	15
35_2_0/2	287	.	a	G	8
35_2_0/2	289	.	g	T	8
35_2_0/2	300	.	a	G	13
35_3_0/1	64	.	t	G	11
35_4_0/1	268	.	g	T	21
35_4_0/1	294	.	a	G	9
35_4_0/2	260	.	c	T	9
35_4_0/2	299	.	g	A	11
36_0_0/1	268	.	g	T	10
36_0_0/2	205	.	a	G	11
36_0_0/2	276	.	c	A	8
36_0_0/2	301	.	a	C	8
36_1_0/1	276	.	g	A	9
36_1_0/2	88	.	c	A	11
36_1_0/2	171	.	t	G	10
36_1_0/2	223	.	c	A	9
36_1_0/2	245	.	g	A	8
36_1_0/2	246	.	g	C	9
36_1_0/2	255	.	t	C	11
36_1_0/2	264	.	a	C	9
36_1_0/2	266	.	g	C	8
36_1_0/2	284	.	a	G	8
36_2_0/1	257	.	c	A	10
36_2_0/1	273	.	c	G	10
36_2_0/1	296	.	g	T	20
36_2_0/2	216	.	a	T	11
36_2_0/2	241	.	t	C	10
36_2_0/2	247	.	c	T	10
36_2_0/2	275	.	c	A	9
36_2_0/2	282	.	t	A	2
36_2_0/2	287	.	g	A	8
36_2_0/2	296	.	g	C	8
36_3_0/2	231	.	g	A	9
36_4_0/1	254	.	g	T	9
36_4_0/2	170	.	c	A	11
36_4_0/2	208	.	a	T	11
36_4_0/2	210	.	a	G	11
36_4_0/2	236	.	t	G	11
36_4_0/2	261	.	t	A	10
37_0_0/2	121	.	t	C	38
37_0_0/2	144	.	a	G	10
37_0_0/2	198	.	c	A	11
37_0_0/2	252	.	g	A	9
37_0_0/2	280	.	g	A	16
37_0_0/2	288	.	a	T	10
37_0_0/2	301	.	g	A	9
37_1_0/1	285	.	t	A	10
37_1_0/2	157	.	g	A	38
37_1_0/2	274	.	a	C	8
37_2_0/1	278	.	c	T	9
37_2_0/2	258	.	a	G	8
37_3_0/1	239	.	t	C	10
37_3_0/2	257	.	c	T	11
37_3_0/2	273	.	c	A	8
37_3_0/2	280	.	g	T	9
37_3_0/2	282	.	t	A	24
37_4_0/1	190	.	t	A	11
37_4_0/1	260	.	t	C	9
37_4_0/2	79	.	a	G	11
37_4_0/2	89	.	g	T	11
37_4_0/2	200	.	t	C	9
37_4_0/2	223	.	c	T	9
37_4_0/2	241	.	t	G	10
37_4_0/2	250	.	a	G	9
37_4_0/2	261	.	c	G	9
37_4_0/2	264	.	c	A	9
37_4_0/2	285	.	g	T	9
37_4_0/2	286	.	t	A	9
38_0_0/1	288	.	t	C	10
38_0_0/2	266	.	a	C	20
38_0_0/2	270	.	c	G	8
38_1_0/1	232	.	a	G	10
38_1_0/1	288	.	t	G	9
38_1_0/2	251	.	t	C	9
38_1_0/2	253	.	g	T	10
38_1_0/2	267	.	t	G	7
38_1_0/2	279	.	t	A	9
38_2_0/1	239	.	a	G	11
38_2_0/1	298	.	g	A	9
38_2_0/2	45	.	a	T	11
38_2_0/2	230	.	t	C	9
38_2_0/2	257	.	a	G	8
38_2_0/2	267	.	t	G	8
38_2_0/2	297	.	c	A	9
38_3_0/2	241	.	c	A	11
38_3_0/2	285	.	t	C	9
38_3_0/2	293	.	g	C	10
38_4_0/1	264	.	c	A	8
38_4_0/1	278	.	t	A	9
38_4_0/2	154	.	g	C	11
38_4_0/2	243	.	c	A	9
38_4_0/2	267	.	t	C	9
38_4_0/2	298	.	t	C	10
39_0_0/2	283	.	g	C	8
39_1_0/1	262	.	g	A	9
39_1_0/1	266	.	a	T	17
39_1_0/1	291	.	g	C	9
39_1_0/1	293	.	g	A	9
39_1_0/2	183	.	c	T	11
39_1_0/2	215	.	c	A	11
39_2_0/1	179	.	a	T	11
39_2_0/1	279	.	g	A	8
39_2_0/1	292	.	a	G	8
39_2_0/2	267	.	c	G	9
39_2_0/2	276	.	c	A	10
39_2_0/2	290	.	g	A	9
39_2_0/2	298	.	a	T	8
39_3_0/2	220	.	g	A	11
39_3_0/2	244	.	a	T	21
39_3_0/2	287	.	c	T	9
39_4_0/1	158	.	g	C	11
39_4_0/1	161	.	a	G	11
39_4_0/1	184	.	g	A	9
39_4_0/1	278	.	t	C	9
39_4_0/1	299	.	a	G	10
39_4_0/1	301	.	a	T	9
39_4_0/2	33	.	a	C	2
39_4_0/2	198	.	c	A	21
39_4_0/2	236	.	t	C	9
39_4_0/2	238	.	c	A	9
39_4_0/2	252	.	g	T	9
39_4_0/2	277	.	a	G	10
39_4_0/2	290	.	g	T	9
40_0_0/1	234	.	c	A	11
40_0_0/1	263	.	c	T	10
40_0_0/1	279	.	g	T	8
40_0_0/1	301	.	g	C	8
40_0_0/2	139	.	c	A	10
40_0_0/2	185	.	c	A	9
40_0_0/2	194	.	g	A	20
40_0_0/2	220	.	a	G	10
40_0_0/2	236	.	g	C	9
40_0_0/2	260	.	g	C	9
40_0_0/2	277	.	g	T	8
40_0_0/2	278	.	t	A	10
40_0_0/2	283	.	g	T	8
40_1_0/1	255	.	t	A	10
40_1_0/1	257	.	t	G	18
40_1_0/2	271	.	g	T	9
40_1_0/2	287	.	t	C	9
40_1_0/2	289	.	a	G	9
40_1_0/2	298	.	g	T	9
40_2_0/1	226	.	a	T	11
40_2_0/1	232	.	t	G	9
40_2_0/1	233	.	c	T	18
40_2_0/1	263	.	c	T	9
40_2_0/1	268	.	g	T	10
40_2_0/2	252	.	c	T	23
40_2_0/2	285	.	t	G	9
40_3_0/1	277	.	t	C	9
40_3_0/2	78	.	c	G	11
40_3_0/2	162	.	t	G	11
40_3_0/2	173	.	a	C	9
40_3_0/2	227	.	c	T	9
40_3_0/2	232	.	a	C	8
40_3_0/2	272	.	a	G	15
40_3_0/2	285	.	t	A	8
40_3_0/2	287	.	t	A	9
40_3_0/2	298	.	g	C	8
40_3_0/2	300	.	t	C	10
40_3_0/2	301	.	g	C	9
40_4_0/1	250	.	a	C	23
40_4_0/1	272	.	c	T	8
40_4_0/1	282	.	t	G	8
40_4_0/2	281	.	a	G	9
40_4_0/2	293	.	t	G	17
41_0_0/1	251	.	g	C	18
41_0_0/1	262	.	t	G	10
41_0_0/2	238	.	a	G	9
41_0_0/2	242	.	g	C	10
41_1_0/1	28	.	g	A	11
41_1_0/1	272	.	c	A	10
41_1_0/2	142	.	g	A	11
41_1_0/2	201	.	t	A	9
41_1_0/2	214	.	t	G	9
41_1_0/2	216	.	c	A	10
41_1_0/2	220	.	c	T	15
41_1_0/2	240	.	g	A	9
41_1_0/2	251	.	a	G	15
41_1_0/2	267	.	a	G	9
41_1_0/2	275	.	a	T	9
41_1_0/2	288	.	a	C	8
41_1_0/2	290	.	g	C	9
41_1_0/2	293	.	t	C	8
41_2_0/2	179	.	g	T	11
41_2_0/2	293	.	t	G	9
41_3_0/1	294	.	a	G	8
41_3_0/1	295	.	g	T	8
41_3_0/1	301	.	t	G	8
41_3_0/2	231	.	c	A	9
41_3_0/2	257	.	t	C	10
41_3_0/2	278	.	g	A	10
41_3_0/2	286	.	a	T	9
41_3_0/2	287	.	g	A	15
41_3_0/2	291	.	c	A	8
41_3_0/2	294	.	t	A	7
41_3_0/2	296	.	c	A	14
41_4_0/2	170	.	a	C	11
41_4_0/2	264	.	a	G	9
42_0_0/1	239	.	a	T	11
42_0_0/2	16	.	c	A	11
42_0_0/2	42	.	a	C	11
42_0_0/2	221	.	t	A	11
42_0_0/2	238	.	c	A	15
42_0_0/2	261	.	g	T	8
42_0_0/2	262	.	g	T	9
42_0_0/2	263	.	g	T	8
42_0_0/2	277	.	g	C	7
42_0_0/2	291	.	c	A	9
42_0_0/2	297	.	a	C	8
42_0_0/2	299	.	g	A	9
42_1_0/1	243	.	g	A	10
42_1_0/1	259	.	a	C	9
42_1_0/1	263	.	c	A	9
42_1_0/1	288	.	t	G	9
42_1_0/1	292	.	a	G	8
42_1_0/1	293	.	g	T	8
42_1_0/1	296	.	a	T	14
42_1_0/2	239	.	a	G	17
42_1_0/2	282	.	t	A	10
42_1_0/2	289	.	g	T	9
42_1_0/2	294	.	t	C	9
42_2_0/1	290	.	c	A	9
42_2_0/2	259	.	a	G	9
42_2_0/2	288	.	a	G	9
42_2_0/2	293	.	g	T	10
42_3_0/1	254	.	g	A	14
42_3_0/2	242	.	c	A	22
42_3_0/2	253	.	t	A	8
42_3_0/2	258	.	c	A	9
42_3_0/2	292	.	g	A	8
42_4_0/1	256	.	c	A	10
42_4_0/1	277	.	g	A	8
42_4_0/2	274	.	c	G	9
42_4_0/2	301	.	g	A	10
43_0_0/1	59	.	t	G	11
43_0_0/1	183	.	a	G	11
43_0_0/1	188	.	a	T	11
43_0_0/1	227	.	c	A	10
43_0_0/1	228	.	g	A	11
43_0_0/1	286	.	t	G	14
43_0_0/2	80	.	t	C	11
43_0_0/2	127	.	c	A	10
43_0_0/2	271	.	g	T	9
43_1_0/1	190	.	t	C	9
43_1_0/1	272	.	c	A	9
43_1_0/2	237	.	a	G	9
43_1_0/2	269	.	c	T	10
43_1_0/2	300	.	c	A	8
43_2_0/1	273	.	g	C	21
43_2_0/2	237	.	a	G	8
43_2_0/2	290	.	a	G	10
43_3_0/1	269	.	a	C	9
43_3_0/2	222	.	t	G	9
43_4_0/1	265	.	g	A	9
43_4_0/2	214	.	g	C	9
43_4_0/2	221	.	a	C	10
43_4_0/2	257	.	g	T	9
43_4_0/2	259	.	c	T	9
43_4_0/2	285	.	t	G	2
44_0_0/1	225	.	c	A	38
44_0_0/1	248	.	t	A	15
44_0_0/2	217	.	g	A	10
44_0_0/2	225	.	c	G	9
44_0_0/2	248	.	g	C	10
44_0_0/2	257	.	c	A	9
44_0_0/2	286	.	g	C	9
44_0_0/2	288	.	t	A	9
44_0_0/2	292	.	t	A	9
44_1_0/2	249	.	g	A	8
44_1_0/2	283	.	g	T	10
44_1_0/2	292	.	t	C	9
44_2_0/1	180	.	c	T	22
44_2_0/1	282	.	t	A	10
44_2_0/2	280	.	g	A	9
44_2_0/2	283	.	g	T	9
44_2_0/2	285	.	a	G	9
44_3_0/1	262	.	t	A	9
44_3_0/1	295	.	g	A	10
44_3_0/2	278	.	c	T	9
44_4_0/1	242	.	t	C	9
44_4_0/1	249	.	g	T	11
44_4_0/1	267	.	g	T	17
44_4_0/1	288	.	t	A	10
44_4_0/1	290	.	c	A	8
44_4_0/2	283	.	g	T	9
45_0_0/1	279	.	a	C	8
45_0_0/1	297	.	g	A	29
45_0_0/2	201	.	t	G	9
45_0_0/2	230	.	c	G	9
45_0_0/2	275	.	a	G	9
45_0_0/2	292	.	t	G	9
45_0_0/2	297	.	a	G	9
45_0_0/2	301	.	g	A	8
45_1_0/1	184	.	t	C	11
45_1_0/1	214	.	a	C	11
45_1_0/1	240	.	c	T	10
45_2_0/1	248	.	t	C	11
45_2_0/1	289	.	t	C	20
45_2_0/1	291	.	c	A	8
45_2_0/2	200	.	t	A	9
45_2_0/2	210	.	t	G	11
45_2_0/2	224	.	t	G	38
45_2_0/2	229	.	c	G	11
45_2_0/2	269	.	t	C	9
45_2_0/2	292	.	t	A	9
45_2_0/2	295	.	a	G	9
45_3_0/2	195	.	a	C	23
45_3_0/2	213	.	a	G	34
45_3_0/2	262	.	a	G	9
45_3_0/2	263	.	g	A	9
45_3_0/2	273	.	c	A	15
45_4_0/1	173	.	g	A	11
45_4_0/2	295	.	a	T	9
46_0_0/1	278	.	c	A	10
46_0_0/2	209	.	t	A	9
46_0_0/2	264	.	c	G	9
46_0_0/2	270	.	c	A	8
46_0_0/2	278	.	t	G	10
46_1_0/1	290	.	a	G	16
46_1_0/2	166	.	a	G	10
46_1_0/2	195	.	t	C	9
46_1_0/2	230	.	g	C	9
46_1_0/2	246	.	g	C	9
46_1_0/2	255	.	a	C	9
46_1_0/2	279	.	g	T	13
46_1_0/2	288	.	a	G	9
46_1_0/2	294	.	t	G	7
46_2_0/1	198	.	g	A	22
46_2_0/1	263	.	t	G	16
46_2_0/1	296	.	c	T	8
46_2_0/2	44	.	c	A	11
46_2_0/2	177	.	a	T	9
46_2_0/2	210	.	a	G	11
46_2_0/2	258	.	c	A	10
46_2_0/2	265	.	t	A	8
46_2_0/2	266	.	t	G	9
46_2_0/2	277	.	c	A	9
46_2_0/2	286	.	c	A	20
46_2_0/2	295	.	a	T	9
46_3_0/2	238	.	t	A	22
46_3_0/2	269	.	c	A	9
46_4_0/2	246	.	g	T	9
46_4_0/2	272	.	g	T	8
46_4_0/2	275	.	g	C	8
46_4_0/2	286	.	c	T	10
47_0_0/1	258	.	g	C	18
47_0_0/2	13	.	g	gT	.
47_0_0/2	233	.	a	G	10
47_0_0/2	236	.	a	T	10
47_1_0/2	192	.	g	A	11
47_1_0/2	240	.	t	C	9
47_1_0/2	248	.	a	G	8
47_1_0/2	249	.	t	C	11
47_1_0/2	261	.	c	A	9
47_1_0/2	264	.	t	C	8
47_2_0/1	217	.	g	T	21
47_2_0/1	272	.	c	T	10
47_2_0/1	277	.	a	G	26
47_2_0/1	278	.	t	G	10
47_2_0/2	32	.	c	T	21
47_2_0/2	153	.	a	G	11
47_2_0/2	178	.	t	A	11
47_2_0/2	212	.	t	C	10
47_2_0/2	236	.	t	C	17
47_2_0/2	270	.	g	C	8
47_3_0/2	256	.	c	T	9
47_3_0/2	283	.	c	G	14
47_4_0/1	268	.	g	C	10
47_4_0/2	222	.	c	G	9
47_4_0/2	299	.	c	T	9
48_0_0/1	84	.	c	A	2
48_0_0/1	260	.	g	T	10
48_0_0/2	232	.	c	A	9
48_0_0/2	240	.	c	A	9
48_0_0/2	249	.	c	A	8
48_0_0/2	256	.	c	T	9
48_0_0/2	294	.	a	G	8
48_1_0/2	283	.	a	T	9
48_2_0/1	247	.	a	G	11
48_2_0/1	252	.	c	T	11
48_2_0/1	298	.	a	G	9
48_2_0/2	11	.	g	A	38
48_2_0/2	255	.	t	C	8
48_3_0/1	15	.	g	A	12
48_3_0/2	240	.	c	A	9
48_4_0/1	254	.	g	T	9
48_4_0/1	262	.	g	C	9
48_4_0/1	279	.	a	G	9
48_4_0/2	282	.	c	G	9
49_0_0/1	226	.	a	C	10
49_0_0/1	300	.	g	T	8
49_0_0/2	272	.	t	G	10
49_0_0/2	295	.	a	G	15
49_0_0/2	297	.	a	G	22
49_1_0/1	244	.	c	A	17
49_1_0/2	253	.	c	T	10
49_1_0/2	263	.	c	A	9
49_1_0/2	267	.	t	A	9
49_1_0/2	281	.	c	T	7
49_2_0/1	1	.	c	G	34
49_2_0/1	108	.	g	C	11
49_2_0/1	120	.	t	G	11
49_2_0/1	175	.	t	C	11
49_2_0/1	205	.	a	C	11
49_2_0/1	295	.	g	T	14
49_2_0/2	216	.	t	G	21
49_2_0/2	246	.	c	A	10
49_2_0/2	266	.	c	T	11
49_2_0/2	293	.	c	A	10
49_3_0/1	42	.	t	C	11
49_3_0/1	104	.	g	A	11
49_3_0/1	166	.	a	T	10
49_3_0/1	267	.	g	A	8
49_3_0/1	294	.	a	T	9
49_3_0/2	253	.	c	G	10
49_3_0/2	290	.	a	T	10
49_3_0/2	292	.	t	C	10
49_4_0/1	173	.	t	C	38
49_4_0/1	301	.	g	C	9
49_4_0/2	55	.	a	C	11
49_4_0/2	223	.	t	G	9
49_4_0/2	243	.	t	A	10
49_4_0/2	258	.	g	T	9
49_4_0/2	259	.	g	A	9
49_4_0/2	277	.	g	T	10
49_4_0/2	278	.	t	G	10
50_0_0/2	167	.	a	G	23
50_0_0/2	218	.	a	C	9
50_0_0/2	226	.	g	C	10
50_0_0/2	246	.	c	T	9
50_0_0/2	255	.	g	C	10
50_0_0/2	285	.	a	G	9
50_0_0/2	290	.	a	G	9
50_0_0/2	297	.	a	G	8
50_1_0/1	270	.	c	T	8
50_1_0/1	274	.	g	T	10
50_1_0/1	283	.	t	A	9
50_1_0/2	238	.	c	T	10
50_1_0/2	252	.	c	A	18
50_2_0/2	288	.	t	C	10
50_2_0/2	290	.	a	T	9
50_3_0/1	158	.	g	A	11
50_3_0/1	188	.	c	A	10
50_3_0/1	225	.	c	A	9
50_3_0/1	235	.	c	T	10
50_3_0/1	245	.	a	G	9
50_3_0/1	266	.	a	G	11
50_3_0/1	284	.	a	T	10
50_3_0/1	299	.	t	C	9
50_3_0/2	179	.	a	G	9
50_3_0/2	238	.	c	T	16
50_3_0/2	270	.	t	A	9
50_3_0/2	288	.	t	G	9
50_4_0/1	267	.	g	A	9
50_4_0/1	283	.	t	C	8
50_4_0/2	222	.	c	A	11
50_4_0/2	252	.	c	T	10
50_4_0/2	264	.	a	C	9
50_4_0/2	278	.	c	G	9
51_0_0/1	290	.	c	T	9
51_0_0/2	274	.	a	G	11
51_0_0/2	285	.	a	G	9
51_1_0/1	176	.	a	C	11
51_1_0/1	251	.	a	G	10
51_1_0/1	273	.	c	A	10
51_1_0/1	287	.	g	T	9
51_1_0/1	293	.	a	G	9
51_1_0/2	289	.	g	C	9
51_2_0/1	261	.	a	T	9
51_2_0/1	285	.	c	T	9
51_2_0/1	299	.	g	T	22
51_2_0/2	223	.	c	T	10
51_2_0/2	262	.	a	C	10
51_3_0/1	244	.	c	A	10
51_3_0/1	271	.	a	C	10
51_3_0/1	294	.	a	G	8
51_3_0/2	284	.	c	G	8
51_3_0/2	298	.	g	T	9
51_4_0/1	292	.	a	C	15
51_4_0/2	221	.	t	C	10
52_0_0/2	114	.	t	C	37
52_0_0/2	168	.	t	A	24
52_0_0/2	189	.	g	A	11
52_0_0/2	215	.	g	T	17
52_0_0/2	251	.	g	C	9
52_0_0/2	252	.	g	C	9
52_0_0/2	262	.	c	A	10
52_0_0/2	263	.	a	G	9
52_0_0/2	276	.	a	G	9
52_0_0/2	280	.	g	T	9
52_0_0/2	300	.	a	G	8
52_1_0/1	5	.	t	A	12
52_1_0/1	190	.	t	G	10
52_1_0/1	202	.	g	T	23
52_1_0/1	203	.	t	A	11
52_1_0/1	249	.	g	T	9
52_1_0/1	262	.	t	C	9
52_1_0/1	285	.	c	T	8
52_1_0/1	296	.	g	T	14
52_1_0/2	209	.	c	A	17
52_1_0/2	293	.	t	C	8
52_2_0/1	298	.	g	C	7
52_2_0/2	231	.	t	A	9
52_2_0/2	237	.	c	A	15
52_2_0/2	240	.	g	C	10
52_2_0/2	277	.	g	C	9
52_2_0/2	293	.	t	G	8
52_2_0/2	298	.	a	G	10
52_2_0/2	300	.	a	G	8
52_2_0/2	301	.	t	A	9
52_3_0/1	244	.	g	A	22
52_3_0/2	280	.	g	A	9
52_4_0/1	240	.	c	G	11
52_4_0/1	290	.	c	T	8
52_4_0/2	30	.	c	A	24
52_4_0/2	191	.	g	T	22
52_4_0/2	216	.	g	T	11
52_4_0/2	275	.	t	G	8
52_4_0/2	294	.	a	G	8
53_0_0/1	247	.	a	T	9
53_0_0/1	283	.	t	A	8
53_0_0/2	163	.	g	A	11
53_0_0/2	206	.	c	T	11
53_0_0/2	248	.	c	T	9
53_0_0/2	284	.	c	A	11
53_1_0/1	266	.	a	G	9
53_1_0/1	270	.	c	G	9
53_1_0/2	204	.	t	A	11
53_1_0/2	251	.	g	T	10
53_1_0/2	276	.	c	A	9
53_1_0/2	284	.	c	G	9
53_1_0/2	291	.	t	A	9
53_1_0/2	295	.	t	G	8
53_1_0/2	298	.	a	T	8
53_2_0/1	262	.	g	T	22
53_2_0/2	162	.	a	C	11
53_2_0/2	295	.	t	G	9
53_3_0/1	152	.	t	A	11
53_3_0/1	229	.	a	C	10
53_3_0/1	300	.	a	G	9
53_3_0/2	173	.	c	G	11
53_3_0/2	265	.	c	G	13
53_3_0/2	271	.	c	G	22
53_3_0/2	290	.	g	T	9
53_3_0/2	294	.	a	G	10
53_4_0/1	272	.	c	T	9
53_4_0/2	162	.	a	G	9
53_4_0/2	226	.	t	G	19
53_4_0/2	249	.	c	T	20
53_4_0/2	262	.	g	T	9
53_4_0/2	286	.	a	G	9
53_4_0/2	299	.	g	A	8
54_0_0/1	77	.	g	T	38
54_0_0/1	228	.	t	G	10
54_0_0/1	257	.	a	T	8
54_0_0/1	296	.	c	A	22
54_0_0/2	199	.	a	C	10
54_0_0/2	226	.	t	A	10
54_0_0/2	227	.	t	C	9
54_0_0/2	265	.	g	C	9
54_0_0/2	285	.	g	C	16
54_0_0/2	293	.	g	C	2
54_1_0/1	271	.	g	A	9
54_1_0/1	297	.	t	A	9
54_1_0/2	20	.	g	T	10
54_1_0/2	143	.	t	A	11
54_1_0/2	163	.	a	G	10
54_1_0/2	169	.	g	T	9
54_1_0/2	199	.	a	G	16
54_1_0/2	201	.	c	G	9
54_1_0/2	230	.	c	A	9
54_1_0/2	232	.	t	G	8
54_1_0/2	239	.	c	T	8
54_1_0/2	242	.	c	T	9
54_1_0/2	248	.	c	T	9
54_1_0/2	250	.	c	T	9
54_1_0/2	255	.	g	T	8
54_1_0/2	257	.	c	T	9
54_1_0/2	260	.	t	C	9
54_1_0/2	264	.	c	T	9
54_1_0/2	266	.	g	C	10
54_1_0/2	278	.	a	G	9
54_1_0/2	290	.	g	A	9
54_2_0/2	99	.	a	C	11
54_2_0/2	184	.	g	T	11
54_2_0/2	241	.	g	T	9
54_2_0/2	270	.	c	T	9
54_3_0/1	276	.	c	T	9
54_3_0/1	294	.	t	A	10
54_3_0/2	260	.	t	C	9
54_3_0/2	265	.	g	A	10
54_3_0/2	299	.	c	T	18
54_4_0/1	274	.	g	A	9
54_4_0/2	223	.	a	G	22
54_4_0/2	244	.	a	G	8
54_4_0/2	254	.	a	T	8
54_4_0/2	273	.	g	A	9
55_0_0/1	242	.	t	G	9
55_0_0/1	249	.	g	T	8
55_0_0/1	255	.	g	A	24
55_0_0/1	274	.	g	A	9
55_0_0/1	294	.	a	G	9
55_0_0/2	259	.	g	A	9
55_0_0/2	290	.	g	A	9
55_1_0/1	265	.	g	T	10
55_1_0/2	243	.	c	A	17
55_1_0/2	262	.	c	A	10
55_1_0/2	297	.	t	G	7
55_2_0/1	279	.	g	C	20
55_2_0/1	299	.	g	A	9
55_2_0/2	253	.	t	G	9
55_2_0/2	263	.	t	A	9
55_2_0/2	290	.	g	C	14
55_3_0/1	288	.	t	C	21
55_3_0/2	140	.	t	G	11
55_3_0/2	145	.	t	C	11
55_3_0/2	199	.	a	G	23
55_3_0/2	253	.	t	C	10
55_3_0/2	266	.	c	A	2
55_3_0/2	269	.	a	G	9
55_3_0/2	272	.	c	A	10
55_3_0/2	290	.	g	C	15
55_3_0/2	293	.	a	T	9
55_4_0/1	210	.	t	A	10
55_4_0/1	265	.	g	C	9
55_4_0/1	266	.	a	C	14
55_4_0/1	292	.	a	T	9
55_4_0/2	240	.	a	C	9
55_4_0/2	241	.	c	A	10
55_4_0/2	301	.	t	C	10
56_0_0/1	166	.	g	A	11
56_0_0/1	191	.	c	A	9
56_0_0/1	193	.	c	A	9
56_0_0/1	208	.	t	A	19
56_0_0/1	263	.	t	C	8
56_0_0/1	273	.	g	T	9
56_0_0/1	297	.	c	T	9
56_0_0/1	298	.	a	G	8
56_0_0/2	233	.	g	T	9
56_0_0/2	260	.	g	T	10
56_0_0/2	266	.	c	G	13
56_0_0/2	289	.	a	G	10
56_0_0/2	290	.	c	A	2
56_1_0/1	289	.	t	G	8
56_1_0/2	211	.	a	G	31
56_1_0/2	226	.	c	T	9
56_1_0/2	238	.	c	G	9
56_1_0/2	279	.	c	T	17
56_1_0/2	291	.	a	G	9
56_1_0/2	296	.	a	T	8
56_2_0/1	210	.	c	T	11
56_2_0/1	247	.	c	T	11
56_2_0/1	249	.	g	T	10
56_2_0/1	286	.	t	C	9
56_2_0/1	301	.	g	T	9
56_2_0/2	279	.	c	A	7
56_2_0/2	285	.	c	T	21
56_2_0/2	290	.	c	T	9
56_3_0/1	219	.	a	C	11
56_3_0/1	283	.	g	C	8
56_3_0/2	219	.	c	A	9
56_3_0/2	262	.	g	A	9
56_3_0/2	286	.	t	G	8
57_0_0/1	15	.	g	A	10
57_0_0/1	288	.	t	G	9
57_0_0/1	295	.	g	T	8
57_0_0/2	270	.	c	A	9
57_0_0/2	273	.	t	C	9
57_1_0/1	272	.	c	T	9
57_1_0/1	286	.	t	C	15
57_1_0/2	128	.	g	T	11
57_2_0/2	77	.	t	A	11
57_2_0/2	162	.	t	A	9
57_2_0/2	174	.	t	G	11
57_2_0/2	194	.	c	G	9
57_2_0/2	211	.	c	G	9
57_2_0/2	228	.	g	C	10
57_2_0/2	247	.	t	C	9
57_2_0/2	261	.	t	C	10
57_2_0/2	290	.	g	T	9
57_2_0/2	299	.	g	T	8
57_3_0/1	86	.	t	A	11
57_3_0/1	140	.	g	T	11
57_3_0/1	161	.	a	G	10
57_3_0/1	234	.	a	G	10
57_3_0/1	252	.	c	A	9
57_3_0/1	283	.	t	A	9
57_3_0/1	290	.	c	G	8
57_3_0/1	294	.	a	G	9
57_3_0/2	30	.	c	T	11
57_3_0/2	200	.	t	G	11
57_3_0/2	206	.	t	G	9
57_3_0/2	214	.	t	G	10
57_3_0/2	262	.	a	G	9
57_3_0/2	272	.	g	T	9
57_3_0/2	283	.	t	A	8
57_3_0/2	287	.	g	T	9
57_3_0/2	299	.	g	A	9
57_4_0/1	257	.	t	C	9
57_4_0/1	301	.	g	C	9
57_4_0/2	268	.	g	T	16
57_4_0/2	281	.	t	C	9
58_0_0/1	282	.	c	T	9
58_0_0/1	300	.	a	C	8
58_0_0/2	171	.	a	C	11
58_0_0/2	201	.	t	C	11
58_0_0/2	229	.	a	G	20
58_0_0/2	264	.	g	T	10
58_0_0/2	289	.	a	G	9
58_0_0/2	290	.	c	T	20
58_1_0/1	226	.	g	A	10
58_1_0/1	285	.	g	A	20
58_1_0/2	215	.	g	A	10
58_1_0/2	221	.	c	A	11
58_1_0/2	243	.	c	T	9
58_1_0/2	289	.	a	C	9
58_2_0/1	288	.	t	C	9
58_2_0/1	293	.	g	A	9
58_2_0/1	296	.	c	A	9
58_2_0/2	113	.	t	C	11
58_2_0/2	173	.	c	G	11
58_2_0/2	217	.	t	C	11
58_2_0/2	221	.	c	G	10
58_2_0/2	225	.	t	G	9
58_2_0/2	226	.	a	G	11
58_2_0/2	257	.	g	C	9
58_2_0/2	260	.	g	A	10
58_2_0/2	261	.	c	A	11
58_2_0/2	273	.	a	T	8
58_2_0/2	278	.	a	G	9
58_3_0/1	220	.	a	G	9
58_3_0/1	293	.	g	T	8
58_3_0/2	2	.	g	T	21
58_3_0/2	209	.	c	T	11
58_3_0/2	219	.	t	G	11
58_3_0/2	248	.	c	T	10
58_3_0/2	268	.	g	T	9
58_4_0/1	55	.	a	C	38
58_4_0/1	252	.	a	G	10
58_4_0/1	266	.	a	G	9
58_4_0/1	276	.	c	A	10
58_4_0/1	294	.	t	A	9
58_4_0/2	250	.	c	A	20
58_4_0/2	295	.	a	C	8
58_4_0/2	299	.	a	G	14
59_0_0/1	224	.	a	G	10
59_0_0/1	253	.	a	G	10
59_0_0/1	286	.	t	G	8
59_0_0/2	125	.	a	C	37
59_0_0/2	276	.	t	G	14
59_0_0/2	285	.	c	T	15
59_1_0/1	244	.	t	A	10
59_1_0/1	269	.	c	G	11
59_1_0/1	286	.	t	G	9
59_1_0/1	289	.	t	G	8
59_1_0/1	301	.	g	T	8
59_1_0/2	263	.	t	A	8
59_1_0/2	284	.	g	C	9
59_2_0/1	7	.	c	A	38
59_2_0/1	274	.	g	C	10
59_2_0/2	182	.	a	C	11
59_2_0/2	186	.	g	A	11
59_2_0/2	283	.	g	C	8
59_2_0/2	299	.	a	T	8
59_3_0/1	254	.	t	G	9
59_3_0/2	19	.	g	C	37
59_3_0/2	242	.	t	C	10
59_3_0/2	277	.	c	G	9
59_3_0/2	282	.	a	G	9
59_4_0/1	287	.	a	aA	.
59_4_0/1	195	.	c	A	11
59_4_0/1	249	.	g	A	9
59_4_0/1	252	.	a	G	9
59_4_0/1	289	.	t	C	9
59_4_0/2	268	.	g	T	10
59_4_0/2	270	.	c	A	9
59_4_0/2	287	.	t	G	9
60_0_0/1	212	.	c	T	11
60_0_0/1	289	.	g	T	10
60_0_0/2	292	.	a	C	10
60_0_0/2	294	.	a	G	9
60_0_0/2	295	.	g	A	10
60_0_0/2	300	.	a	G	8
60_1_0/1	243	.	g	A	9
60_1_0/2	170	.	a	G	11
60_1_0/2	189	.	a	G	10
60_1_0/2	201	.	a	G	10
60_1_0/2	223	.	a	T	11
60_1_0/2	238	.	c	G	11
60_1_0/2	243	.	c	A	10
60_1_0/2	246	.	g	C	9
60_1_0/2	273	.	a	G	2
60_1_0/2	282	.	a	T	9
60_2_0/1	246	.	g	A	11
60_2_0/1	275	.	c	T	15
60_2_0/1	300	.	g	T	9
60_2_0/2	255	.	c	A	11
60_2_0/2	267	.	g	C	9
60_2_0/2	277	.	g	T	8
60_3_0/1	167	.	c	T	38
60_3_0/1	256	.	c	T	9
60_3_0/2	230	.	a	G	11
60_3_0/2	277	.	g	T	9
60_3_0/2	282	.	a	G	10
60_4_0/1	231	.	c	A	11
60_4_0/2	208	.	a	C	11
60_4_0/2	213	.	a	T	11
60_4_0/2	231	.	t	G	9
60_4_0/2	288	.	t	C	8
60_4_0/2	292	.	a	G	8
61_0_0/1	133	.	c	T	37
61_0_0/1	291	.	g	A	9
61_0_0/2	223	.	c	G	11
61_0_0/2	276	.	a	G	10
61_0_0/2	292	.	c	A	9
61_0_0/2	299	.	g	T	9
61_1_0/1	298	.	a	T	10
61_1_0/2	247	.	t	C	9
61_1_0/2	249	.	g	A	10
61_1_0/2	259	.	c	A	9
61_2_0/1	241	.	a	C	10
61_2_0/1	279	.	g	A	9
61_2_0/2	114	.	g	A	10
61_2_0/2	126	.	c	G	10
61_2_0/2	173	.	t	G	9
61_2_0/2	194	.	c	A	22
61_2_0/2	238	.	a	G	9
61_2_0/2	253	.	c	A	9
61_2_0/2	264	.	a	C	9
61_2_0/2	277	.	g	C	9
61_2_0/2	281	.	t	A	10
61_2_0/2	290	.	g	T	8
61_2_0/2	300	.	a	C	9
61_3_0/1	297	.	g	T	9
61_3_0/1	298	.	a	T	9
61_3_0/2	248	.	c	A	11
61_3_0/2	254	.	c	A	19
61_3_0/2	286	.	a	G	9
61_3_0/2	296	.	c	T	9
61_4_0/1	181	.	g	T	34
61_4_0/1	262	.	t	C	9
61_4_0/1	263	.	c	A	10
61_4_0/1	297	.	g	C	8
61_4_0/2	267	.	a	T	8
62_0_0/1	249	.	c	A	9
62_0_0/2	240	.	c	G	9
62_0_0/2	244	.	g	C	16
62_0_0/2	261	.	g	T	10
62_0_0/2	270	.	a	G	10
62_0_0/2	288	.	t	C	10
62_0_0/2	293	.	g	A	9
62_0_0/2	295	.	g	C	8
62_1_0/1	239	.	a	G	20
62_1_0/2	266	.	a	G	10
62_2_0/1	285	.	t	G	8
62_2_0/1	289	.	t	G	9
62_2_0/2	41	.	a	T	11
62_2_0/2	56	.	c	G	11
62_2_0/2	206	.	c	A	9
62_2_0/2	221	.	t	C	9
62_2_0/2	274	.	c	G	10
62_3_0/1	301	.	a	G	10
62_3_0/2	141	.	g	A	11
62_3_0/2	192	.	c	T	10
62_3_0/2	232	.	c	G	11
62_3_0/2	239	.	t	G	9
62_3_0/2	256	.	g	C	9
62_3_0/2	262	.	c	A	16
62_3_0/2	263	.	c	A	8
62_3_0/2	273	.	t	G	9
62_3_0/2	282	.	c	T	7
62_3_0/2	292	.	a	C	9
62_4_0/1	242	.	a	T	9
62_4_0/1	282	.	g	A	9
62_4_0/2	91	.	a	C	22
62_4_0/2	152	.	g	A	11
62_4_0/2	172	.	t	G	11
62_4_0/2	275	.	c	A	9
62_4_0/2	277	.	a	G	8
63_0_0/1	290	.	c	A	8
63_0_0/2	202	.	g	A	11
63_0_0/2	241	.	c	A	10
63_0_0/2	295	.	g	A	8
63_0_0/2	298	.	g	C	9
63_1_0/1	272	.	c	T	9
63_1_0/1	298	.	c	A	8
63_1_0/2	294	.	a	T	10
63_2_0/1	109	.	g	T	38
63_2_0/2	178	.	a	C	24
63_2_0/2	181	.	g	C	9
63_2_0/2	252	.	a	C	9
63_2_0/2	267	.	t	C	9
63_2_0/2	272	.	a	T	8
63_2_0/2	276	.	t	C	9
63_2_0/2	294	.	a	C	8
63_2_0/2	300	.	c	G	9
63_3_0/1	215	.	c	T	10
63_3_0/1	254	.	g	T	10
63_3_0/1	266	.	a	G	14
63_3_0/2	267	.	t	C	9
63_3_0/2	283	.	a	G	8
63_3_0/2	287	.	g	T	8
63_4_0/1	277	.	g	T	9
63_4_0/1	299	.	a	G	16
63_4_0/2	211	.	t	C	11
63_4_0/2	228	.	c	T	11
63_4_0/2	284	.	g	C	9
63_4_0/2	287	.	g	A	10
64_0_0/1	244	.	g	A	11
64_0_0/1	247	.	c	A	9
64_0_0/1	278	.	t	G	10
64_0_0/1	280	.	t	G	9
64_0_0/1	286	.	t	A	8
64_0_0/1	297	.	t	A	17
64_0_0/2	252	.	a	C	9
64_0_0/2	272	.	a	T	10
64_0_0/2	275	.	g	C	9
64_1_0/1	297	.	t	C	11
64_1_0/2	300	.	c	T	10
64_2_0/1	235	.	g	A	31
64_2_0/1	265	.	g	T	9
64_2_0/1	276	.	c	A	9
64_2_0/1	291	.	g	C	9
64_3_0/1	252	.	c	A	9
64_3_0/1	293	.	g	A	8
64_3_0/1	298	.	c	A	8
64_3_0/2	275	.	g	A	14
64_4_0/1	242	.	t	C	10
64_4_0/1	296	.	a	G	9
64_4_0/2	243	.	g	C	10
64_4_0/2	267	.	t	A	9
64_4_0/2	272	.	a	G	9
64_4_0/2	301	.	c	A	9
65_0_0/1	186	.	g	C	10
65_0_0/1	253	.	a	C	9
65_0_0/2	234	.	c	T	9
65_0_0/2	288	.	t	G	9
65_1_0/1	221	.	a	C	11
65_1_0/2	227	.	a	G	20
65_1_0/2	235	.	c	T	9
65_1_0/2	237	.	g	A	10
65_1_0/2	277	.	g	T	16
65_1_0/2	278	.	c	A	9
65_1_0/2	288	.	t	A	8
65_1_0/2	294	.	c	A	8
65_2_0/1	231	.	c	T	37
65_2_0/1	254	.	g	T	9
65_2_0/1	301	.	g	T	8
65_2_0/2	226	.	c	T	11
65_2_0/2	243	.	t	C	10
65_2_0/2	265	.	g	A	8
65_2_0/2	269	.	a	C	10
65_2_0/2	283	.	a	T	9
65_3_0/1	256	.	c	T	10
65_4_0/1	272	.	c	A	9
65_4_0/1	286	.	t	G	10
65_4_0/1	296	.	g	T	8
65_4_0/2	266	.	c	A	24
65_4_0/2	295	.	a	G	10
66_0_0/1	226	.	a	T	11
66_0_0/1	297	.	a	G	8
66_0_0/2	230	.	t	A	11
66_0_0/2	255	.	c	A	9
66_0_0/2	267	.	t	G	10
66_1_0/1	288	.	t	C	8
66_1_0/1	301	.	g	A	10
66_1_0/2	257	.	a	T	9
66_1_0/2	269	.	g	C	10
66_1_0/2	278	.	t	G	9
66_2_0/1	173	.	c	T	10
66_2_0/1	249	.	g	A	11
66_2_0/1	271	.	a	G	23
66_2_0/1	286	.	t	C	9
66_2_0/2	245	.	c	A	21
66_3_0/1	123	.	c	T	38
66_3_0/1	222	.	g	T	20
66_3_0/1	249	.	g	A	10
66_3_0/1	297	.	a	G	9
66_3_0/1	299	.	c	G	15
66_3_0/2	248	.	a	G	10
66_4_0/1	256	.	c	G	9
66_4_0/1	264	.	c	T	15
66_4_0/2	205	.	g	T	20
66_4_0/2	265	.	g	A	9
66_4_0/2	278	.	t	C	8
66_4_0/2	280	.	t	G	8
66_4_0/2	292	.	a	G	9
67_0_0/1	285	.	c	T	9
67_0_0/2	249	.	g	C	14
67_0_0/2	283	.	c	T	10
67_1_0/1	287	.	g	A	13
67_1_0/2	263	.	a	G	10
67_1_0/2	279	.	c	A	22
67_2_0/1	283	.	t	G	8
67_2_0/1	284	.	a	G	9
67_2_0/1	293	.	g	T	9
67_2_0/2	232	.	g	T	21
67_3_0/1	277	.	a	T	8
67_3_0/1	293	.	g	T	8
67_3_0/2	41	.	a	G	38
67_3_0/2	136	.	c	T	11
67_3_0/2	186	.	c	A	9
67_3_0/2	194	.	g	T	11
67_3_0/2	214	.	a	G	10
67_3_0/2	225	.	g	T	9
67_3_0/2	227	.	t	A	10
67_4_0/1	275	.	c	A	9
67_4_0/1	301	.	g	C	9
67_4_0/2	159	.	a	C	10
67_4_0/2	217	.	g	A	9
67_4_0/2	239	.	a	G	9
67_4_0/2	243	.	a	G	9
67_4_0/2	278	.	c	T	9
67_4_0/2	299	.	c	A	12
67_4_0/2	300	.	t	A	15
68_0_0/1	278	.	t	A	9
68_0_0/2	206	.	t	A	22
68_0_0/2	237	.	c	A	14
68_0_0/2	270	.	g	C	8
68_0_0/2	275	.	c	G	8
68_0_0/2	282	.	t	C	8
68_0_0/2	283	.	a	G	8
68_0_0/2	289	.	g	A	9
68_0_0/2	293	.	g	T	9
68_1_0/1	270	.	c	A	10
68_1_0/1	300	.	c	A	15
68_1_0/2	125	.	a	G	11
68_1_0/2	197	.	t	A	19
68_1_0/2	200	.	g	T	10
68_1_0/2	218	.	t	G	11
68_1_0/2	229	.	g	T	9
68_1_0/2	259	.	a	G	10
68_1_0/2	268	.	t	C	9
68_1_0/2	271	.	c	A	9
68_1_0/2	277	.	g	T	10
68_1_0/2	281	.	a	G	10
68_1_0/2	292	.	g	A	8
68_2_0/1	248	.	t	G	10
68_2_0/1	267	.	c	A	10
68_2_0/1	276	.	c	T	17
68_2_0/2	145	.	g	T	10
68_2_0/2	175	.	g	A	10
68_2_0/2	183	.	t	C	9
68_2_0/2	259	.	a	G	9
68_2_0/2	261	.	g	C	17
68_2_0/2	279	.	t	G	9
68_2_0/2	287	.	t	C	2
68_3_0/1	226	.	a	C	10
68_3_0/1	290	.	c	A	19
68_3_0/1	299	.	c	G	10
68_3_0/2	275	.	c	A	9
68_3_0/2	282	.	t	G	9
68_4_0/1	247	.	c	T	9
68_4_0/1	275	.	c	A	8
68_4_0/2	178	.	g	A	21
68_4_0/2	230	.	a	G	11
68_4_0/2	292	.	g	A	9
68_4_0/2	297	.	a	G	14
69_0_0/2	191	.	c	A	9
69_1_0/1	145	.	g	T	11
69_1_0/2	222	.	c	G	9
69_1_0/2	296	.	g	T	8
69_2_0/2	266	.	a	C	9
69_2_0/2	271	.	a	G	8
69_3_0/1	215	.	g	T	10
69_3_0/1	253	.	a	G	9
69_3_0/2	202	.	a	G	10
69_3_0/2	267	.	t	C	7
69_3_0/2	280	.	g	T	8
69_3_0/2	287	.	t	G	2
69_4_0/1	266	.	a	G	9
69_4_0/1	274	.	g	A	8
69_4_0/1	297	.	a	G	9
69_4_0/2	81	.	a	G	11
69_4_0/2	141	.	t	C	34
69_4_0/2	151	.	c	A	11
69_4_0/2	218	.	c	T	18
69_4_0/2	241	.	t	C	9
69_4_0/2	260	.	c	A	9
70_0_0/1	193	.	c	T	9
70_0_0/1	292	.	a	G	10
70_0_0/2	185	.	a	T	11
70_0_0/2	232	.	g	A	11
70_0_0/2	283	.	c	A	9
70_0_0/2	285	.	c	G	8
70_1_0/1	276	.	c	T	8
70_1_0/2	241	.	g	T	10
70_1_0/2	274	.	g	T	8
70_2_0/2	173	.	t	C	15
70_2_0/2	235	.	a	G	11
70_2_0/2	279	.	g	T	9
70_3_0/1	253	.	a	T	10
70_3_0/1	272	.	c	A	8
70_3_0/1	290	.	c	A	8
70_3_0/2	181	.	g	T	10
70_3_0/2	219	.	t	C	11
70_3_0/2	221	.	g	A	9
70_3_0/2	249	.	c	T	15
70_3_0/2	253	.	c	A	8
70_3_0/2	263	.	c	A	14
70_3_0/2	284	.	a	C	9
70_3_0/2	286	.	c	A	8
70_3_0/2	287	.	c	T	9
70_4_0/1	240	.	c	T	9
70_4_0/1	252	.	c	T	9
70_4_0/2	238	.	g	A	11
71_0_0/2	169	.	t	C	11
71_0_0/2	212	.	g	A	10
71_0_0/2	263	.	g	A	9
71_0_0/2	288	.	t	G	8
71_0_0/2	290	.	c	A	9
71_0_0/2	296	.	a	G	8
71_0_0/2	298	.	g	T	11
71_1_0/1	279	.	t	A	10
71_1_0/1	282	.	c	A	9
71_1_0/2	221	.	c	T	11
71_1_0/2	235	.	t	G	9
71_1_0/2	280	.	c	A	8
71_1_0/2	295	.	g	T	9
71_2_0/2	263	.	g	T	9
71_2_0/2	293	.	c	A	10
71_3_0/1	149	.	t	C	25
71_3_0/2	257	.	c	T	10
71_3_0/2	272	.	a	G	14
71_3_0/2	279	.	t	C	9
71_3_0/2	300	.	t	A	9
71_4_0/1	290	.	g	C	8
71_4_0/2	203	.	g	C	9
71_4_0/2	219	.	c	A	9
71_4_0/2	239	.	a	T	9
71_4_0/2	258	.	c	T	10
71_4_0/2	291	.	t	A	8
72_0_0/1	211	.	a	G	10
72_0_0/1	262	.	t	A	9
72_0_0/1	277	.	g	A	8
72_0_0/2	222	.	a	T	17
72_1_0/1	264	.	t	C	9
72_1_0/2	115	.	c	A	11
72_1_0/2	216	.	c	T	11
72_1_0/2	247	.	t	G	11
72_1_0/2	274	.	g	A	8
72_1_0/2	283	.	t	A	9
72_2_0/1	206	.	c	G	20
72_2_0/1	242	.	t	G	9
72_2_0/2	270	.	t	G	16
72_3_0/2	217	.	c	A	15
72_3_0/2	287	.	g	A	9
72_3_0/2	296	.	c	A	9
72_4_0/1	238	.	t	A	10
72_4_0/2	245	.	t	G	9
72_4_0/2	279	.	t	A	9
72_4_0/2	299	.	g	A	9
73_0_0/1	107	.	g	A	36
73_0_0/1	188	.	a	C	11
73_0_0/1	281	.	a	C	8
73_0_0/1	291	.	g	A	8
73_0_0/1	296	.	a	G	18
73_0_0/2	266	.	c	G	8
73_1_0/1	252	.	c	A	9
73_1_0/1	257	.	t	C	10
73_1_0/2	229	.	c	A	9
73_1_0/2	242	.	t	G	21
73_1_0/2	258	.	g	A	9
73_1_0/2	289	.	g	C	15
73_1_0/2	295	.	a	G	9
73_2_0/1	293	.	g	C	9
73_2_0/1	300	.	c	A	16
73_2_0/1	301	.	t	C	9
73_2_0/2	56	.	c	A	11
73_2_0/2	167	.	a	G	11
73_2_0/2	182	.	t	G	11
73_2_0/2	239	.	c	T	14
73_2_0/2	257	.	c	T	9
73_2_0/2	279	.	t	A	11
73_2_0/2	295	.	a	C	14
73_3_0/1	214	.	g	C	10
73_3_0/1	300	.	c	G	8
73_3_0/2	272	.	g	C	8
73_4_0/1	253	.	a	C	9
73_4_0/2	175	.	c	T	11
73_4_0/2	261	.	c	A	8
73_4_0/2	273	.	c	A	8
73_4_0/2	284	.	a	C	9
73_4_0/2	290	.	c	G	8
74_0_0/2	278	.	t	G	10
74_0_0/2	300	.	c	A	9
74_1_0/1	233	.	t	G	11
74_1_0/1	278	.	a	G	9
74_1_0/1	285	.	t	C	8
74_1_0/2	241	.	c	T	10
74_1_0/2	281	.	t	A	11
74_1_0/2	300	.	c	T	10
74_2_0/1	52	.	c	A	38
74_2_0/1	290	.	g	A	8
74_2_0/2	197	.	g	T	10
74_2_0/2	251	.	c	A	10
74_2_0/2	299	.	c	A	9
74_3_0/1	181	.	g	A	11
74_3_0/1	257	.	g	T	10
74_3_0/1	270	.	g	T	9
74_3_0/1	299	.	t	A	9
74_3_0/2	267	.	c	T	9
74_3_0/2	292	.	g	A	9
74_4_0/1	264	.	g	T	10
74_4_0/1	299	.	t	A	8
74_4_0/2	226	.	a	G	10
75_0_0/1	160	.	t	C	11
75_0_0/2	237	.	a	G	9
75_0_0/2	259	.	c	A	9
75_0_0/2	274	.	c	A	10
75_0_0/2	289	.	a	C	8
75_1_0/1	291	.	t	G	19
75_1_0/2	248	.	t	A	8
75_1_0/2	270	.	a	C	10
75_1_0/2	285	.	c	T	9
75_2_0/1	266	.	c	G	9
75_2_0/1	293	.	c	T	14
75_2_0/1	295	.	c	A	8
75_2_0/2	281	.	a	G	9
75_2_0/2	294	.	t	A	8
75_2_0/2	301	.	g	T	9
75_3_0/1	263	.	a	G	24
75_3_0/2	16	.	c	T	11
75_3_0/2	200	.	t	A	9
75_3_0/2	247	.	c	G	9
75_3_0/2	260	.	t	C	9
75_3_0/2	267	.	t	G	11
75_3_0/2	279	.	c	G	8
75_3_0/2	286	.	a	G	9
75_4_0/1	249	.	a	G	11
75_4_0/1	262	.	g	A	10
75_4_0/1	270	.	g	T	8
75_4_0/2	170	.	a	C	9
75_4_0/2	252	.	c	A	10
76_0_0/2	147	.	t	G	11
76_0_0/2	260	.	t	A	10
76_0_0/2	300	.	g	T	25
76_1_0/1	265	.	g	A	8
76_1_0/1	283	.	t	A	9
76_1_0/2	140	.	t	C	11
76_1_0/2	230	.	t	G	10
76_1_0/2	235	.	t	G	9
76_1_0/2	236	.	g	C	9
76_1_0/2	255	.	t	A	8
76_1_0/2	282	.	c	A	8
76_1_0/2	287	.	g	T	8
76_1_0/2	296	.	g	T	16
76_2_0/1	292	.	c	A	8
76_2_0/1	296	.	a	G	9
76_2_0/2	240	.	c	T	10
76_2_0/2	281	.	c	A	9
76_2_0/2	300	.	g	A	8
76_3_0/1	196	.	c	T	10
76_3_0/1	251	.	g	A	17
76_3_0/1	279	.	t	G	16
76_3_0/1	282	.	c	A	9
76_3_0/2	11	.	g	T	12
76_3_0/2	147	.	t	C	10
76_3_0/2	156	.	t	G	10
76_3_0/2	194	.	c	T	11
76_3_0/2	208	.	a	T	10
76_3_0/2	250	.	c	G	9
76_3_0/2	258	.	t	A	9
76_3_0/2	269	.	c	T	14
76_3_0/2	270	.	t	C	9
76_3_0/2	281	.	c	G	9
76_3_0/2	286	.	g	T	9
76_4_0/1	293	.	g	T	10
76_4_0/2	280	.	c	A	10
76_4_0/2	289	.	t	A	9
77_0_0/1	253	.	a	C	25
77_0_0/1	267	.	g	C	9
77_0_0/1	297	.	g	T	9
77_0_0/2	228	.	a	G	11
77_0_0/2	300	.	c	A	15
77_0_0/2	301	.	a	T	9
77_1_0/1	300	.	c	A	19
77_1_0/2	288	.	t	C	8
77_1_0/2	293	.	g	T	9
77_1_0/2	301	.	a	C	10
77_2_0/1	238	.	t	C	9
77_3_0/1	276	.	c	T	9
77_3_0/1	281	.	a	C	9
77_3_0/2	252	.	c	A	10
77_3_0/2	262	.	g	A	19
77_3_0/2	293	.	g	A	9
77_4_0/1	273	.	g	A	9
77_4_0/1	290	.	c	T	9
77_4_0/2	189	.	a	C	11
77_4_0/2	205	.	g	C	11
77_4_0/2	216	.	t	G	19
77_4_0/2	258	.	c	A	10
77_4_0/2	290	.	a	C	9
77_4_0/2	301	.	a	G	9
78_0_0/1	232	.	t	G	35
78_0_0/1	277	.	g	T	9
78_0_0/1	286	.	t	C	9
78_0_0/2	263	.	g	A	21
78_1_0/1	249	.	g	C	25
78_1_0/1	261	.	a	G	9
78_1_0/1	293	.	g	A	8
78_1_0/2	208	.	g	T	9
78_1_0/2	230	.	c	A	9
78_1_0/2	246	.	a	G	9
78_1_0/2	253	.	c	A	9
78_1_0/2	257	.	t	G	9
78_1_0/2	269	.	t	C	8
78_1_0/2	290	.	t	A	9
78_1_0/2	291	.	a	G	10
78_1_0/2	292	.	g	C	9
78_2_0/2	203	.	g	C	18
78_2_0/2	241	.	a	G	9
78_2_0/2	259	.	c	T	9
78_3_0/2	190	.	c	T	9
78_3_0/2	242	.	a	G	9
78_3_0/2	247	.	c	A	9
78_3_0/2	263	.	g	T	9
78_3_0/2	264	.	g	C	10
78_4_0/1	261	.	a	G	9
78_4_0/1	272	.	c	A	9
78_4_0/2	197	.	g	A	11
78_4_0/2	235	.	g	A	9
78_4_0/2	248	.	t	C	11
78_4_0/2	251	.	a	G	8
78_4_0/2	279	.	a	C	8
78_4_0/2	284	.	a	T	8
78_4_0/2	293	.	t	A	10
79_0_0/1	239	.	a	G	11
79_0_0/2	101	.	a	T	11
79_0_0/2	152	.	g	T	10
79_0_0/2	194	.	g	A	9
79_0_0/2	205	.	g	T	11
79_0_0/2	234	.	t	A	11
79_0_0/2	266	.	a	G	14
79_0_0/2	269	.	c	T	9
79_0_0/2	270	.	a	G	9
79_0_0/2	274	.	c	A	8
79_0_0/2	280	.	g	T	8
79_0_0/2	296	.	t	C	8
79_1_0/1	236	.	c	A	11
79_1_0/1	283	.	t	A	9
79_1_0/2	285	.	c	G	32
79_2_0/1	267	.	c	A	9
79_2_0/1	296	.	a	T	8
79_2_0/2	226	.	c	A	9
79_2_0/2	281	.	t	G	10
79_2_0/2	287	.	g	C	19
79_3_0/2	126	.	t	G	10
79_3_0/2	183	.	g	T	11
79_3_0/2	233	.	a	G	10
79_3_0/2	243	.	g	T	10
79_3_0/2	246	.	c	T	8
79_3_0/2	287	.	g	A	9
79_3_0/2	288	.	t	G	17
79_4_0/1	189	.	g	A	10
79_4_0/1	220	.	a	C	11
79_4_0/1	262	.	t	A	10
79_4_0/1	280	.	t	A	10
79_4_0/2	267	.	c	A	9
79_4_0/2	297	.	a	C	9
80_0_0/1	174	.	t	A	11
80_0_0/1	191	.	c	T	38
80_0_0/1	268	.	g	T	8
80_0_0/2	124	.	a	T	11
80_0_0/2	202	.	a	C	11
80_0_0/2	234	.	c	T	9
80_0_0/2	235	.	c	A	11
80_0_0/2	250	.	a	G	11
80_0_0/2	259	.	g	T	8
80_1_0/1	231	.	a	G	11
80_1_0/1	236	.	a	G	10
80_1_0/1	276	.	a	G	9
80_1_0/1	301	.	c	A	7
80_1_0/2	221	.	a	T	9
80_1_0/2	271	.	t	C	9
80_1_0/2	273	.	c	A	9
80_1_0/2	299	.	a	G	8
80_2_0/1	268	.	g	T	9
80_2_0/1	301	.	c	A	9
80_2_0/2	209	.	t	G	11
80_2_0/2	234	.	c	A	10
80_2_0/2	289	.	g	T	8
80_3_0/1	260	.	t	A	8
80_3_0/2	240	.	c	A	9
80_3_0/2	301	.	g	A	9
80_4_0/1	233	.	a	C	11
80_4_0/2	195	.	t	C	10
80_4_0/2	263	.	a	G	8
81_0_0/1	268	.	g	T	9
81_0_0/1	301	.	g	T	15
81_0_0/2	179	.	t	A	18
81_0_0/2	252	.	g	T	9
81_0_0/2	270	.	c	T	9
81_0_0/2	271	.	a	T	10
81_0_0/2	282	.	a	G	8
81_0_0/2	291	.	c	A	8
81_1_0/1	252	.	g	C	9
81_1_0/1	255	.	c	T	9
81_1_0/1	265	.	g	C	8
81_1_0/2	162	.	t	G	9
81_1_0/2	199	.	a	G	11
81_1_0/2	225	.	t	A	9
81_1_0/2	227	.	c	A	11
81_1_0/2	264	.	t	G	10
81_1_0/2	285	.	t	G	8
81_2_0/1	280	.	t	C	8
81_2_0/1	285	.	c	T	8
81_2_0/1	286	.	t	A	8
81_2_0/2	295	.	a	G	19
81_3_0/1	215	.	c	A	9
81_3_0/1	220	.	a	T	9
81_3_0/1	223	.	t	G	10
81_3_0/1	245	.	a	C	10
81_3_0/1	247	.	c	T	9
81_3_0/1	289	.	g	A	16
81_3_0/2	74	.	c	G	11
81_3_0/2	135	.	t	G	11
81_3_0/2	181	.	c	A	10
81_3_0/2	198	.	t	G	9
81_3_0/2	224	.	a	T	11
81_3_0/2	270	.	c	A	9
81_3_0/2	276	.	t	C	17
81_3_0/2	284	.	g	T	8
81_3_0/2	288	.	a	T	25
81_3_0/2	290	.	c	G	9
81_4_0/1	270	.	c	T	20
81_4_0/2	135	.	t	G	11
81_4_0/2	210	.	c	T	11
81_4_0/2	229	.	c	A	10
81_4_0/2	236	.	c	G	9
81_4_0/2	242	.	c	A	10
81_4_0/2	258	.	c	A	8
81_4_0/2	263	.	c	A	8
81_4_0/2	286	.	g	C	8
82_0_0/1	271	.	a	G	10
82_0_0/2	226	.	g	A	9
82_0_0/2	234	.	c	T	11
82_0_0/2	250	.	c	A	10
82_0_0/2	265	.	g	T	9
82_0_0/2	288	.	c	A	9
82_0_0/2	290	.	t	A	8
82_0_0/2	293	.	c	A	9
82_1_0/1	251	.	g	A	10
82_1_0/2	241	.	c	T	16
82_1_0/2	277	.	g	T	10
82_1_0/2	290	.	t	C	14
82_1_0/2	300	.	t	A	9
82_1_0/2	301	.	c	A	8
82_2_0/1	257	.	t	A	9
82_2_0/1	265	.	t	G	9
82_2_0/1	279	.	g	T	9
82_2_0/2	63	.	g	T	11
82_2_0/2	108	.	t	G	22
82_2_0/2	157	.	c	T	11
82_2_0/2	226	.	g	T	25
82_2_0/2	243	.	g	C	9
82_2_0/2	260	.	c	A	10
82_2_0/2	267	.	t	G	9
82_2_0/2	276	.	t	G	8
82_2_0/2	295	.	g	A	9
82_3_0/1	226	.	a	C	16
82_3_0/1	247	.	t	G	9
82_3_0/1	252	.	c	T	10
82_3_0/1	256	.	c	A	9
82_3_0/1	278	.	t	G	9
82_3_0/1	294	.	a	C	9
82_3_0/2	257	.	a	G	9
82_3_0/2	295	.	g	T	8
82_4_0/1	276	.	c	A	8
82_4_0/2	214	.	c	T	11
82_4_0/2	228	.	c	T	22
82_4_0/2	244	.	g	T	10
82_4_0/2	246	.	g	T	9
82_4_0/2	296	.	g	T	9
83_0_0/1	110	.	t	C	11
83_0_0/1	295	.	g	A	14
83_0_0/2	206	.	a	G	11
83_0_0/2	211	.	a	G	11
83_0_0/2	263	.	c	A	10
83_0_0/2	276	.	a	T	9
83_0_0/2	288	.	t	G	9
83_1_0/1	222	.	a	T	11
83_1_0/1	273	.	g	A	17
83_1_0/1	291	.	g	C	10
83_1_0/2	43	.	a	T	38
83_1_0/2	57	.	a	T	38
83_1_0/2	242	.	t	G	10
83_1_0/2	251	.	g	A	9
83_1_0/2	281	.	c	A	10
83_2_0/1	210	.	t	C	9
83_2_0/1	276	.	c	A	9
83_2_0/1	293	.	g	C	22
83_2_0/2	270	.	t	C	9
83_2_0/2	282	.	t	C	9
83_2_0/2	293	.	c	T	10
83_2_0/2	300	.	c	T	9
83_3_0/1	176	.	a	T	9
83_3_0/1	285	.	c	T	9
83_3_0/2	196	.	t	G	23
83_3_0/2	244	.	t	C	15
83_3_0/2	266	.	c	A	10
83_3_0/2	279	.	t	A	9
83_3_0/2	291	.	c	T	9
83_4_0/2	287	.	g	A	9
83_4_0/2	293	.	c	A	10
84_0_0/1	264	.	t	C	26
84_0_0/2	243	.	a	G	15
84_1_0/1	245	.	a	G	22
84_1_0/2	186	.	c	G	11
84_1_0/2	244	.	c	A	10
84_1_0/2	257	.	c	A	10
84_1_0/2	279	.	t	A	9
84_2_0/1	146	.	g	A	10
84_2_0/1	148	.	t	C	11
84_2_0/1	249	.	g	A	11
84_2_0/1	283	.	t	A	9
84_2_0/1	285	.	c	A	9
84_2_0/2	230	.	a	G	9
84_2_0/2	283	.	a	T	9
84_2_0/2	286	.	a	C	8
84_3_0/1	247	.	c	A	9
84_3_0/2	283	.	a	C	20
84_3_0/2	288	.	a	G	8
84_3_0/2	300	.	t	G	19
84_4_0/1	227	.	c	A	11
84_4_0/1	246	.	g	A	9
84_4_0/1	301	.	g	T	9
84_4_0/2	255	.	g	C	9
84_4_0/2	293	.	g	T	8
85_0_0/1	237	.	t	G	11
85_0_0/2	266	.	t	G	19
85_0_0/2	285	.	c	A	9
85_1_0/1	231	.	g	T	9
85_1_0/1	243	.	a	G	11
85_1_0/1	268	.	a	G	10
85_1_0/2	285	.	c	T	9
85_1_0/2	296	.	c	A	8
85_2_0/1	260	.	c	A	10
85_2_0/1	267	.	c	A	9
85_2_0/2	225	.	c	A	9
85_2_0/2	230	.	c	A	9
85_2_0/2	232	.	c	T	11
85_2_0/2	263	.	t	G	9
85_2_0/2	288	.	a	T	10
85_3_0/2	240	.	g	T	9
85_3_0/2	251	.	a	G	9
85_3_0/2	252	.	c	A	9
85_3_0/2	262	.	g	T	9
85_3_0/2	280	.	g	T	10
85_3_0/2	295	.	a	C	8
85_4_0/1	301	.	a	T	8
85_4_0/2	301	.	g	A	8
86_0_0/1	284	.	t	C	8
86_0_0/2	257	.	c	A	10
86_0_0/2	279	.	t	G	8
86_1_0/1	235	.	a	G	15
86_1_0/1	250	.	c	A	9
86_1_0/2	131	.	t	G	37
86_1_0/2	266	.	t	G	15
86_1_0/2	280	.	c	A	10
86_1_0/2	290	.	t	G	10
86_2_0/2	263	.	g	C	9
86_2_0/2	287	.	t	G	8
86_2_0/2	293	.	c	A	8
86_3_0/2	143	.	a	C	10
86_3_0/2	226	.	t	C	11
86_3_0/2	236	.	c	A	9
86_3_0/2	241	.	c	T	9
86_3_0/2	277	.	g	T	7
86_3_0/2	278	.	c	T	13
86_3_0/2	279	.	t	G	8
86_3_0/2	299	.	g	A	15
86_3_0/2	301	.	g	A	8
86_4_0/1	228	.	t	C	9
86_4_0/1	271	.	g	C	26
86_4_0/1	291	.	c	A	9
86_4_0/2	84	.	t	A	22
86_4_0/2	150	.	t	G	20
86_4_0/2	222	.	t	C	9
86_4_0/2	251	.	c	T	10
86_4_0/2	262	.	a	G	10
86_4_0/2	283	.	a	C	14
86_4_0/2	295	.	a	G	15
86_4_0/2	299	.	g	T	9
87_0_0/2	259	.	g	T	8
87_0_0/2	266	.	t	G	10
87_0_0/2	281	.	t	C	8
87_1_0/1	129	.	a	T	29
87_1_0/1	289	.	g	A	16
87_1_0/2	206	.	t	C	9
87_1_0/2	229	.	c	A	9
87_1_0/2	256	.	g	T	9
87_1_0/2	259	.	g	A	9
87_1_0/2	270	.	t	G	9
87_1_0/2	281	.	t	G	2
87_1_0/2	294	.	t	G	8
87_1_0/2	296	.	c	T	8
87_2_0/1	178	.	t	G	11
87_2_0/1	261	.	a	G	9
87_3_0/1	253	.	a	T	19
87_3_0/2	25	.	t	G	38
87_3_0/2	73	.	a	G	38
87_3_0/2	262	.	a	T	9
88_0_0/1	298	.	g	C	9
88_0_0/2	214	.	a	C	11
88_0_0/2	224	.	c	A	9
88_0_0/2	269	.	t	G	10
88_0_0/2	286	.	t	G	9
88_1_0/1	248	.	t	A	11
88_1_0/1	297	.	c	T	8
88_1_0/2	187	.	a	G	11
88_1_0/2	217	.	a	C	10
88_1_0/2	242	.	g	C	9
88_1_0/2	267	.	c	G	10
88_2_0/1	130	.	g	A	10
88_2_0/1	193	.	a	C	11
88_2_0/1	214	.	a	C	11
88_2_0/1	231	.	c	A	9
88_2_0/1	246	.	a	G	10
88_2_0/1	249	.	g	T	11
88_2_0/1	264	.	c	G	10
88_2_0/1	291	.	g	C	8
88_2_0/1	292	.	a	G	9
88_2_0/2	226	.	c	A	11
88_2_0/2	244	.	a	G	19
88_2_0/2	266	.	c	A	23
88_2_0/2	275	.	t	C	9
88_3_0/1	256	.	c	T	34
88_3_0/2	143	.	t	G	11
88_3_0/2	251	.	c	A	11
88_4_0/2	222	.	c	A	9
88_4_0/2	247	.	t	C	9
88_4_0/2	272	.	t	C	8
88_4_0/2	279	.	a	G	9
88_4_0/2	298	.	a	G	15
89_0_0/1	189	.	c	A	11
89_0_0/2	169	.	g	T	9
89_0_0/2	216	.	g	C	9
89_0_0/2	255	.	g	C	9
89_0_0/2	258	.	g	T	9
89_0_0/2	267	.	a	T	13
89_0_0/2	298	.	a	G	14
89_1_0/1	285	.	t	G	16
89_1_0/2	73	.	c	A	35
89_1_0/2	167	.	a	C	11
89_1_0/2	275	.	t	C	8
89_2_0/1	189	.	c	A	10
89_2_0/1	282	.	c	T	17
89_2_0/2	293	.	c	A	9
89_3_0/2	264	.	t	G	9
89_3_0/2	280	.	a	C	10
89_3_0/2	294	.	c	A	9
89_4_0/1	197	.	g	A	34
89_4_0/1	199	.	g	A	9
89_4_0/1	247	.	a	G	9
89_4_0/1	269	.	c	A	13
89_4_0/1	272	.	c	A	9
89_4_0/2	181	.	c	T	10
89_4_0/2	188	.	g	A	9
89_4_0/2	248	.	c	A	8
89_4_0/2	254	.	g	T	8
89_4_0/2	263	.	a	G	8
89_4_0/2	272	.	c	A	8
89_4_0/2	280	.	a	C	9
89_4_0/2	294	.	c	T	8
89_4_0/2	301	.	g	C	8
90_0_0/2	241	.	g	C	11
90_0_0/2	279	.	c	T	9
90_0_0/2	296	.	g	C	9
90_1_0/1	116	.	t	C	11
90_1_0/1	192	.	t	G	10
90_1_0/1	218	.	a	G	9
90_1_0/1	222	.	c	G	11
90_1_0/1	276	.	a	C	9
90_1_0/2	107	.	t	C	11
90_1_0/2	149	.	t	G	10
90_1_0/2	173	.	a	T	11
90_1_0/2	216	.	a	C	11
90_1_0/2	226	.	t	C	8
90_1_0/2	246	.	t	G	10
90_1_0/2	266	.	c	T	8
90_1_0/2	268	.	g	A	8
90_1_0/2	277	.	c	A	9
90_1_0/2	292	.	g	A	8
90_1_0/2	298	.	g	A	14
90_1_0/2	300	.	a	T	14
90_2_0/1	104	.	g	T	38
90_2_0/1	139	.	c	A	11
90_2_0/2	271	.	c	G	9
90_2_0/2	279	.	c	A	9
90_3_0/1	280	.	a	G	9
90_3_0/2	15	.	c	T	21
90_3_0/2	82	.	t	C	11
90_3_0/2	144	.	g	C	28
90_3_0/2	148	.	t	C	11
90_3_0/2	207	.	c	T	9
90_3_0/2	212	.	t	A	29
90_3_0/2	221	.	a	G	10
90_3_0/2	255	.	g	T	9
90_3_0/2	264	.	t	A	9
90_3_0/2	271	.	c	G	10
90_3_0/2	280	.	t	A	9
90_3_0/2	283	.	a	G	9
90_3_0/2	285	.	t	C	8
90_3_0/2	296	.	g	T	10
90_4_0/1	221	.	a	G	11
90_4_0/2	296	.	g	T	8
91_0_0/1	285	.	c	T	9
91_0_0/1	288	.	t	G	9
91_0_0/1	297	.	g	A	8
91_0_0/2	259	.	t	G	9
91_0_0/2	288	.	a	C	9
91_2_0/1	131	.	g	T	38
91_2_0/1	256	.	c	T	9
91_2_0/1	299	.	g	A	8
91_3_0/1	285	.	c	T	9
91_3_0/2	123	.	t	A	11
91_3_0/2	164	.	t	G	9
91_3_0/2	199	.	t	G	20
91_3_0/2	231	.	t	G	10
91_3_0/2	263	.	g	T	10
91_3_0/2	282	.	t	C	8
91_3_0/2	283	.	g	A	8
91_3_0/2	285	.	c	G	8
91_3_0/2	289	.	g	T	8
91_4_0/1	291	.	g	C	9
91_4_0/2	125	.	a	C	11
91_4_0/2	196	.	g	T	11
91_4_0/2	202	.	g	T	11
91_4_0/2	208	.	t	C	10
91_4_0/2	224	.	c	T	11
91_4_0/2	226	.	a	C	11
91_4_0/2	253	.	c	A	15
91_4_0/2	259	.	t	C	9
91_4_0/2	264	.	c	A	9
91_4_0/2	293	.	c	A	11
91_4_0/2	294	.	t	C	8
91_4_0/2	301	.	g	T	9
92_0_0/1	224	.	c	T	10
92_0_0/2	265	.	g	T	8
92_0_0/2	277	.	g	A	8
92_0_0/2	299	.	c	T	9
92_1_0/1	233	.	c	A	14
92_2_0/1	289	.	g	C	9
92_2_0/1	294	.	a	C	10
92_2_0/1	296	.	a	T	15
92_2_0/2	225	.	c	A	11
92_2_0/2	251	.	a	G	8
92_2_0/2	286	.	g	A	10
92_3_0/1	291	.	g	T	8
92_3_0/1	295	.	c	A	8
92_4_0/2	283	.	a	G	9
93_0_0/1	274	.	g	T	20
93_0_0/1	287	.	g	A	9
93_0_0/2	294	.	a	G	8
93_0_0/2	301	.	t	G	9
93_1_0/1	281	.	a	G	8
93_1_0/2	93	.	a	C	10
93_1_0/2	184	.	c	A	10
93_1_0/2	201	.	a	T	11
93_1_0/2	209	.	g	C	11
93_1_0/2	219	.	t	C	9
93_1_0/2	227	.	a	G	17
93_1_0/2	241	.	c	G	9
93_1_0/2	252	.	g	C	9
93_1_0/2	262	.	c	T	10
93_1_0/2	266	.	c	A	8
93_1_0/2	284	.	t	G	8
93_1_0/2	289	.	g	C	9
93_1_0/2	298	.	g	C	9
93_2_0/1	206	.	c	A	11
93_2_0/1	253	.	a	C	11
93_2_0/1	254	.	g	C	10
93_2_0/1	261	.	a	G	10
93_2_0/1	282	.	t	G	9
93_2_0/1	284	.	a	T	9
93_2_0/1	292	.	a	T	14
93_2_0/1	301	.	a	G	7
93_2_0/2	244	.	a	T	11
93_2_0/2	300	.	c	A	9
93_3_0/1	259	.	a	G	10
93_3_0/1	276	.	c	T	9
93_3_0/1	284	.	a	T	10
93_3_0/2	226	.	g	A	9
93_3_0/2	282	.	c	G	9
93_3_0/2	300	.	c	G	10
93_4_0/1	233	.	c	A	23
93_4_0/2	258	.	g	A	8
93_4_0/2	273	.	a	G	9
93_4_0/2	280	.	a	G	9
93_4_0/2	281	.	g	C	10
93_4_0/2	298	.	g	C	7
94_0_0/2	240	.	c	T	8
94_0_0/2	282	.	g	A	20
94_0_0/2	289	.	g	C	8
94_0_0/2	301	.	a	G	17
94_1_0/1	233	.	a	C	10
94_1_0/2	242	.	c	A	22
94_1_0/2	269	.	g	T	8
94_1_0/2	281	.	g	A	9
94_1_0/2	285	.	g	C	9
94_2_0/1	245	.	t	G	10
94_2_0/2	167	.	a	G	11
94_2_0/2	186	.	c	T	11
94_2_0/2	249	.	t	C	10
94_3_0/1	216	.	c	A	36
94_3_0/1	245	.	t	G	16
94_3_0/1	278	.	c	A	10
94_3_0/2	219	.	t	C	11
94_3_0/2	248	.	a	C	11
94_3_0/2	289	.	g	A	10
94_4_0/1	277	.	g	A	9
94_4_0/2	241	.	c	G	22
95_0_0/1	210	.	g	A	10
95_0_0/2	260	.	a	G	8
95_0_0/2	288	.	a	G	9
95_0_0/2	292	.	c	T	10
95_0_0/2	295	.	g	T	9
95_0_0/2	301	.	g	C	10
95_1_0/1	247	.	c	G	10
95_1_0/1	250	.	a	T	11
95_1_0/1	280	.	t	G	8
95_1_0/1	301	.	a	C	8
95_1_0/2	268	.	g	C	10
95_1_0/2	277	.	g	T	9
95_1_0/2	284	.	c	T	9
95_2_0/1	223	.	t	G	11
95_2_0/1	291	.	g	T	8
95_2_0/2	72	.	c	A	10
95_2_0/2	128	.	g	C	9
95_2_0/2	227	.	a	G	9
95_2_0/2	287	.	g	A	2
95_3_0/2	268	.	g	C	8
95_3_0/2	281	.	t	C	7
95_3_0/2	284	.	c	A	9
95_4_0/1	216	.	a	T	20
95_4_0/1	237	.	c	T	10
95_4_0/2	212	.	c	A	11
96_0_0/1	227	.	a	G	9
96_0_0/1	254	.	t	A	10
96_0_0/1	289	.	t	C	8
96_0_0/2	190	.	t	C	11
96_0_0/2	246	.	c	G	18
96_0_0/2	279	.	t	A	9
96_1_0/2	229	.	a	G	9
96_2_0/1	167	.	a	G	11
96_2_0/1	186	.	c	A	33
96_2_0/1	203	.	g	T	9
96_2_0/1	213	.	c	T	9
96_2_0/1	216	.	c	T	11
96_2_0/1	230	.	c	G	14
96_2_0/1	249	.	g	T	11
96_2_0/1	268	.	a	G	9
96_2_0/1	278	.	c	T	8
96_2_0/1	285	.	g	C	9
96_2_0/1	290	.	a	G	9
96_2_0/2	283	.	c	G	10
96_3_0/1	286	.	t	C	9
96_3_0/1	296	.	c	T	9
96_3_0/2	241	.	c	T	11
96_3_0/2	293	.	c	A	21
96_4_0/1	282	.	c	T	10
96_4_0/2	240	.	c	A	10
96_4_0/2	253	.	c	G	11
96_4_0/2	282	.	t	G	10
97_0_0/1	227	.	a	G	11
97_0_0/1	300	.	c	A	8
97_0_0/2	140	.	c	A	24
97_0_0/2	173	.	g	A	11
97_0_0/2	182	.	g	A	11
97_0_0/2	227	.	t	A	11
97_0_0/2	245	.	a	C	16
97_0_0/2	255	.	t	G	15
97_0_0/2	258	.	c	T	9
97_1_0/1	283	.	t	C	9
97_1_0/2	194	.	c	T	11
97_1_0/2	277	.	t	A	8
97_2_0/1	203	.	t	A	9
97_2_0/1	242	.	t	A	9
97_2_0/2	48	.	t	A	11
97_2_0/2	157	.	g	T	18
97_2_0/2	192	.	c	A	11
97_2_0/2	203	.	a	T	9
97_2_0/2	231	.	c	A	8
97_2_0/2	232	.	t	A	11
97_2_0/2	242	.	c	A	9
97_2_0/2	278	.	c	A	9
97_3_0/1	230	.	a	G	11
97_3_0/2	238	.	c	T	11
97_3_0/2	287	.	g	C	19
97_4_0/1	298	.	t	C	8
97_4_0/1	299	.	a	C	37
97_4_0/1	301	.	g	A	9
97_4_0/2	176	.	t	G	9
97_4_0/2	199	.	a	T	10
97_4_0/2	235	.	a	C	8
97_4_0/2	273	.	t	A	8
97_4_0/2	278	.	c	A	9
97_4_0/2	288	.	c	T	10
98_0_0/1	273	.	g	T	10
98_0_0/1	280	.	t	C	9
98_0_0/2	118	.	c	A	11
98_0_0/2	194	.	c	T	11
98_0_0/2	206	.	g	A	18
98_0_0/2	213	.	c	A	11
98_0_0/2	236	.	g	C	9
98_0_0/2	255	.	t	G	9
98_0_0/2	296	.	a	G	10
98_1_0/2	32	.	c	T	11
98_1_0/2	138	.	c	T	10
98_1_0/2	206	.	g	A	11
98_1_0/2	216	.	a	G	10
98_1_0/2	235	.	a	G	9
98_1_0/2	240	.	g	A	9
98_1_0/2	246	.	c	T	10
98_1_0/2	293	.	g	T	8
98_2_0/2	56	.	t	C	11
98_2_0/2	134	.	t	G	11
98_2_0/2	218	.	t	A	22
98_2_0/2	221	.	a	G	10
98_2_0/2	228	.	t	G	10
98_2_0/2	295	.	g	C	13
98_2_0/2	296	.	a	C	8
98_2_0/2	301	.	c	A	15
98_3_0/1	180	.	c	A	11
98_3_0/1	250	.	a	G	9
98_3_0/1	286	.	t	G	8
98_3_0/1	290	.	c	T	8
98_3_0/2	151	.	g	T	19
98_3_0/2	215	.	c	T	9
98_3_0/2	245	.	a	G	9
98_3_0/2	249	.	a	C	8
98_3_0/2	268	.	a	G	9
98_4_0/1	206	.	c	A	9
98_4_0/1	290	.	c	T	8
98_4_0/2	93	.	c	T	22
98_4_0/2	177	.	a	C	22
98_4_0/2	179	.	t	G	11
98_4_0/2	184	.	g	T	11
98_4_0/2	187	.	a	G	9
98_4_0/2	238	.	c	T	17
98_4_0/2	242	.	c	T	10
98_4_0/2	271	.	g	A	8
98_4_0/2	274	.	g	T	9
98_4_0/2	288	.	c	A	8
98_4_0/2	300	.	t	A	9
99_0_0/2	270	.	t	A	17
99_1_0/2	218	.	c	T	11
99_1_0/2	227	.	c	A	9
99_1_0/2	257	.	a	G	9
99_1_0/2	295	.	g	C	15
99_2_0/1	296	.	g	T	9
99_2_0/1	301	.	t	A	8
99_2_0/2	155	.	a	T	18
99_2_0/2	200	.	g	A	11
99_2_0/2	240	.	c	A	9
99_2_0/2	267	.	t	C	9
99_2_0/2	275	.	g	C	9
99_2_0/2	301	.	c	A	8
99_3_0/1	266	.	a	T	10
99_3_0/1	280	.	t	C	9
99_3_0/2	150	.	t	G	11
99_3_0/2	157	.	t	G	9
99_3_0/2	185	.	g	T	9
99_3_0/2	214	.	c	A	18
99_3_0/2	244	.	t	G	9
99_3_0/2	261	.	c	T	8
99_3_0/2	262	.	a	C	9
99_3_0/2	266	.	c	A	9
99_3_0/2	274	.	g	A	9
99_3_0/2	283	.	a	T	9
99_3_0/2	288	.	c	T	8
99_3_0/2	290	.	t	A	8
99_4_0/1	239	.	a	G	22
99_4_0/2	232	.	t	C	10
99_4_0/2	252	.	a	T	10
99_4_0/2	260	.	t	A	9
100_0_0/1	283	.	t	A	8
100_0_0/2	284	.	g	T	8
100_1_0/1	43	.	g	T	22
100_1_0/1	88	.	a	C	11
100_1_0/1	137	.	a	C	10
100_1_0/1	221	.	a	G	14
100_1_0/1	257	.	t	C	10
100_1_0/1	258	.	g	A	8
100_1_0/1	264	.	t	A	17
100_1_0/1	287	.	g	A	9
100_1_0/2	213	.	c	T	11
100_1_0/2	214	.	c	A	11
100_1_0/2	220	.	c	A	9
100_1_0/2	263	.	t	A	10
100_1_0/2	266	.	c	T	8
100_1_0/2	275	.	g	C	10
100_1_0/2	281	.	c	G	10
100_1_0/2	283	.	a	G	14
100_1_0/2	287	.	g	T	9
100_1_0/2	300	.	c	T	9
100_2_0/1	277	.	g	T	10
100_2_0/1	281	.	a	C	9
100_2_0/1	296	.	a	G	29
100_2_0/1	297	.	g	A	8
100_2_0/2	262	.	a	G	9
100_2_0/2	266	.	c	A	10
100_2_0/2	270	.	t	G	8
100_2_0/2	282	.	c	G	9
100_2_0/2	293	.	c	A	9
100_3_0/1	268	.	g	A	37
100_3_0/1	271	.	a	G	22
100_3_0/1	277	.	g	T	9
100_3_0/2	301	.	c	A	11
100_4_0/1	279	.	g	T	8
100_4_0/2	262	.	a	T	9
100_4_0/2	263	.	t	A	9
100_4_0/2	266	.	c	A	10
100_4_0/2	298	.	g	T	9
100_4_0/2	300	.	c	A	8
101_0_0/1	99	.	a	G	38
101_0_0/1	292	.	g	T	9
101_0_0/2	267	.	c	A	10
101_1_0/1	292	.	g	A	9
101_1_0/2	235	.	c	T	9
101_1_0/2	300	.	a	G	24
101_2_0/1	301	.	c	A	8
101_2_0/2	112	.	g	T	38
101_2_0/2	292	.	c	A	8
101_3_0/1	291	.	t	C	8
101_3_0/2	144	.	a	T	11
101_3_0/2	172	.	c	T	10
101_3_0/2	224	.	c	A	11
101_3_0/2	238	.	t	C	11
101_3_0/2	263	.	a	T	9
101_3_0/2	301	.	g	T	11
101_4_0/1	249	.	a	G	10
102_0_0/1	169	.	a	C	11
102_0_0/1	259	.	a	C	9
102_0_0/1	263	.	c	A	9
102_0_0/1	267	.	g	T	24
102_0_0/1	286	.	t	G	8
102_0_0/2	177	.	c	G	9
102_0_0/2	194	.	c	T	11
102_0_0/2	203	.	c	T	9
102_0_0/2	210	.	c	T	9
102_0_0/2	221	.	t	G	19
102_0_0/2	223	.	c	A	11
102_0_0/2	244	.	g	C	10
102_0_0/2	272	.	a	G	9
102_0_0/2	275	.	g	C	8
102_0_0/2	284	.	g	C	9
102_0_0/2	299	.	a	T	7
102_1_0/1	257	.	t	A	17
102_1_0/1	272	.	c	A	15
102_1_0/1	280	.	t	A	10
102_1_0/2	227	.	c	A	11
102_1_0/2	283	.	a	G	8
102_2_0/1	274	.	g	T	16
102_2_0/2	288	.	c	T	8
102_3_0/1	273	.	g	A	9
102_3_0/2	207	.	t	C	11
102_3_0/2	256	.	c	A	9
102_3_0/2	283	.	a	C	9
102_4_0/1	237	.	g	C	9
102_4_0/2	100	.	c	G	11
102_4_0/2	178	.	g	A	11
102_4_0/2	184	.	t	G	9
102_4_0/2	213	.	a	C	11
102_4_0/2	216	.	c	T	9
102_4_0/2	220	.	c	G	9
102_4_0/2	247	.	g	A	8
102_4_0/2	249	.	c	G	10
102_4_0/2	265	.	g	C	9
102_4_0/2	295	.	g	C	2
103_0_0/1	75	.	t	C	11
103_0_0/1	105	.	c	T	10
103_0_0/1	229	.	a	G	14
103_0_0/1	265	.	g	T	11
103_0_0/1	267	.	g	C	11
103_0_0/1	293	.	a	T	9
103_0_0/2	243	.	c	A	11
103_0_0/2	274	.	g	T	9
103_1_0/1	183	.	a	C	11
103_1_0/2	14	.	g	T	37
103_1_0/2	85	.	t	G	11
103_1_0/2	162	.	c	T	11
103_1_0/2	183	.	c	T	11
103_1_0/2	185	.	t	A	11
103_1_0/2	213	.	c	T	26
103_1_0/2	256	.	t	C	9
103_1_0/2	261	.	c	T	8
103_1_0/2	263	.	t	G	9
103_1_0/2	264	.	g	A	9
103_1_0/2	276	.	t	G	8
103_1_0/2	288	.	t	G	9
103_1_0/2	297	.	t	G	18
103_2_0/2	226	.	a	G	10
103_2_0/2	266	.	c	A	8
103_2_0/2	276	.	t	A	9
103_3_0/1	257	.	t	A	9
103_3_0/1	285	.	c	A	8
103_3_0/2	284	.	t	G	10
103_3_0/2	293	.	a	C	8
103_4_0/1	243	.	g	A	11
103_4_0/2	189	.	c	T	9
103_4_0/2	278	.	a	G	8
104_0_0/2	243	.	g	T	10
104_0_0/2	254	.	g	T	10
104_1_0/1	301	.	g	A	8
104_1_0/2	38	.	t	C	11
104_1_0/2	126	.	t	A	10
104_1_0/2	191	.	t	G	9
104_1_0/2	264	.	g	T	9
104_1_0/2	274	.	c	A	10
104_1_0/2	281	.	t	A	8
104_1_0/2	283	.	g	T	10
104_1_0/2	284	.	c	G	9
104_2_0/1	266	.	a	C	8
104_2_0/2	278	.	g	T	8
104_3_0/2	276	.	t	C	10
104_3_0/2	291	.	a	G	8
104_4_0/1	247	.	a	G	9
104_4_0/1	276	.	c	T	10
104_4_0/2	180	.	c	T	9
104_4_0/2	301	.	a	G	9
105_0_0/1	270	.	c	G	8
105_0_0/1	297	.	c	T	8
105_0_0/2	188	.	g	A	11
105_0_0/2	295	.	g	T	8
105_1_0/1	289	.	t	G	10
105_1_0/1	298	.	a	G	9
105_1_0/2	267	.	g	A	8
105_1_0/2	300	.	t	C	15
105_2_0/1	208	.	t	G	11
105_2_0/1	210	.	c	A	11
105_2_0/1	246	.	t	G	25
105_2_0/1	247	.	c	A	9
105_2_0/1	287	.	a	C	10
105_2_0/1	290	.	a	G	20
105_2_0/2	276	.	a	G	9
105_2_0/2	281	.	a	G	7
105_3_0/2	232	.	a	G	20
105_4_0/1	268	.	a	T	10
105_4_0/1	291	.	c	A	9
105_4_0/2	260	.	g	T	11
105_4_0/2	268	.	g	A	10
105_4_0/2	296	.	a	C	9
106_0_0/1	192	.	t	C	11
106_0_0/1	267	.	t	G	10
106_0_0/2	239	.	t	G	10
106_0_0/2	242	.	c	A	11
106_0_0/2	262	.	c	A	10
106_0_0/2	268	.	g	C	8
106_1_0/1	291	.	t	A	9
106_1_0/2	237	.	c	A	10
106_1_0/2	261	.	a	G	10
106_1_0/2	262	.	c	G	22
106_1_0/2	286	.	a	T	10
106_2_0/1	56	.	c	T	11
106_2_0/1	145	.	t	C	10
106_2_0/1	163	.	t	G	11
106_2_0/1	206	.	t	A	2
106_2_0/1	247	.	a	C	9
106_2_0/1	250	.	a	G	9
106_2_0/1	275	.	c	A	9
106_2_0/2	299	.	a	T	11
106_3_0/1	229	.	a	G	10
106_3_0/1	282	.	a	G	9
106_3_0/2	258	.	g	C	9
106_4_0/1	233	.	a	G	9
106_4_0/1	294	.	a	T	9
106_4_0/1	295	.	c	A	9
106_4_0/2	239	.	t	G	20
106_4_0/2	275	.	c	A	9
106_4_0/2	281	.	g	A	7
106_4_0/2	299	.	a	T	8
107_0_0/1	276	.	c	T	8
107_0_0/2	293	.	g	A	8
107_1_0/1	257	.	t	C	9
107_1_0/1	264	.	t	G	11
107_1_0/2	240	.	c	T	11
107_1_0/2	246	.	c	T	9
107_1_0/2	256	.	a	G	10
107_1_0/2	258	.	c	A	10
107_1_0/2	263	.	c	A	9
107_1_0/2	269	.	c	T	10
107_1_0/2	284	.	t	A	9
107_1_0/2	292	.	g	C	8
107_1_0/2	293	.	g	C	9
107_1_0/2	300	.	c	T	9
107_2_0/1	272	.	c	A	9
107_2_0/1	297	.	c	T	9
107_2_0/2	156	.	t	A	10
107_2_0/2	205	.	g	T	9
107_2_0/2	233	.	a	G	14
107_2_0/2	234	.	c	A	9
107_2_0/2	245	.	c	A	20
107_2_0/2	258	.	c	A	10
107_2_0/2	273	.	g	C	8
107_3_0/1	260	.	g	A	8
107_3_0/1	291	.	a	C	9
107_3_0/2	177	.	g	C	37
107_3_0/2	281	.	t	C	8
107_3_0/2	293	.	g	A	8
107_4_0/1	256	.	c	G	10
107_4_0/1	278	.	t	C	8
107_4_0/2	174	.	a	C	9
107_4_0/2	190	.	g	A	16
107_4_0/2	201	.	a	C	11
107_4_0/2	214	.	a	C	11
107_4_0/2	254	.	g	T	9
107_4_0/2	272	.	t	A	8
107_4_0/2	280	.	a	G	9
107_4_0/2	286	.	a	T	8
107_4_0/2	291	.	a	C	8
107_4_0/2	296	.	a	G	8
108_0_0/1	267	.	g	T	10
108_0_0/1	289	.	g	A	8
108_1_0/1	52	.	g	T	11
108_1_0/1	300	.	t	C	17
108_1_0/2	247	.	t	A	10
108_2_0/1	156	.	c	A	10
108_2_0/1	239	.	a	G	10
108_2_0/1	272	.	c	A	8
108_2_0/2	222	.	t	C	9
108_2_0/2	234	.	t	G	10
108_2_0/2	253	.	a	G	8
108_2_0/2	265	.	c	T	9
108_2_0/2	280	.	a	G	9
108_2_0/2	287	.	c	A	9
108_2_0/2	297	.	c	A	10
108_3_0/1	251	.	g	T	26
108_3_0/1	276	.	c	T	10
108_3_0/1	299	.	a	T	10
108_3_0/1	301	.	t	C	13
108_3_0/2	201	.	t	G	11
108_3_0/2	227	.	c	T	11
108_3_0/2	236	.	c	A	9
108_3_0/2	246	.	c	T	9
108_3_0/2	280	.	a	G	9
108_3_0/2	284	.	c	A	9
108_3_0/2	286	.	g	T	8
108_3_0/2	294	.	t	A	8
108_4_0/1	240	.	c	A	9
108_4_0/1	296	.	a	G	8
108_4_0/2	144	.	t	A	11
108_4_0/2	228	.	c	A	11
108_4_0/2	282	.	a	G	2
108_4_0/2	285	.	t	G	10
109_0_0/2	192	.	a	T	24
109_0_0/2	267	.	a	T	10
109_0_0/2	285	.	a	G	10
109_0_0/2	299	.	c	G	15
109_0_0/2	300	.	a	T	8
109_0_0/2	301	.	g	C	8
109_1_0/1	189	.	g	T	9
109_1_0/1	243	.	a	G	9
109_1_0/1	277	.	t	A	19
109_1_0/1	279	.	t	A	11
109_1_0/1	288	.	g	A	8
109_1_0/2	224	.	c	G	9
109_1_0/2	232	.	c	A	9
109_1_0/2	264	.	t	G	9
109_1_0/2	280	.	g	C	9
109_2_0/1	152	.	t	G	11
109_2_0/2	188	.	t	C	9
109_2_0/2	299	.	c	A	8
109_3_0/1	179	.	c	T	10
109_3_0/1	236	.	a	G	15
109_3_0/1	248	.	a	T	9
109_3_0/1	262	.	g	T	15
109_3_0/1	265	.	g	T	9
109_3_0/1	290	.	g	C	9
109_3_0/1	292	.	g	A	9
109_3_0/1	293	.	a	G	10
109_3_0/1	295	.	g	C	8
109_3_0/1	296	.	g	A	9
109_3_0/2	238	.	c	A	10
109_3_0/2	252	.	g	C	10
109_4_0/1	40	.	c	T	34
109_4_0/1	257	.	g	A	10
109_4_0/2	197	.	c	T	9
109_4_0/2	293	.	g	C	24
110_0_0/2	7	.	g	T	2
110_0_0/2	217	.	a	C	25
110_0_0/2	220	.	a	G	8
110_0_0/2	246	.	a	G	9
110_0_0/2	272	.	c	A	9
110_0_0/2	278	.	c	A	8
110_1_0/1	259	.	a	T	10
110_1_0/2	213	.	t	G	25
110_1_0/2	275	.	a	C	9
110_1_0/2	289	.	a	G	9
110_2_0/1	261	.	a	C	9
110_2_0/1	289	.	g	C	10
110_2_0/1	291	.	g	A	9
110_2_0/2	82	.	t	A	10
110_2_0/2	169	.	t	C	11
110_2_0/2	200	.	t	G	9
110_2_0/2	246	.	a	G	8
110_2_0/2	260	.	c	T	22
110_2_0/2	275	.	a	G	8
110_2_0/2	299	.	a	G	8
110_3_0/1	239	.	a	G	11
110_3_0/2	239	.	g	A	9
110_3_0/2	249	.	c	A	9
110_4_0/1	244	.	c	T	19
110_4_0/1	285	.	c	A	21
110_4_0/2	237	.	c	G	9
110_4_0/2	282	.	t	G	8
110_4_0/2	284	.	a	G	8
110_4_0/2	291	.	a	G	9
111_0_0/1	236	.	a	C	10
111_0_0/1	263	.	a	C	10
111_0_0/1	298	.	a	T	8
111_0_0/1	300	.	a	T	9
111_0_0/2	134	.	g	T	10
111_0_0/2	246	.	c	A	9
111_0_0/2	248	.	a	G	10
111_1_0/2	255	.	t	G	9
111_1_0/2	265	.	c	T	8
111_1_0/2	276	.	a	G	9
111_1_0/2	297	.	t	C	10
111_2_0/1	197	.	a	C	11
111_2_0/2	282	.	c	A	8
111_2_0/2	283	.	a	T	15
111_3_0/1	265	.	c	G	11
111_3_0/1	297	.	c	G	10
111_3_0/2	79	.	c	T	11
111_3_0/2	173	.	g	T	11
111_3_0/2	194	.	a	C	9
111_3_0/2	198	.	a	T	11
111_3_0/2	216	.	c	T	10
111_3_0/2	222	.	t	C	9
111_3_0/2	257	.	c	G	9
111_3_0/2	274	.	c	A	9
111_3_0/2	296	.	g	C	8
111_4_0/2	74	.	t	C	11
111_4_0/2	210	.	g	A	11
111_4_0/2	230	.	a	G	10
111_4_0/2	232	.	g	A	8
111_4_0/2	259	.	t	G	15
112_0_0/2	269	.	a	G	8
112_1_0/1	174	.	a	G	38
112_1_0/2	70	.	a	C	37
112_1_0/2	274	.	g	A	10
112_1_0/2	294	.	a	G	9
112_2_0/1	267	.	g	T	9
112_2_0/1	289	.	g	A	8
112_2_0/2	196	.	t	G	10
112_2_0/2	234	.	a	G	11
112_2_0/2	278	.	a	C	10
112_2_0/2	287	.	c	A	9
112_3_0/2	265	.	g	A	8
112_4_0/2	272	.	c	T	8
113_0_0/1	247	.	a	G	10
113_0_0/1	261	.	a	G	9
113_0_0/1	266	.	a	G	10
113_0_0/1	294	.	a	C	9
113_0_0/2	202	.	t	A	11
113_0_0/2	242	.	c	A	21
113_1_0/1	188	.	c	A	24
113_1_0/1	257	.	t	C	9
113_1_0/1	264	.	c	G	10
113_1_0/1	274	.	g	C	9
113_1_0/2	2	.	t	C	12
113_1_0/2	186	.	c	G	9
113_1_0/2	202	.	t	G	9
113_1_0/2	240	.	t	G	8
113_1_0/2	247	.	c	A	9
113_1_0/2	257	.	t	C	8
113_1_0/2	278	.	g	T	11
113_1_0/2	286	.	g	C	9
113_1_0/2	287	.	g	T	9
113_2_0/1	173	.	t	G	9
113_2_0/1	201	.	a	T	11
113_2_0/1	219	.	c	T	9
113_2_0/1	237	.	g	A	10
113_2_0/1	244	.	c	T	9
113_2_0/1	253	.	a	G	10
113_2_0/1	263	.	c	A	9
113_2_0/1	280	.	t	G	11
113_2_0/2	212	.	t	C	9
113_2_0/2	236	.	c	A	9
113_2_0/2	289	.	g	C	9
113_2_0/2	291	.	g	T	8
113_3_0/1	265	.	g	T	8
113_3_0/1	273	.	g	A	9
113_3_0/2	130	.	g	T	11
113_3_0/2	169	.	g	C	11
113_3_0/2	206	.	a	G	11
113_3_0/2	221	.	t	C	9
113_3_0/2	237	.	g	T	9
113_3_0/2	264	.	a	G	8
113_3_0/2	291	.	g	C	9
113_3_0/2	299	.	g	C	10
113_3_0/2	301	.	c	A	8
113_4_0/1	279	.	g	T	9
113_4_0/2	293	.	c	T	21
113_4_0/2	297	.	g	A	10
114_0_0/1	167	.	g	C	11
114_0_0/1	191	.	t	C	11
114_0_0/2	225	.	a	G	16
114_0_0/2	238	.	a	T	17
114_0_0/2	251	.	g	T	10
114_0_0/2	279	.	a	T	10
114_0_0/2	301	.	a	T	19
114_1_0/2	145	.	c	A	11
114_1_0/2	235	.	c	A	9
114_1_0/2	257	.	t	A	17
114_1_0/2	277	.	a	G	10
114_1_0/2	285	.	t	C	10
114_1_0/2	288	.	a	G	10
114_1_0/2	295	.	a	G	9
114_2_0/1	170	.	a	C	23
114_2_0/1	238	.	t	C	11
114_2_0/1	251	.	g	T	10
114_2_0/2	30	.	c	T	10
114_2_0/2	55	.	a	C	11
114_2_0/2	153	.	t	A	11
114_2_0/2	162	.	t	C	9
114_2_0/2	210	.	t	G	11
114_2_0/2	234	.	a	T	11
114_2_0/2	236	.	t	G	9
114_2_0/2	247	.	t	G	8
114_2_0/2	267	.	a	T	9
114_2_0/2	289	.	g	T	9
114_2_0/2	301	.	a	T	10
114_3_0/2	146	.	g	C	23
114_3_0/2	241	.	c	A	18
114_3_0/2	253	.	g	A	9
114_3_0/2	258	.	g	A	10
114_3_0/2	298	.	a	G	9
114_4_0/1	242	.	t	G	9
114_4_0/1	296	.	a	C	8
114_4_0/2	216	.	c	G	9
114_4_0/2	234	.	a	C	11
114_4_0/2	235	.	c	A	8
114_4_0/2	281	.	c	T	9
114_4_0/2	291	.	t	G	9
115_0_0/2	266	.	c	T	10
115_0_0/2	298	.	g	A	9
115_1_0/1	301	.	a	T	7
115_1_0/2	182	.	g	T	11
115_1_0/2	250	.	t	G	9
115_1_0/2	289	.	a	G	9
115_1_0/2	292	.	g	A	10
115_2_0/1	92	.	g	T	10
115_2_0/1	198	.	t	C	2
115_2_0/1	241	.	c	T	10
115_2_0/1	248	.	c	A	11
115_2_0/1	254	.	a	G	9
115_2_0/1	259	.	a	G	10
115_2_0/1	277	.	g	A	9
115_2_0/1	301	.	a	T	9
115_2_0/2	164	.	g	T	11
115_2_0/2	193	.	a	C	11
115_2_0/2	272	.	c	G	19
115_2_0/2	276	.	c	A	8
115_2_0/2	280	.	a	T	2
115_2_0/2	301	.	c	T	7
115_3_0/1	234	.	c	A	22
115_3_0/1	297	.	t	G	9
115_3_0/2	263	.	a	T	8
115_3_0/2	293	.	a	G	15
115_4_0/1	86	.	t	C	11
115_4_0/1	270	.	t	G	9
115_4_0/1	300	.	a	T	15
115_4_0/2	162	.	t	A	14
115_4_0/2	231	.	g	T	16
115_4_0/2	251	.	g	A	8
115_4_0/2	270	.	t	G	10
116_0_0/1	72	.	c	T	10
116_0_0/1	115	.	c	G	11
116_0_0/1	223	.	t	G	10
116_0_0/1	256	.	c	T	10
116_0_0/1	289	.	g	T	23
116_0_0/1	296	.	a	G	9
116_0_0/2	232	.	c	A	25
116_0_0/2	294	.	c	T	8
116_1_0/1	218	.	a	G	11
116_1_0/2	141	.	t	G	11
116_1_0/2	176	.	t	C	25
116_1_0/2	267	.	t	G	8
116_1_0/2	273	.	c	A	8
116_2_0/1	252	.	c	A	9
116_2_0/1	301	.	t	A	10
116_2_0/2	85	.	g	A	11
116_2_0/2	119	.	t	C	11
116_2_0/2	181	.	g	A	11
116_2_0/2	220	.	a	C	11
116_2_0/2	227	.	a	G	8
116_2_0/2	238	.	c	A	16
116_2_0/2	257	.	c	T	10
116_2_0/2	259	.	g	T	9
116_2_0/2	263	.	c	A	9
116_2_0/2	268	.	c	T	9
116_2_0/2	275	.	t	C	14
116_2_0/2	284	.	a	G	8
116_2_0/2	293	.	c	T	8
116_2_0/2	296	.	g	A	8
116_3_0/1	242	.	t	C	9
116_3_0/1	291	.	g	T	9
116_3_0/2	258	.	g	A	9
116_3_0/2	300	.	c	G	9
116_4_0/1	253	.	a	C	8
116_4_0/2	251	.	g	A	9
116_4_0/2	262	.	c	T	10
116_4_0/2	272	.	g	T	10
116_4_0/2	278	.	c	A	9
117_0_0/1	232	.	a	C	19
117_0_0/2	287	.	c	G	8
117_0_0/2	300	.	t	C	9
117_1_0/1	278	.	t	G	9
117_1_0/1	279	.	g	T	9
117_1_0/1	298	.	c	A	20
117_1_0/1	300	.	a	C	9
117_1_0/2	268	.	a	G	9
117_1_0/2	280	.	g	C	15
117_1_0/2	292	.	a	T	10
117_1_0/2	294	.	a	G	8
117_1_0/2	296	.	g	T	9
117_2_0/2	250	.	c	A	9
117_2_0/2	259	.	c	A	8
117_2_0/2	286	.	g	C	8
117_2_0/2	296	.	g	A	12
117_3_0/1	193	.	c	A	11
117_3_0/1	236	.	c	T	10
117_3_0/1	259	.	a	G	16
117_3_0/1	286	.	t	C	9
117_3_0/1	296	.	t	G	8
117_3_0/1	301	.	t	C	9
117_3_0/2	216	.	t	G	9
117_3_0/2	265	.	g	T	10
117_3_0/2	267	.	t	A	9
117_4_0/2	229	.	c	A	9
117_4_0/2	285	.	t	G	9
117_4_0/2	287	.	c	T	10
117_4_0/2	295	.	a	T	8
118_0_0/1	290	.	g	A	9
118_0_0/1	299	.	t	G	9
118_0_0/2	223	.	c	T	9
118_0_0/2	284	.	a	G	8
118_1_0/1	186	.	c	T	23
118_2_0/1	220	.	g	C	9
118_2_0/1	264	.	c	G	10
118_2_0/1	266	.	c	A	10
118_2_0/1	267	.	t	C	10
118_2_0/1	277	.	g	C	10
118_2_0/2	228	.	c	A	10
118_2_0/2	252	.	g	A	10
118_2_0/2	274	.	a	C	14
118_2_0/2	276	.	t	C	9
118_2_0/2	279	.	t	C	9
118_2_0/2	283	.	g	C	9
118_3_0/1	177	.	a	T	22
118_3_0/2	135	.	g	T	11
118_3_0/2	233	.	g	A	9
118_3_0/2	259	.	g	C	9
118_3_0/2	279	.	t	G	8
118_3_0/2	296	.	g	C	8
118_4_0/1	299	.	t	A	8
118_4_0/2	218	.	g	C	11
118_4_0/2	225	.	a	C	9
118_4_0/2	240	.	c	A	9
118_4_0/2	285	.	g	T	9
118_4_0/2	287	.	g	C	8
118_4_0/2	292	.	c	G	8
118_4_0/2	301	.	g	C	8
119_0_0/2	140	.	a	C	11
119_0_0/2	148	.	c	A	11
119_0_0/2	181	.	t	C	11
119_0_0/2	205	.	g	A	9
119_0_0/2	228	.	t	A	10
119_0_0/2	244	.	g	A	9
119_1_0/1	219	.	c	T	9
119_1_0/1	232	.	a	T	10
119_1_0/1	255	.	c	G	17
119_1_0/1	267	.	c	T	9
119_1_0/1	273	.	g	T	10
119_1_0/1	275	.	c	T	9
119_1_0/2	225	.	t	G	9
119_1_0/2	250	.	t	C	9
119_1_0/2	274	.	a	T	10
119_1_0/2	300	.	c	G	19
119_2_0/1	177	.	c	T	38
119_2_0/1	254	.	g	T	9
119_2_0/1	259	.	a	G	11
119_2_0/2	187	.	c	T	26
119_2_0/2	201	.	c	T	35
119_2_0/2	226	.	g	T	15
119_2_0/2	263	.	a	T	9
119_2_0/2	277	.	g	T	10
119_2_0/2	284	.	c	A	10
119_2_0/2	287	.	a	G	9
119_3_0/2	169	.	c	A	10
119_3_0/2	229	.	a	G	9
119_3_0/2	245	.	a	G	11
119_3_0/2	255	.	t	C	9
119_3_0/2	257	.	c	T	9
119_3_0/2	280	.	c	T	9
119_3_0/2	295	.	g	T	9
119_4_0/1	283	.	t	A	9
119_4_0/1	290	.	c	A	9
119_4_0/2	216	.	c	A	11
119_4_0/2	288	.	c	G	9
120_0_0/1	270	.	c	G	9
120_0_0/1	288	.	t	C	9
120_0_0/1	289	.	g	T	9
120_0_0/2	199	.	g	A	27
120_0_0/2	214	.	a	G	11
120_0_0/2	215	.	c	A	11
120_0_0/2	258	.	g	A	9
120_0_0/2	292	.	t	G	10
120_0_0/2	294	.	c	A	8
120_0_0/2	298	.	g	C	9
120_1_0/1	287	.	g	T	16
120_1_0/1	293	.	a	T	9
120_1_0/2	225	.	a	C	11
120_1_0/2	270	.	t	A	9
120_1_0/2	283	.	a	G	9
120_1_0/2	300	.	c	T	8
120_2_0/2	268	.	c	A	10
120_2_0/2	300	.	c	A	14
120_3_0/1	243	.	g	T	9
120_3_0/1	270	.	c	G	10
120_3_0/1	282	.	t	G	9
120_3_0/2	78	.	t	C	11
120_3_0/2	177	.	t	A	11
120_3_0/2	228	.	c	T	11
120_3_0/2	261	.	c	G	9
120_3_0/2	272	.	g	A	8
120_3_0/2	277	.	g	T	8
120_3_0/2	290	.	a	G	9
120_3_0/2	292	.	t	G	10
120_4_0/1	177	.	c	T	10
120_4_0/1	210	.	c	G	20
120_4_0/1	257	.	t	G	10
120_4_0/1	265	.	g	A	8
120_4_0/2	256	.	g	A	8
120_4_0/2	274	.	a	G	8
120_4_0/2	279	.	t	G	8
120_4_0/2	288	.	t	C	10
120_4_0/2	289	.	g	A	9
121_0_0/1	272	.	c	A	8
121_0_0/1	291	.	g	T	10
121_0_0/2	221	.	a	C	9
121_0_0/2	253	.	g	A	15
121_0_0/2	287	.	a	C	15
121_0_0/2	293	.	t	C	10
121_1_0/1	251	.	g	A	8
121_1_0/1	279	.	g	A	9
121_1_0/1	297	.	c	T	9
121_1_0/2	191	.	g	C	11
121_1_0/2	210	.	t	C	11
121_1_0/2	229	.	c	T	9
121_1_0/2	263	.	a	C	9
121_1_0/2	301	.	a	G	10
121_2_0/2	179	.	t	G	10
121_2_0/2	193	.	a	C	11
121_2_0/2	250	.	a	G	9
121_2_0/2	254	.	g	T	10
121_2_0/2	288	.	a	G	10
121_2_0/2	296	.	c	A	9
121_3_0/1	272	.	c	G	8
121_3_0/2	206	.	c	T	22
121_3_0/2	219	.	t	C	11
121_3_0/2	224	.	c	T	11
121_3_0/2	232	.	c	A	8
121_3_0/2	241	.	c	A	9
121_3_0/2	272	.	a	C	8
121_3_0/2	279	.	a	T	9
121_3_0/2	294	.	a	G	8
121_3_0/2	297	.	c	A	15
121_4_0/1	295	.	g	T	16
121_4_0/2	262	.	c	A	10
121_4_0/2	287	.	a	G	11
121_4_0/2	293	.	t	C	8
122_0_0/1	252	.	c	A	9
122_0_0/1	287	.	g	C	8
122_0_0/1	297	.	g	A	8
122_0_0/1	298	.	a	C	16
122_0_0/2	94	.	g	T	11
122_0_0/2	172	.	g	A	11
122_0_0/2	179	.	a	T	10
122_0_0/2	204	.	c	A	11
122_0_0/2	226	.	c	A	20
122_0_0/2	238	.	c	A	9
122_0_0/2	244	.	t	C	8
122_0_0/2	249	.	g	C	9
122_0_0/2	261	.	c	T	8
122_0_0/2	263	.	c	A	9
122_0_0/2	298	.	a	G	9
122_1_0/1	170	.	g	T	10
122_1_0/1	197	.	g	A	11
122_1_0/1	215	.	g	T	2
122_1_0/1	224	.	c	G	9
122_1_0/1	228	.	c	A	9
122_1_0/1	258	.	g	T	8
122_1_0/1	284	.	a	G	15
122_1_0/1	299	.	a	T	17
122_1_0/2	33	.	a	G	11
122_1_0/2	92	.	a	C	10
122_1_0/2	173	.	c	T	9
122_1_0/2	203	.	c	A	18
122_1_0/2	205	.	a	G	11
122_1_0/2	206	.	c	T	14
122_1_0/2	234	.	c	A	9
122_1_0/2	241	.	t	G	10
122_1_0/2	264	.	a	G	9
122_1_0/2	272	.	t	A	8
122_2_0/1	174	.	a	C	10
122_2_0/1	176	.	a	T	11
122_2_0/1	245	.	a	G	11
122_2_0/2	296	.	g	A	7
122_3_0/1	288	.	t	G	10
122_3_0/2	232	.	c	A	10
122_3_0/2	294	.	c	T	8
122_4_0/1	89	.	c	T	11
122_4_0/1	292	.	a	G	9
122_4_0/1	300	.	a	T	9
122_4_0/2	42	.	a	G	11
122_4_0/2	263	.	c	A	10
122_4_0/2	289	.	g	C	8
122_4_0/2	295	.	a	G	8
123_0_0/1	13	.	g	T	38
123_0_0/2	200	.	c	A	11
123_0_0/2	230	.	a	G	9
123_0_0/2	242	.	g	T	8
123_0_0/2	255	.	c	T	9
123_0_0/2	301	.	g	T	8
123_1_0/1	287	.	g	A	8
123_1_0/1	296	.	a	C	7
123_1_0/2	232	.	c	T	10
123_1_0/2	270	.	a	C	10
123_1_0/2	277	.	g	C	8
123_1_0/2	278	.	a	G	9
123_1_0/2	280	.	g	A	8
123_1_0/2	290	.	g	C	10
123_1_0/2	293	.	g	A	10
123_1_0/2	296	.	t	C	9
123_2_0/1	291	.	g	C	9
123_2_0/2	222	.	t	G	18
123_2_0/2	223	.	c	A	11
123_2_0/2	270	.	a	G	8
123_2_0/2	272	.	c	T	9
123_2_0/2	287	.	c	A	9
123_2_0/2	298	.	g	T	10
123_3_0/2	236	.	t	C	10
123_3_0/2	241	.	a	G	9
123_3_0/2	247	.	c	G	19
123_3_0/2	255	.	c	A	21
123_3_0/2	292	.	a	G	16
123_3_0/2	298	.	g	C	9
123_3_0/2	299	.	c	T	9
123_3_0/2	301	.	g	A	9
123_4_0/1	261	.	a	C	9
123_4_0/1	295	.	g	C	9
123_4_0/2	133	.	g	A	11
123_4_0/2	188	.	t	C	20
123_4_0/2	224	.	c	A	8
123_4_0/2	251	.	c	T	9
123_4_0/2	257	.	c	A	9
123_4_0/2	284	.	t	C	9
123_4_0/2	295	.	c	T	7
124_0_0/1	205	.	a	C	2
124_0_0/1	262	.	t	C	15
124_0_0/1	294	.	a	G	10
124_0_0/2	293	.	t	C	9
124_1_0/1	188	.	a	G	11
124_1_0/1	290	.	c	T	8
124_1_0/2	230	.	g	C	11
124_1_0/2	236	.	c	T	10
124_1_0/2	292	.	c	A	8
124_2_0/1	156	.	c	T	11
124_2_0/1	207	.	c	G	20
124_2_0/1	219	.	c	A	11
124_2_0/1	260	.	g	A	10
124_2_0/1	267	.	c	A	10
124_2_0/1	296	.	a	G	9
124_3_0/1	231	.	c	A	10
124_3_0/1	246	.	g	C	15
124_3_0/1	255	.	c	T	10
124_3_0/1	265	.	g	A	9
124_3_0/1	290	.	c	A	8
124_3_0/2	215	.	a	C	9
124_3_0/2	268	.	g	T	8
124_3_0/2	292	.	c	T	9
124_4_0/1	292	.	a	T	16
125_0_0/2	206	.	c	T	11
125_0_0/2	278	.	t	C	9
125_0_0/2	281	.	c	A	9
125_1_0/2	263	.	a	T	20
125_1_0/2	297	.	c	T	8
125_2_0/1	262	.	t	G	9
125_2_0/2	244	.	t	A	10
125_2_0/2	287	.	a	C	9
125_2_0/2	299	.	g	T	8
125_3_0/1	278	.	t	A	10
125_3_0/1	290	.	c	A	8
125_4_0/1	284	.	a	T	14
126_0_0/1	142	.	a	C	11
126_0_0/1	279	.	t	G	10
126_0_0/1	283	.	t	C	9
126_0_0/1	298	.	t	C	10
126_0_0/2	178	.	g	T	11
126_0_0/2	184	.	a	C	10
126_0_0/2	220	.	c	T	9
126_0_0/2	274	.	g	T	8
126_0_0/2	286	.	g	C	9
126_0_0/2	294	.	g	T	9
126_1_0/1	257	.	c	T	11
126_1_0/1	287	.	c	A	10
126_1_0/2	221	.	c	A	10
126_1_0/2	300	.	c	G	8
126_1_0/2	301	.	c	A	8
126_2_0/2	251	.	t	A	9
126_2_0/2	284	.	g	T	10
126_2_0/2	289	.	g	C	8
126_3_0/1	163	.	g	A	10
126_3_0/1	295	.	g	T	10
126_3_0/2	187	.	a	G	10
126_4_0/1	80	.	g	T	38
126_4_0/1	248	.	g	C	9
126_4_0/1	263	.	c	A	11
126_4_0/1	267	.	c	A	8
126_4_0/2	167	.	t	A	38
126_4_0/2	228	.	g	A	11
126_4_0/2	252	.	a	C	9
126_4_0/2	287	.	a	G	8
126_4_0/2	291	.	a	G	13
126_4_0/2	294	.	g	T	8
126_4_0/2	300	.	c	A	19
127_0_0/1	240	.	g	T	11
127_0_0/1	285	.	t	C	9
127_0_0/2	179	.	g	A	31
127_0_0/2	269	.	a	G	9
127_0_0/2	271	.	t	A	9
127_0_0/2	287	.	g	T	15
127_1_0/2	284	.	a	G	9
127_1_0/2	290	.	a	G	9
127_2_0/1	94	.	a	G	11
127_2_0/1	120	.	t	G	10
127_2_0/1	170	.	a	G	10
127_2_0/1	220	.	g	A	9
127_2_0/1	269	.	t	C	9
127_2_0/1	286	.	t	G	8
127_2_0/2	231	.	g	T	10
127_2_0/2	285	.	g	A	9
127_3_0/1	292	.	g	T	16
127_3_0/1	294	.	a	G	9
127_3_0/2	227	.	t	A	11
127_4_0/1	204	.	g	A	35
127_4_0/1	221	.	a	C	11
127_4_0/2	279	.	t	A	9
127_4_0/2	280	.	g	C	9
127_4_0/2	298	.	g	C	10
128_0_0/1	296	.	a	C	8
128_0_0/1	298	.	g	A	16
128_0_0/2	254	.	a	G	8
128_0_0/2	256	.	c	T	15
128_0_0/2	260	.	c	T	9
128_0_0/2	290	.	g	T	9
128_0_0/2	291	.	a	G	10
128_1_0/2	291	.	a	T	10
128_1_0/2	301	.	g	T	8
128_2_0/2	36	.	c	T	38
128_2_0/2	276	.	t	G	9
128_2_0/2	277	.	a	G	9
128_2_0/2	278	.	a	G	10
128_2_0/2	283	.	g	C	8
128_2_0/2	301	.	g	C	7
128_3_0/1	299	.	g	C	8
128_3_0/1	300	.	g	T	9
128_4_0/1	52	.	c	A	38
128_4_0/1	195	.	g	T	9
128_4_0/1	230	.	a	C	9
128_4_0/2	264	.	t	G	9
129_0_0/1	294	.	a	T	9
129_0_0/1	296	.	a	T	8
129_0_0/2	282	.	a	G	8
129_0_0/2	285	.	t	G	9
129_0_0/2	287	.	t	A	9
129_0_0/2	295	.	a	G	9
129_1_0/2	228	.	a	G	8
129_1_0/2	255	.	g	A	9
129_1_0/2	275	.	c	A	10
129_1_0/2	284	.	g	A	10
129_2_0/2	294	.	a	C	16
129_2_0/2	296	.	g	A	9
129_3_0/1	300	.	g	A	8
129_3_0/2	122	.	t	G	11
129_3_0/2	176	.	a	C	10
129_3_0/2	197	.	t	A	9
129_3_0/2	202	.	a	G	11
129_3_0/2	207	.	a	G	11
129_3_0/2	211	.	g	A	9
129_3_0/2	214	.	g	A	9
129_3_0/2	247	.	g	T	9
129_3_0/2	257	.	a	G	8
129_3_0/2	262	.	g	A	15
129_3_0/2	276	.	t	C	10
129_3_0/2	291	.	c	A	8
129_4_0/1	271	.	a	C	9
129_4_0/1	276	.	c	T	10
130_0_0/1	265	.	g	C	9
130_0_0/1	284	.	a	G	23
130_0_0/1	297	.	g	T	14
130_0_0/2	300	.	t	A	8
130_1_0/2	186	.	t	C	11
130_1_0/2	264	.	g	C	10
130_2_0/1	172	.	g	T	10
130_2_0/1	211	.	a	T	9
130_2_0/1	212	.	c	A	17
130_2_0/1	221	.	a	T	11
130_2_0/1	238	.	t	A	9
130_2_0/1	241	.	a	G	9
130_2_0/1	250	.	a	G	9
130_2_0/1	251	.	g	T	8
130_2_0/1	277	.	g	T	14
130_2_0/1	281	.	a	G	17
130_2_0/1	292	.	a	C	19
130_2_0/2	61	.	c	A	11
130_2_0/2	175	.	c	T	11
130_2_0/2	183	.	t	G	11
130_2_0/2	215	.	t	A	9
130_2_0/2	227	.	a	C	9
130_2_0/2	229	.	g	T	22
130_2_0/2	239	.	a	G	8
130_2_0/2	263	.	t	G	8
130_2_0/2	269	.	g	A	8
130_2_0/2	286	.	g	C	9
130_2_0/2	289	.	g	T	9
130_2_0/2	290	.	a	T	8
130_2_0/2	300	.	t	C	8
130_3_0/1	282	.	t	G	9
130_3_0/1	295	.	g	T	9
130_3_0/2	244	.	t	G	9
130_3_0/2	289	.	g	C	8
130_4_0/1	275	.	c	A	10
130_4_0/1	289	.	g	T	9
130_4_0/1	292	.	a	G	8
130_4_0/2	222	.	t	G	9
130_4_0/2	280	.	c	A	10
130_4_0/2	285	.	a	G	9
130_4_0/2	297	.	a	G	9
131_0_0/1	264	.	c	T	24
131_0_0/2	151	.	g	C	11
131_0_0/2	207	.	c	A	11
131_0_0/2	251	.	g	C	10
131_0_0/2	258	.	g	T	13
131_0_0/2	262	.	c	A	15
131_0_0/2	272	.	c	A	9
131_0_0/2	279	.	c	A	9
131_0_0/2	281	.	t	G	8
131_0_0/2	294	.	c	G	7
131_1_0/1	275	.	c	T	35
131_1_0/1	297	.	g	T	8
131_1_0/1	298	.	g	T	8
131_1_0/2	286	.	g	T	8
131_1_0/2	301	.	t	G	8
131_2_0/2	94	.	g	A	10
131_2_0/2	210	.	t	G	9
131_2_0/2	217	.	a	G	10
131_2_0/2	221	.	c	T	10
131_2_0/2	227	.	a	G	9
131_2_0/2	254	.	t	A	8
131_2_0/2	265	.	g	A	9
131_2_0/2	278	.	t	C	9
131_2_0/2	279	.	c	G	9
131_2_0/2	280	.	a	G	16
131_2_0/2	296	.	g	T	9
131_3_0/1	49	.	t	G	11
131_3_0/1	130	.	g	C	11
131_3_0/1	213	.	c	A	11
131_3_0/1	221	.	a	G	11
131_3_0/1	241	.	c	T	11
131_3_0/1	259	.	a	C	9
131_3_0/1	270	.	c	A	9
131_3_0/1	276	.	c	A	9
131_3_0/1	280	.	t	C	17
131_3_0/2	217	.	a	C	11
131_3_0/2	292	.	t	A	9
131_4_0/1	236	.	t	A	11
131_4_0/1	250	.	a	C	10
131_4_0/1	272	.	c	A	9
132_0_0/2	225	.	c	A	10
132_0_0/2	255	.	a	C	10
132_0_0/2	285	.	c	A	9
132_1_0/1	248	.	t	G	10
132_1_0/1	283	.	t	A	9
132_1_0/2	30	.	c	G	11
132_1_0/2	152	.	c	T	21
132_1_0/2	232	.	t	A	9
132_1_0/2	244	.	c	A	9
132_1_0/2	268	.	g	C	8
132_1_0/2	273	.	t	G	9
132_1_0/2	277	.	g	A	10
132_1_0/2	281	.	t	G	9
132_1_0/2	292	.	c	T	9
132_2_0/1	198	.	c	A	9
132_2_0/1	237	.	c	A	9
132_2_0/1	289	.	g	T	9
132_2_0/2	273	.	t	G	15
132_2_0/2	288	.	a	G	9
132_3_0/2	228	.	g	A	11
132_3_0/2	256	.	g	A	8
132_3_0/2	280	.	g	A	9
132_4_0/1	215	.	g	T	9
132_4_0/1	295	.	g	C	9
132_4_0/2	235	.	t	C	11
132_4_0/2	269	.	c	A	9
133_0_0/1	228	.	g	A	11
133_0_0/1	260	.	g	C	21
133_0_0/2	202	.	g	A	23
133_0_0/2	207	.	a	G	29
133_0_0/2	228	.	t	A	9
133_0_0/2	262	.	a	G	9
133_0_0/2	272	.	a	G	18
133_0_0/2	300	.	t	A	10
133_1_0/1	262	.	g	T	9
133_1_0/1	273	.	g	T	25
133_1_0/1	297	.	t	G	16
133_1_0/2	270	.	g	A	25
133_1_0/2	280	.	c	A	8
133_1_0/2	288	.	a	G	9
133_1_0/2	295	.	a	G	10
133_2_0/2	221	.	c	T	11
133_2_0/2	240	.	c	T	20
133_3_0/1	217	.	g	C	9
133_3_0/1	278	.	t	C	9
133_3_0/2	213	.	t	C	21
133_3_0/2	295	.	a	C	9
133_3_0/2	298	.	g	C	7
133_4_0/1	294	.	a	G	9
133_4_0/2	255	.	t	G	32
133_4_0/2	263	.	g	C	25
134_0_0/1	279	.	g	T	9
134_0_0/1	294	.	a	G	9
134_0_0/2	95	.	g	A	11
134_0_0/2	155	.	c	G	11
134_0_0/2	226	.	c	A	10
134_0_0/2	248	.	g	T	13
134_0_0/2	256	.	t	C	9
134_0_0/2	270	.	t	C	9
134_0_0/2	275	.	t	C	9
134_1_0/1	273	.	g	A	8
134_1_0/1	285	.	c	A	8
134_1_0/2	258	.	g	T	9
134_1_0/2	261	.	c	T	9
134_2_0/1	219	.	c	T	18
134_2_0/1	246	.	g	A	20
134_2_0/1	271	.	a	C	9
134_2_0/1	291	.	g	T	15
134_2_0/2	75	.	c	A	11
134_2_0/2	120	.	t	G	10
134_2_0/2	122	.	a	G	11
134_2_0/2	205	.	a	G	9
134_2_0/2	206	.	c	T	9
134_2_0/2	284	.	a	G	9
134_2_0/2	293	.	c	T	9
134_3_0/1	259	.	a	C	10
134_3_0/1	278	.	t	A	8
134_3_0/1	299	.	a	C	9
134_3_0/2	68	.	t	A	11
134_3_0/2	155	.	c	T	11
134_3_0/2	285	.	a	G	10
134_3_0/2	287	.	g	T	10
134_4_0/1	233	.	c	T	9
134_4_0/1	262	.	t	G	8
134_4_0/1	292	.	a	T	9
134_4_0/2	205	.	a	T	11
134_4_0/2	255	.	g	C	9
134_4_0/2	257	.	c	A	9
134_4_0/2	266	.	t	C	10
134_4_0/2	293	.	c	A	10
135_0_0/1	239	.	a	C	8
135_0_0/1	256	.	c	T	10
135_0_0/1	292	.	c	A	8
135_0_0/2	205	.	g	T	10
135_0_0/2	221	.	c	A	9
135_0_0/2	235	.	t	A	9
135_0_0/2	261	.	t	A	9
135_1_0/1	218	.	a	G	9
135_1_0/1	278	.	t	G	8
135_1_0/1	296	.	t	G	9
135_1_0/2	222	.	a	T	38
135_1_0/2	259	.	g	A	10
135_1_0/2	288	.	a	G	11
135_1_0/2	291	.	c	G	9
135_2_0/1	223	.	t	C	11
135_2_0/1	254	.	g	C	9
135_2_0/1	256	.	c	T	9
135_2_0/2	267	.	a	C	18
135_2_0/2	280	.	g	A	10
135_3_0/1	246	.	g	A	9
135_3_0/1	258	.	g	T	9
135_3_0/1	262	.	t	G	9
135_3_0/1	301	.	g	T	8
135_3_0/2	203	.	g	C	11
135_3_0/2	257	.	c	G	9
135_3_0/2	282	.	a	T	9
135_4_0/2	249	.	g	A	9
135_4_0/2	297	.	a	C	9
136_0_0/2	155	.	t	A	9
136_0_0/2	187	.	c	T	11
136_0_0/2	268	.	g	T	8
136_0_0/2	269	.	c	T	9
136_0_0/2	279	.	t	C	9
136_0_0/2	283	.	g	T	9
136_0_0/2	294	.	c	A	2
136_1_0/1	15	.	g	T	38
136_1_0/1	292	.	a	G	15
136_1_0/2	254	.	t	A	10
136_1_0/2	261	.	g	T	9
136_1_0/2	291	.	c	A	8
136_1_0/2	295	.	a	G	11
136_2_0/1	257	.	t	G	9
136_2_0/1	285	.	c	A	9
136_2_0/2	265	.	t	G	9
136_4_0/1	285	.	c	A	9
136_4_0/1	296	.	a	G	8
136_4_0/2	281	.	a	C	8
137_0_0/2	238	.	g	A	15
137_0_0/2	269	.	c	A	9
137_0_0/2	276	.	t	G	8
137_0_0/2	283	.	a	C	8
137_0_0/2	286	.	a	G	9
137_0_0/2	288	.	c	A	9
137_0_0/2	301	.	c	T	8
137_1_0/1	167	.	g	T	11
137_1_0/2	69	.	c	T	11
137_1_0/2	147	.	t	C	11
137_1_0/2	172	.	c	A	11
137_1_0/2	176	.	g	A	11
137_1_0/2	180	.	a	G	10
137_1_0/2	224	.	a	C	11
137_1_0/2	248	.	a	G	11
137_1_0/2	249	.	c	G	10
137_1_0/2	259	.	a	G	9
137_1_0/2	279	.	c	A	9
137_1_0/2	297	.	a	C	10
137_2_0/1	262	.	t	A	9
137_2_0/2	284	.	g	C	10
137_2_0/2	296	.	g	A	8
137_3_0/1	260	.	g	T	10
137_3_0/1	281	.	a	G	9
137_3_0/2	287	.	g	A	9
137_4_0/1	297	.	t	A	9
137_4_0/2	230	.	t	C	10
137_4_0/2	285	.	a	G	9
138_0_0/1	93	.	c	T	38
138_0_0/2	143	.	g	A	11
138_0_0/2	192	.	t	G	11
138_0_0/2	218	.	c	G	11
138_0_0/2	238	.	t	G	8
138_0_0/2	299	.	t	A	15
138_1_0/1	218	.	a	G	22
138_1_0/1	297	.	g	C	8
138_1_0/2	241	.	t	C	8
138_1_0/2	289	.	a	G	16
138_2_0/1	209	.	t	G	11
138_2_0/2	219	.	a	C	9
138_2_0/2	239	.	t	A	9
138_2_0/2	278	.	g	A	9
138_3_0/1	244	.	g	C	10
138_3_0/2	203	.	t	G	10
138_3_0/2	212	.	c	A	9
138_3_0/2	252	.	g	T	9
138_3_0/2	285	.	t	G	8
138_3_0/2	288	.	a	C	9
138_4_0/2	103	.	a	C	24
138_4_0/2	215	.	a	G	11
138_4_0/2	279	.	t	G	9
138_4_0/2	298	.	c	A	8
139_0_0/1	232	.	a	T	10
139_0_0/1	262	.	t	A	9
139_0_0/1	288	.	t	C	8
139_0_0/1	293	.	g	A	10
139_0_0/2	195	.	c	A	11
139_0_0/2	259	.	c	T	9
139_0_0/2	260	.	t	G	8
139_0_0/2	264	.	g	A	11
139_1_0/1	259	.	a	G	9
139_1_0/1	274	.	g	A	9
139_1_0/2	266	.	a	G	9
139_1_0/2	297	.	a	G	9
139_2_0/1	296	.	g	T	9
139_2_0/2	177	.	t	C	10
139_2_0/2	210	.	c	A	11
139_2_0/2	252	.	c	T	8
139_2_0/2	255	.	t	A	8
139_2_0/2	259	.	c	T	17
139_2_0/2	270	.	a	C	8
139_2_0/2	276	.	t	A	8
139_2_0/2	291	.	a	G	7
139_2_0/2	293	.	g	C	9
139_3_0/1	125	.	g	T	10
139_3_0/1	245	.	a	G	9
139_3_0/1	278	.	t	G	9
139_3_0/2	220	.	g	C	9
139_3_0/2	252	.	c	T	9
139_3_0/2	255	.	t	C	9
139_3_0/2	266	.	a	G	10
139_3_0/2	271	.	g	A	17
139_3_0/2	272	.	t	C	8
139_4_0/1	272	.	c	T	9
139_4_0/1	276	.	c	A	9
139_4_0/2	272	.	t	A	8
139_4_0/2	294	.	t	G	9
140_0_0/1	227	.	t	A	11
140_0_0/1	257	.	t	A	24
140_0_0/2	126	.	t	G	27
140_0_0/2	222	.	g	C	11
140_0_0/2	270	.	a	G	9
140_0_0/2	274	.	g	A	10
140_0_0/2	292	.	g	T	9
140_1_0/1	268	.	g	T	10
140_1_0/1	283	.	t	G	8
140_1_0/2	256	.	a	G	8
140_1_0/2	296	.	a	C	8
140_1_0/2	301	.	c	T	9
140_2_0/1	294	.	a	G	9
140_2_0/2	266	.	g	T	13
140_2_0/2	269	.	a	G	19
140_2_0/2	290	.	c	A	17
140_2_0/2	297	.	c	A	9
140_3_0/2	215	.	c	A	11
140_4_0/1	298	.	g	T	7
140_4_0/2	292	.	g	T	8
141_0_0/1	279	.	g	A	9
141_0_0/1	299	.	c	A	8
141_0_0/2	116	.	t	C	34
141_0_0/2	189	.	t	C	11
141_0_0/2	217	.	g	C	11
141_0_0/2	241	.	a	G	8
141_0_0/2	267	.	a	G	10
141_1_0/1	255	.	t	C	9
141_1_0/1	277	.	t	G	9
141_1_0/2	98	.	g	A	11
141_1_0/2	128	.	g	C	11
141_1_0/2	171	.	c	T	11
141_1_0/2	215	.	g	T	9
141_1_0/2	265	.	a	G	9
141_1_0/2	270	.	c	A	13
141_1_0/2	284	.	c	A	14
141_1_0/2	289	.	g	A	9
141_1_0/2	296	.	c	A	16
141_2_0/1	300	.	g	C	8
141_2_0/2	191	.	c	T	11
141_2_0/2	243	.	c	A	10
141_2_0/2	256	.	g	T	11
141_2_0/2	264	.	t	A	8
141_2_0/2	266	.	t	A	9
141_2_0/2	269	.	t	A	9
141_2_0/2	271	.	a	G	9
141_2_0/2	293	.	g	A	9
141_2_0/2	294	.	c	T	10
141_2_0/2	296	.	c	A	9
141_3_0/1	249	.	g	A	11
141_3_0/2	255	.	a	T	11
141_3_0/2	259	.	c	G	11
141_4_0/1	236	.	t	C	10
141_4_0/1	254	.	g	A	14
141_4_0/1	301	.	a	G	8
141_4_0/2	248	.	c	A	11
141_4_0/2	255	.	a	T	10
142_0_0/1	274	.	g	A	9
142_0_0/2	259	.	g	A	9
142_0_0/2	264	.	a	C	8
142_0_0/2	269	.	a	G	9
142_0_0/2	272	.	c	A	10
142_0_0/2	291	.	a	G	16
142_1_0/1	195	.	c	A	11
142_1_0/1	248	.	t	G	16
142_1_0/1	275	.	a	C	8
142_1_0/1	291	.	c	T	10
142_1_0/2	98	.	t	G	11
142_1_0/2	145	.	a	G	14
142_1_0/2	262	.	c	A	9
142_1_0/2	273	.	a	G	8
142_1_0/2	274	.	g	C	8
142_1_0/2	283	.	g	T	9
142_1_0/2	294	.	c	G	14
142_2_0/1	289	.	t	G	16
142_2_0/2	256	.	g	C	9
142_2_0/2	267	.	t	G	9
142_2_0/2	280	.	a	G	8
142_2_0/2	290	.	a	C	15
142_3_0/1	220	.	a	T	11
142_3_0/1	263	.	t	C	9
142_3_0/1	283	.	g	A	10
142_3_0/2	283	.	g	T	9
142_3_0/2	285	.	a	T	9
142_4_0/1	281	.	c	A	10
142_4_0/1	293	.	g	A	9
142_4_0/2	251	.	g	T	9
142_4_0/2	267	.	t	C	9
142_4_0/2	275	.	g	C	9
143_0_0/1	226	.	a	C	11
143_0_0/1	235	.	g	T	11
143_0_0/1	264	.	t	A	13
143_0_0/1	277	.	g	A	8
143_0_0/2	6	.	a	C	12
143_0_0/2	172	.	t	C	11
143_0_0/2	200	.	g	T	10
143_0_0/2	229	.	c	T	10
143_0_0/2	248	.	c	A	8
143_0_0/2	294	.	c	A	9
143_1_0/2	286	.	g	T	10
143_1_0/2	297	.	c	A	8
143_2_0/1	296	.	a	C	8
143_2_0/1	299	.	c	T	9
143_2_0/2	197	.	t	G	9
143_2_0/2	210	.	a	G	9
143_2_0/2	227	.	c	A	18
143_2_0/2	262	.	c	A	8
143_2_0/2	285	.	t	G	16
143_2_0/2	297	.	c	T	8
143_3_0/2	130	.	c	A	11
143_3_0/2	172	.	t	G	23
143_3_0/2	216	.	g	T	11
143_3_0/2	231	.	t	C	9
143_3_0/2	239	.	a	G	10
143_3_0/2	258	.	g	T	9
143_3_0/2	286	.	g	C	9
143_3_0/2	301	.	a	G	10
143_4_0/1	225	.	c	T	9
143_4_0/1	247	.	c	T	11
143_4_0/1	287	.	g	C	8
143_4_0/2	241	.	c	A	11
144_0_0/1	270	.	c	A	9
144_0_0/1	271	.	a	G	9
144_0_0/1	272	.	c	T	11
144_0_0/1	277	.	g	A	8
144_0_0/1	280	.	t	G	17
144_0_0/1	296	.	a	G	16
144_0_0/2	281	.	a	G	9
144_0_0/2	285	.	a	G	9
144_0_0/2	296	.	a	G	15
144_1_0/2	283	.	g	C	24
144_1_0/2	285	.	a	T	10
144_1_0/2	289	.	t	A	9
144_2_0/1	278	.	t	A	9
144_2_0/1	284	.	a	T	9
144_2_0/1	300	.	t	A	8
144_2_0/2	11	.	g	T	12
144_2_0/2	125	.	a	G	11
144_2_0/2	218	.	t	A	18
144_2_0/2	223	.	a	C	31
144_2_0/2	225	.	g	A	10
144_2_0/2	247	.	a	G	9
144_2_0/2	258	.	c	G	8
144_2_0/2	266	.	t	A	9
144_2_0/2	280	.	c	T	9
144_3_0/1	253	.	a	C	10
144_3_0/1	265	.	g	T	15
144_3_0/1	278	.	t	A	9
144_3_0/2	194	.	t	C	10
144_3_0/2	217	.	a	C	10
144_3_0/2	238	.	c	T	9
144_3_0/2	239	.	a	G	9
144_3_0/2	260	.	g	A	8
144_3_0/2	275	.	c	A	2
144_3_0/2	282	.	t	C	13
144_3_0/2	290	.	t	C	8
144_4_0/1	160	.	g	T	11
144_4_0/1	214	.	g	T	9
144_4_0/1	239	.	a	C	9
144_4_0/1	260	.	g	A	9
144_4_0/1	266	.	a	G	10
144_4_0/1	269	.	a	C	10
144_4_0/1	285	.	c	T	10
144_4_0/1	286	.	t	C	8
144_4_0/2	282	.	t	C	10
144_4_0/2	299	.	g	C	10
145_0_0/1	245	.	a	G	11
145_0_0/1	277	.	a	T	9
145_0_0/1	294	.	g	T	8
145_0_0/2	227	.	a	G	10
145_0_0/2	228	.	t	C	17
145_0_0/2	287	.	c	A	9
145_1_0/1	24	.	a	G	11
145_1_0/1	221	.	a	C	11
145_1_0/1	233	.	c	G	10
145_1_0/1	242	.	t	A	26
145_1_0/1	256	.	c	T	9
145_1_0/1	259	.	a	C	8
145_1_0/1	270	.	c	A	10
145_1_0/1	274	.	g	C	8
145_1_0/1	275	.	c	G	8
145_1_0/1	284	.	a	G	9
145_1_0/1	287	.	g	A	8
145_1_0/1	295	.	t	G	9
145_1_0/2	181	.	g	T	10
145_1_0/2	195	.	g	A	9
145_1_0/2	218	.	c	T	11
145_1_0/2	234	.	c	A	10
145_1_0/2	265	.	g	C	8
145_1_0/2	282	.	a	C	7
145_1_0/2	286	.	g	C	19
145_2_0/1	67	.	a	T	38
145_2_0/1	248	.	g	T	11
145_2_0/2	263	.	t	C	9
145_2_0/2	268	.	c	A	9
145_2_0/2	300	.	a	T	8
145_3_0/1	244	.	c	A	10
145_3_0/2	214	.	g	T	11
145_3_0/2	269	.	a	G	15
145_3_0/2	277	.	g	A	8
145_3_0/2	292	.	a	C	11
145_4_0/1	238	.	t	A	11
145_4_0/1	251	.	g	T	9
145_4_0/1	258	.	g	T	9
145_4_0/1	286	.	t	C	9
145_4_0/2	262	.	c	A	22
145_4_0/2	276	.	c	G	9
145_4_0/2	296	.	c	A	9
146_0_0/1	204	.	c	G	9
146_0_0/1	287	.	a	T	8
146_0_0/2	237	.	c	G	8
146_1_0/1	189	.	t	G	9
146_1_0/1	199	.	a	G	10
146_1_0/1	204	.	c	A	9
146_1_0/1	300	.	a	C	13
146_1_0/2	245	.	t	C	17
146_1_0/2	268	.	g	T	8
146_1_0/2	278	.	c	A	9
146_2_0/1	245	.	a	G	11
146_2_0/1	264	.	g	T	14
146_2_0/1	289	.	t	C	8
146_2_0/1	296	.	c	G	9
146_2_0/1	300	.	a	G	8
146_2_0/2	232	.	a	G	10
146_2_0/2	258	.	c	A	8
146_2_0/2	264	.	c	T	8
146_3_0/1	280	.	g	A	8
146_3_0/1	291	.	c	A	9
146_3_0/2	13	.	t	C	11
146_3_0/2	122	.	c	A	10
146_3_0/2	283	.	c	A	8
146_4_0/1	173	.	g	A	10
146_4_0/1	174	.	g	C	9
146_4_0/1	181	.	g	A	11
146_4_0/1	216	.	c	T	11
146_4_0/1	225	.	t	C	11
146_4_0/1	262	.	c	T	8
146_4_0/1	276	.	c	G	9
146_4_0/1	281	.	c	A	9
146_4_0/1	298	.	a	T	9
146_4_0/2	230	.	a	G	9
146_4_0/2	248	.	a	G	9
146_4_0/2	282	.	t	C	9
146_4_0/2	297	.	a	G	10
147_0_0/2	47	.	a	C	38
147_0_0/2	262	.	c	T	19
147_0_0/2	293	.	c	A	10
147_1_0/1	145	.	g	A	11
147_1_0/1	215	.	g	T	9
147_1_0/2	253	.	c	G	9
147_1_0/2	259	.	c	T	9
147_1_0/2	260	.	a	C	9
147_1_0/2	267	.	g	C	10
147_1_0/2	295	.	a	G	8
147_2_0/1	255	.	g	T	11
147_2_0/1	276	.	c	A	9
147_2_0/2	226	.	c	A	27
147_2_0/2	258	.	g	T	15
147_3_0/1	277	.	g	A	10
147_3_0/1	281	.	a	T	9
147_3_0/1	284	.	a	T	14
147_3_0/1	296	.	a	G	9
147_3_0/1	301	.	a	T	17
147_3_0/2	236	.	a	G	9
147_3_0/2	264	.	a	G	9
147_3_0/2	274	.	g	C	25
147_4_0/1	40	.	c	A	10
147_4_0/1	280	.	t	C	10
147_4_0/1	290	.	c	G	9
147_4_0/2	202	.	a	G	11
147_4_0/2	234	.	c	A	18
147_4_0/2	273	.	a	G	9
147_4_0/2	280	.	g	T	9
147_4_0/2	293	.	c	A	9
147_4_0/2	294	.	c	T	9
148_0_0/1	267	.	g	A	11
148_0_0/2	225	.	g	C	9
148_0_0/2	268	.	g	T	9
148_0_0/2	297	.	a	T	21
148_0_0/2	300	.	g	T	9
148_1_0/1	232	.	a	G	10
148_1_0/1	293	.	t	C	9
148_1_0/2	242	.	t	G	10
148_1_0/2	250	.	c	T	9
148_1_0/2	281	.	c	A	9
148_1_0/2	286	.	g	T	8
148_1_0/2	287	.	g	A	8
148_1_0/2	293	.	c	A	9
148_1_0/2	298	.	g	T	15
148_1_0/2	299	.	a	G	9
148_2_0/1	237	.	g	T	11
148_2_0/1	271	.	a	T	9
148_2_0/1	279	.	a	C	10
148_2_0/1	286	.	t	C	9
148_2_0/1	301	.	g	T	10
148_2_0/2	171	.	a	C	9
148_2_0/2	172	.	g	T	11
148_2_0/2	174	.	c	A	11
148_2_0/2	177	.	c	A	11
148_2_0/2	189	.	t	C	18
148_2_0/2	204	.	t	A	9
148_2_0/2	274	.	g	T	9
148_2_0/2	277	.	g	T	8
148_2_0/2	286	.	g	A	9
148_2_0/2	294	.	a	T	8
148_3_0/2	222	.	c	A	22
148_3_0/2	239	.	g	T	10
148_3_0/2	267	.	t	G	17
148_3_0/2	283	.	a	C	8
148_4_0/1	264	.	c	T	9
148_4_0/2	228	.	c	T	37
148_4_0/2	257	.	a	G	10
148_4_0/2	263	.	t	G	9
148_4_0/2	300	.	g	T	9
149_0_0/1	232	.	a	C	9
149_0_0/1	289	.	t	C	8
149_0_0/2	225	.	a	G	11
149_0_0/2	231	.	t	G	9
149_1_0/1	299	.	g	C	9
149_1_0/2	177	.	t	C	11
149_1_0/2	187	.	g	A	9
149_1_0/2	196	.	a	T	9
149_1_0/2	231	.	t	C	10
149_1_0/2	245	.	t	C	9
149_1_0/2	287	.	a	G	9
149_1_0/2	291	.	c	A	8
149_1_0/2	293	.	c	A	2
149_2_0/2	264	.	g	T	10
149_2_0/2	272	.	a	T	9
149_3_0/2	279	.	c	G	8
149_3_0/2	286	.	c	A	17
149_3_0/2	301	.	g	C	10
149_4_0/2	222	.	t	G	9
149_4_0/2	258	.	c	G	9
149_4_0/2	285	.	c	A	16
149_4_0/2	297	.	t	G	8
150_0_0/1	216	.	a	T	10
150_0_0/1	243	.	g	T	27
150_0_0/1	245	.	a	T	11
150_0_0/1	260	.	g	C	10
150_0_0/1	270	.	c	T	16
150_0_0/1	296	.	t	C	9
150_0_0/2	127	.	c	A	38
150_0_0/2	238	.	c	A	10
150_0_0/2	258	.	g	C	9
150_0_0/2	263	.	c	A	9
150_1_0/1	211	.	a	C	34
150_1_0/1	222	.	a	T	22
150_1_0/1	229	.	a	C	11
150_1_0/2	285	.	a	C	10
150_2_0/1	258	.	g	A	10
150_2_0/1	260	.	g	A	9
150_2_0/1	269	.	a	G	8
150_2_0/1	283	.	t	C	9
150_2_0/2	174	.	c	A	9
150_2_0/2	227	.	a	G	9
150_2_0/2	230	.	c	G	9
150_2_0/2	270	.	t	C	8
150_3_0/2	231	.	a	G	10
150_3_0/2	263	.	c	T	9
150_3_0/2	284	.	a	G	9
150_3_0/2	286	.	g	C	9
150_4_0/1	300	.	g	T	10
150_4_0/2	247	.	a	C	11
150_4_0/2	287	.	g	C	9
151_0_0/2	267	.	t	G	10
151_0_0/2	290	.	c	A	8
151_0_0/2	300	.	t	C	8
151_1_0/1	2	.	a	C	34
151_1_0/1	254	.	g	T	14
151_1_0/1	290	.	c	A	8
151_1_0/2	224	.	a	G	9
151_1_0/2	250	.	c	A	9
151_1_0/2	277	.	a	C	8
151_1_0/2	287	.	t	G	7
151_2_0/1	248	.	t	C	8
151_2_0/2	156	.	t	G	11
151_2_0/2	172	.	c	T	10
151_2_0/2	174	.	g	A	11
151_2_0/2	191	.	a	G	10
151_2_0/2	199	.	a	C	11
151_2_0/2	214	.	a	G	10
151_2_0/2	226	.	c	A	9
151_2_0/2	238	.	t	A	9
151_2_0/2	270	.	a	C	9
151_2_0/2	280	.	g	C	10
151_2_0/2	287	.	t	C	9
151_2_0/2	296	.	a	G	10
151_3_0/1	68	.	a	T	38
151_3_0/1	274	.	g	T	23
151_3_0/2	222	.	c	G	9
151_3_0/2	235	.	c	A	11
151_3_0/2	257	.	a	C	10
151_3_0/2	266	.	a	C	9
151_3_0/2	267	.	t	G	10
151_4_0/1	248	.	t	A	9
151_4_0/1	288	.	t	A	9
152_0_0/2	221	.	c	A	9
152_1_0/2	236	.	c	A	11
152_1_0/2	296	.	c	A	8
152_2_0/1	299	.	g	T	9
152_2_0/2	213	.	a	G	22
152_2_0/2	224	.	t	G	18
152_2_0/2	232	.	t	A	9
152_2_0/2	249	.	g	T	15
152_2_0/2	259	.	g	C	10
152_2_0/2	267	.	a	G	8
152_2_0/2	275	.	a	C	9
152_2_0/2	281	.	t	A	9
152_3_0/1	81	.	c	T	9
152_3_0/1	153	.	g	A	11
152_3_0/1	232	.	a	G	9
152_3_0/1	240	.	c	T	10
152_3_0/1	251	.	g	A	9
152_3_0/1	267	.	g	T	8
152_3_0/1	296	.	g	T	19
152_3_0/2	114	.	g	A	38
152_3_0/2	246	.	g	A	11
152_3_0/2	278	.	g	A	8
152_3_0/2	300	.	a	T	9
152_4_0/1	252	.	c	T	20
152_4_0/1	266	.	a	C	8
152_4_0/1	277	.	g	A	9
152_4_0/2	216	.	c	A	11
152_4_0/2	298	.	g	A	24
153_0_0/1	105	.	c	A	38
153_0_0/1	274	.	g	A	9
153_0_0/2	251	.	t	C	9
153_0_0/2	300	.	t	A	8
153_1_0/1	182	.	c	T	11
153_1_0/1	295	.	g	T	8
153_1_0/2	193	.	c	A	10
153_1_0/2	264	.	c	G	19
153_1_0/2	272	.	t	A	9
153_1_0/2	288	.	t	G	9
153_2_0/1	229	.	a	C	11
153_2_0/1	247	.	c	T	10
153_2_0/1	280	.	t	C	8
153_2_0/2	260	.	t	A	9
153_2_0/2	266	.	g	T	13
153_2_0/2	273	.	g	A	8
153_3_0/2	156	.	t	G	11
153_3_0/2	220	.	a	G	11
153_3_0/2	261	.	g	T	8
153_3_0/2	265	.	a	G	15
153_3_0/2	299	.	c	T	8
153_4_0/1	250	.	a	G	17
153_4_0/1	289	.	g	T	10
153_4_0/2	206	.	g	T	9
153_4_0/2	295	.	g	T	10
153_4_0/2	300	.	t	A	9
154_0_0/2	207	.	t	G	17
154_0_0/2	245	.	c	A	9
154_0_0/2	297	.	a	G	8
154_1_0/1	228	.	c	A	11
154_1_0/1	257	.	t	A	9
154_1_0/2	54	.	t	C	11
154_1_0/2	113	.	a	T	25
154_1_0/2	224	.	c	T	9
154_1_0/2	233	.	t	G	9
154_1_0/2	258	.	g	A	9
154_1_0/2	266	.	t	C	9
154_1_0/2	269	.	a	T	8
154_1_0/2	291	.	a	G	9
154_1_0/2	300	.	c	G	10
154_2_0/1	222	.	g	T	9
154_2_0/2	272	.	t	G	9
154_2_0/2	279	.	c	A	14
154_3_0/1	232	.	a	G	9
154_3_0/1	234	.	a	G	16
154_3_0/1	267	.	c	A	20
154_3_0/2	81	.	c	T	11
154_3_0/2	185	.	t	C	11
154_3_0/2	186	.	g	T	11
154_3_0/2	196	.	t	C	10
154_3_0/2	215	.	t	A	11
154_3_0/2	256	.	t	C	8
154_3_0/2	261	.	c	T	10
154_3_0/2	265	.	g	T	9
154_3_0/2	266	.	t	C	9
154_3_0/2	291	.	a	G	9
154_3_0/2	292	.	t	G	7
154_3_0/2	295	.	a	C	9
154_4_0/1	202	.	g	A	9
154_4_0/2	199	.	g	A	11
154_4_0/2	241	.	t	G	9
154_4_0/2	278	.	c	A	8
154_4_0/2	288	.	t	A	8
155_0_0/1	267	.	g	T	10
155_0_0/2	234	.	a	G	11
155_0_0/2	249	.	c	T	16
155_0_0/2	259	.	g	A	10
155_0_0/2	273	.	t	G	10
155_0_0/2	289	.	g	T	9
155_0_0/2	293	.	a	G	14
155_1_0/1	289	.	g	T	9
155_1_0/1	295	.	g	C	9
155_1_0/1	301	.	c	T	9
155_1_0/2	259	.	g	C	11
155_1_0/2	281	.	c	A	21
155_2_0/2	229	.	g	T	11
155_2_0/2	266	.	c	A	9
155_2_0/2	269	.	t	G	15
155_2_0/2	282	.	t	A	11
155_3_0/1	106	.	t	G	11
155_3_0/1	125	.	g	T	10
155_3_0/1	237	.	g	C	9
155_3_0/1	264	.	c	T	8
155_3_0/2	190	.	c	A	10
155_3_0/2	258	.	g	T	15
155_3_0/2	263	.	a	C	15
155_3_0/2	296	.	c	T	8
155_4_0/1	272	.	c	A	10
156_0_0/1	283	.	t	A	8
156_0_0/1	288	.	t	C	10
156_0_0/2	96	.	c	G	11
156_0_0/2	224	.	g	A	10
156_0_0/2	252	.	g	T	9
156_0_0/2	278	.	t	C	8
156_0_0/2	287	.	a	G	7
156_0_0/2	291	.	t	A	10
156_0_0/2	300	.	a	C	10
156_1_0/2	188	.	t	G	9
156_1_0/2	242	.	c	A	8
156_1_0/2	258	.	g	A	9
156_1_0/2	259	.	g	C	9
156_1_0/2	260	.	c	G	9
156_1_0/2	285	.	t	C	9
156_1_0/2	300	.	a	G	8
156_2_0/1	186	.	c	T	11
156_2_0/1	256	.	c	T	11
156_2_0/1	291	.	g	T	19
156_2_0/1	297	.	t	C	9
156_2_0/2	263	.	a	C	22
156_2_0/2	274	.	g	A	9
156_2_0/2	277	.	a	T	9
156_2_0/2	288	.	a	G	9
156_3_0/1	218	.	a	G	11
156_3_0/1	242	.	t	A	9
156_3_0/1	266	.	a	C	8
156_3_0/1	271	.	a	G	20
156_3_0/1	277	.	g	A	8
156_3_0/2	139	.	c	T	11
156_3_0/2	174	.	g	A	10
156_3_0/2	246	.	t	C	9
156_3_0/2	251	.	g	C	9
156_3_0/2	255	.	c	T	9
156_3_0/2	260	.	c	A	9
156_3_0/2	265	.	c	A	8
156_3_0/2	266	.	c	A	8
156_3_0/2	269	.	c	A	8
156_3_0/2	283	.	g	C	8
156_4_0/1	22	.	g	A	38
156_4_0/1	273	.	g	C	9
156_4_0/1	301	.	a	T	9
156_4_0/2	215	.	c	A	9
156_4_0/2	300	.	a	G	8
157_0_0/2	221	.	c	A	15
157_0_0/2	257	.	a	C	17
157_0_0/2	279	.	g	C	8
157_1_0/1	184	.	t	A	11
157_1_0/1	283	.	g	A	9
157_1_0/2	276	.	g	C	9
157_1_0/2	298	.	g	T	8
157_2_0/1	276	.	c	T	9
157_2_0/1	300	.	a	G	8
157_2_0/2	160	.	t	G	11
157_2_0/2	199	.	t	G	11
157_2_0/2	242	.	c	A	17
157_2_0/2	300	.	t	C	7
157_3_0/1	196	.	g	T	11
157_3_0/1	264	.	g	T	8
157_3_0/1	270	.	c	A	9
157_3_0/1	287	.	a	C	21
157_3_0/2	263	.	t	G	9
157_3_0/2	279	.	g	T	8
157_4_0/1	189	.	t	C	9
157_4_0/1	223	.	g	T	11
157_4_0/1	257	.	a	G	9
157_4_0/1	285	.	g	T	9
157_4_0/1	290	.	a	G	10
157_4_0/1	296	.	c	A	8
157_4_0/2	96	.	t	C	10
157_4_0/2	199	.	t	G	11
157_4_0/2	200	.	g	A	11
157_4_0/2	218	.	c	A	11
157_4_0/2	247	.	a	C	14
157_4_0/2	261	.	c	A	10
157_4_0/2	283	.	c	G	9
158_0_0/2	267	.	t	G	10
158_0_0/2	289	.	g	C	17
158_0_0/2	293	.	c	T	8
158_1_0/1	277	.	t	A	22
158_1_0/2	220	.	a	G	9
158_1_0/2	274	.	a	T	18
158_1_0/2	282	.	c	G	9
158_2_0/1	271	.	a	C	10
158_2_0/1	290	.	c	T	8
158_2_0/1	296	.	a	G	9
158_2_0/2	261	.	c	G	9
158_3_0/1	215	.	g	A	11
158_3_0/1	216	.	a	G	10
158_3_0/2	251	.	g	T	8
158_3_0/2	294	.	c	A	8
158_4_0/1	226	.	a	G	9
158_4_0/1	301	.	g	A	8
158_4_0/2	253	.	t	A	11
158_4_0/2	271	.	g	A	15
158_4_0/2	280	.	a	G	9
158_4_0/2	291	.	a	G	9
159_0_0/1	272	.	c	A	10
159_0_0/1	287	.	g	T	10
159_0_0/1	299	.	g	T	8
159_0_0/2	27	.	t	C	11
159_0_0/2	158	.	c	T	10
159_0_0/2	229	.	c	A	9
159_0_0/2	243	.	g	A	8
159_0_0/2	249	.	a	T	9
159_0_0/2	256	.	g	A	9
159_0_0/2	272	.	g	C	8
159_0_0/2	299	.	c	G	9
159_1_0/1	219	.	c	T	11
159_1_0/1	239	.	a	G	9
159_1_0/2	209	.	g	T	11
159_1_0/2	219	.	c	A	9
159_1_0/2	242	.	c	A	8
159_1_0/2	257	.	g	A	9
159_1_0/2	264	.	t	A	9
159_2_0/1	209	.	t	C	20
159_2_0/1	292	.	a	C	9
159_2_0/1	298	.	g	C	8
159_2_0/2	214	.	c	A	9
159_2_0/2	225	.	c	A	20
159_2_0/2	240	.	g	T	9
159_3_0/2	49	.	t	A	11
159_3_0/2	208	.	t	G	10
159_3_0/2	221	.	a	G	9
159_3_0/2	222	.	g	T	9
159_3_0/2	225	.	c	G	10
159_3_0/2	231	.	c	T	15
159_3_0/2	245	.	a	C	9
159_3_0/2	247	.	c	A	9
159_3_0/2	277	.	t	G	9
159_3_0/2	292	.	g	A	8
159_3_0/2	301	.	c	A	17
159_4_0/1	233	.	c	T	9
159_4_0/2	190	.	a	C	10
159_4_0/2	230	.	c	A	11
159_4_0/2	234	.	g	A	10
159_4_0/2	238	.	c	A	10
159_4_0/2	262	.	g	C	8
159_4_0/2	264	.	t	C	8
159_4_0/2	281	.	g	T	9
159_4_0/2	288	.	c	T	8
159_4_0/2	295	.	g	C	7
159_4_0/2	299	.	c	A	9
159_4_0/2	301	.	c	A	9
160_0_0/1	294	.	g	T	9
160_0_0/1	301	.	g	A	9
160_0_0/2	19	.	t	C	11
160_0_0/2	152	.	t	C	10
160_0_0/2	180	.	c	A	23
160_0_0/2	223	.	a	G	8
160_0_0/2	225	.	t	C	9
160_0_0/2	241	.	c	T	9
160_0_0/2	248	.	c	A	9
160_1_0/1	284	.	g	T	9
160_1_0/2	257	.	g	T	9
160_1_0/2	269	.	a	G	8
160_1_0/2	282	.	a	G	9
160_2_0/1	101	.	g	A	11
160_2_0/1	129	.	g	A	11
160_2_0/1	222	.	c	A	11
160_2_0/1	265	.	g	T	10
160_2_0/1	269	.	c	A	9
160_2_0/1	274	.	g	T	10
160_2_0/1	284	.	g	A	8
160_2_0/1	292	.	g	T	9
160_2_0/1	297	.	g	T	9
160_2_0/1	299	.	c	G	9
160_2_0/1	301	.	g	C	8
160_2_0/2	64	.	a	C	11
160_2_0/2	173	.	a	G	11
160_2_0/2	207	.	t	G	17
160_2_0/2	212	.	c	A	27
160_2_0/2	272	.	c	T	9
160_2_0/2	276	.	t	C	9
160_2_0/2	280	.	g	A	14
160_2_0/2	288	.	c	G	8
160_2_0/2	293	.	a	T	16
160_2_0/2	299	.	c	G	17
160_3_0/1	273	.	t	G	10
160_3_0/1	276	.	g	A	9
160_3_0/1	283	.	t	C	20
160_3_0/1	285	.	t	A	9
160_3_0/2	110	.	g	T	11
160_3_0/2	250	.	c	A	8
160_3_0/2	257	.	g	T	9
160_3_0/2	263	.	t	G	16
160_3_0/2	275	.	c	A	10
160_3_0/2	287	.	c	T	9
160_3_0/2	289	.	a	G	9
160_4_0/1	271	.	g	A	9
160_4_0/1	299	.	c	T	9
160_4_0/2	8	.	a	T	38
160_4_0/2	208	.	g	A	11
160_4_0/2	281	.	t	G	9
160_4_0/2	296	.	g	C	14
161_0_0/1	237	.	g	A	9
161_0_0/1	288	.	t	G	22
161_1_0/1	295	.	g	T	8
161_1_0/2	115	.	c	A	10
161_1_0/2	196	.	a	C	9
161_1_0/2	212	.	a	T	9
161_1_0/2	217	.	t	G	10
161_1_0/2	242	.	g	C	9
161_1_0/2	275	.	c	A	9
161_1_0/2	279	.	a	C	8
161_1_0/2	281	.	g	T	8
161_1_0/2	286	.	t	A	9
161_1_0/2	291	.	a	G	9
161_1_0/2	300	.	a	G	8
161_1_0/2	301	.	g	A	7
161_2_0/2	267	.	c	T	17
161_2_0/2	287	.	c	T	10
161_2_0/2	299	.	c	A	10
161_3_0/2	250	.	g	T	9
161_3_0/2	292	.	g	A	9
161_3_0/2	296	.	g	C	8
161_4_0/1	158	.	g	A	9
161_4_0/1	173	.	c	T	11
161_4_0/1	176	.	a	C	10
161_4_0/1	243	.	g	A	9
161_4_0/1	248	.	t	C	10
161_4_0/1	252	.	c	A	16
161_4_0/1	285	.	c	A	9
161_4_0/1	289	.	g	A	10
161_4_0/2	93	.	t	C	37
161_4_0/2	234	.	c	A	9
161_4_0/2	253	.	g	T	9
161_4_0/2	259	.	g	A	16
161_4_0/2	266	.	g	C	9
161_4_0/2	277	.	a	G	21
162_0_0/1	249	.	g	T	11
162_0_0/1	271	.	a	C	9
162_0_0/2	32	.	c	T	11
162_0_0/2	33	.	a	C	11
162_0_0/2	191	.	t	G	9
162_0_0/2	194	.	g	C	27
162_0_0/2	246	.	c	T	9
162_0_0/2	249	.	t	A	8
162_0_0/2	255	.	g	T	10
162_0_0/2	268	.	c	G	9
162_0_0/2	284	.	c	A	10
162_1_0/1	279	.	a	C	8
162_1_0/1	294	.	a	T	16
162_1_0/2	205	.	g	A	9
162_1_0/2	278	.	g	C	8
162_1_0/2	286	.	g	A	9
162_1_0/2	287	.	c	A	10
162_2_0/2	221	.	c	A	10
162_3_0/1	299	.	a	G	9
162_3_0/2	292	.	g	A	9
162_4_0/2	220	.	a	T	9
162_4_0/2	233	.	a	G	11
162_4_0/2	263	.	c	A	10
162_4_0/2	287	.	c	A	10
162_4_0/2	298	.	t	A	10
163_0_0/2	175	.	g	A	9
163_0_0/2	204	.	t	G	9
163_0_0/2	229	.	a	T	8
163_0_0/2	272	.	c	A	9
163_0_0/2	274	.	g	C	9
163_0_0/2	276	.	t	G	8
163_0_0/2	281	.	c	T	10
163_0_0/2	289	.	a	G	7
163_1_0/1	263	.	t	G	9
163_1_0/1	292	.	t	C	9
163_1_0/2	227	.	a	G	9
163_1_0/2	232	.	g	T	9
163_1_0/2	281	.	c	A	8
163_1_0/2	285	.	c	A	10
163_2_0/1	144	.	t	G	11
163_2_0/1	203	.	g	A	11
163_2_0/1	219	.	a	T	11
163_2_0/1	230	.	c	A	11
163_2_0/1	236	.	a	C	9
163_2_0/1	274	.	g	A	9
163_2_0/1	288	.	t	G	8
163_2_0/2	260	.	g	T	9
163_2_0/2	282	.	a	T	8
163_2_0/2	289	.	a	G	14
163_3_0/1	298	.	a	T	15
163_3_0/2	257	.	g	C	9
163_4_0/1	293	.	g	A	9
163_4_0/2	235	.	a	T	10
163_4_0/2	255	.	c	A	10
163_4_0/2	282	.	a	G	8
163_4_0/2	293	.	a	G	9
164_0_0/1	284	.	a	C	8
164_0_0/1	301	.	a	T	16
164_0_0/2	271	.	g	C	8
164_0_0/2	282	.	t	A	22
164_1_0/1	89	.	c	A	11
164_1_0/1	274	.	g	T	9
164_1_0/1	293	.	g	T	8
164_2_0/1	279	.	g	A	8
164_2_0/1	286	.	t	G	9
164_3_0/1	301	.	a	C	9
164_3_0/2	148	.	c	A	10
164_3_0/2	206	.	g	A	11
164_3_0/2	233	.	c	G	17
164_3_0/2	241	.	g	T	8
164_3_0/2	251	.	c	T	9
164_3_0/2	256	.	c	T	9
164_3_0/2	259	.	a	T	16
164_3_0/2	266	.	g	T	9
164_3_0/2	268	.	a	G	9
164_3_0/2	276	.	t	C	14
164_3_0/2	279	.	a	T	9
164_3_0/2	284	.	t	G	9
164_4_0/1	189	.	g	T	10
164_4_0/1	252	.	c	T	9
164_4_0/1	267	.	a	G	10
164_4_0/1	281	.	a	T	9
164_4_0/2	209	.	t	G	10
164_4_0/2	228	.	c	G	11
164_4_0/2	253	.	c	T	11
164_4_0/2	270	.	a	G	11
164_4_0/2	299	.	c	T	8
165_0_0/1	272	.	a	G	8
165_0_0/2	6	.	a	C	38
165_0_0/2	261	.	g	T	11
165_1_0/1	284	.	t	A	9
165_1_0/2	210	.	t	G	9
165_1_0/2	297	.	c	T	8
165_2_0/1	195	.	c	A	11
165_2_0/1	215	.	t	C	21
165_2_0/1	262	.	c	T	14
165_2_0/1	280	.	g	A	20
165_2_0/1	293	.	g	T	9
165_2_0/2	259	.	g	A	16
165_2_0/2	284	.	c	A	10
165_2_0/2	298	.	a	C	8
165_3_0/1	286	.	t	A	9
165_3_0/2	237	.	c	A	10
165_3_0/2	295	.	t	A	17
165_4_0/1	239	.	c	A	9
165_4_0/1	263	.	t	C	9
165_4_0/1	296	.	c	G	13
165_4_0/2	246	.	t	A	9
165_4_0/2	271	.	c	T	10
165_4_0/2	283	.	a	G	10
165_4_0/2	289	.	a	G	8
166_0_0/1	241	.	c	A	9
166_0_0/1	268	.	g	A	9
166_0_0/2	173	.	t	G	11
166_0_0/2	176	.	a	C	11
166_0_0/2	261	.	a	G	9
166_0_0/2	282	.	a	G	9
166_0_0/2	284	.	c	A	9
166_0_0/2	295	.	a	T	9
166_1_0/1	47	.	a	C	11
166_1_0/1	196	.	g	T	21
166_1_0/1	300	.	a	G	10
166_1_0/2	193	.	g	A	11
166_2_0/1	153	.	c	T	11
166_2_0/1	199	.	c	A	11
166_2_0/1	257	.	t	A	9
166_2_0/1	275	.	c	A	9
166_2_0/1	291	.	g	T	9
166_2_0/1	296	.	a	C	8
166_2_0/2	17	.	a	T	11
166_2_0/2	183	.	g	A	10
166_2_0/2	188	.	t	G	10
166_2_0/2	240	.	t	G	9
166_2_0/2	264	.	c	A	9
166_2_0/2	278	.	g	A	11
166_2_0/2	283	.	g	C	8
166_3_0/1	183	.	c	A	10
166_3_0/1	290	.	c	T	8
166_3_0/2	126	.	g	T	10
166_3_0/2	145	.	c	T	11
166_3_0/2	181	.	c	A	10
166_3_0/2	195	.	t	A	11
166_3_0/2	233	.	a	G	9
166_3_0/2	234	.	g	T	10
166_3_0/2	238	.	t	A	9
166_3_0/2	252	.	g	A	9
166_3_0/2	262	.	g	C	9
166_3_0/2	282	.	a	T	15
166_4_0/1	36	.	a	C	11
166_4_0/1	168	.	t	G	11
166_4_0/1	204	.	c	A	11
166_4_0/1	212	.	c	T	9
166_4_0/1	277	.	a	C	10
166_4_0/1	280	.	t	C	8
166_4_0/1	288	.	t	C	9
166_4_0/1	296	.	a	G	7
166_4_0/2	111	.	g	T	11
166_4_0/2	199	.	a	C	9
166_4_0/2	233	.	a	C	9
166_4_0/2	287	.	t	A	14
166_4_0/2	295	.	a	G	25
166_4_0/2	300	.	t	C	9
167_0_0/1	282	.	c	G	9
167_0_0/1	293	.	g	T	8
167_0_0/1	301	.	g	A	8
167_0_0/2	220	.	c	G	10
167_0_0/2	237	.	c	G	10
167_0_0/2	276	.	a	G	10
167_0_0/2	284	.	c	A	15
167_0_0/2	291	.	c	A	17
167_1_0/2	173	.	g	A	9
167_1_0/2	192	.	c	A	23
167_1_0/2	198	.	t	C	9
167_1_0/2	205	.	t	G	9
167_1_0/2	227	.	a	G	10
167_1_0/2	235	.	c	A	9
167_1_0/2	282	.	a	G	10
167_2_0/1	233	.	a	G	9
167_2_0/1	264	.	g	C	9
167_2_0/2	246	.	g	T	9
167_2_0/2	299	.	g	C	9
167_3_0/1	254	.	t	A	11
167_3_0/1	273	.	g	T	9
167_3_0/2	267	.	c	A	8
167_3_0/2	268	.	g	A	9
167_3_0/2	282	.	a	C	8
167_3_0/2	283	.	t	C	8
167_4_0/1	253	.	a	G	10
167_4_0/1	290	.	a	G	9
167_4_0/2	261	.	t	C	9
167_4_0/2	278	.	g	C	7
167_4_0/2	287	.	g	A	9
167_4_0/2	291	.	c	A	8
168_0_0/1	261	.	a	G	13
168_0_0/2	68	.	a	T	11
168_0_0/2	147	.	t	G	9
168_0_0/2	187	.	t	G	17
168_0_0/2	236	.	c	G	9
168_0_0/2	262	.	g	A	17
168_0_0/2	289	.	g	A	9
168_1_0/1	204	.	c	T	11
168_1_0/1	226	.	a	C	38
168_1_0/2	196	.	a	G	11
168_1_0/2	211	.	a	G	26
168_1_0/2	215	.	g	T	10
168_1_0/2	259	.	c	T	8
168_1_0/2	292	.	t	G	9
168_2_0/1	286	.	t	C	10
168_2_0/2	189	.	t	C	11
168_2_0/2	266	.	t	G	8
168_3_0/1	293	.	t	C	9
168_3_0/2	131	.	t	G	10
168_3_0/2	199	.	a	G	11
168_3_0/2	293	.	g	A	10
168_3_0/2	294	.	c	T	9
168_3_0/2	296	.	c	A	13
168_4_0/1	297	.	c	T	8
168_4_0/2	55	.	a	G	2
168_4_0/2	241	.	a	G	24
168_4_0/2	291	.	c	G	8
169_0_0/1	281	.	a	C	9
169_0_0/2	159	.	t	C	11
169_0_0/2	196	.	a	G	10
169_0_0/2	216	.	a	G	11
169_0_0/2	228	.	a	G	9
169_0_0/2	260	.	c	A	9
169_0_0/2	282	.	c	T	10
169_0_0/2	287	.	a	G	8
169_1_0/1	242	.	t	C	11
169_1_0/1	293	.	g	T	9
169_1_0/1	295	.	g	C	9
169_1_0/2	188	.	t	C	15
169_1_0/2	233	.	c	A	9
169_1_0/2	252	.	g	C	11
169_1_0/2	257	.	t	G	18
169_1_0/2	285	.	c	T	9
169_1_0/2	295	.	t	C	8
169_2_0/1	284	.	a	G	9
169_2_0/1	299	.	c	T	8
169_2_0/2	129	.	g	T	11
169_2_0/2	226	.	a	G	9
169_2_0/2	241	.	c	T	11
169_2_0/2	246	.	t	G	11
169_2_0/2	294	.	a	C	10
169_2_0/2	296	.	c	T	9
169_3_0/1	293	.	g	C	15
169_3_0/2	284	.	t	G	9
169_3_0/2	297	.	c	T	9
169_4_0/1	239	.	a	C	9
169_4_0/1	293	.	g	T	9
169_4_0/1	294	.	a	G	9
169_4_0/2	253	.	a	T	9
169_4_0/2	263	.	a	G	9
169_4_0/2	290	.	g	C	9
170_0_0/1	209	.	g	T	11
170_0_0/1	300	.	a	G	24
170_0_0/2	242	.	a	G	8
170_0_0/2	293	.	c	T	8
170_0_0/2	296	.	g	A	13
170_0_0/2	300	.	a	C	9
170_1_0/1	207	.	c	G	11
170_1_0/1	280	.	t	A	9
170_1_0/2	243	.	t	A	9
170_1_0/2	273	.	g	A	9
170_1_0/2	290	.	t	G	9
170_1_0/2	291	.	a	C	8
170_2_0/1	250	.	a	C	9
170_2_0/1	279	.	g	C	9
170_2_0/1	293	.	g	A	15
170_2_0/2	186	.	t	C	9
170_2_0/2	220	.	a	T	10
170_2_0/2	226	.	a	C	11
170_2_0/2	239	.	c	T	9
170_2_0/2	265	.	g	T	9
170_3_0/1	251	.	g	C	9
170_3_0/2	239	.	c	A	8
170_3_0/2	266	.	g	A	18
170_3_0/2	278	.	c	A	10
170_3_0/2	285	.	t	A	10
170_3_0/2	291	.	a	G	9
170_4_0/2	273	.	g	A	9
171_0_0/1	300	.	g	A	8
171_0_0/2	192	.	c	T	11
171_0_0/2	210	.	c	T	11
171_0_0/2	239	.	g	A	10
171_0_0/2	293	.	c	A	9
171_0_0/2	297	.	a	G	10
171_1_0/1	251	.	a	C	9
171_1_0/1	289	.	g	C	9
171_1_0/2	115	.	c	T	10
171_1_0/2	237	.	g	C	9
171_1_0/2	238	.	a	G	9
171_1_0/2	241	.	t	G	10
171_1_0/2	251	.	c	T	19
171_1_0/2	262	.	a	C	9
171_1_0/2	268	.	a	G	9
171_1_0/2	284	.	g	T	11
171_2_0/1	289	.	g	C	31
171_2_0/2	293	.	c	G	9
171_3_0/2	27	.	g	T	11
171_3_0/2	109	.	c	A	10
171_3_0/2	122	.	a	C	20
171_3_0/2	130	.	c	T	11
171_3_0/2	194	.	c	T	9
171_3_0/2	219	.	a	G	11
171_3_0/2	224	.	a	C	20
171_3_0/2	244	.	g	T	17
171_3_0/2	262	.	a	G	10
171_3_0/2	284	.	g	C	9
171_4_0/2	197	.	t	C	14
171_4_0/2	225	.	g	A	11
171_4_0/2	244	.	g	T	10
171_4_0/2	266	.	t	C	10
171_4_0/2	274	.	g	T	10
171_4_0/2	289	.	t	A	9
172_0_0/1	252	.	a	C	15
172_0_0/1	261	.	c	T	9
172_0_0/2	112	.	c	A	11
172_0_0/2	258	.	c	A	9
172_0_0/2	265	.	c	T	9
172_1_0/1	191	.	c	T	9
172_1_0/1	233	.	a	G	11
172_1_0/1	258	.	c	T	17
172_1_0/1	275	.	a	G	9
172_1_0/1	283	.	g	A	8
172_1_0/1	296	.	c	T	10
172_1_0/2	236	.	c	A	11
172_1_0/2	237	.	c	A	9
172_1_0/2	240	.	t	C	11
172_1_0/2	244	.	t	C	9
172_1_0/2	261	.	a	G	9
172_1_0/2	292	.	a	C	9
172_2_0/2	279	.	t	A	9
172_3_0/1	199	.	a	C	9
172_3_0/1	288	.	t	A	9
172_4_0/1	4	.	g	C	34
172_4_0/1	240	.	g	T	10
172_4_0/2	5	.	g	A	12
172_4_0/2	173	.	g	T	11
172_4_0/2	177	.	c	A	10
172_4_0/2	215	.	a	G	11
172_4_0/2	218	.	c	G	21
172_4_0/2	225	.	c	A	10
172_4_0/2	239	.	t	A	9
172_4_0/2	262	.	g	T	8
172_4_0/2	274	.	g	A	10
172_4_0/2	280	.	g	A	9
172_4_0/2	301	.	a	C	10
173_0_0/2	246	.	c	A	22
173_0_0/2	247	.	t	C	11
173_1_0/1	139	.	t	A	27
173_1_0/1	185	.	c	T	9
173_1_0/1	251	.	g	C	10
173_1_0/1	256	.	a	G	9
173_1_0/1	280	.	t	G	10
173_1_0/1	281	.	a	G	10
173_1_0/1	294	.	c	A	9
173_1_0/2	291	.	a	G	9
173_2_0/1	253	.	c	T	16
173_2_0/2	108	.	t	C	11
173_2_0/2	125	.	a	G	11
173_2_0/2	180	.	a	C	11
173_2_0/2	223	.	c	G	10
173_2_0/2	234	.	c	T	16
173_2_0/2	236	.	t	G	19
173_2_0/2	238	.	t	C	11
173_2_0/2	244	.	a	G	9
173_2_0/2	267	.	c	G	9
173_2_0/2	276	.	t	C	7
173_2_0/2	295	.	t	A	8
173_3_0/1	290	.	g	T	9
173_3_0/2	89	.	a	G	11
173_3_0/2	126	.	g	C	11
173_3_0/2	223	.	c	A	9
173_3_0/2	255	.	c	A	9
173_3_0/2	267	.	c	T	10
173_3_0/2	271	.	g	C	9
173_4_0/1	294	.	c	G	9
173_4_0/2	219	.	a	T	9
173_4_0/2	256	.	c	T	11
174_0_0/1	292	.	a	G	9
174_0_0/2	176	.	a	G	10
174_0_0/2	283	.	g	A	7
174_0_0/2	301	.	g	A	9
174_1_0/1	220	.	a	C	14
174_1_0/2	274	.	g	T	10
174_1_0/2	290	.	c	T	7
174_2_0/1	206	.	c	G	24
174_2_0/2	205	.	g	A	11
174_2_0/2	250	.	c	A	17
174_2_0/2	263	.	c	A	15
174_2_0/2	284	.	g	T	9
174_2_0/2	287	.	t	G	10
174_2_0/2	290	.	c	A	10
174_3_0/1	280	.	t	G	8
174_3_0/2	185	.	g	A	11
174_4_0/2	16	.	c	T	11
174_4_0/2	29	.	c	G	11
174_4_0/2	63	.	t	C	27
174_4_0/2	139	.	c	T	10
174_4_0/2	153	.	t	C	10
174_4_0/2	245	.	g	C	10
174_4_0/2	274	.	g	T	9
174_4_0/2	286	.	g	T	9
174_4_0/2	287	.	t	C	9
174_4_0/2	301	.	g	A	10
175_0_0/1	245	.	a	T	11
175_0_0/1	282	.	c	A	9
175_0_0/1	285	.	g	T	9
175_0_0/1	301	.	g	C	8
175_0_0/2	189	.	t	C	9
175_0_0/2	251	.	t	A	11
175_0_0/2	265	.	c	A	8
175_0_0/2	266	.	a	G	9
175_0_0/2	280	.	a	G	17
175_1_0/1	285	.	g	C	10
175_1_0/1	296	.	c	T	8
175_1_0/2	263	.	c	T	9
175_1_0/2	275	.	t	G	8
175_1_0/2	299	.	g	T	10
175_2_0/2	155	.	g	A	37
175_2_0/2	163	.	g	T	22
175_2_0/2	201	.	a	C	11
175_2_0/2	252	.	g	T	8
175_2_0/2	289	.	t	A	8
175_3_0/1	267	.	a	G	9
175_3_0/1	300	.	a	G	9
175_4_0/1	180	.	a	G	11
175_4_0/1	205	.	a	C	11
175_4_0/1	256	.	a	G	10
175_4_0/1	277	.	a	G	8
175_4_0/1	279	.	a	G	9
175_4_0/1	288	.	t	A	10
175_4_0/1	295	.	a	C	9
175_4_0/2	10	.	g	T	12
175_4_0/2	69	.	t	C	11
175_4_0/2	204	.	c	T	10
175_4_0/2	225	.	c	T	20
175_4_0/2	228	.	a	C	9
175_4_0/2	238	.	c	A	11
175_4_0/2	261	.	a	T	9
175_4_0/2	284	.	g	T	14
175_4_0/2	297	.	c	A	9
175_4_0/2	298	.	t	C	8
176_0_0/2	257	.	t	G	9
176_1_0/1	286	.	t	A	9
176_1_0/2	42	.	t	C	11
176_1_0/2	139	.	t	G	20
176_1_0/2	197	.	g	T	10
176_1_0/2	223	.	a	C	9
176_1_0/2	237	.	c	G	24
176_1_0/2	247	.	c	T	9
176_1_0/2	274	.	g	C	9
176_1_0/2	278	.	c	A	9
176_2_0/1	234	.	g	T	28
176_2_0/2	208	.	g	A	11
176_2_0/2	217	.	a	C	10
176_2_0/2	252	.	g	T	10
176_3_0/1	264	.	c	A	10
176_3_0/1	278	.	t	C	10
176_3_0/1	284	.	a	G	10
176_3_0/1	292	.	a	G	7
176_3_0/1	299	.	a	G	8
176_3_0/2	108	.	c	T	9
176_3_0/2	224	.	c	T	11
176_3_0/2	225	.	t	C	9
176_3_0/2	227	.	c	A	9
176_3_0/2	268	.	c	A	9
176_4_0/1	235	.	c	A	11
176_4_0/2	171	.	t	G	11
176_4_0/2	231	.	t	G	10
176_4_0/2	268	.	c	A	11
176_4_0/2	278	.	c	G	8
176_4_0/2	294	.	t	C	9
177_0_0/1	287	.	g	A	22
177_0_0/2	223	.	a	C	10
177_0_0/2	251	.	c	A	11
177_0_0/2	269	.	c	A	17
177_0_0/2	299	.	g	C	15
177_1_0/1	87	.	c	T	11
177_1_0/1	126	.	a	C	11
177_1_0/1	224	.	c	T	11
177_1_0/1	238	.	t	G	10
177_1_0/1	272	.	c	T	9
177_1_0/1	273	.	g	T	10
177_1_0/1	298	.	a	T	13
177_1_0/1	300	.	t	G	8
177_1_0/2	260	.	g	A	8
177_1_0/2	261	.	g	A	9
177_2_0/2	294	.	t	G	8
177_2_0/2	300	.	t	C	9
177_3_0/1	277	.	g	C	10
177_3_0/2	244	.	c	A	10
177_3_0/2	261	.	g	A	9
177_3_0/2	296	.	a	C	9
177_4_0/1	268	.	g	T	10
177_4_0/1	288	.	t	C	9
177_4_0/1	301	.	a	G	8
177_4_0/2	169	.	g	C	11
177_4_0/2	293	.	c	A	15
177_4_0/2	297	.	a	G	8
178_0_0/1	142	.	a	C	10
178_0_0/1	237	.	c	G	11
178_0_0/2	202	.	g	C	11
178_0_0/2	230	.	a	G	9
178_0_0/2	238	.	c	A	9
178_0_0/2	247	.	a	G	9
178_0_0/2	253	.	t	C	9
178_0_0/2	260	.	g	C	10
178_0_0/2	261	.	g	T	10
178_0_0/2	275	.	c	A	9
178_0_0/2	276	.	a	G	13
178_1_0/1	284	.	a	C	10
178_1_0/1	298	.	g	A	25
178_1_0/1	299	.	g	T	8
178_1_0/2	205	.	g	T	11
178_1_0/2	208	.	t	C	11
178_1_0/2	218	.	c	T	10
178_1_0/2	299	.	g	C	18
178_2_0/1	242	.	t	C	9
178_2_0/1	247	.	c	A	9
178_2_0/1	278	.	t	C	8
178_2_0/1	282	.	t	C	9
178_2_0/1	296	.	a	C	9
178_2_0/2	281	.	a	T	8
178_2_0/2	291	.	t	C	9
178_3_0/1	286	.	t	A	9
178_3_0/1	289	.	g	C	9
178_3_0/1	295	.	g	A	15
178_3_0/2	80	.	t	C	11
178_3_0/2	144	.	a	C	10
178_3_0/2	216	.	c	A	9
178_3_0/2	258	.	c	A	9
178_3_0/2	292	.	g	A	9
178_4_0/2	275	.	c	A	8
179_0_0/2	192	.	c	T	21
179_0_0/2	256	.	c	T	10
179_0_0/2	281	.	c	A	9
179_0_0/2	284	.	g	A	7
179_0_0/2	286	.	a	G	8
179_0_0/2	298	.	a	G	8
179_0_0/2	300	.	c	A	9
179_1_0/1	272	.	c	T	8
179_1_0/2	234	.	c	A	9
179_2_0/1	223	.	t	G	11
179_2_0/2	119	.	t	C	10
179_2_0/2	206	.	a	T	11
179_2_0/2	228	.	t	A	9
179_2_0/2	230	.	t	C	9
179_2_0/2	232	.	t	C	10
179_2_0/2	259	.	a	T	8
179_2_0/2	274	.	g	C	9
179_2_0/2	278	.	t	A	9
179_2_0/2	285	.	a	G	10
179_2_0/2	292	.	g	A	2
179_2_0/2	293	.	c	T	8
179_2_0/2	296	.	g	T	8
179_3_0/1	253	.	a	T	9
179_3_0/1	285	.	c	T	20
179_3_0/2	160	.	g	T	18
179_3_0/2	166	.	g	T	10
179_3_0/2	208	.	c	A	9
179_3_0/2	238	.	g	C	9
179_3_0/2	246	.	g	A	10
179_3_0/2	258	.	t	A	9
179_3_0/2	265	.	g	A	8
179_3_0/2	267	.	t	C	9
179_3_0/2	268	.	a	G	9
179_3_0/2	277	.	g	T	8
179_3_0/2	279	.	a	G	9
179_3_0/2	297	.	a	G	7
179_3_0/2	299	.	a	G	8
179_3_0/2	300	.	c	T	7
179_4_0/1	265	.	g	C	22
179_4_0/1	284	.	a	G	9
179_4_0/1	295	.	g	T	8
179_4_0/2	286	.	a	C	15
180_0_0/1	269	.	a	G	9
180_0_0/2	207	.	c	T	9
180_0_0/2	283	.	g	T	8
180_0_0/2	290	.	c	A	7
180_0_0/2	295	.	a	C	9
180_1_0/1	6	.	g	T	21
180_1_0/1	90	.	c	T	10
180_1_0/1	162	.	t	A	11
180_1_0/1	210	.	c	T	10
180_1_0/1	215	.	c	T	11
180_1_0/1	274	.	g	A	9
180_1_0/2	234	.	g	T	34
180_1_0/2	272	.	t	A	10
180_1_0/2	291	.	c	A	9
180_2_0/2	265	.	g	T	29
180_2_0/2	271	.	g	T	24
180_2_0/2	288	.	a	G	9
180_2_0/2	292	.	a	G	9
180_3_0/2	144	.	a	C	11
180_3_0/2	203	.	t	A	10
180_3_0/2	260	.	c	A	9
180_3_0/2	291	.	c	T	10
180_4_0/1	209	.	t	C	11
180_4_0/2	187	.	g	T	11
180_4_0/2	225	.	t	G	9
180_4_0/2	240	.	t	C	16
180_4_0/2	248	.	a	G	10
180_4_0/2	252	.	g	T	9
180_4_0/2	259	.	c	A	10
180_4_0/2	266	.	a	T	10
180_4_0/2	284	.	c	T	10
180_4_0/2	288	.	a	G	8
180_4_0/2	294	.	a	G	8
180_4_0/2	301	.	a	G	9
181_0_0/1	20	.	c	A	38
181_0_0/1	234	.	c	T	11
181_0_0/1	239	.	a	T	10
181_0_0/2	247	.	c	T	9
181_1_0/1	277	.	a	G	9
181_1_0/1	301	.	g	A	10
181_1_0/2	225	.	t	C	9
181_1_0/2	273	.	t	C	25
181_2_0/1	255	.	c	A	9
181_2_0/1	283	.	t	C	10
181_2_0/1	298	.	g	T	9
181_2_0/2	275	.	c	T	8
181_2_0/2	294	.	a	C	8
181_2_0/2	295	.	t	G	9
181_3_0/1	60	.	c	A	11
181_3_0/2	77	.	t	G	11
181_3_0/2	93	.	a	G	11
181_3_0/2	160	.	t	C	9
181_3_0/2	242	.	c	A	10
181_3_0/2	255	.	t	G	9
181_3_0/2	293	.	t	A	8
181_3_0/2	297	.	c	G	9
181_4_0/1	285	.	c	G	9
181_4_0/2	4	.	g	A	23
181_4_0/2	56	.	c	A	11
181_4_0/2	218	.	t	A	15
181_4_0/2	246	.	t	G	8
181_4_0/2	253	.	c	A	8
181_4_0/2	265	.	c	T	9
181_4_0/2	266	.	c	A	9
181_4_0/2	271	.	g	T	9
181_4_0/2	272	.	a	C	14
181_4_0/2	281	.	c	G	15
181_4_0/2	290	.	c	A	13
181_4_0/2	294	.	a	G	8
182_0_0/1	299	.	c	T	8
182_0_0/1	300	.	t	A	15
182_0_0/2	123	.	t	G	11
182_0_0/2	191	.	t	A	11
182_0_0/2	201	.	t	C	11
182_0_0/2	209	.	c	G	9
182_0_0/2	235	.	c	A	9
182_0_0/2	254	.	g	A	8
182_0_0/2	275	.	a	G	20
182_1_0/1	232	.	a	G	9
182_1_0/1	234	.	a	G	20
182_1_0/2	173	.	a	C	9
182_1_0/2	197	.	t	G	10
182_1_0/2	243	.	g	T	9
182_1_0/2	264	.	g	T	15
182_1_0/2	266	.	a	G	11
182_1_0/2	267	.	c	A	8
182_1_0/2	271	.	g	A	8
182_1_0/2	276	.	t	G	9
182_1_0/2	294	.	t	C	8
182_2_0/1	265	.	g	T	8
182_2_0/2	246	.	c	G	15
182_2_0/2	258	.	c	A	9
182_3_0/1	193	.	c	T	10
182_3_0/1	274	.	g	C	10
182_3_0/1	283	.	t	C	9
182_3_0/1	291	.	g	C	17
182_3_0/1	293	.	g	A	10
182_3_0/2	171	.	t	G	11
182_3_0/2	238	.	c	A	9
182_3_0/2	246	.	c	A	9
182_3_0/2	254	.	g	C	9
182_3_0/2	265	.	c	T	10
182_3_0/2	273	.	g	T	9
182_3_0/2	277	.	a	C	8
182_4_0/2	187	.	c	T	10
182_4_0/2	285	.	c	A	9
182_4_0/2	292	.	g	A	9
182_4_0/2	298	.	t	A	14
183_0_0/2	228	.	t	A	11
183_0_0/2	241	.	t	A	11
183_0_0/2	266	.	c	A	9
183_0_0/2	276	.	a	T	10
183_1_0/1	209	.	t	C	2
183_1_0/2	228	.	t	G	9
183_1_0/2	229	.	c	T	9
183_1_0/2	234	.	c	A	11
183_1_0/2	250	.	g	T	10
183_2_0/1	271	.	a	C	9
183_2_0/2	44	.	t	C	38
183_2_0/2	187	.	t	G	38
183_2_0/2	277	.	g	C	8
183_2_0/2	296	.	g	T	9
183_3_0/1	250	.	a	G	27
183_3_0/1	293	.	g	T	13
183_3_0/1	298	.	a	T	8
183_3_0/2	214	.	g	T	11
183_3_0/2	259	.	c	G	10
183_3_0/2	280	.	g	T	16
183_3_0/2	285	.	a	G	9
183_3_0/2	297	.	a	G	13
183_4_0/1	241	.	a	G	9
183_4_0/2	278	.	c	A	15
183_4_0/2	296	.	g	C	8
184_0_0/1	275	.	c	G	8
184_0_0/1	296	.	t	A	9
184_0_0/2	261	.	t	C	8
184_0_0/2	274	.	g	C	10
184_1_0/1	197	.	g	C	20
184_1_0/1	295	.	t	C	8
184_1_0/2	204	.	t	G	11
184_1_0/2	251	.	g	C	16
184_1_0/2	277	.	g	A	9
184_1_0/2	290	.	a	G	9
184_1_0/2	292	.	t	G	9
184_2_0/2	235	.	c	A	10
184_2_0/2	246	.	c	A	9
184_2_0/2	261	.	t	C	8
184_2_0/2	265	.	g	C	8
184_2_0/2	273	.	a	T	14
184_3_0/1	281	.	a	G	8
184_3_0/2	52	.	t	A	11
184_3_0/2	82	.	a	G	11
184_3_0/2	152	.	t	A	11
184_3_0/2	173	.	c	G	9
184_3_0/2	175	.	c	G	9
184_3_0/2	181	.	a	T	9
184_3_0/2	190	.	g	A	11
184_3_0/2	226	.	a	C	11
184_3_0/2	231	.	a	G	9
184_3_0/2	245	.	c	A	10
184_3_0/2	283	.	g	T	9
184_3_0/2	293	.	c	T	7
184_4_0/1	150	.	c	T	9
184_4_0/1	158	.	g	A	11
184_4_0/1	160	.	a	C	2
184_4_0/1	181	.	g	A	11
184_4_0/1	237	.	g	C	11
184_4_0/1	287	.	g	A	9
184_4_0/1	295	.	t	A	11
184_4_0/1	297	.	g	A	10
184_4_0/2	230	.	c	T	11
184_4_0/2	257	.	c	A	8
184_4_0/2	263	.	c	G	20
184_4_0/2	268	.	c	G	10
184_4_0/2	281	.	c	A	10
184_4_0/2	301	.	t	G	9
185_0_0/1	292	.	a	G	9
185_0_0/2	232	.	c	T	9
185_0_0/2	261	.	c	A	9
185_1_0/2	233	.	t	G	10
185_1_0/2	249	.	g	T	8
185_1_0/2	275	.	t	G	10
185_1_0/2	292	.	t	C	8
185_1_0/2	293	.	c	T	8
185_1_0/2	295	.	a	G	8
185_2_0/1	266	.	c	A	9
185_2_0/1	298	.	t	C	8
185_2_0/2	268	.	g	T	9
185_2_0/2	289	.	g	T	8
185_3_0/1	300	.	t	A	8
185_4_0/1	230	.	g	A	9
185_4_0/1	282	.	t	A	17
185_4_0/2	292	.	t	A	10
186_0_0/1	261	.	a	G	16
186_0_0/2	155	.	c	T	11
186_0_0/2	250	.	c	A	22
186_0_0/2	266	.	a	T	10
186_0_0/2	297	.	t	G	8
186_1_0/1	211	.	t	G	11
186_1_0/1	219	.	c	A	9
186_1_0/1	237	.	g	T	10
186_1_0/1	246	.	a	G	11
186_1_0/1	270	.	c	A	9
186_1_0/1	276	.	t	A	9
186_1_0/1	290	.	c	G	8
186_1_0/2	88	.	g	C	11
186_1_0/2	106	.	t	A	38
186_1_0/2	134	.	t	C	11
186_1_0/2	157	.	c	T	11
186_1_0/2	195	.	t	G	10
186_1_0/2	213	.	a	C	11
186_1_0/2	254	.	c	G	9
186_1_0/2	283	.	t	G	9
186_2_0/1	233	.	c	A	10
186_2_0/1	294	.	t	C	9
186_2_0/2	231	.	g	T	9
186_2_0/2	269	.	g	T	10
186_2_0/2	294	.	g	C	8
186_3_0/2	247	.	g	T	10
186_3_0/2	270	.	t	G	10
186_3_0/2	276	.	c	A	8
186_3_0/2	284	.	g	A	9
186_3_0/2	291	.	a	G	9
186_4_0/1	148	.	c	A	11
186_4_0/1	292	.	a	G	8
186_4_0/1	297	.	a	T	8
186_4_0/2	127	.	g	T	10
186_4_0/2	149	.	a	C	11
186_4_0/2	169	.	c	A	11
186_4_0/2	193	.	a	T	18
186_4_0/2	226	.	c	A	14
186_4_0/2	248	.	t	G	14
186_4_0/2	250	.	c	T	8
186_4_0/2	253	.	c	G	9
186_4_0/2	290	.	g	T	9
187_0_0/1	235	.	c	A	10
187_0_0/2	299	.	a	G	8
187_1_0/1	139	.	t	G	10
187_1_0/1	233	.	c	A	9
187_1_0/1	236	.	t	G	9
187_1_0/1	259	.	a	G	9
187_1_0/1	261	.	a	G	15
187_1_0/1	271	.	a	G	15
187_1_0/1	276	.	c	A	8
187_1_0/1	280	.	t	G	8
187_1_0/1	294	.	c	T	9
187_1_0/1	299	.	c	T	9
187_1_0/2	160	.	g	A	11
187_1_0/2	198	.	a	T	10
187_1_0/2	233	.	a	G	9
187_1_0/2	287	.	g	T	15
187_2_0/2	259	.	c	A	10
187_3_0/2	257	.	t	C	11
187_3_0/2	261	.	c	T	9
187_3_0/2	262	.	t	C	8
187_3_0/2	265	.	a	G	10
187_3_0/2	287	.	g	A	9
187_4_0/1	293	.	g	T	9
187_4_0/2	247	.	c	T	11
187_4_0/2	268	.	c	T	9
187_4_0/2	270	.	g	T	9
187_4_0/2	283	.	c	A	10
188_0_0/1	167	.	c	T	11
188_0_0/1	276	.	c	G	8
188_0_0/2	234	.	c	A	11
188_0_0/2	246	.	c	T	9
188_0_0/2	253	.	c	A	11
188_0_0/2	274	.	g	C	8
188_0_0/2	286	.	g	C	9
188_0_0/2	289	.	g	A	9
188_1_0/1	3	.	g	T	12
188_1_0/1	224	.	c	T	20
188_1_0/2	41	.	a	C	11
188_1_0/2	206	.	t	A	15
188_1_0/2	219	.	t	A	11
188_1_0/2	240	.	c	A	8
188_1_0/2	260	.	a	G	8
188_1_0/2	267	.	c	A	8
188_1_0/2	295	.	a	G	9
188_2_0/1	119	.	t	C	10
188_2_0/1	168	.	t	G	11
188_2_0/1	225	.	c	A	9
188_2_0/1	240	.	c	A	9
188_2_0/1	243	.	g	A	11
188_2_0/1	252	.	c	G	10
188_2_0/1	261	.	g	A	9
188_2_0/1	276	.	c	A	8
188_2_0/1	298	.	g	A	15
188_2_0/2	238	.	g	A	9
188_2_0/2	251	.	a	G	10
188_2_0/2	277	.	g	A	9
188_2_0/2	280	.	g	C	10
188_2_0/2	288	.	t	C	9
188_2_0/2	301	.	c	A	9
188_3_0/2	166	.	g	A	38
188_3_0/2	270	.	t	G	10
188_3_0/2	278	.	c	A	10
188_4_0/1	204	.	c	G	11
188_4_0/1	248	.	g	T	9
188_4_0/1	264	.	c	A	10
188_4_0/2	75	.	g	A	21
188_4_0/2	130	.	g	A	11
188_4_0/2	207	.	c	A	11
188_4_0/2	209	.	c	G	11
188_4_0/2	212	.	g	T	18
188_4_0/2	213	.	g	C	11
188_4_0/2	241	.	t	A	9
188_4_0/2	247	.	g	T	17
188_4_0/2	253	.	c	T	8
188_4_0/2	295	.	a	G	8
189_0_0/2	281	.	a	G	8
189_1_0/1	210	.	c	T	11
189_1_0/1	265	.	g	T	10
189_1_0/1	294	.	a	C	10
189_1_0/2	193	.	t	A	24
189_1_0/2	229	.	c	A	15
189_1_0/2	242	.	c	G	9
189_1_0/2	256	.	g	T	9
189_1_0/2	264	.	t	C	8
189_1_0/2	275	.	c	A	8
189_1_0/2	278	.	c	G	13
189_1_0/2	282	.	a	G	11
189_1_0/2	293	.	g	C	9
189_1_0/2	294	.	a	T	8
189_2_0/1	287	.	g	C	10
189_2_0/2	212	.	c	A	11
189_2_0/2	240	.	t	C	9
189_2_0/2	291	.	c	T	14
189_2_0/2	294	.	a	G	8
189_2_0/2	300	.	c	A	8
189_3_0/1	260	.	g	A	10
189_3_0/2	256	.	g	A	9
189_3_0/2	270	.	c	A	7
189_4_0/1	239	.	a	C	10
189_4_0/2	194	.	g	A	10
189_4_0/2	253	.	g	C	9
189_4_0/2	267	.	t	A	10
189_4_0/2	288	.	a	T	9
190_0_0/1	216	.	g	T	9
190_0_0/1	273	.	g	C	10
190_0_0/1	280	.	t	C	8
190_0_0/2	259	.	g	C	9
190_0_0/2	267	.	a	C	8
190_1_0/2	164	.	c	A	10
190_1_0/2	195	.	c	G	11
190_1_0/2	199	.	g	T	9
190_1_0/2	233	.	t	C	10
190_1_0/2	242	.	g	C	9
190_1_0/2	270	.	t	C	24
190_1_0/2	281	.	t	C	9
190_1_0/2	293	.	t	A	8
190_2_0/1	262	.	t	C	9
190_2_0/1	275	.	c	T	9
190_2_0/1	288	.	t	A	9
190_2_0/2	270	.	t	G	10
190_3_0/1	38	.	a	G	31
190_3_0/1	41	.	c	G	11
190_3_0/1	176	.	g	T	11
190_3_0/1	255	.	c	A	2
190_3_0/1	259	.	a	C	9
190_3_0/1	266	.	a	C	9
190_3_0/1	296	.	g	A	9
190_3_0/2	80	.	t	A	38
190_3_0/2	242	.	g	T	11
190_3_0/2	276	.	a	G	9
190_3_0/2	292	.	c	A	8
190_3_0/2	299	.	g	T	9
190_4_0/1	295	.	g	T	14
190_4_0/2	227	.	a	T	10
190_4_0/2	272	.	g	T	10
190_4_0/2	280	.	g	C	8
190_4_0/2	288	.	a	T	8
190_4_0/2	294	.	t	C	9
191_0_0/1	234	.	a	G	11
191_0_0/1	294	.	t	C	17
191_0_0/2	94	.	t	C	11
191_0_0/2	121	.	c	T	11
191_0_0/2	227	.	a	T	8
191_0_0/2	241	.	a	T	10
191_0_0/2	258	.	t	G	10
191_0_0/2	281	.	a	G	9
191_0_0/2	299	.	g	C	10
191_1_0/1	233	.	a	T	10
191_1_0/1	234	.	a	C	21
191_1_0/1	288	.	t	A	18
191_1_0/1	290	.	a	G	9
191_1_0/2	252	.	c	T	9
191_2_0/2	19	.	g	T	11
191_2_0/2	109	.	t	G	11
191_2_0/2	213	.	g	A	10
191_2_0/2	218	.	a	G	9
191_2_0/2	284	.	c	A	8
191_2_0/2	287	.	g	C	14
191_2_0/2	301	.	g	A	10
191_3_0/2	225	.	c	T	10
191_3_0/2	260	.	a	T	10
191_3_0/2	277	.	a	C	9
191_3_0/2	279	.	t	C	9
191_3_0/2	294	.	c	T	8
191_3_0/2	295	.	a	T	8
191_3_0/2	298	.	g	T	21
191_3_0/2	299	.	g	T	10
191_3_0/2	301	.	g	T	20
191_4_0/1	253	.	a	C	8
191_4_0/1	269	.	c	A	10
191_4_0/2	3	.	a	C	27
191_4_0/2	148	.	g	C	11
191_4_0/2	150	.	t	G	11
191_4_0/2	277	.	a	G	9
191_4_0/2	280	.	g	T	8
191_4_0/2	299	.	g	T	9
192_0_0/1	184	.	t	A	10
192_0_0/1	239	.	t	G	10
192_0_0/1	294	.	t	G	9
192_0_0/2	231	.	c	G	9
192_0_0/2	236	.	a	G	9
192_0_0/2	281	.	t	C	8
192_0_0/2	291	.	t	C	7
192_1_0/1	244	.	a	C	11
192_1_0/1	290	.	g	T	9
192_1_0/2	257	.	g	T	8
192_1_0/2	263	.	t	G	9
192_1_0/2	267	.	g	T	9
192_1_0/2	271	.	c	A	9
192_2_0/1	271	.	g	T	17
192_2_0/1	297	.	g	A	8
192_2_0/2	259	.	a	G	11
192_3_0/1	241	.	c	T	10
192_3_0/1	274	.	g	T	25
192_3_0/1	286	.	g	T	14
192_3_0/2	234	.	a	C	9
192_3_0/2	278	.	a	G	8
192_3_0/2	289	.	a	G	10
192_4_0/2	147	.	g	A	11
192_4_0/2	156	.	t	C	25
192_4_0/2	183	.	g	A	11
192_4_0/2	190	.	c	A	11
192_4_0/2	202	.	g	T	9
192_4_0/2	212	.	c	A	9
192_4_0/2	218	.	c	A	9
192_4_0/2	232	.	t	G	9
192_4_0/2	253	.	c	T	9
192_4_0/2	277	.	c	T	17
192_4_0/2	281	.	t	G	8
192_4_0/2	290	.	c	T	7
192_4_0/2	299	.	a	C	15
193_0_0/1	289	.	g	C	8
193_0_0/2	218	.	g	T	10
193_0_0/2	266	.	a	G	9
193_0_0/2	280	.	g	T	33
193_0_0/2	286	.	g	A	8
193_1_0/1	249	.	g	C	10
193_1_0/1	268	.	g	T	9
193_1_0/1	275	.	c	G	11
193_1_0/1	287	.	g	A	9
193_1_0/1	299	.	g	T	8
193_1_0/2	94	.	a	G	11
193_1_0/2	218	.	g	T	17
193_1_0/2	230	.	c	A	10
193_1_0/2	263	.	c	A	9
193_1_0/2	273	.	c	A	8
193_1_0/2	281	.	t	G	9
193_1_0/2	283	.	g	A	8
193_1_0/2	290	.	a	G	8
193_2_0/1	209	.	t	A	10
193_2_0/2	91	.	g	T	37
193_2_0/2	292	.	g	T	9
193_3_0/2	297	.	a	G	10
193_3_0/2	298	.	t	C	9
193_3_0/2	301	.	a	G	14
193_4_0/2	140	.	g	T	38
193_4_0/2	213	.	c	A	11
193_4_0/2	239	.	t	A	9
193_4_0/2	272	.	c	A	9
193_4_0/2	276	.	t	C	8
193_4_0/2	279	.	a	T	9
194_0_0/1	258	.	g	A	9
194_0_0/2	222	.	a	G	11
194_0_0/2	244	.	c	A	9
194_0_0/2	264	.	c	A	9
194_0_0/2	267	.	a	G	9
194_0_0/2	268	.	g	T	15
194_0_0/2	271	.	g	T	9
194_0_0/2	274	.	a	G	9
194_0_0/2	284	.	c	T	8
194_0_0/2	288	.	a	T	9
194_0_0/2	289	.	a	G	12
194_0_0/2	290	.	g	C	8
194_0_0/2	293	.	t	C	9
194_0_0/2	294	.	t	A	9
194_0_0/2	299	.	g	A	9
194_1_0/1	118	.	g	T	11
194_1_0/1	285	.	c	G	9
194_1_0/1	289	.	g	A	8
194_1_0/1	295	.	g	A	10
194_1_0/2	51	.	a	G	11
194_1_0/2	76	.	g	T	11
194_1_0/2	180	.	c	A	10
194_1_0/2	192	.	t	A	11
194_1_0/2	202	.	a	G	10
194_1_0/2	211	.	c	A	9
194_1_0/2	218	.	a	G	9
194_1_0/2	272	.	g	C	9
194_1_0/2	280	.	g	A	10
194_1_0/2	294	.	t	C	7
194_2_0/2	230	.	c	T	11
194_2_0/2	252	.	c	A	9
194_2_0/2	257	.	c	T	8
194_2_0/2	261	.	t	G	10
194_2_0/2	265	.	a	T	9
194_2_0/2	270	.	t	C	9
194_2_0/2	273	.	t	A	8
194_2_0/2	285	.	c	A	9
194_2_0/2	291	.	c	A	9
194_2_0/2	296	.	c	G	13
194_3_0/1	300	.	g	T	8
194_3_0/2	170	.	a	G	10
194_3_0/2	250	.	c	A	22
194_3_0/2	291	.	c	A	9
194_4_0/1	236	.	c	A	11
194_4_0/2	144	.	c	A	24
194_4_0/2	225	.	c	A	10
194_4_0/2	254	.	c	G	9
194_4_0/2	256	.	g	T	9
194_4_0/2	287	.	g	A	9
195_0_0/1	119	.	c	T	11
195_0_0/1	202	.	g	C	11
195_0_0/1	209	.	t	G	2
195_0_0/1	220	.	a	T	11
195_0_0/1	275	.	a	C	9
195_0_0/1	301	.	g	A	9
195_0_0/2	249	.	g	T	9
195_0_0/2	298	.	a	T	10
195_1_0/1	290	.	a	T	9
195_1_0/2	204	.	t	C	9
195_1_0/2	220	.	t	C	2
195_1_0/2	250	.	c	A	22
195_1_0/2	272	.	a	C	8
195_2_0/1	295	.	a	T	8
195_2_0/2	214	.	a	T	11
195_3_0/1	266	.	a	C	10
195_3_0/1	273	.	g	C	8
195_3_0/1	279	.	a	G	9
195_3_0/1	280	.	g	A	10
195_3_0/1	281	.	c	T	10
195_3_0/1	284	.	t	C	9
195_3_0/1	299	.	c	A	7
195_3_0/2	220	.	t	C	11
195_3_0/2	237	.	c	A	11
195_3_0/2	281	.	a	T	10
195_3_0/2	289	.	g	C	8
195_3_0/2	295	.	g	A	10
195_4_0/1	205	.	a	G	36
195_4_0/2	2	.	g	T	12
195_4_0/2	198	.	a	G	9
195_4_0/2	209	.	c	T	9
195_4_0/2	245	.	t	G	9
196_0_0/1	131	.	g	T	11
196_0_0/1	268	.	g	A	8
196_0_0/1	287	.	a	T	9
196_0_0/1	293	.	c	A	9
196_0_0/2	140	.	a	C	11
196_0_0/2	274	.	c	A	9
196_0_0/2	293	.	c	A	8
196_1_0/1	214	.	a	C	37
196_1_0/1	266	.	c	T	9
196_1_0/1	293	.	c	A	24
196_1_0/2	264	.	g	A	9
196_1_0/2	286	.	a	G	8
196_2_0/1	263	.	a	C	9
196_2_0/1	290	.	g	A	23
196_2_0/2	244	.	g	T	10
196_2_0/2	256	.	g	C	9
196_2_0/2	257	.	g	C	9
196_3_0/2	230	.	g	T	23
196_3_0/2	254	.	g	C	8
196_3_0/2	275	.	a	G	10
196_3_0/2	301	.	g	T	9
196_4_0/1	245	.	t	A	11
196_4_0/1	271	.	g	A	15
196_4_0/1	284	.	a	G	10
196_4_0/1	300	.	a	T	9
196_4_0/2	256	.	g	C	9
196_4_0/2	288	.	t	G	10
197_0_0/1	150	.	g	T	10
197_0_0/1	256	.	c	T	11
197_0_0/1	287	.	g	T	8
197_0_0/2	98	.	g	T	11
197_0_0/2	225	.	c	A	23
197_0_0/2	241	.	c	T	9
197_0_0/2	276	.	c	G	8
197_0_0/2	284	.	c	A	8
197_0_0/2	291	.	t	A	9
197_1_0/1	204	.	c	T	11
197_1_0/1	224	.	c	T	9
197_1_0/2	181	.	g	A	11
197_1_0/2	281	.	c	G	10
197_2_0/1	201	.	a	T	9
197_2_0/1	225	.	c	T	9
197_2_0/1	281	.	a	C	9
197_2_0/2	254	.	g	T	9
197_2_0/2	261	.	g	T	9
197_2_0/2	293	.	c	T	7
197_2_0/2	299	.	g	C	8
197_3_0/1	214	.	g	C	9
197_3_0/2	267	.	a	C	9
197_3_0/2	281	.	c	A	9
197_3_0/2	288	.	a	T	9
197_3_0/2	295	.	t	A	9
197_4_0/1	277	.	g	A	9
197_4_0/2	244	.	t	A	18
197_4_0/2	249	.	c	G	9
197_4_0/2	251	.	g	A	10
197_4_0/2	260	.	c	A	10
197_4_0/2	277	.	a	G	8
197_4_0/2	294	.	c	T	9
197_4_0/2	300	.	a	G	15
198_0_0/2	175	.	g	T	11
198_0_0/2	194	.	c	T	11
198_0_0/2	215	.	a	G	11
198_0_0/2	218	.	c	G	14
198_0_0/2	230	.	a	G	10
198_0_0/2	240	.	c	A	8
198_0_0/2	281	.	g	C	10
198_0_0/2	283	.	g	A	8
198_0_0/2	292	.	a	G	9
198_0_0/2	294	.	c	A	8
198_1_0/2	222	.	c	A	9
198_1_0/2	272	.	t	G	9
198_1_0/2	274	.	a	G	8
198_2_0/1	196	.	g	A	11
198_2_0/1	242	.	c	G	9
198_2_0/2	252	.	g	T	9
198_2_0/2	277	.	a	C	23
198_2_0/2	284	.	a	C	10
198_3_0/1	292	.	t	A	9
198_3_0/2	5	.	g	T	21
198_3_0/2	116	.	a	C	11
198_3_0/2	126	.	t	C	11
198_3_0/2	134	.	g	C	11
198_3_0/2	228	.	c	T	10
198_3_0/2	235	.	c	A	11
198_3_0/2	275	.	c	G	9
198_3_0/2	288	.	c	T	8
198_3_0/2	289	.	a	G	17
198_4_0/2	251	.	c	A	11
198_4_0/2	265	.	a	G	9
198_4_0/2	294	.	c	A	9
199_0_0/2	57	.	a	T	11
199_0_0/2	115	.	a	G	11
199_0_0/2	150	.	t	C	11
199_0_0/2	156	.	c	T	11
199_0_0/2	165	.	c	A	9
199_0_0/2	173	.	t	G	19
199_0_0/2	219	.	t	G	11
199_0_0/2	290	.	a	G	10
199_1_0/1	259	.	a	G	9
199_1_0/2	75	.	c	A	11
199_1_0/2	294	.	c	T	9
199_2_0/1	103	.	c	T	28
199_2_0/1	221	.	c	T	9
199_2_0/1	247	.	c	T	10
199_2_0/1	250	.	a	C	9
199_2_0/1	260	.	g	A	9
199_2_0/1	270	.	c	A	10
199_2_0/1	276	.	t	C	9
199_2_0/1	278	.	t	G	9
199_2_0/1	300	.	g	T	9
199_2_0/2	258	.	g	T	16
199_3_0/2	268	.	g	C	15
199_3_0/2	284	.	c	T	8
199_3_0/2	291	.	t	G	8
199_3_0/2	293	.	g	A	9
199_4_0/1	281	.	a	G	9
199_4_0/2	133	.	c	T	10
199_4_0/2	220	.	g	C	17
199_4_0/2	232	.	a	C	9
199_4_0/2	269	.	g	C	9
199_4_0/2	270	.	g	T	14
199_4_0/2	286	.	a	G	8
200_0_0/1	273	.	g	A	9
200_0_0/1	291	.	g	A	9
200_0_0/2	211	.	t	G	10
200_0_0/2	232	.	t	C	9
200_0_0/2	249	.	c	A	10
200_0_0/2	293	.	c	T	9
200_1_0/1	202	.	g	T	10
200_1_0/1	265	.	g	T	9
200_1_0/1	270	.	c	A	8
200_1_0/2	245	.	c	A	9
200_1_0/2	251	.	c	T	9
200_2_0/2	227	.	c	A	9
200_2_0/2	244	.	t	A	9
200_2_0/2	286	.	a	C	10
200_3_0/1	234	.	a	G	29
200_3_0/1	293	.	g	C	10
200_3_0/1	298	.	g	C	18
200_4_0/1	284	.	a	T	8
200_4_0/1	295	.	g	A	9
200_4_0/2	236	.	g	T	10
200_4_0/2	271	.	g	A	9
200_4_0/2	276	.	t	G	9
200_4_0/2	285	.	a	C	9
200_4_0/2	290	.	t	C	9
200_4_0/2	297	.	a	G	8
201_0_0/1	12	.	g	T	38
201_0_0/1	276	.	c	A	8
201_0_0/1	277	.	g	T	10
201_0_0/1	300	.	t	C	9
201_0_0/2	245	.	c	A	10
201_0_0/2	254	.	t	G	9
201_1_0/1	235	.	g	A	10
201_1_0/1	239	.	a	T	9
201_1_0/1	252	.	c	A	10
201_1_0/1	293	.	g	A	9
201_1_0/2	145	.	g	T	9
201_1_0/2	187	.	g	T	11
201_1_0/2	202	.	g	C	11
201_1_0/2	208	.	c	A	10
201_1_0/2	224	.	a	T	10
201_1_0/2	254	.	t	G	10
201_1_0/2	258	.	t	C	8
201_1_0/2	268	.	g	T	8
201_1_0/2	281	.	c	A	15
201_1_0/2	290	.	t	A	8
201_1_0/2	293	.	c	A	9
201_1_0/2	299	.	a	G	8
201_2_0/1	236	.	c	A	21
201_2_0/1	265	.	g	A	9
201_2_0/2	271	.	g	T	11
201_3_0/1	235	.	g	C	9
201_3_0/1	275	.	t	C	8
201_3_0/1	293	.	g	A	9
201_3_0/1	300	.	t	G	10
201_3_0/2	227	.	c	A	11
201_3_0/2	250	.	c	A	9
201_3_0/2	298	.	g	T	9
201_4_0/2	267	.	c	A	10
201_4_0/2	271	.	g	T	9
201_4_0/2	287	.	g	C	9
202_0_0/1	208	.	a	G	9
202_0_0/2	135	.	g	C	11
202_0_0/2	143	.	t	A	11
202_0_0/2	159	.	c	A	11
202_0_0/2	220	.	a	G	14
202_0_0/2	265	.	c	T	10
202_0_0/2	267	.	a	G	9
202_0_0/2	283	.	a	G	8
202_1_0/1	298	.	a	T	9
202_1_0/2	34	.	g	T	38
202_1_0/2	178	.	g	C	9
202_1_0/2	223	.	g	C	9
202_1_0/2	225	.	g	T	9
202_1_0/2	241	.	g	C	11
202_1_0/2	251	.	g	C	8
202_1_0/2	285	.	t	C	8
202_2_0/1	246	.	t	G	10
202_2_0/2	157	.	g	T	11
202_2_0/2	201	.	g	C	9
202_2_0/2	214	.	c	T	9
202_2_0/2	223	.	g	A	9
202_2_0/2	242	.	g	T	9
202_2_0/2	297	.	a	T	9
202_2_0/2	300	.	a	T	8
202_3_0/1	256	.	a	G	9
202_3_0/1	301	.	c	A	9
202_3_0/2	215	.	c	A	10
202_3_0/2	237	.	c	A	9
202_3_0/2	281	.	c	A	8
202_4_0/1	241	.	g	A	38
202_4_0/1	288	.	c	A	10
202_4_0/2	168	.	t	A	10
202_4_0/2	186	.	g	T	11
202_4_0/2	244	.	c	T	10
202_4_0/2	281	.	c	G	7
202_4_0/2	288	.	t	C	8
202_4_0/2	295	.	t	A	7
203_0_0/1	245	.	a	G	10
203_0_0/2	217	.	a	G	26
203_0_0/2	290	.	g	A	7
203_0_0/2	292	.	g	A	9
203_1_0/1	205	.	a	C	10
203_1_0/1	294	.	t	A	9
203_1_0/2	209	.	c	A	11
203_1_0/2	220	.	a	G	11
203_2_0/2	232	.	c	T	11
203_2_0/2	259	.	g	T	15
203_2_0/2	268	.	g	A	24
203_3_0/1	258	.	g	C	9
203_3_0/2	95	.	a	C	22
203_3_0/2	206	.	c	T	11
203_3_0/2	284	.	c	T	9
203_3_0/2	292	.	g	C	9
203_3_0/2	298	.	a	G	9
203_4_0/1	221	.	a	C	15
203_4_0/2	134	.	t	G	10
203_4_0/2	222	.	t	A	11
203_4_0/2	240	.	g	A	10
203_4_0/2	247	.	c	G	10
203_4_0/2	266	.	c	T	10
203_4_0/2	268	.	g	A	17
203_4_0/2	294	.	a	G	11
203_4_0/2	301	.	g	C	10
204_0_0/1	284	.	a	G	9
204_0_0/2	291	.	t	G	9
204_1_0/2	269	.	c	G	8
204_2_0/1	11	.	t	A	12
204_2_0/1	243	.	c	T	9
204_2_0/2	270	.	c	A	11
204_2_0/2	274	.	a	G	8
204_2_0/2	284	.	c	A	9
204_2_0/2	294	.	g	T	9
204_2_0/2	296	.	g	T	10
204_3_0/1	270	.	g	A	9
204_3_0/1	281	.	c	A	8
204_3_0/1	301	.	a	G	8
204_3_0/2	185	.	a	T	11
204_3_0/2	227	.	g	A	18
204_3_0/2	266	.	c	A	11
204_3_0/2	269	.	c	T	10
204_3_0/2	279	.	c	A	9
204_3_0/2	284	.	c	A	10
204_3_0/2	286	.	a	G	14
204_3_0/2	298	.	g	A	9
204_3_0/2	301	.	c	A	8
204_4_0/1	73	.	t	A	10
204_4_0/1	244	.	c	T	11
204_4_0/1	289	.	t	C	8
204_4_0/2	246	.	t	A	8
204_4_0/2	262	.	g	T	10
204_4_0/2	273	.	c	A	10
205_0_0/1	77	.	g	A	10
205_0_0/1	145	.	g	C	11
205_0_0/1	178	.	t	C	2
205_0_0/1	222	.	g	A	9
205_0_0/1	245	.	a	G	9
205_0_0/1	264	.	c	A	8
205_0_0/1	271	.	a	G	10
205_0_0/1	286	.	t	G	27
205_0_0/2	280	.	g	A	9
205_0_0/2	281	.	t	A	9
205_0_0/2	282	.	a	T	20
205_0_0/2	290	.	a	C	8
205_0_0/2	296	.	t	A	8
205_1_0/1	287	.	g	T	15
205_1_0/2	267	.	c	A	14
205_1_0/2	291	.	a	C	14
205_1_0/2	295	.	g	A	10
205_2_0/1	263	.	c	T	9
205_2_0/1	294	.	a	G	8
205_2_0/1	295	.	c	A	9
205_2_0/2	202	.	g	A	11
205_2_0/2	226	.	g	T	18
205_3_0/1	276	.	c	A	9
205_3_0/2	69	.	c	A	11
205_3_0/2	178	.	g	A	11
205_3_0/2	196	.	g	A	17
205_3_0/2	199	.	t	C	9
205_3_0/2	230	.	c	T	11
205_3_0/2	280	.	g	T	9
205_3_0/2	281	.	t	C	9
205_3_0/2	291	.	a	G	8
205_3_0/2	295	.	g	C	8
205_4_0/1	254	.	g	T	14
205_4_0/2	67	.	g	T	11
205_4_0/2	144	.	t	G	11
205_4_0/2	150	.	t	G	9
205_4_0/2	178	.	g	A	11
205_4_0/2	189	.	a	T	9
205_4_0/2	207	.	c	T	10
205_4_0/2	244	.	g	A	11
205_4_0/2	261	.	g	C	13
205_4_0/2	265	.	c	A	9
205_4_0/2	283	.	g	A	9
205_4_0/2	292	.	g	T	10
205_4_0/2	301	.	a	T	8
206_0_0/1	276	.	g	T	9
206_0_0/2	215	.	t	A	9
206_0_0/2	289	.	c	A	9
206_0_0/2	295	.	a	G	8
206_1_0/1	172	.	a	C	11
206_1_0/1	261	.	c	A	9
206_1_0/1	286	.	g	T	10
206_1_0/2	223	.	c	G	10
206_1_0/2	269	.	c	T	9
206_1_0/2	270	.	a	G	10
206_1_0/2	289	.	c	A	8
206_2_0/1	166	.	a	G	18
206_2_0/1	188	.	t	C	11
206_2_0/1	266	.	a	C	11
206_2_0/1	284	.	g	T	11
206_2_0/2	195	.	a	G	11
206_2_0/2	255	.	g	C	9
206_2_0/2	282	.	t	G	8
206_2_0/2	286	.	g	T	9
206_2_0/2	298	.	g	T	16
206_2_0/2	301	.	a	G	9
206_3_0/1	39	.	g	T	10
206_3_0/1	113	.	g	T	10
206_3_0/1	218	.	c	G	11
206_3_0/1	229	.	c	A	10
206_3_0/1	246	.	g	A	9
206_3_0/1	257	.	c	A	8
206_3_0/1	262	.	g	C	30
206_3_0/1	273	.	t	A	10
206_3_0/1	280	.	t	G	8
206_3_0/1	292	.	g	T	9
206_3_0/2	211	.	a	T	11
206_3_0/2	299	.	a	G	8
206_3_0/2	301	.	a	T	9
206_4_0/1	191	.	a	G	9
206_4_0/1	208	.	t	G	11
206_4_0/1	257	.	c	A	11
206_4_0/1	261	.	c	A	17
206_4_0/1	280	.	t	A	8
206_4_0/2	221	.	t	A	11
206_4_0/2	256	.	g	A	10
206_4_0/2	283	.	g	T	8
207_0_0/1	232	.	a	T	22
207_0_0/2	250	.	c	A	8
207_0_0/2	282	.	c	G	9
207_0_0/2	298	.	c	A	7
207_1_0/1	237	.	g	T	16
207_1_0/1	279	.	a	G	9
207_1_0/1	293	.	t	G	9
207_1_0/1	294	.	a	G	9
207_1_0/2	206	.	g	T	38
207_1_0/2	218	.	a	G	11
207_1_0/2	258	.	a	G	9
207_1_0/2	301	.	g	A	16
207_2_0/1	269	.	a	G	10
207_2_0/1	294	.	a	G	9
207_2_0/2	197	.	c	A	9
207_2_0/2	202	.	a	G	9
207_2_0/2	230	.	g	A	10
207_2_0/2	246	.	a	G	9
207_2_0/2	247	.	g	T	10
207_2_0/2	251	.	a	T	9
207_2_0/2	261	.	t	G	8
207_3_0/1	267	.	g	T	10
207_3_0/2	263	.	c	A	10
207_3_0/2	301	.	g	C	9
207_4_0/1	166	.	g	A	11
207_4_0/1	201	.	g	A	10
207_4_0/1	206	.	c	A	9
207_4_0/1	243	.	g	A	9
207_4_0/1	252	.	c	G	8
207_4_0/1	263	.	c	T	9
207_4_0/1	277	.	g	A	9
207_4_0/1	279	.	a	G	8
207_4_0/2	250	.	c	T	10
207_4_0/2	254	.	g	C	10
207_4_0/2	260	.	c	A	8
207_4_0/2	264	.	t	C	9
207_4_0/2	280	.	g	T	9
207_4_0/2	289	.	g	A	9
207_4_0/2	295	.	t	G	7
208_0_0/2	265	.	g	A	10
208_0_0/2	273	.	t	G	16
208_0_0/2	275	.	a	T	9
208_0_0/2	301	.	a	C	10
208_1_0/1	208	.	a	G	2
208_1_0/1	301	.	g	T	9
208_1_0/2	229	.	c	T	30
208_1_0/2	262	.	a	G	8
208_1_0/2	287	.	g	A	9
208_2_0/1	160	.	a	C	10
208_2_0/1	191	.	t	A	11
208_2_0/1	201	.	a	G	9
208_2_0/1	235	.	g	T	9
208_2_0/1	256	.	c	A	22
208_2_0/1	277	.	g	T	15
208_2_0/1	290	.	c	T	18
208_2_0/1	293	.	g	A	9
208_2_0/2	254	.	c	T	11
208_2_0/2	256	.	g	A	17
208_2_0/2	287	.	g	T	20
208_2_0/2	291	.	c	G	13
208_3_0/2	278	.	g	A	15
208_3_0/2	281	.	t	G	2
208_3_0/2	297	.	a	G	9
208_4_0/1	256	.	c	T	10
208_4_0/1	283	.	t	C	10
208_4_0/2	295	.	g	A	9
209_0_0/1	251	.	a	G	11
209_0_0/1	299	.	g	T	8
209_0_0/2	26	.	t	C	27
209_0_0/2	176	.	a	G	11
209_0_0/2	194	.	g	A	9
209_0_0/2	205	.	a	G	9
209_0_0/2	220	.	t	G	11
209_0_0/2	240	.	t	C	11
209_0_0/2	265	.	c	T	10
209_0_0/2	279	.	t	A	9
209_0_0/2	295	.	g	A	7
209_1_0/1	290	.	c	T	9
209_1_0/2	183	.	c	G	17
209_1_0/2	194	.	g	A	11
209_1_0/2	218	.	c	T	11
209_1_0/2	226	.	c	T	11
209_1_0/2	252	.	g	C	9
209_1_0/2	270	.	a	G	7
209_1_0/2	272	.	t	G	11
209_1_0/2	276	.	t	C	8
209_1_0/2	278	.	c	A	8
209_1_0/2	288	.	a	G	8
209_1_0/2	293	.	g	C	16
209_1_0/2	301	.	a	C	8
209_2_0/2	270	.	a	G	9
209_2_0/2	291	.	c	T	10
209_2_0/2	296	.	g	A	10
209_3_0/1	296	.	g	A	9
209_3_0/1	300	.	g	C	22
209_3_0/2	203	.	c	A	11
209_3_0/2	246	.	g	C	15
209_3_0/2	252	.	g	C	9
209_3_0/2	282	.	a	G	8
209_4_0/1	255	.	t	C	19
209_4_0/2	226	.	c	T	9
209_4_0/2	228	.	a	T	9
209_4_0/2	237	.	c	A	9
209_4_0/2	249	.	c	A	9
209_4_0/2	269	.	c	A	22
209_4_0/2	285	.	t	A	15
209_4_0/2	295	.	g	T	9
209_4_0/2	299	.	g	A	8
210_0_0/1	208	.	a	G	9
210_0_0/2	277	.	a	G	20
210_0_0/2	288	.	a	G	9
210_1_0/1	256	.	c	G	8
210_1_0/1	282	.	t	A	8
210_1_0/2	300	.	c	A	8
210_2_0/1	219	.	c	A	9
210_2_0/2	236	.	c	T	11
210_3_0/1	247	.	a	C	9
210_3_0/1	261	.	a	T	26
210_3_0/1	301	.	a	G	16
210_3_0/2	194	.	a	G	23
210_3_0/2	231	.	c	A	14
210_4_0/1	229	.	a	T	11
210_4_0/2	40	.	c	A	11
210_4_0/2	217	.	g	A	8
210_4_0/2	235	.	c	A	15
210_4_0/2	239	.	t	C	10
210_4_0/2	241	.	c	A	9
210_4_0/2	253	.	g	T	9
210_4_0/2	274	.	g	A	9
210_4_0/2	289	.	t	G	9
210_4_0/2	296	.	g	T	8
210_4_0/2	300	.	c	G	14
210_4_0/2	301	.	a	C	9
211_0_0/1	286	.	t	A	8
211_0_0/2	268	.	t	G	9
211_0_0/2	270	.	c	T	10
211_0_0/2	289	.	c	A	11
211_1_0/1	284	.	a	C	14
211_1_0/2	168	.	t	G	11
211_1_0/2	242	.	g	T	21
211_1_0/2	295	.	g	C	10
211_1_0/2	301	.	g	T	10
211_2_0/1	301	.	c	T	9
211_2_0/2	269	.	c	T	9
211_2_0/2	275	.	g	C	8
211_3_0/1	299	.	g	A	9
211_3_0/2	257	.	c	G	9
211_3_0/2	270	.	c	G	14
211_3_0/2	273	.	t	A	22
211_4_0/1	263	.	a	G	9
211_4_0/2	55	.	a	G	2
211_4_0/2	148	.	c	A	24
211_4_0/2	223	.	c	T	9
211_4_0/2	251	.	a	C	16
211_4_0/2	263	.	c	G	10
212_0_0/2	138	.	t	A	11
212_0_0/2	189	.	a	C	11
212_0_0/2	205	.	a	G	10
212_0_0/2	216	.	t	A	9
212_0_0/2	243	.	c	A	9
212_0_0/2	272	.	t	C	9
212_0_0/2	274	.	g	T	8
212_0_0/2	276	.	t	C	8
212_0_0/2	288	.	a	C	8
212_0_0/2	293	.	g	T	9
212_0_0/2	294	.	a	G	8
212_1_0/2	229	.	c	G	9
212_1_0/2	274	.	g	C	10
212_1_0/2	287	.	t	G	8
212_2_0/1	285	.	c	A	24
212_2_0/1	301	.	t	C	8
212_2_0/2	240	.	t	A	9
212_3_0/1	255	.	c	T	11
212_3_0/1	284	.	a	C	10
212_3_0/2	294	.	a	G	9
212_4_0/1	264	.	c	A	10
212_4_0/1	274	.	g	C	8
212_4_0/1	297	.	a	T	18
212_4_0/1	299	.	g	T	9
212_4_0/2	210	.	g	T	17
212_4_0/2	243	.	c	T	10
212_4_0/2	265	.	g	T	9
212_4_0/2	270	.	a	G	9
212_4_0/2	282	.	a	T	9
212_4_0/2	285	.	t	A	9
212_4_0/2	297	.	c	G	10
213_0_0/2	190	.	g	T	11
213_0_0/2	249	.	c	A	10
213_1_0/2	195	.	g	A	10
213_1_0/2	218	.	c	A	11
213_1_0/2	253	.	c	A	9
213_1_0/2	261	.	t	A	20
213_1_0/2	281	.	c	T	9
213_1_0/2	287	.	c	A	8
213_2_0/1	221	.	a	C	11
213_2_0/1	273	.	c	T	9
213_2_0/2	245	.	a	G	9
213_2_0/2	248	.	c	A	18
213_2_0/2	274	.	g	A	9
213_2_0/2	275	.	c	A	9
213_2_0/2	300	.	a	T	9
213_3_0/1	259	.	a	G	14
213_3_0/2	157	.	c	G	11
213_3_0/2	288	.	t	A	8
213_3_0/2	298	.	g	C	10
213_4_0/1	283	.	t	C	8
213_4_0/2	239	.	c	T	17
213_4_0/2	250	.	t	G	9
213_4_0/2	273	.	a	G	9
213_4_0/2	285	.	a	G	8
214_0_0/1	69	.	c	T	38
214_0_0/1	123	.	g	T	11
214_0_0/1	237	.	g	T	9
214_0_0/2	282	.	c	T	11
214_1_0/1	246	.	t	G	9
214_1_0/2	88	.	c	A	11
214_1_0/2	243	.	t	C	10
214_1_0/2	256	.	c	A	9
214_2_0/2	261	.	c	T	9
214_2_0/2	287	.	a	G	10
214_2_0/2	290	.	g	A	8
214_3_0/1	288	.	c	A	14
214_3_0/2	241	.	g	T	8
214_3_0/2	268	.	g	T	9
214_4_0/1	53	.	t	C	11
214_4_0/1	194	.	t	C	9
214_4_0/1	262	.	g	A	18
214_4_0/1	267	.	t	G	10
214_4_0/1	282	.	a	G	8
214_4_0/1	296	.	a	G	8
214_4_0/2	192	.	t	C	11
214_4_0/2	222	.	c	A	14
214_4_0/2	242	.	a	G	8
214_4_0/2	259	.	t	A	8
214_4_0/2	266	.	g	A	8
215_0_0/1	241	.	c	T	14
215_0_0/1	278	.	t	C	9
215_0_0/1	292	.	a	C	9
215_0_0/2	260	.	c	T	15
215_0_0/2	269	.	t	G	8
215_1_0/1	283	.	t	G	9
215_1_0/1	295	.	g	T	15
215_1_0/2	246	.	c	T	8
215_1_0/2	301	.	g	T	9
215_2_0/1	218	.	a	C	11
215_2_0/2	230	.	a	G	9
215_3_0/1	281	.	a	G	10
215_3_0/2	163	.	c	G	11
215_3_0/2	168	.	c	T	9
215_3_0/2	215	.	g	T	20
215_3_0/2	234	.	c	A	9
215_3_0/2	273	.	t	A	8
215_3_0/2	277	.	a	G	8
215_3_0/2	287	.	c	A	8
215_4_0/1	234	.	g	T	17
215_4_0/1	237	.	g	T	11
215_4_0/1	258	.	g	C	9
215_4_0/2	218	.	g	C	17
215_4_0/2	227	.	t	A	9
215_4_0/2	295	.	t	C	8
215_4_0/2	299	.	c	T	15
216_0_0/1	169	.	g	A	38
216_0_0/1	289	.	t	G	9
216_0_0/1	291	.	c	A	8
216_0_0/1	299	.	g	C	9
216_0_0/2	246	.	t	A	15
216_0_0/2	272	.	a	G	16
216_0_0/2	299	.	g	T	9
216_1_0/1	298	.	a	C	8
216_1_0/2	242	.	c	A	15
216_1_0/2	290	.	g	C	10
216_2_0/1	273	.	g	A	8
216_2_0/1	294	.	t	G	9
216_2_0/2	226	.	a	C	20
216_2_0/2	262	.	g	A	10
216_2_0/2	276	.	c	A	9
216_2_0/2	301	.	a	G	8
216_3_0/1	154	.	a	C	9
216_3_0/1	175	.	a	G	11
216_3_0/1	252	.	a	G	10
216_3_0/1	259	.	a	G	10
216_3_0/1	261	.	c	A	10
216_3_0/1	263	.	t	C	14
216_3_0/1	267	.	a	C	9
216_3_0/1	277	.	a	G	8
216_3_0/1	290	.	a	G	8
216_3_0/1	300	.	a	G	8
216_3_0/2	176	.	a	G	10
216_3_0/2	296	.	c	T	8
216_3_0/2	297	.	c	A	9
216_4_0/1	275	.	a	T	9
216_4_0/1	296	.	c	A	15
216_4_0/2	225	.	a	G	10
216_4_0/2	275	.	g	C	14
216_4_0/2	285	.	c	G	8
216_4_0/2	298	.	a	T	9
217_0_0/2	128	.	g	T	11
217_0_0/2	181	.	g	C	11
217_0_0/2	252	.	g	C	9
217_0_0/2	261	.	c	G	9
217_1_0/1	45	.	g	T	11
217_1_0/1	56	.	a	T	11
217_1_0/1	99	.	g	T	11
217_1_0/1	154	.	t	G	11
217_1_0/1	240	.	c	A	10
217_1_0/1	244	.	c	A	9
217_1_0/1	256	.	c	A	10
217_1_0/1	291	.	g	T	8
217_1_0/1	300	.	g	C	9
217_1_0/1	301	.	g	A	9
217_1_0/2	200	.	t	G	11
217_1_0/2	250	.	g	T	9
217_1_0/2	290	.	g	A	7
217_2_0/1	285	.	c	T	9
217_2_0/2	214	.	g	A	9
217_2_0/2	221	.	a	G	11
217_2_0/2	235	.	t	A	9
217_2_0/2	251	.	c	A	11
217_2_0/2	262	.	g	C	9
217_3_0/1	298	.	g	C	9
217_3_0/2	258	.	a	T	9
217_3_0/2	274	.	g	C	8
217_3_0/2	291	.	a	T	9
217_4_0/1	190	.	t	A	23
217_4_0/2	287	.	c	A	9
218_0_0/1	181	.	g	A	11
218_0_0/1	210	.	g	A	11
218_0_0/1	253	.	a	T	10
218_0_0/1	269	.	a	G	9
218_0_0/1	274	.	g	T	9
218_0_0/2	262	.	g	T	9
218_0_0/2	287	.	c	A	9
218_0_0/2	291	.	a	G	8
218_0_0/2	300	.	a	G	13
218_1_0/1	257	.	t	C	19
218_1_0/1	285	.	c	T	10
218_1_0/2	49	.	a	G	11
218_1_0/2	102	.	a	T	11
218_1_0/2	147	.	t	C	11
218_1_0/2	168	.	c	T	31
218_1_0/2	169	.	c	A	26
218_1_0/2	203	.	t	C	9
218_1_0/2	209	.	t	C	9
218_1_0/2	214	.	c	A	10
218_1_0/2	263	.	a	G	9
218_1_0/2	267	.	c	A	9
218_1_0/2	280	.	g	T	14
218_1_0/2	290	.	g	C	8
218_1_0/2	295	.	c	T	9
218_2_0/1	87	.	c	G	38
218_2_0/1	280	.	t	C	14
218_2_0/1	291	.	g	A	25
218_2_0/1	292	.	a	G	9
218_2_0/2	282	.	t	C	9
218_2_0/2	284	.	t	C	9
218_2_0/2	299	.	c	A	9
218_3_0/1	86	.	t	G	11
218_3_0/1	276	.	c	A	8
218_3_0/2	293	.	g	T	8
218_4_0/2	232	.	c	A	10
218_4_0/2	296	.	t	C	15
218_4_0/2	301	.	g	C	8
219_0_0/1	300	.	a	T	7
219_0_0/2	216	.	a	G	11
219_0_0/2	284	.	a	T	9
219_1_0/1	64	.	t	G	11
219_1_0/1	102	.	g	T	10
219_1_0/1	148	.	g	C	11
219_1_0/1	220	.	t	G	11
219_1_0/1	231	.	g	A	10
219_1_0/1	284	.	g	T	11
219_1_0/1	285	.	t	A	8
219_1_0/1	299	.	t	G	8
219_1_0/2	152	.	g	A	10
219_1_0/2	156	.	c	A	10
219_1_0/2	162	.	t	C	11
219_1_0/2	167	.	a	C	11
219_1_0/2	185	.	g	T	9
219_1_0/2	219	.	c	A	11
219_1_0/2	229	.	c	A	10
219_1_0/2	248	.	c	G	8
219_1_0/2	260	.	t	G	10
219_1_0/2	264	.	c	A	9
219_1_0/2	271	.	g	T	9
219_1_0/2	277	.	a	T	9
219_1_0/2	281	.	t	C	8
219_1_0/2	297	.	g	A	9
219_2_0/1	220	.	t	A	9
219_2_0/1	292	.	g	C	20
219_2_0/1	299	.	t	A	8
219_2_0/2	15	.	c	T	26
219_2_0/2	131	.	t	G	11
219_2_0/2	180	.	a	C	10
219_2_0/2	218	.	t	C	9
219_2_0/2	286	.	a	G	9
219_2_0/2	301	.	c	A	8
219_3_0/2	178	.	g	T	11
219_3_0/2	203	.	a	C	11
219_3_0/2	281	.	t	C	10
219_3_0/2	287	.	g	C	9
219_4_0/1	278	.	a	G	8
219_4_0/2	135	.	a	C	38
219_4_0/2	266	.	c	A	25
219_4_0/2	285	.	c	G	10
219_4_0/2	286	.	a	G	8
219_4_0/2	292	.	g	A	10
220_0_0/1	117	.	g	C	37
220_0_0/1	165	.	c	G	11
220_0_0/1	259	.	a	T	10
220_0_0/1	271	.	a	C	9
220_0_0/2	289	.	a	G	9
220_0_0/2	290	.	g	T	10
220_1_0/1	295	.	a	T	8
220_1_0/2	154	.	g	C	11
220_1_0/2	240	.	c	A	11
220_1_0/2	276	.	t	G	10
220_1_0/2	283	.	g	C	9
220_1_0/2	289	.	a	G	10
220_2_0/2	138	.	t	C	36
220_2_0/2	232	.	g	A	9
220_2_0/2	237	.	t	G	11
220_2_0/2	257	.	c	T	9
220_2_0/2	290	.	g	T	9
220_2_0/2	299	.	c	T	13
220_2_0/2	300	.	a	T	9
220_3_0/1	216	.	c	A	9
220_3_0/1	231	.	c	T	38
220_3_0/1	239	.	a	T	10
220_3_0/1	261	.	g	T	9
220_3_0/1	265	.	t	C	8
220_3_0/1	284	.	a	G	24
220_3_0/1	292	.	a	T	10
220_3_0/1	299	.	g	T	9
220_3_0/2	286	.	t	C	10
220_3_0/2	288	.	c	A	16
220_4_0/1	270	.	c	A	9
220_4_0/1	291	.	g	T	8
220_4_0/2	187	.	t	G	11
220_4_0/2	240	.	c	G	10
220_4_0/2	299	.	c	A	8
221_0_0/1	3	.	g	T	12
221_0_0/1	162	.	c	T	11
221_0_0/1	196	.	g	T	11
221_0_0/1	213	.	c	A	23
221_0_0/1	245	.	a	G	9
221_0_0/1	249	.	g	T	10
221_0_0/1	263	.	c	T	9
221_0_0/1	272	.	c	G	8
221_0_0/1	274	.	g	A	9
221_0_0/1	289	.	g	A	17
221_0_0/1	298	.	c	A	9
221_0_0/1	301	.	g	T	8
221_0_0/2	191	.	t	C	11
221_0_0/2	232	.	g	T	9
221_0_0/2	236	.	t	A	11
221_0_0/2	279	.	a	C	15
221_0_0/2	299	.	a	C	8
221_1_0/1	284	.	a	G	8
221_1_0/1	289	.	g	T	9
221_1_0/1	295	.	g	T	8
221_1_0/2	121	.	g	C	11
221_1_0/2	227	.	c	T	9
221_1_0/2	240	.	g	T	14
221_1_0/2	267	.	a	T	9
221_1_0/2	275	.	c	T	9
221_1_0/2	279	.	a	G	15
221_1_0/2	285	.	t	G	9
221_1_0/2	289	.	g	C	9
221_1_0/2	293	.	a	C	9
221_2_0/1	240	.	c	T	11
221_2_0/2	264	.	t	C	9
221_2_0/2	293	.	a	G	8
221_2_0/2	299	.	a	G	9
221_3_0/1	281	.	a	T	10
221_3_0/1	294	.	a	C	9
221_3_0/1	299	.	t	G	8
221_3_0/2	234	.	c	A	11
221_3_0/2	267	.	a	G	8
221_3_0/2	290	.	g	C	9
221_3_0/2	299	.	a	G	9
221_4_0/1	279	.	g	A	11
221_4_0/2	138	.	t	A	10
221_4_0/2	298	.	c	G	9
222_0_0/1	274	.	g	T	9
222_0_0/2	7	.	g	A	2
222_0_0/2	148	.	g	A	10
222_0_0/2	199	.	a	G	10
222_0_0/2	252	.	g	T	8
222_0_0/2	265	.	g	T	9
222_0_0/2	274	.	g	T	11
222_0_0/2	283	.	g	A	8
222_0_0/2	285	.	t	G	17
222_0_0/2	292	.	a	T	9
222_0_0/2	298	.	c	T	16
222_1_0/2	286	.	g	A	9
222_2_0/1	279	.	g	A	9
222_2_0/2	118	.	c	T	10
222_2_0/2	134	.	g	A	11
222_2_0/2	167	.	t	C	9
222_2_0/2	203	.	t	G	9
222_2_0/2	211	.	a	T	11
222_2_0/2	236	.	c	G	9
222_2_0/2	259	.	c	T	9
222_2_0/2	273	.	a	T	13
222_2_0/2	276	.	t	A	15
222_2_0/2	279	.	t	G	9
222_2_0/2	289	.	t	A	9
222_2_0/2	293	.	g	C	9
222_2_0/2	300	.	t	C	9
222_3_0/1	280	.	t	G	9
222_3_0/2	260	.	c	A	11
222_3_0/2	276	.	t	G	10
222_3_0/2	286	.	g	C	14
222_3_0/2	289	.	t	G	9
222_4_0/1	214	.	g	C	9
222_4_0/1	257	.	t	C	17
222_4_0/1	260	.	a	G	9
222_4_0/1	298	.	g	T	8
223_0_0/1	59	.	t	C	27
223_0_0/1	286	.	t	C	20
223_0_0/1	293	.	g	A	9
223_0_0/1	300	.	g	T	9
223_0_0/2	278	.	g	C	9
223_1_0/1	270	.	c	A	9
223_1_0/1	288	.	t	A	9
223_1_0/2	229	.	c	T	10
223_1_0/2	245	.	g	A	11
223_2_0/1	197	.	g	A	11
223_2_0/1	291	.	g	C	9
223_2_0/1	297	.	a	G	8
223_2_0/1	299	.	c	G	15
223_2_0/1	301	.	g	C	8
223_2_0/2	175	.	g	T	11
223_2_0/2	237	.	t	C	15
223_2_0/2	279	.	t	C	10
223_2_0/2	281	.	a	C	10
223_3_0/1	206	.	c	T	11
223_3_0/1	249	.	g	T	11
223_3_0/1	250	.	a	T	11
223_3_0/1	277	.	g	A	11
223_3_0/1	284	.	a	G	8
223_3_0/1	297	.	a	T	8
223_3_0/1	300	.	g	T	8
223_3_0/2	244	.	g	A	9
223_3_0/2	262	.	a	C	9
223_3_0/2	277	.	a	G	9
223_3_0/2	292	.	a	G	2
223_3_0/2	296	.	g	C	8
223_4_0/2	85	.	a	G	37
223_4_0/2	222	.	c	A	10
223_4_0/2	243	.	c	A	9
223_4_0/2	288	.	a	G	9
223_4_0/2	294	.	a	G	9
224_0_0/1	251	.	g	T	9
224_0_0/1	289	.	g	C	9
224_1_0/1	263	.	c	A	9
224_1_0/1	270	.	c	A	9
224_1_0/1	274	.	g	T	10
224_1_0/2	32	.	c	G	11
224_1_0/2	191	.	g	A	11
224_1_0/2	220	.	a	G	9
224_1_0/2	262	.	g	C	8
224_2_0/1	270	.	c	T	9
224_2_0/2	269	.	c	A	9
224_2_0/2	271	.	g	A	9
224_2_0/2	294	.	t	G	9
224_3_0/2	122	.	c	T	32
224_3_0/2	203	.	g	C	11
224_3_0/2	241	.	c	A	10
224_3_0/2	254	.	g	C	14
224_3_0/2	257	.	a	G	8
224_3_0/2	279	.	a	G	9
224_3_0/2	282	.	a	C	8
224_3_0/2	285	.	t	A	8
224_3_0/2	301	.	a	T	9
224_4_0/1	280	.	t	C	9
224_4_0/2	184	.	g	T	11
224_4_0/2	254	.	g	T	10
224_4_0/2	292	.	g	T	9
225_0_0/2	242	.	c	A	11
225_0_0/2	290	.	t	G	9
225_1_0/1	271	.	g	C	10
225_1_0/1	277	.	t	C	8
225_1_0/2	97	.	t	G	11
225_1_0/2	161	.	t	G	19
225_1_0/2	202	.	g	A	11
225_1_0/2	215	.	t	C	2
225_1_0/2	226	.	a	G	16
225_1_0/2	242	.	c	A	10
225_1_0/2	266	.	g	A	8
225_1_0/2	276	.	g	C	8
225_1_0/2	285	.	t	C	8
225_1_0/2	298	.	a	G	9
225_2_0/1	268	.	a	G	9
225_2_0/1	288	.	g	C	14
225_2_0/2	232	.	a	G	9
225_2_0/2	258	.	c	A	9
225_2_0/2	290	.	t	A	16
225_2_0/2	291	.	a	G	8
225_2_0/2	293	.	t	G	7
225_3_0/1	274	.	g	T	8
225_3_0/1	276	.	g	A	8
225_3_0/2	210	.	t	A	16
225_3_0/2	251	.	t	C	10
225_4_0/1	251	.	c	A	9
225_4_0/1	274	.	g	A	9
225_4_0/1	290	.	g	A	9
225_4_0/2	272	.	t	A	10
225_4_0/2	273	.	g	A	15
226_0_0/1	269	.	a	G	9
226_0_0/2	262	.	c	A	9
226_0_0/2	295	.	t	G	10
226_1_0/1	275	.	c	T	9
226_1_0/1	285	.	c	A	10
226_1_0/2	115	.	c	A	10
226_1_0/2	231	.	t	C	9
226_1_0/2	265	.	c	T	10
226_1_0/2	289	.	g	T	9
226_1_0/2	290	.	g	A	8
226_1_0/2	293	.	c	T	8
226_2_0/1	215	.	c	G	11
226_2_0/1	295	.	g	A	9
226_2_0/2	228	.	c	G	10
226_2_0/2	293	.	c	T	8
226_2_0/2	301	.	a	G	9
226_3_0/1	274	.	g	C	10
226_3_0/1	277	.	g	C	9
226_3_0/1	288	.	t	C	10
226_3_0/2	230	.	a	G	10
226_3_0/2	263	.	a	G	8
226_3_0/2	264	.	c	G	9
226_3_0/2	273	.	t	A	9
226_3_0/2	281	.	c	A	9
226_4_0/2	296	.	c	G	9
227_0_0/1	245	.	t	C	9
227_0_0/1	254	.	c	A	8
227_0_0/2	236	.	c	T	9
227_0_0/2	259	.	c	A	9
227_0_0/2	282	.	g	C	14
227_0_0/2	292	.	a	G	10
227_1_0/1	91	.	a	G	11
227_1_0/2	115	.	c	A	11
227_1_0/2	163	.	c	A	9
227_1_0/2	168	.	t	A	11
227_1_0/2	187	.	g	T	9
227_1_0/2	189	.	g	A	11
227_1_0/2	203	.	c	T	9
227_1_0/2	274	.	a	T	17
227_1_0/2	279	.	t	G	7
227_1_0/2	289	.	c	A	9
227_1_0/2	290	.	c	T	9
227_1_0/2	294	.	a	G	8
227_1_0/2	300	.	t	A	14
227_2_0/2	152	.	g	A	10
227_2_0/2	158	.	g	T	19
227_2_0/2	216	.	c	T	11
227_2_0/2	262	.	a	G	9
227_2_0/2	285	.	a	G	9
227_2_0/2	289	.	c	A	7
227_2_0/2	298	.	g	A	8
227_3_0/2	232	.	c	G	10
227_3_0/2	281	.	a	G	9
227_3_0/2	298	.	g	C	10
227_4_0/1	280	.	a	C	8
227_4_0/2	230	.	g	A	20
227_4_0/2	274	.	a	G	9
227_4_0/2	285	.	a	T	9
227_4_0/2	291	.	c	G	18
227_4_0/2	293	.	g	A	15
228_0_0/1	276	.	a	G	15
228_0_0/1	277	.	g	A	15
228_0_0/2	170	.	g	A	11
228_0_0/2	200	.	t	A	17
228_0_0/2	221	.	a	G	9
228_0_0/2	240	.	g	T	11
228_0_0/2	254	.	a	G	9
228_0_0/2	281	.	a	G	9
228_0_0/2	285	.	c	T	8
228_0_0/2	289	.	g	C	9
228_1_0/2	106	.	g	T	11
228_1_0/2	170	.	g	T	11
228_1_0/2	176	.	c	T	9
228_1_0/2	186	.	t	C	20
228_1_0/2	258	.	c	A	9
228_1_0/2	272	.	c	T	10
228_1_0/2	280	.	g	T	10
228_1_0/2	281	.	a	G	9
228_2_0/1	242	.	t	G	11
228_2_0/1	269	.	t	A	9
228_2_0/1	274	.	a	C	15
228_2_0/1	300	.	a	G	15
228_2_0/1	301	.	c	A	8
228_2_0/2	253	.	c	A	10
228_3_0/1	284	.	a	T	9
228_3_0/1	300	.	a	G	16
228_3_0/2	166	.	c	G	11
228_3_0/2	221	.	a	G	24
228_3_0/2	224	.	g	T	10
228_3_0/2	252	.	c	A	8
228_3_0/2	290	.	a	G	9
228_3_0/2	295	.	g	T	16
228_4_0/1	261	.	g	A	9
228_4_0/1	266	.	c	A	11
228_4_0/1	269	.	t	G	10
228_4_0/2	178	.	g	A	10
229_0_0/1	281	.	a	C	9
229_0_0/1	283	.	t	G	9
229_0_0/1	286	.	g	C	8
229_0_0/2	23	.	c	A	11
229_0_0/2	190	.	g	A	11
229_0_0/2	194	.	t	G	10
229_0_0/2	196	.	a	G	11
229_0_0/2	197	.	a	C	9
229_0_0/2	203	.	g	T	11
229_0_0/2	215	.	a	C	26
229_0_0/2	226	.	t	G	9
229_0_0/2	262	.	g	A	9
229_0_0/2	263	.	a	G	9
229_0_0/2	279	.	c	T	7
229_1_0/1	291	.	a	G	8
229_1_0/2	210	.	a	T	10
229_1_0/2	288	.	a	C	9
229_1_0/2	298	.	g	T	8
229_2_0/1	272	.	c	A	17
229_2_0/2	291	.	g	C	8
229_2_0/2	300	.	a	C	9
229_3_0/1	124	.	g	A	38
229_3_0/1	294	.	t	A	14
229_3_0/2	232	.	c	A	9
229_3_0/2	245	.	c	T	9
229_4_0/1	288	.	g	C	9
229_4_0/2	222	.	t	C	8
229_4_0/2	265	.	g	T	8
229_4_0/2	275	.	g	T	9
229_4_0/2	290	.	a	T	8
230_0_0/1	38	.	g	T	11
230_0_0/1	182	.	c	A	9
230_0_0/1	184	.	g	C	16
230_0_0/1	257	.	t	A	8
230_0_0/1	260	.	g	T	9
230_0_0/1	282	.	t	G	9
230_0_0/1	288	.	t	A	9
230_0_0/1	292	.	a	C	14
230_0_0/1	293	.	g	A	9
230_0_0/1	294	.	a	G	9
230_0_0/1	296	.	a	G	8
230_0_0/2	171	.	g	T	38
230_0_0/2	270	.	t	C	9
230_0_0/2	300	.	c	G	9
230_1_0/2	207	.	c	T	9
230_1_0/2	227	.	a	C	9
230_1_0/2	290	.	a	G	10
230_1_0/2	298	.	g	T	17
230_2_0/1	202	.	t	G	11
230_2_0/1	279	.	g	T	9
230_2_0/2	192	.	a	C	11
230_2_0/2	260	.	a	G	11
230_3_0/1	229	.	a	T	10
230_3_0/1	257	.	t	G	9
230_3_0/2	224	.	g	A	9
230_3_0/2	228	.	c	A	9
230_3_0/2	237	.	g	T	10
230_3_0/2	294	.	c	A	8
230_4_0/1	57	.	a	G	11
230_4_0/1	196	.	g	A	11
230_4_0/1	234	.	c	G	25
230_4_0/1	248	.	t	G	16
230_4_0/1	264	.	c	T	9
230_4_0/1	287	.	g	A	9
230_4_0/2	237	.	g	T	9
230_4_0/2	252	.	c	A	8
231_0_0/1	288	.	t	G	8
231_0_0/1	295	.	a	G	8
231_0_0/2	214	.	g	A	9
231_1_0/1	263	.	t	C	9
231_1_0/2	235	.	c	A	10
231_1_0/2	267	.	a	C	14
231_1_0/2	294	.	a	G	8
231_2_0/1	256	.	a	G	9
231_2_0/1	268	.	a	G	11
231_2_0/1	273	.	g	C	9
231_2_0/1	295	.	a	G	14
231_2_0/2	239	.	a	G	11
231_2_0/2	298	.	a	T	9
231_3_0/1	91	.	g	T	11
231_3_0/1	117	.	g	A	24
231_3_0/1	161	.	a	T	11
231_3_0/1	203	.	g	A	9
231_3_0/1	217	.	t	G	9
231_3_0/1	241	.	g	A	9
231_3_0/1	281	.	c	A	8
231_3_0/1	300	.	a	G	10
231_3_0/2	236	.	t	C	11
231_3_0/2	297	.	c	T	9
231_4_0/1	288	.	t	A	10
231_4_0/1	300	.	a	G	9
231_4_0/2	109	.	c	A	11
231_4_0/2	152	.	c	T	23
231_4_0/2	217	.	t	C	2
231_4_0/2	231	.	c	T	9
231_4_0/2	271	.	c	A	15
231_4_0/2	282	.	c	T	9
232_0_0/1	259	.	a	G	22
232_0_0/1	265	.	a	T	34
232_0_0/1	298	.	a	C	7
232_0_0/2	156	.	t	G	11
232_0_0/2	206	.	c	T	15
232_0_0/2	239	.	t	C	11
232_0_0/2	245	.	c	A	9
232_0_0/2	259	.	c	T	8
232_0_0/2	268	.	c	A	9
232_0_0/2	285	.	c	T	8
232_0_0/2	287	.	c	T	9
232_0_0/2	293	.	g	A	9
232_1_0/1	195	.	t	C	38
232_1_0/1	229	.	t	G	9
232_1_0/1	282	.	c	G	9
232_1_0/1	288	.	t	A	8
232_1_0/2	265	.	g	A	10
232_2_0/1	93	.	c	T	11
232_2_0/1	154	.	a	C	11
232_2_0/1	207	.	a	C	10
232_2_0/1	258	.	c	A	10
232_2_0/1	268	.	a	G	9
232_2_0/1	293	.	g	C	9
232_2_0/2	175	.	t	G	10
232_2_0/2	176	.	t	C	11
232_2_0/2	210	.	t	C	9
232_2_0/2	225	.	t	G	8
232_2_0/2	268	.	c	T	10
232_2_0/2	269	.	c	A	11
232_2_0/2	275	.	a	G	9
232_3_0/1	283	.	g	A	9
232_3_0/1	286	.	t	C	9
232_3_0/2	280	.	g	A	9
232_3_0/2	299	.	c	G	9
232_4_0/1	286	.	t	C	9
232_4_0/1	297	.	t	C	9
232_4_0/2	96	.	c	A	11
232_4_0/2	102	.	c	G	11
232_4_0/2	212	.	g	T	9
232_4_0/2	246	.	c	G	9
232_4_0/2	266	.	a	G	10
232_4_0/2	285	.	c	T	9
233_0_0/1	224	.	a	G	11
233_0_0/1	293	.	g	A	8
233_0_0/1	300	.	a	C	25
233_0_0/2	16	.	c	G	2
233_0_0/2	187	.	g	A	9
233_0_0/2	206	.	t	G	19
233_0_0/2	219	.	t	C	23
233_0_0/2	229	.	a	G	10
233_0_0/2	239	.	a	G	9
233_0_0/2	248	.	c	A	9
233_0_0/2	254	.	g	A	8
233_0_0/2	257	.	t	A	8
233_0_0/2	267	.	a	C	8
233_0_0/2	279	.	c	T	7
233_0_0/2	287	.	a	G	7
233_0_0/2	296	.	c	A	8
233_1_0/1	108	.	g	A	11
233_1_0/2	208	.	a	G	11
233_1_0/2	251	.	g	C	9
233_1_0/2	288	.	a	T	8
233_2_0/1	295	.	a	G	9
233_2_0/2	226	.	g	C	11
233_2_0/2	237	.	c	G	9
233_2_0/2	238	.	c	T	20
233_2_0/2	247	.	c	T	9
233_2_0/2	259	.	g	A	9
233_2_0/2	280	.	g	C	10
233_2_0/2	300	.	a	T	8
233_3_0/1	187	.	g	T	10
233_3_0/1	197	.	t	C	9
233_3_0/1	228	.	t	G	10
233_3_0/1	254	.	t	C	10
233_3_0/1	278	.	c	G	9
233_3_0/1	280	.	g	A	14
233_3_0/1	291	.	c	T	9
233_3_0/1	297	.	c	A	16
233_3_0/1	301	.	g	C	8
233_3_0/2	211	.	t	A	10
233_3_0/2	219	.	t	C	11
233_3_0/2	249	.	c	T	17
233_3_0/2	256	.	c	A	10
233_3_0/2	276	.	a	G	9
233_3_0/2	283	.	a	T	8
233_3_0/2	291	.	t	G	9
233_3_0/2	295	.	t	C	8
233_4_0/1	298	.	a	G	10
233_4_0/2	244	.	c	A	10
233_4_0/2	266	.	c	T	9
233_4_0/2	268	.	g	T	10
233_4_0/2	281	.	t	G	9
233_4_0/2	293	.	a	C	9
233_4_0/2	295	.	t	G	14
233_4_0/2	299	.	g	C	9
234_0_0/1	213	.	c	G	17
234_0_0/2	190	.	g	A	10
234_0_0/2	204	.	g	T	23
234_0_0/2	206	.	c	T	11
234_0_0/2	226	.	c	T	9
234_0_0/2	237	.	g	T	10
234_0_0/2	272	.	c	A	9
234_0_0/2	285	.	c	A	9
234_1_0/1	263	.	a	T	24
234_1_0/1	288	.	c	A	9
234_1_0/2	110	.	g	T	10
234_1_0/2	169	.	g	A	11
234_1_0/2	171	.	c	A	9
234_1_0/2	186	.	g	A	11
234_1_0/2	249	.	c	A	15
234_1_0/2	254	.	g	A	17
234_2_0/1	223	.	a	G	9
234_2_0/1	249	.	a	G	21
234_2_0/2	211	.	g	A	11
234_2_0/2	219	.	c	T	11
234_3_0/1	271	.	g	T	9
234_3_0/2	232	.	a	G	15
234_3_0/2	244	.	c	G	10
234_3_0/2	256	.	c	A	9
234_4_0/1	165	.	g	T	11
234_4_0/1	294	.	a	C	8
234_4_0/2	245	.	c	A	17
234_4_0/2	278	.	c	G	8
235_0_0/1	291	.	t	C	17
235_0_0/2	274	.	g	C	10
235_0_0/2	280	.	a	G	10
235_0_0/2	299	.	a	C	9
235_1_0/1	283	.	t	A	9
235_1_0/1	284	.	a	G	8
235_1_0/2	243	.	t	C	10
235_1_0/2	252	.	g	C	14
235_1_0/2	262	.	g	A	26
235_1_0/2	271	.	t	A	10
235_1_0/2	272	.	g	A	8
235_1_0/2	273	.	g	C	8
235_1_0/2	285	.	t	G	9
235_1_0/2	292	.	c	A	10
235_2_0/1	193	.	c	A	11
235_2_0/1	296	.	a	G	8
235_2_0/1	301	.	c	A	8
235_2_0/2	227	.	t	C	9
235_2_0/2	280	.	a	T	16
235_2_0/2	298	.	c	T	9
235_2_0/2	301	.	t	G	9
235_3_0/1	264	.	c	A	13
235_3_0/1	294	.	a	T	15
235_3_0/2	147	.	t	C	11
235_3_0/2	235	.	c	A	9
235_3_0/2	267	.	t	A	20
235_4_0/1	286	.	t	G	9
235_4_0/1	294	.	a	G	10
236_0_0/1	278	.	c	T	9
236_0_0/2	223	.	c	A	9
236_0_0/2	243	.	g	T	10
236_1_0/1	254	.	c	A	9
236_1_0/1	273	.	c	A	15
236_1_0/1	286	.	t	C	20
236_1_0/2	178	.	a	G	9
236_1_0/2	212	.	a	G	9
236_1_0/2	213	.	t	C	11
236_1_0/2	232	.	g	T	9
236_1_0/2	273	.	c	G	19
236_1_0/2	281	.	c	A	9
236_1_0/2	286	.	t	C	8
236_2_0/1	241	.	g	T	11
236_2_0/1	279	.	c	A	9
236_2_0/2	228	.	c	A	11
236_2_0/2	301	.	g	A	9
236_3_0/1	268	.	g	C	9
236_3_0/1	299	.	g	T	9
236_3_0/2	269	.	a	C	9
236_4_0/1	198	.	g	A	29
236_4_0/1	251	.	t	A	11
236_4_0/1	292	.	g	T	12
236_4_0/2	260	.	c	A	10
236_4_0/2	263	.	a	G	9
236_4_0/2	274	.	a	G	10
236_4_0/2	275	.	c	A	8
236_4_0/2	286	.	t	A	8
237_0_0/1	263	.	c	A	9
237_0_0/1	277	.	g	A	9
237_0_0/1	285	.	c	A	8
237_0_0/2	283	.	g	T	9
237_1_0/1	282	.	t	C	8
237_1_0/1	297	.	g	A	8
237_1_0/2	203	.	t	G	23
237_1_0/2	293	.	g	T	9
237_1_0/2	298	.	g	T	7
237_2_0/1	258	.	g	A	9
237_2_0/1	276	.	c	T	9
237_2_0/1	282	.	t	G	9
237_2_0/2	243	.	g	C	9
237_2_0/2	261	.	g	A	9
237_2_0/2	300	.	a	G	8
237_3_0/1	263	.	c	A	10
237_3_0/1	295	.	g	T	9
237_3_0/2	278	.	a	T	9
237_3_0/2	281	.	g	A	9
237_3_0/2	289	.	a	G	8
237_3_0/2	295	.	c	G	9
237_3_0/2	300	.	a	T	10
237_4_0/1	286	.	t	A	9
237_4_0/1	299	.	g	A	9
237_4_0/2	14	.	a	G	38
237_4_0/2	62	.	a	C	11
237_4_0/2	218	.	c	A	11
237_4_0/2	232	.	c	T	10
237_4_0/2	249	.	g	T	10
237_4_0/2	282	.	t	A	10
237_4_0/2	287	.	c	G	8
237_4_0/2	296	.	t	C	8
238_0_0/1	224	.	c	T	22
238_0_0/2	143	.	c	A	35
238_0_0/2	268	.	g	C	10
238_0_0/2	281	.	c	T	9
238_1_0/2	245	.	t	G	11
238_1_0/2	253	.	c	A	9
238_1_0/2	265	.	c	T	9
238_1_0/2	266	.	c	T	8
238_1_0/2	270	.	c	A	7
238_1_0/2	292	.	g	T	8
238_1_0/2	296	.	c	A	2
238_2_0/1	270	.	c	T	10
238_2_0/1	291	.	g	A	9
238_2_0/1	297	.	t	G	8
238_2_0/2	250	.	g	C	9
238_2_0/2	254	.	a	G	8
238_2_0/2	256	.	c	A	23
238_2_0/2	287	.	a	G	8
238_3_0/1	288	.	t	C	8
238_3_0/2	270	.	c	G	9
238_3_0/2	291	.	t	G	9
238_4_0/1	281	.	a	G	10
238_4_0/2	256	.	c	G	10
238_4_0/2	266	.	c	G	9
239_0_0/2	294	.	a	T	9
239_1_0/2	204	.	t	C	9
239_1_0/2	254	.	a	G	9
239_1_0/2	256	.	a	C	9
239_1_0/2	257	.	g	A	10
239_1_0/2	275	.	c	G	8
239_2_0/1	256	.	c	G	10
239_2_0/1	279	.	g	C	9
239_2_0/2	126	.	t	C	11
239_2_0/2	175	.	g	T	18
239_2_0/2	249	.	a	G	21
239_3_0/1	263	.	c	G	16
239_3_0/2	50	.	c	A	11
239_3_0/2	150	.	t	C	28
239_3_0/2	222	.	g	T	9
239_3_0/2	226	.	t	C	10
239_3_0/2	235	.	g	A	9
239_3_0/2	240	.	g	A	9
239_3_0/2	242	.	c	A	17
239_3_0/2	270	.	a	T	9
239_3_0/2	271	.	g	A	9
239_3_0/2	300	.	t	A	7
239_4_0/1	219	.	c	G	9
239_4_0/1	284	.	a	C	9
239_4_0/2	3	.	a	C	12
239_4_0/2	174	.	c	A	11
239_4_0/2	177	.	a	C	11
239_4_0/2	224	.	c	T	9
239_4_0/2	241	.	t	C	8
239_4_0/2	243	.	g	A	19
239_4_0/2	248	.	c	A	9
239_4_0/2	250	.	g	T	9
239_4_0/2	257	.	g	C	9
239_4_0/2	262	.	g	A	9
239_4_0/2	288	.	t	G	9
239_4_0/2	294	.	a	G	9
239_4_0/2	300	.	t	A	8
240_0_0/1	204	.	c	G	9
240_0_0/1	276	.	c	G	10
240_0_0/2	256	.	g	C	23
240_0_0/2	257	.	a	G	10
240_0_0/2	285	.	a	G	9
240_0_0/2	287	.	g	C	8
240_1_0/1	180	.	t	A	9
240_1_0/1	200	.	g	A	9
240_1_0/1	201	.	a	G	37
240_1_0/1	230	.	g	A	9
240_1_0/1	269	.	a	G	8
240_1_0/1	273	.	g	T	9
240_1_0/1	284	.	a	T	10
240_1_0/2	151	.	g	T	11
240_1_0/2	196	.	g	T	9
240_1_0/2	260	.	t	A	9
240_1_0/2	267	.	t	G	8
240_1_0/2	268	.	g	A	8
240_2_0/1	241	.	a	G	9
240_2_0/1	275	.	c	G	16
240_2_0/1	281	.	a	C	15
240_2_0/2	19	.	g	T	11
240_2_0/2	161	.	c	T	11
240_2_0/2	195	.	t	C	10
240_2_0/2	218	.	c	A	15
240_2_0/2	266	.	c	T	8
240_2_0/2	277	.	g	T	8
240_3_0/1	258	.	g	T	9
240_3_0/1	273	.	g	A	9
240_3_0/1	278	.	t	G	14
240_3_0/2	276	.	t	A	8
240_4_0/1	214	.	a	G	9
240_4_0/1	273	.	g	C	10
240_4_0/2	20	.	g	A	11
240_4_0/2	162	.	c	T	11
240_4_0/2	198	.	t	A	11
240_4_0/2	228	.	c	A	10
240_4_0/2	247	.	c	G	20
240_4_0/2	264	.	a	T	9
240_4_0/2	268	.	g	T	9
240_4_0/2	270	.	t	C	9
240_4_0/2	280	.	t	C	8
241_0_0/1	292	.	a	G	8
241_0_0/1	299	.	a	G	9
241_1_0/1	248	.	t	C	9
241_1_0/1	288	.	t	C	8
241_1_0/1	300	.	c	A	9
241_1_0/1	301	.	t	G	9
241_1_0/2	218	.	t	G	11
241_1_0/2	284	.	t	C	9
241_1_0/2	288	.	t	G	8
241_1_0/2	291	.	t	C	7
241_2_0/1	244	.	g	A	10
241_2_0/1	284	.	a	G	9
241_2_0/1	300	.	c	T	10
241_2_0/1	301	.	t	A	8
241_2_0/2	179	.	c	A	21
241_2_0/2	262	.	c	T	9
241_3_0/1	221	.	c	T	9
241_3_0/1	270	.	c	G	10
241_3_0/2	178	.	t	G	9
241_3_0/2	207	.	t	C	10
241_3_0/2	230	.	c	A	9
241_3_0/2	248	.	c	A	9
241_3_0/2	270	.	c	A	8
241_3_0/2	272	.	c	T	8
241_3_0/2	273	.	a	G	9
241_4_0/1	221	.	c	T	9
241_4_0/1	226	.	a	G	11
241_4_0/1	254	.	g	A	10
241_4_0/1	282	.	t	C	10
241_4_0/1	292	.	a	G	8
241_4_0/1	295	.	g	T	20
241_4_0/2	190	.	c	G	9
241_4_0/2	244	.	a	G	9
241_4_0/2	251	.	t	C	9
241_4_0/2	262	.	c	T	17
242_0_0/1	214	.	a	C	14
242_0_0/1	253	.	a	C	9
242_0_0/1	281	.	c	T	8
242_0_0/2	198	.	t	C	11
242_0_0/2	261	.	g	T	8
242_0_0/2	274	.	c	A	8
242_1_0/1	176	.	a	G	2
242_1_0/1	201	.	c	T	11
242_1_0/1	246	.	t	A	11
242_1_0/1	247	.	a	C	9
242_1_0/1	250	.	a	G	9
242_1_0/1	252	.	g	T	9
242_1_0/2	286	.	a	G	8
242_2_0/1	259	.	a	G	10
242_2_0/2	262	.	a	G	11
242_2_0/2	296	.	a	C	9
242_3_0/1	267	.	t	C	8
242_3_0/1	292	.	g	A	9
242_3_0/1	301	.	c	T	10
242_3_0/2	135	.	t	A	9
242_3_0/2	150	.	t	G	9
242_3_0/2	197	.	c	A	9
242_3_0/2	199	.	g	C	18
242_3_0/2	222	.	a	G	9
242_3_0/2	253	.	t	C	10
242_3_0/2	260	.	t	C	11
242_3_0/2	274	.	c	A	9
242_3_0/2	282	.	c	T	8
242_3_0/2	296	.	a	G	10
242_4_0/1	261	.	g	A	9
242_4_0/2	156	.	a	G	11
242_4_0/2	271	.	g	A	8
242_4_0/2	283	.	t	A	14
243_0_0/1	277	.	a	G	17
243_0_0/2	171	.	t	C	9
243_0_0/2	214	.	t	G	10
243_0_0/2	246	.	c	G	11
243_0_0/2	264	.	a	T	9
243_0_0/2	268	.	c	T	8
243_0_0/2	299	.	g	C	7
243_1_0/1	245	.	a	G	10
243_1_0/1	295	.	a	C	26
243_1_0/1	297	.	c	T	14
243_1_0/2	218	.	a	T	10
243_1_0/2	263	.	c	A	10
243_1_0/2	271	.	c	A	10
243_1_0/2	278	.	t	C	7
243_1_0/2	281	.	c	A	10
243_2_0/2	210	.	t	G	11
243_2_0/2	278	.	t	A	8
243_2_0/2	285	.	a	G	2
243_3_0/2	131	.	g	C	11
243_3_0/2	218	.	a	G	11
243_3_0/2	244	.	c	A	9
243_3_0/2	272	.	c	T	15
243_3_0/2	291	.	a	G	9
243_4_0/1	268	.	a	G	9
243_4_0/2	270	.	t	G	10
243_4_0/2	283	.	g	A	10
244_0_0/1	241	.	c	T	23
244_0_0/2	273	.	a	C	9
244_0_0/2	275	.	g	T	8
244_1_0/2	7	.	g	T	21
244_1_0/2	76	.	a	C	11
244_1_0/2	178	.	g	T	10
244_1_0/2	222	.	c	A	11
244_1_0/2	252	.	a	G	8
244_1_0/2	253	.	g	C	9
244_1_0/2	275	.	g	T	8
244_1_0/2	282	.	c	T	9
244_1_0/2	291	.	c	G	9
244_1_0/2	301	.	t	G	10
244_2_0/1	265	.	g	T	10
244_2_0/2	288	.	c	A	9
244_3_0/1	289	.	g	T	9
244_3_0/2	219	.	a	G	10
244_3_0/2	268	.	g	A	9
244_3_0/2	279	.	a	G	9
244_3_0/2	299	.	a	C	8
244_4_0/2	174	.	c	A	11
244_4_0/2	241	.	c	G	11
244_4_0/2	287	.	g	T	8
245_0_0/1	129	.	g	A	11
245_0_0/1	131	.	g	A	11
245_0_0/1	132	.	g	C	10
245_0_0/1	183	.	g	A	10
245_0_0/1	199	.	g	A	11
245_0_0/1	235	.	t	G	10
245_0_0/1	267	.	c	T	8
245_0_0/1	270	.	g	T	10
245_0_0/1	292	.	g	T	9
245_0_0/2	198	.	t	A	11
245_0_0/2	284	.	t	A	9
245_1_0/1	229	.	c	A	11
245_1_0/1	284	.	g	T	15
245_1_0/2	175	.	c	A	36
245_1_0/2	285	.	a	G	9
245_1_0/2	292	.	g	T	26
245_1_0/2	294	.	a	G	9
245_2_0/1	192	.	g	A	11
245_2_0/1	284	.	g	A	8
245_2_0/2	251	.	c	T	10
245_2_0/2	254	.	c	G	10
245_2_0/2	263	.	t	C	9
245_2_0/2	279	.	c	A	17
245_2_0/2	284	.	t	A	9
245_2_0/2	287	.	a	G	8
245_3_0/1	291	.	a	G	9
245_3_0/2	233	.	c	A	9
245_3_0/2	234	.	c	G	8
245_3_0/2	264	.	a	G	17
245_4_0/2	217	.	c	G	9
245_4_0/2	247	.	g	T	27
245_4_0/2	265	.	a	T	9
245_4_0/2	285	.	a	G	17
245_4_0/2	292	.	g	A	22
246_0_0/1	190	.	g	A	11
246_0_0/1	243	.	g	A	10
246_0_0/2	211	.	g	T	9
246_0_0/2	218	.	t	C	11
246_0_0/2	232	.	a	C	9
246_0_0/2	257	.	t	A	10
246_0_0/2	270	.	g	T	8
246_0_0/2	271	.	g	A	10
246_0_0/2	286	.	a	G	14
246_1_0/1	161	.	a	G	2
246_1_0/1	165	.	t	A	31
246_1_0/1	209	.	t	A	15
246_1_0/1	227	.	a	G	11
246_1_0/1	238	.	a	C	10
246_1_0/1	261	.	c	T	10
246_1_0/1	262	.	c	T	8
246_1_0/1	266	.	a	G	10
246_1_0/2	19	.	g	A	26
246_1_0/2	24	.	c	A	11
246_1_0/2	142	.	c	A	11
246_1_0/2	143	.	g	A	10
246_1_0/2	179	.	c	G	20
246_1_0/2	201	.	a	G	11
246_1_0/2	230	.	c	G	10
246_1_0/2	235	.	a	G	18
246_1_0/2	247	.	c	G	16
246_1_0/2	263	.	g	C	8
246_1_0/2	265	.	a	G	8
246_1_0/2	301	.	g	A	8
246_2_0/2	239	.	c	T	9
246_2_0/2	299	.	a	T	9
246_2_0/2	300	.	a	G	8
246_2_0/2	301	.	g	C	10
246_3_0/1	115	.	c	A	38
246_3_0/1	286	.	t	C	10
246_3_0/1	299	.	g	T	9
246_3_0/2	225	.	t	A	11
246_3_0/2	227	.	c	A	9
246_3_0/2	274	.	g	A	9
246_3_0/2	287	.	g	C	28
246_3_0/2	300	.	a	T	8
246_4_0/1	238	.	a	G	9
246_4_0/1	261	.	c	T	10
246_4_0/1	262	.	c	A	11
246_4_0/1	291	.	c	A	7
246_4_0/2	182	.	c	A	11
246_4_0/2	237	.	g	T	9
246_4_0/2	260	.	c	A	9
246_4_0/2	261	.	c	A	10
246_4_0/2	263	.	g	C	8
246_4_0/2	268	.	c	A	11
246_4_0/2	288	.	c	A	9
246_4_0/2	290	.	g	A	8
247_0_0/1	188	.	a	C	31
247_0_0/1	271	.	a	C	9
247_0_0/1	272	.	c	T	10
247_0_0/1	276	.	c	A	13
247_0_0/1	288	.	t	G	9
247_0_0/2	145	.	c	A	9
247_0_0/2	146	.	g	T	11
247_0_0/2	212	.	a	G	11
247_0_0/2	243	.	c	A	10
247_0_0/2	254	.	g	T	9
247_0_0/2	285	.	t	G	8
247_0_0/2	287	.	a	G	9
247_0_0/2	294	.	c	A	9
247_0_0/2	296	.	c	T	10
247_1_0/1	169	.	a	C	9
247_1_0/1	255	.	c	A	25
247_1_0/1	273	.	g	C	9
247_1_0/1	274	.	g	A	13
247_1_0/1	283	.	t	A	10
247_1_0/1	288	.	t	A	9
247_1_0/1	289	.	g	T	8
247_1_0/2	126	.	g	T	11
247_1_0/2	163	.	a	T	24
247_1_0/2	232	.	c	T	9
247_1_0/2	239	.	a	T	9
247_2_0/2	173	.	c	T	11
247_2_0/2	279	.	a	G	8
247_3_0/2	100	.	c	A	11
247_3_0/2	255	.	c	G	9
247_4_0/2	170	.	a	T	11
247_4_0/2	242	.	c	A	10
247_4_0/2	271	.	g	T	10
247_4_0/2	275	.	g	T	9
247_4_0/2	292	.	g	A	8
248_0_0/1	270	.	g	T	15
248_0_0/1	297	.	c	A	9
248_0_0/1	298	.	g	T	8
248_0_0/2	255	.	c	A	9
248_0_0/2	275	.	a	T	9
248_0_0/2	293	.	g	T	9
248_1_0/1	299	.	a	C	8
248_1_0/2	95	.	a	C	11
248_1_0/2	211	.	c	T	11
248_1_0/2	237	.	g	C	9
248_1_0/2	256	.	t	G	9
248_1_0/2	268	.	g	A	9
248_1_0/2	286	.	g	A	8
248_2_0/1	212	.	t	A	9
248_2_0/1	274	.	a	G	10
248_2_0/2	229	.	g	A	11
248_2_0/2	255	.	c	T	9
248_2_0/2	295	.	c	A	7
248_2_0/2	299	.	g	T	9
248_3_0/1	278	.	c	G	8
248_3_0/1	299	.	a	T	17
248_3_0/2	53	.	c	G	11
248_3_0/2	146	.	g	A	11
248_3_0/2	156	.	t	A	11
248_3_0/2	249	.	c	A	8
248_3_0/2	278	.	c	T	8
248_3_0/2	280	.	a	T	9
248_3_0/2	281	.	g	T	9
248_3_0/2	282	.	a	G	9
248_3_0/2	288	.	t	G	10
248_4_0/1	281	.	c	A	8
248_4_0/1	287	.	a	C	9
248_4_0/2	236	.	c	A	10
249_0_0/1	280	.	t	C	10
249_0_0/1	283	.	t	A	9
249_0_0/2	284	.	c	A	8
249_1_0/1	217	.	g	A	36
249_1_0/1	228	.	g	T	38
249_1_0/1	296	.	g	T	9
249_1_0/1	298	.	a	G	16
249_1_0/2	193	.	g	C	9
249_1_0/2	296	.	c	G	13
249_2_0/1	107	.	g	A	11
249_2_0/2	263	.	a	C	9
249_2_0/2	279	.	a	T	27
249_2_0/2	281	.	c	A	9
249_2_0/2	290	.	g	T	8
249_2_0/2	296	.	c	A	9
249_2_0/2	300	.	a	G	9
249_3_0/1	230	.	a	G	11
249_3_0/1	298	.	a	T	8
249_3_0/1	301	.	g	C	10
249_3_0/2	267	.	a	T	8
249_4_0/1	253	.	a	G	8
249_4_0/2	153	.	t	C	11
249_4_0/2	260	.	c	T	8
249_4_0/2	272	.	a	G	9
249_4_0/2	284	.	c	A	10
250_0_0/1	250	.	a	G	9
250_1_0/1	244	.	c	A	10
250_1_0/1	290	.	c	A	10
250_1_0/1	292	.	a	G	15
250_1_0/2	266	.	t	C	9
250_1_0/2	268	.	a	G	9
250_1_0/2	279	.	t	G	8
250_1_0/2	285	.	c	A	10
250_1_0/2	289	.	g	C	10
250_1_0/2	293	.	g	A	8
250_2_0/1	272	.	c	A	9
250_2_0/2	188	.	g	A	10
250_2_0/2	208	.	a	G	19
250_2_0/2	251	.	a	G	22
250_2_0/2	296	.	c	A	17
250_3_0/1	96	.	t	C	22
250_3_0/1	176	.	g	A	11
250_3_0/1	277	.	t	G	8
250_3_0/1	284	.	a	T	9
250_3_0/2	209	.	a	C	11
250_3_0/2	298	.	g	A	7
250_4_0/2	1	.	t	C	12
250_4_0/2	245	.	t	C	10
250_4_0/2	250	.	g	C	9
250_4_0/2	259	.	c	T	10
250_4_0/2	280	.	g	T	10
251_0_1/1	246	.	g	T	9
251_0_1/2	269	.	c	A	9
251_0_1/2	287	.	g	C	10
251_1_1/1	262	.	t	G	9
251_1_1/1	263	.	c	T	9
251_1_1/1	270	.	c	A	9
251_1_1/1	277	.	g	C	9
251_1_1/2	285	.	c	G	8
251_2_1/1	295	.	g	T	8
251_2_1/2	46	.	c	A	10
251_2_1/2	110	.	c	T	11
251_2_1/2	206	.	t	C	10
251_2_1/2	209	.	a	G	9
251_2_1/2	229	.	c	T	10
251_2_1/2	235	.	t	G	9
251_2_1/2	242	.	g	A	9
251_2_1/2	243	.	c	T	9
251_2_1/2	244	.	c	G	9
251_2_1/2	254	.	c	A	15
251_2_1/2	256	.	g	C	9
251_2_1/2	269	.	c	T	10
251_2_1/2	270	.	c	A	9
251_2_1/2	283	.	t	C	9
251_2_1/2	295	.	g	C	9
251_2_1/2	299	.	g	T	9
251_2_1/2	301	.	g	T	9
251_3_1/1	268	.	g	A	8
251_3_1/2	196	.	a	C	9
251_3_1/2	238	.	a	C	10
251_3_1/2	242	.	g	C	10
251_3_1/2	244	.	c	A	14
251_3_1/2	268	.	g	T	10
251_3_1/2	270	.	c	A	10
251_3_1/2	282	.	a	G	8
251_3_1/2	283	.	t	C	10
251_3_1/2	299	.	g	C	8
251_3_1/2	301	.	g	C	8
251_4_1/1	268	.	g	A	11
251_4_1/2	250	.	c	A	10
251_4_1/2	267	.	a	G	20
251_4_1/2	272	.	g	T	9
251_4_1/2	296	.	c	T	8
252_0_1/1	234	.	c	T	22
252_0_1/1	301	.	g	C	9
252_0_1/2	199	.	g	C	9
252_0_1/2	224	.	a	G	11
252_0_1/2	233	.	c	A	11
252_0_1/2	291	.	t	C	9
252_0_1/2	296	.	c	A	9
252_1_1/1	266	.	c	A	11
252_1_1/2	247	.	c	A	16
252_1_1/2	289	.	g	C	8
252_1_1/2	301	.	a	T	9
252_2_1/2	201	.	t	C	11
252_2_1/2	231	.	t	C	9
252_2_1/2	257	.	t	G	10
252_2_1/2	299	.	g	A	13
252_3_1/1	289	.	g	T	8
252_3_1/1	291	.	g	C	15
252_3_1/2	186	.	a	C	11
252_3_1/2	211	.	a	G	11
252_3_1/2	250	.	g	A	11
252_3_1/2	267	.	a	G	9
252_3_1/2	286	.	a	G	9
252_4_1/1	238	.	t	G	18
252_4_1/1	290	.	c	A	9
252_4_1/2	47	.	c	A	11
252_4_1/2	129	.	g	A	11
252_4_1/2	235	.	c	A	10
252_4_1/2	236	.	t	G	9
252_4_1/2	247	.	c	T	9
252_4_1/2	280	.	g	A	8
253_0_1/1	136	.	g	T	11
253_0_1/1	180	.	c	T	11
253_0_1/1	221	.	a	C	9
253_0_1/1	236	.	a	G	9
253_0_1/1	251	.	t	C	9
253_0_1/1	254	.	c	T	9
253_0_1/1	285	.	t	G	8
253_0_1/1	299	.	g	C	9
253_0_1/2	197	.	t	G	11
253_0_1/2	229	.	c	T	9
253_0_1/2	240	.	c	A	9
253_0_1/2	262	.	c	A	8
253_0_1/2	276	.	t	G	9
253_0_1/2	277	.	a	G	16
253_0_1/2	280	.	g	T	8
253_0_1/2	291	.	a	G	8
253_0_1/2	297	.	a	G	14
253_0_1/2	298	.	g	T	9
253_0_1/2	299	.	a	G	7
253_0_1/2	301	.	g	C	10
253_1_1/1	265	.	c	T	9
253_1_1/2	65	.	c	T	11
253_1_1/2	240	.	c	A	9
253_2_1/1	301	.	c	T	12
253_2_1/2	162	.	t	C	11
253_2_1/2	185	.	c	A	11
253_2_1/2	227	.	t	A	9
253_2_1/2	264	.	c	A	9
253_2_1/2	289	.	g	C	7
253_2_1/2	297	.	a	C	9
253_3_1/1	180	.	c	T	11
253_3_1/1	223	.	a	C	22
253_3_1/1	266	.	c	A	9
253_3_1/1	279	.	c	A	10
253_3_1/2	270	.	c	G	9
253_4_1/1	296	.	a	C	9
253_4_1/2	75	.	g	T	11
253_4_1/2	126	.	g	T	11
253_4_1/2	149	.	t	G	18
253_4_1/2	164	.	a	T	9
253_4_1/2	211	.	a	G	9
253_4_1/2	245	.	g	T	11
253_4_1/2	254	.	a	G	8
253_4_1/2	259	.	g	C	9
253_4_1/2	271	.	t	G	9
253_4_1/2	285	.	g	T	9
253_4_1/2	290	.	a	T	16
254_0_1/1	231	.	a	G	25
254_0_1/1	274	.	g	T	9
254_0_1/1	291	.	c	T	9
254_0_1/2	139	.	g	C	18
254_0_1/2	205	.	a	C	11
254_0_1/2	217	.	g	A	10
254_0_1/2	236	.	c	A	9
254_0_1/2	266	.	a	G	8
254_0_1/2	267	.	c	G	8
254_0_1/2	286	.	a	G	9
254_1_1/1	172	.	g	C	11
254_1_1/1	229	.	t	C	11
254_1_1/1	231	.	a	G	9
254_1_1/1	277	.	a	G	9
254_1_1/1	286	.	t	G	10
254_1_1/2	261	.	g	T	10
254_1_1/2	290	.	a	G	9
254_1_1/2	293	.	g	C	15
254_1_1/2	301	.	a	T	10
254_2_1/1	288	.	t	C	27
254_2_1/1	289	.	t	G	17
254_2_1/1	298	.	a	G	13
254_2_1/1	300	.	a	C	9
254_2_1/2	166	.	g	T	20
254_2_1/2	187	.	a	G	11
254_2_1/2	280	.	g	A	8
254_2_1/2	287	.	c	A	8
254_3_1/1	223	.	g	A	11
254_3_1/1	284	.	t	G	9
254_3_1/1	289	.	t	A	14
254_3_1/2	230	.	c	A	8
254_3_1/2	237	.	a	C	9
254_3_1/2	242	.	a	G	34
254_3_1/2	254	.	g	T	9
254_4_1/1	274	.	g	C	9
254_4_1/1	287	.	a	G	9
254_4_1/1	300	.	a	C	15
254_4_1/2	21	.	t	C	11
254_4_1/2	81	.	t	C	11
254_4_1/2	96	.	c	A	11
254_4_1/2	141	.	t	G	9
254_4_1/2	155	.	c	A	11
254_4_1/2	196	.	t	G	9
254_4_1/2	199	.	t	A	9
254_4_1/2	208	.	a	G	9
254_4_1/2	228	.	g	T	21
254_4_1/2	242	.	a	G	10
254_4_1/2	259	.	c	T	9
254_4_1/2	264	.	g	T	9
254_4_1/2	283	.	g	T	9
254_4_1/2	284	.	t	C	9
254_4_1/2	285	.	t	A	9
254_4_1/2	289	.	g	A	8
254_4_1/2	293	.	g	C	9
254_4_1/2	295	.	g	C	8
255_0_1/1	32	.	t	G	11
255_0_1/1	226	.	g	A	10
255_0_1/1	243	.	g	A	10
255_0_1/1	254	.	a	G	8
255_0_1/1	265	.	g	T	9
255_0_1/2	287	.	g	C	19
255_0_1/2	293	.	c	A	8
255_1_1/1	281	.	c	A	9
255_1_1/1	295	.	t	A	9
255_1_1/2	210	.	t	G	10
255_1_1/2	258	.	t	C	15
255_1_1/2	272	.	g	T	9
255_1_1/2	290	.	a	G	8
255_2_1/1	240	.	c	A	9
255_2_1/1	244	.	t	C	9
255_2_1/2	209	.	c	G	11
255_2_1/2	247	.	t	C	10
255_3_1/1	150	.	g	T	11
255_3_1/1	231	.	a	G	9
255_3_1/1	291	.	t	C	9
255_3_1/1	300	.	a	T	10
255_3_1/2	297	.	c	A	10
255_4_1/2	230	.	c	A	10
255_4_1/2	252	.	a	G	9
255_4_1/2	291	.	c	A	16
256_0_1/1	5	.	t	A	34
256_0_1/1	265	.	g	A	9
256_0_1/2	225	.	t	C	9
256_0_1/2	235	.	c	T	10
256_0_1/2	240	.	c	G	11
256_0_1/2	265	.	g	T	8
256_1_1/1	237	.	c	A	11
256_1_1/1	256	.	a	G	10
256_1_1/2	246	.	c	G	10
256_2_1/1	184	.	t	G	11
256_2_1/1	256	.	a	G	25
256_2_1/2	236	.	c	A	11
256_2_1/2	244	.	c	T	17
256_2_1/2	263	.	c	A	9
256_2_1/2	264	.	g	T	9
256_2_1/2	285	.	c	A	8
256_3_1/2	245	.	c	A	10
256_4_1/1	139	.	t	G	10
256_4_1/1	239	.	t	G	9
256_4_1/1	264	.	g	A	8
256_4_1/1	277	.	t	C	19
256_4_1/1	283	.	t	C	9
256_4_1/1	288	.	g	C	8
256_4_1/2	263	.	c	A	9
256_4_1/2	290	.	a	G	7
256_4_1/2	291	.	a	G	8
257_0_1/1	217	.	a	T	32
257_0_1/1	283	.	g	C	10
257_0_1/2	252	.	a	G	9
257_0_1/2	254	.	t	G	10
257_0_1/2	272	.	g	T	9
257_1_1/1	254	.	a	C	28
257_1_1/1	263	.	c	T	9
257_1_1/2	205	.	t	G	11
257_1_1/2	209	.	t	G	9
257_1_1/2	269	.	g	T	9
257_1_1/2	275	.	t	G	18
257_1_1/2	283	.	c	A	9
257_1_1/2	292	.	a	G	7
257_1_1/2	295	.	a	G	9
257_2_1/1	251	.	t	C	20
257_2_1/1	286	.	g	C	9
257_2_1/2	262	.	t	G	9
257_3_1/1	301	.	a	C	9
257_3_1/2	280	.	g	C	9
257_4_1/1	113	.	g	A	2
257_4_1/1	164	.	a	C	9
257_4_1/1	214	.	a	G	10
257_4_1/1	252	.	g	T	10
257_4_1/1	253	.	c	A	9
257_4_1/1	281	.	c	G	10
257_4_1/1	286	.	g	T	13
257_4_1/1	288	.	g	A	10
257_4_1/1	292	.	t	A	8
257_4_1/2	42	.	t	G	11
257_4_1/2	205	.	t	C	11
257_4_1/2	238	.	t	C	10
257_4_1/2	240	.	t	C	10
257_4_1/2	242	.	c	A	10
257_4_1/2	257	.	a	T	8
257_4_1/2	265	.	c	G	10
257_4_1/2	271	.	g	C	8
257_4_1/2	291	.	a	G	8
258_0_1/1	274	.	a	G	9
258_0_1/1	287	.	a	G	8
258_0_1/1	299	.	g	A	9
258_0_1/2	246	.	t	A	8
258_0_1/2	252	.	g	A	9
258_0_1/2	254	.	g	C	9
258_0_1/2	276	.	c	A	8
258_0_1/2	279	.	c	G	9
258_0_1/2	284	.	c	A	10
258_0_1/2	295	.	t	A	9
258_1_1/1	284	.	a	G	8
258_1_1/2	58	.	a	G	11
258_1_1/2	81	.	t	C	11
258_1_1/2	86	.	g	C	11
258_1_1/2	182	.	t	G	10
258_1_1/2	211	.	a	G	9
258_1_1/2	228	.	c	A	10
258_1_1/2	229	.	a	G	10
258_1_1/2	240	.	g	A	9
258_1_1/2	259	.	a	G	9
258_1_1/2	262	.	g	C	8
258_1_1/2	265	.	c	A	9
258_1_1/2	291	.	t	A	9
258_1_1/2	299	.	a	T	9
258_2_1/1	224	.	c	A	10
258_2_1/1	258	.	c	A	17
258_3_1/1	174	.	t	C	9
258_3_1/1	293	.	c	T	9
258_3_1/2	48	.	g	A	11
258_3_1/2	102	.	c	T	11
258_3_1/2	158	.	t	C	11
258_3_1/2	234	.	a	G	10
258_3_1/2	238	.	c	A	10
258_3_1/2	247	.	t	A	11
258_3_1/2	255	.	g	T	9
258_3_1/2	295	.	t	A	7
258_3_1/2	297	.	a	T	10
258_4_1/1	272	.	a	T	8
258_4_1/1	283	.	t	A	10
258_4_1/1	299	.	g	T	8
258_4_1/1	301	.	c	A	8
258_4_1/2	265	.	c	A	9
258_4_1/2	270	.	c	A	10
259_0_1/1	299	.	g	T	8
259_0_1/2	259	.	c	A	8
259_1_1/1	277	.	g	T	9
259_1_1/2	166	.	g	A	10
259_1_1/2	174	.	a	G	11
259_1_1/2	198	.	a	T	10
259_1_1/2	211	.	t	C	11
259_1_1/2	256	.	c	G	9
259_1_1/2	265	.	a	C	11
259_1_1/2	289	.	a	T	9
259_1_1/2	291	.	a	G	9
259_1_1/2	292	.	g	C	9
259_1_1/2	296	.	c	G	9
259_2_1/1	282	.	t	G	9
259_2_1/1	299	.	g	C	10
259_2_1/2	277	.	c	A	9
259_2_1/2	284	.	a	G	9
259_2_1/2	298	.	a	G	9
259_2_1/2	300	.	a	G	10
259_2_1/2	301	.	g	A	8
259_3_1/1	168	.	t	C	10
259_3_1/1	175	.	t	A	10
259_3_1/1	209	.	t	C	10
259_3_1/1	245	.	a	T	9
259_3_1/1	283	.	t	G	9
259_3_1/1	292	.	a	G	9
259_3_1/2	104	.	t	G	38
259_3_1/2	218	.	c	A	23
259_3_1/2	262	.	t	C	8
259_3_1/2	277	.	c	T	10
259_3_1/2	291	.	a	G	8
259_3_1/2	297	.	t	A	15
259_4_1/1	283	.	t	A	10
259_4_1/1	290	.	c	G	10
259_4_1/2	245	.	c	T	10
259_4_1/2	288	.	c	G	9
259_4_1/2	297	.	t	G	8
259_4_1/2	301	.	g	A	9
260_0_1/1	210	.	a	C	9
260_0_1/1	269	.	c	T	10
260_0_1/2	47	.	t	C	11
260_0_1/2	189	.	t	C	10
260_0_1/2	248	.	c	A	10
260_0_1/2	254	.	c	A	8
260_0_1/2	255	.	a	G	8
260_0_1/2	257	.	c	A	10
260_0_1/2	267	.	a	G	9
260_0_1/2	274	.	g	A	10
260_0_1/2	282	.	c	A	8
260_0_1/2	294	.	c	A	8
260_1_1/1	292	.	t	G	9
260_1_1/1	296	.	a	C	20
260_1_1/2	165	.	g	A	11
260_1_1/2	221	.	c	A	9
260_1_1/2	282	.	c	T	9
260_1_1/2	284	.	c	A	8
260_1_1/2	292	.	a	G	9
260_1_1/2	293	.	g	C	8
260_2_1/1	15	.	g	T	12
260_2_1/2	275	.	a	G	20
260_2_1/2	293	.	g	A	8
260_3_1/1	199	.	g	C	9
260_3_1/2	199	.	a	C	10
260_3_1/2	239	.	g	A	9
260_3_1/2	259	.	c	A	9
260_4_1/1	261	.	c	A	9
260_4_1/1	274	.	g	A	10
260_4_1/2	288	.	a	T	9
260_4_1/2	296	.	c	T	7
261_0_1/1	270	.	c	T	9
261_0_1/1	271	.	a	G	24
261_0_1/1	279	.	g	A	9
261_0_1/1	282	.	t	A	9
261_0_1/2	213	.	t	G	9
261_0_1/2	248	.	c	G	10
261_0_1/2	278	.	c	A	9
261_0_1/2	287	.	t	G	8
261_1_1/1	266	.	a	G	10
261_1_1/1	286	.	t	A	9
261_1_1/2	114	.	t	C	11
261_1_1/2	272	.	g	T	9
261_1_1/2	281	.	g	A	10
261_1_1/2	287	.	t	C	9
261_1_1/2	289	.	g	T	10
261_2_1/1	76	.	g	C	38
261_2_1/1	221	.	c	A	9
261_2_1/1	256	.	c	T	9
261_2_1/1	260	.	g	A	10
261_2_1/2	247	.	c	A	9
261_2_1/2	262	.	g	T	8
261_2_1/2	274	.	g	A	10
261_3_1/1	293	.	g	A	14
261_3_1/2	237	.	c	A	9
261_3_1/2	245	.	a	C	9
261_3_1/2	246	.	c	A	10
261_3_1/2	273	.	t	A	8
261_3_1/2	278	.	c	T	7
261_4_1/1	89	.	c	A	38
261_4_1/1	296	.	a	T	9
261_4_1/2	240	.	g	A	11
261_4_1/2	246	.	c	T	9
261_4_1/2	252	.	t	C	9
261_4_1/2	269	.	a	G	9
261_4_1/2	282	.	a	T	10
261_4_1/2	292	.	g	T	16
262_0_1/1	181	.	g	T	38
262_0_1/1	215	.	g	A	9
262_0_1/1	232	.	a	C	9
262_0_1/1	272	.	c	A	20
262_0_1/1	290	.	c	T	11
262_0_1/2	275	.	c	A	8
262_1_1/1	295	.	g	A	8
262_1_1/2	228	.	c	T	9
262_1_1/2	236	.	t	C	10
262_1_1/2	240	.	c	A	27
262_1_1/2	280	.	g	T	8
262_2_1/1	204	.	c	T	11
262_2_1/2	165	.	g	T	10
262_2_1/2	281	.	g	T	10
262_2_1/2	292	.	g	T	18
262_2_1/2	297	.	c	A	9
262_3_1/1	269	.	a	G	9
262_3_1/1	288	.	t	G	9
262_3_1/2	256	.	c	T	8
262_3_1/2	285	.	a	G	2
262_3_1/2	288	.	c	A	8
262_3_1/2	295	.	t	C	9
262_4_1/1	264	.	c	A	9
262_4_1/1	280	.	t	A	10
262_4_1/1	301	.	t	C	12
262_4_1/2	35	.	t	C	24
262_4_1/2	249	.	g	T	10
262_4_1/2	255	.	c	T	9
262_4_1/2	267	.	c	G	8
262_4_1/2	289	.	a	G	10
262_4_1/2	296	.	g	C	8
263_0_1/1	258	.	c	A	10
263_0_1/2	5	.	g	T	34
263_0_1/2	157	.	g	A	11
263_0_1/2	223	.	c	T	11
263_0_1/2	255	.	a	G	9
263_0_1/2	276	.	t	A	9
263_0_1/2	285	.	a	C	8
263_0_1/2	289	.	c	T	11
263_0_1/2	294	.	a	C	9
263_1_1/1	243	.	c	T	10
263_1_1/2	229	.	g	C	9
263_1_1/2	233	.	t	G	10
263_1_1/2	284	.	g	C	9
263_1_1/2	297	.	a	G	9
263_2_1/1	227	.	c	A	9
263_2_1/2	31	.	c	G	11
263_2_1/2	228	.	g	T	10
263_2_1/2	232	.	c	G	18
263_2_1/2	254	.	c	A	8
263_2_1/2	259	.	c	T	11
263_2_1/2	301	.	g	T	8
263_3_1/1	218	.	a	G	34
263_3_1/1	268	.	g	C	9
263_3_1/2	250	.	g	T	11
263_3_1/2	271	.	a	G	11
263_3_1/2	299	.	g	T	15
263_4_1/1	254	.	c	A	9
263_4_1/2	217	.	a	G	11
263_4_1/2	234	.	t	A	11
264_0_1/1	291	.	g	C	9
264_0_1/1	299	.	g	T	13
264_0_1/2	223	.	g	C	11
264_1_1/1	263	.	c	A	14
264_1_1/2	161	.	g	C	11
264_1_1/2	164	.	g	C	11
264_1_1/2	199	.	g	C	9
264_1_1/2	223	.	g	A	9
264_1_1/2	231	.	c	A	17
264_1_1/2	235	.	c	T	10
264_1_1/2	238	.	c	A	9
264_1_1/2	268	.	c	A	9
264_1_1/2	271	.	g	A	10
264_1_1/2	273	.	t	G	14
264_1_1/2	278	.	g	A	10
264_1_1/2	293	.	g	A	10
264_2_1/1	224	.	c	T	11
264_2_1/2	253	.	a	C	8
264_2_1/2	266	.	a	G	8
264_2_1/2	290	.	a	G	10
264_3_1/1	270	.	c	T	8
264_3_1/1	281	.	a	T	9
264_3_1/1	291	.	g	C	9
264_3_1/2	133	.	c	A	9
264_3_1/2	197	.	t	C	34
264_3_1/2	216	.	t	C	9
264_3_1/2	247	.	t	A	11
264_3_1/2	260	.	t	G	10
264_3_1/2	289	.	g	C	9
264_3_1/2	292	.	g	A	9
264_3_1/2	294	.	t	G	16
264_3_1/2	295	.	g	C	8
264_4_1/2	170	.	g	A	38
264_4_1/2	193	.	t	G	10
264_4_1/2	244	.	c	A	9
264_4_1/2	286	.	g	T	9
265_0_1/1	231	.	a	T	9
265_0_1/1	253	.	a	G	36
265_0_1/1	285	.	g	A	9
265_0_1/2	137	.	t	A	10
265_0_1/2	248	.	t	G	9
265_0_1/2	274	.	a	G	9
265_0_1/2	280	.	a	T	2
265_0_1/2	286	.	t	C	9
265_0_1/2	289	.	a	T	10
265_1_1/1	57	.	a	C	34
265_1_1/1	188	.	c	A	11
265_1_1/1	298	.	a	G	8
265_2_1/1	129	.	g	T	11
265_2_1/1	188	.	c	T	9
265_2_1/1	235	.	a	C	15
265_2_1/1	240	.	g	A	10
265_2_1/1	257	.	a	G	9
265_2_1/1	265	.	a	G	10
265_2_1/1	271	.	g	A	9
265_2_1/1	287	.	a	C	17
265_2_1/1	290	.	a	G	9
265_2_1/1	300	.	a	C	8
265_2_1/2	97	.	t	A	24
265_2_1/2	232	.	c	T	8
265_2_1/2	246	.	c	A	9
265_2_1/2	282	.	t	C	8
265_2_1/2	290	.	g	A	9
265_2_1/2	294	.	c	T	9
265_3_1/1	258	.	c	A	15
265_3_1/1	291	.	c	A	9
265_3_1/2	238	.	c	G	9
265_3_1/2	266	.	c	A	9
265_3_1/2	276	.	t	G	9
265_3_1/2	279	.	a	C	9
265_4_1/1	223	.	g	A	9
265_4_1/1	291	.	c	T	9
265_4_1/2	149	.	a	C	10
265_4_1/2	159	.	t	C	11
265_4_1/2	191	.	c	T	11
265_4_1/2	210	.	t	A	11
265_4_1/2	239	.	c	A	11
265_4_1/2	250	.	g	T	17
265_4_1/2	254	.	a	C	8
265_4_1/2	260	.	c	T	14
265_4_1/2	264	.	t	A	8
265_4_1/2	277	.	g	T	9
265_4_1/2	280	.	a	G	8
266_0_1/1	272	.	a	G	9
266_0_1/1	285	.	g	T	8
266_0_1/1	290	.	a	G	8
266_0_1/2	246	.	c	A	8
266_0_1/2	269	.	a	T	9
266_0_1/2	294	.	c	A	13
266_1_1/1	258	.	c	A	9
266_1_1/1	277	.	a	T	15
266_1_1/2	245	.	c	A	9
266_1_1/2	300	.	c	G	9
266_1_1/2	301	.	t	C	9
266_2_1/1	296	.	c	T	7
266_2_1/2	198	.	c	A	11
266_2_1/2	295	.	a	T	8
266_3_1/1	282	.	c	A	15
266_3_1/2	118	.	t	G	11
266_3_1/2	238	.	c	G	11
266_3_1/2	265	.	g	A	9
266_3_1/2	267	.	t	G	9
266_3_1/2	296	.	g	T	10
266_3_1/2	301	.	t	G	8
266_4_1/1	244	.	t	G	9
266_4_1/1	267	.	a	G	15
266_4_1/1	272	.	a	C	9
267_0_1/2	240	.	g	A	8
267_0_1/2	264	.	c	G	8
267_0_1/2	293	.	c	T	8
267_0_1/2	297	.	c	A	8
267_1_1/1	100	.	a	C	11
267_1_1/1	276	.	c	A	9
267_1_1/2	162	.	t	G	10
267_1_1/2	165	.	t	G	9
267_1_1/2	213	.	t	C	9
267_1_1/2	243	.	c	A	9
267_1_1/2	249	.	c	T	9
267_1_1/2	276	.	c	A	9
267_1_1/2	301	.	a	T	8
267_2_1/1	261	.	a	T	9
267_2_1/1	281	.	a	G	9
267_2_1/1	284	.	a	C	8
267_2_1/2	254	.	g	C	10
267_3_1/2	301	.	a	G	17
267_4_1/1	277	.	g	A	10
267_4_1/2	244	.	t	G	22
267_4_1/2	277	.	a	G	13
267_4_1/2	285	.	t	G	9
268_0_1/1	243	.	g	A	11
268_0_1/1	271	.	a	G	11
268_0_1/2	186	.	c	G	11
268_0_1/2	196	.	a	T	17
268_0_1/2	210	.	c	A	2
268_0_1/2	220	.	c	A	11
268_0_1/2	245	.	c	A	10
268_0_1/2	250	.	c	A	11
268_0_1/2	257	.	t	G	9
268_0_1/2	280	.	g	C	9
268_0_1/2	282	.	c	T	8
268_1_1/1	201	.	g	A	11
268_1_1/1	220	.	a	T	9
268_1_1/1	251	.	a	T	14
268_1_1/1	273	.	g	T	8
268_1_1/1	283	.	t	G	10
268_1_1/1	289	.	g	T	14
268_1_1/1	294	.	a	G	22
268_1_1/2	254	.	g	A	8
268_1_1/2	279	.	a	C	10
268_2_1/1	249	.	g	A	10
268_2_1/2	276	.	c	A	20
268_2_1/2	286	.	a	G	2
268_2_1/2	289	.	g	C	9
268_3_1/1	284	.	a	G	8
268_3_1/1	292	.	a	T	8
268_3_1/2	125	.	t	G	10
268_3_1/2	221	.	c	A	9
268_3_1/2	251	.	a	G	9
268_3_1/2	278	.	g	T	8
268_3_1/2	279	.	a	G	8
268_3_1/2	282	.	c	A	7
268_3_1/2	288	.	a	C	15
268_3_1/2	297	.	t	G	13
268_4_1/1	170	.	g	A	11
268_4_1/1	237	.	g	A	11
268_4_1/1	285	.	c	G	10
268_4_1/2	288	.	a	G	8
268_4_1/2	300	.	g	T	11
269_0_1/1	296	.	a	C	8
269_0_1/1	299	.	a	T	9
269_0_1/2	252	.	g	T	9
269_0_1/2	299	.	t	C	9
269_1_1/1	270	.	c	A	9
269_1_1/2	15	.	c	A	37
269_1_1/2	244	.	a	G	9
269_1_1/2	269	.	g	T	8
269_1_1/2	293	.	g	T	9
269_2_1/1	285	.	c	A	8
269_2_1/2	174	.	g	A	10
269_2_1/2	272	.	t	G	10
269_2_1/2	286	.	g	A	10
269_2_1/2	289	.	t	C	8
269_3_1/2	258	.	c	T	28
269_3_1/2	300	.	t	A	9
269_4_1/2	126	.	t	A	10
269_4_1/2	178	.	c	T	11
269_4_1/2	198	.	t	C	9
269_4_1/2	246	.	g	T	11
269_4_1/2	263	.	c	T	8
269_4_1/2	266	.	a	G	9
269_4_1/2	272	.	t	A	9
269_4_1/2	279	.	t	A	2
270_0_1/2	145	.	g	T	11
270_0_1/2	206	.	g	T	11
270_0_1/2	221	.	c	A	11
270_0_1/2	231	.	g	T	14
270_0_1/2	245	.	c	A	10
270_1_1/1	253	.	a	G	9
270_1_1/1	297	.	t	A	9
270_1_1/2	125	.	t	G	11
270_1_1/2	228	.	c	T	10
270_1_1/2	232	.	a	G	9
270_1_1/2	236	.	t	G	10
270_1_1/2	256	.	a	G	9
270_1_1/2	272	.	a	G	8
270_1_1/2	277	.	a	G	8
270_1_1/2	288	.	a	G	8
270_1_1/2	293	.	a	G	8
270_2_1/1	296	.	g	T	9
270_2_1/2	262	.	g	T	28
270_3_1/1	267	.	g	T	9
270_3_1/1	279	.	a	G	9
270_3_1/2	283	.	t	C	10
270_3_1/2	291	.	a	C	9
270_3_1/2	300	.	g	A	9
270_4_1/1	159	.	t	C	10
270_4_1/1	180	.	c	A	11
270_4_1/1	248	.	t	G	10
270_4_1/1	253	.	a	C	10
270_4_1/1	256	.	c	A	9
270_4_1/1	266	.	a	T	10
270_4_1/1	276	.	c	A	8
270_4_1/1	286	.	t	A	8
270_4_1/1	297	.	t	C	8
270_4_1/1	301	.	t	A	9
270_4_1/2	218	.	a	G	11
270_4_1/2	272	.	a	C	8
271_0_1/1	293	.	g	T	8
271_0_1/2	268	.	g	A	9
271_1_1/1	270	.	c	A	9
271_1_1/2	251	.	c	G	18
271_1_1/2	257	.	a	C	10
271_1_1/2	267	.	t	G	9
271_1_1/2	293	.	c	A	10
271_2_1/2	38	.	t	C	2
271_2_1/2	159	.	t	C	11
271_2_1/2	165	.	g	A	9
271_2_1/2	192	.	c	A	11
271_2_1/2	209	.	c	T	11
271_2_1/2	226	.	c	A	10
271_2_1/2	235	.	a	G	14
271_2_1/2	238	.	g	A	8
271_2_1/2	251	.	c	A	9
271_2_1/2	260	.	t	A	8
271_2_1/2	267	.	t	G	8
271_2_1/2	285	.	a	G	9
271_2_1/2	291	.	t	G	9
271_2_1/2	292	.	g	T	8
271_2_1/2	299	.	a	G	8
271_3_1/1	278	.	t	G	8
271_3_1/2	235	.	a	G	11
271_3_1/2	262	.	a	C	9
271_4_1/1	297	.	g	T	9
271_4_1/2	133	.	g	T	10
271_4_1/2	167	.	a	C	11
271_4_1/2	185	.	g	T	9
271_4_1/2	208	.	c	A	10
271_4_1/2	231	.	g	A	9
271_4_1/2	286	.	a	G	10
271_4_1/2	290	.	t	A	16
271_4_1/2	291	.	t	G	8
272_0_1/1	211	.	a	T	11
272_0_1/1	232	.	a	G	10
272_0_1/1	248	.	t	C	9
272_0_1/1	287	.	g	T	9
272_0_1/1	291	.	g	A	10
272_0_1/1	301	.	a	G	8
272_0_1/2	189	.	t	G	18
272_0_1/2	269	.	c	A	9
272_0_1/2	285	.	c	A	23
272_1_1/1	230	.	g	A	26
272_1_1/1	274	.	g	A	8
272_1_1/2	109	.	g	T	35
272_1_1/2	185	.	a	G	11
272_1_1/2	197	.	t	G	11
272_1_1/2	238	.	c	A	11
272_1_1/2	291	.	a	G	9
272_1_1/2	298	.	t	G	9
272_2_1/1	251	.	g	A	9
272_2_1/1	280	.	t	A	14
272_2_1/2	111	.	c	G	11
272_2_1/2	230	.	c	A	10
272_2_1/2	231	.	c	A	11
272_2_1/2	234	.	t	A	8
272_2_1/2	252	.	c	A	9
272_2_1/2	254	.	g	C	10
272_2_1/2	258	.	c	T	9
272_2_1/2	269	.	c	T	9
272_2_1/2	272	.	t	G	9
272_2_1/2	278	.	t	C	8
272_2_1/2	284	.	c	A	9
272_2_1/2	285	.	c	A	9
272_2_1/2	287	.	g	T	2
272_2_1/2	300	.	c	T	9
272_3_1/1	254	.	g	A	9
272_3_1/1	296	.	a	C	8
272_3_1/2	286	.	g	A	8
272_3_1/2	292	.	g	C	8
272_4_1/1	274	.	g	C	9
272_4_1/1	287	.	g	A	9
272_4_1/1	300	.	t	A	10
272_4_1/2	225	.	t	C	11
272_4_1/2	300	.	c	A	8
273_0_1/1	175	.	t	G	11
273_0_1/1	225	.	c	A	9
273_0_1/2	148	.	g	A	11
273_0_1/2	149	.	t	C	19
273_0_1/2	203	.	c	A	19
273_0_1/2	204	.	c	A	11
273_0_1/2	236	.	c	A	9
273_0_1/2	249	.	c	A	9
273_0_1/2	256	.	g	C	10
273_0_1/2	261	.	a	C	10
273_0_1/2	272	.	t	C	10
273_0_1/2	280	.	a	G	9
273_0_1/2	296	.	g	T	10
273_0_1/2	301	.	a	T	10
273_1_1/1	173	.	c	A	2
273_1_1/1	288	.	t	A	8
273_2_1/1	300	.	g	T	8
273_2_1/2	281	.	a	G	8
273_2_1/2	296	.	g	A	10
273_3_1/1	278	.	t	G	9
273_3_1/2	107	.	c	A	34
273_3_1/2	231	.	c	T	11
273_3_1/2	258	.	c	G	21
273_3_1/2	270	.	c	A	8
273_3_1/2	290	.	c	A	15
273_3_1/2	299	.	g	A	8
273_4_1/1	191	.	t	C	11
273_4_1/1	216	.	a	C	9
273_4_1/2	121	.	t	G	10
273_4_1/2	144	.	a	G	10
273_4_1/2	188	.	t	A	11
273_4_1/2	194	.	g	A	11
273_4_1/2	214	.	a	T	26
273_4_1/2	227	.	c	T	10
273_4_1/2	253	.	g	C	9
273_4_1/2	257	.	a	T	8
273_4_1/2	272	.	t	C	10
273_4_1/2	275	.	c	T	13
273_4_1/2	293	.	g	A	9
273_4_1/2	295	.	g	T	8
274_0_1/2	216	.	t	G	11
274_0_1/2	289	.	a	T	9
274_1_1/1	296	.	t	A	9
274_1_1/2	108	.	c	A	10
274_1_1/2	179	.	g	C	9
274_1_1/2	207	.	a	G	11
274_1_1/2	220	.	a	G	22
274_1_1/2	265	.	g	C	9
274_1_1/2	267	.	c	A	9
274_1_1/2	274	.	c	T	8
274_1_1/2	279	.	a	G	9
274_1_1/2	289	.	a	C	9
274_2_1/1	283	.	t	C	9
274_2_1/2	88	.	g	C	9
274_2_1/2	190	.	c	T	10
274_2_1/2	248	.	t	C	14
274_2_1/2	258	.	g	C	9
274_2_1/2	289	.	a	T	9
274_2_1/2	291	.	a	C	7
274_2_1/2	292	.	g	T	9
274_3_1/1	256	.	c	T	9
274_3_1/1	265	.	g	T	8
274_3_1/2	119	.	t	G	11
274_3_1/2	202	.	t	C	11
274_3_1/2	204	.	c	A	20
274_3_1/2	210	.	t	A	10
274_3_1/2	238	.	t	G	9
274_3_1/2	254	.	c	T	9
274_3_1/2	259	.	t	C	9
274_3_1/2	265	.	g	T	9
274_3_1/2	301	.	g	A	9
274_4_1/1	239	.	a	C	11
274_4_1/1	246	.	g	A	10
274_4_1/1	282	.	t	C	9
274_4_1/2	229	.	g	T	10
274_4_1/2	237	.	c	A	9
275_0_1/1	187	.	a	C	9
275_0_1/1	214	.	a	C	11
275_0_1/1	248	.	t	A	9
275_0_1/1	253	.	a	G	8
275_0_1/1	266	.	a	C	9
275_0_1/1	284	.	a	G	8
275_0_1/1	293	.	t	G	9
275_0_1/1	295	.	g	T	9
275_0_1/2	260	.	c	T	15
275_0_1/2	282	.	c	A	15
275_1_1/1	276	.	c	A	8
275_1_1/2	263	.	g	C	10
275_1_1/2	272	.	t	G	8
275_1_1/2	280	.	t	C	8
275_1_1/2	293	.	a	T	14
275_2_1/1	240	.	c	G	9
275_2_1/1	246	.	g	A	10
275_3_1/1	285	.	c	T	8
275_3_1/2	222	.	c	T	9
275_3_1/2	260	.	c	A	10
275_3_1/2	261	.	t	C	8
275_3_1/2	292	.	a	T	10
275_3_1/2	294	.	c	T	17
275_4_1/1	255	.	c	T	10
275_4_1/1	260	.	g	C	18
275_4_1/1	274	.	g	A	9
275_4_1/1	286	.	t	C	8
275_4_1/2	255	.	a	G	8
276_0_1/1	30	.	c	A	11
276_0_1/1	195	.	t	C	11
276_0_1/1	237	.	c	G	9
276_0_1/1	252	.	a	C	10
276_0_1/1	296	.	c	A	15
276_0_1/2	203	.	c	T	11
276_0_1/2	212	.	t	G	11
276_0_1/2	219	.	t	G	21
276_0_1/2	247	.	c	A	13
276_0_1/2	251	.	g	A	19
276_0_1/2	278	.	t	G	9
276_0_1/2	280	.	a	G	10
276_0_1/2	294	.	a	G	9
276_0_1/2	301	.	a	C	8
276_1_1/1	286	.	t	C	8
276_2_1/1	263	.	t	A	9
276_2_1/1	270	.	c	T	17
276_2_1/1	273	.	g	A	9
276_2_1/2	154	.	t	G	10
276_2_1/2	178	.	a	T	11
276_2_1/2	204	.	c	A	11
276_2_1/2	249	.	c	A	8
276_2_1/2	257	.	t	A	10
276_2_1/2	278	.	t	G	10
276_3_1/1	282	.	c	A	9
276_3_1/2	273	.	t	C	9
276_3_1/2	275	.	g	T	9
276_3_1/2	284	.	c	A	9
276_4_1/1	178	.	a	C	38
276_4_1/1	229	.	t	G	11
276_4_1/1	247	.	c	T	10
276_4_1/1	299	.	g	A	10
276_4_1/2	269	.	c	T	9
277_0_1/1	206	.	c	A	34
277_0_1/1	273	.	g	A	15
277_0_1/2	57	.	c	A	2
277_0_1/2	143	.	g	T	11
277_0_1/2	165	.	a	G	9
277_0_1/2	167	.	t	G	9
277_0_1/2	256	.	a	G	9
277_0_1/2	261	.	a	G	14
277_0_1/2	277	.	t	G	8
277_0_1/2	282	.	a	T	9
277_0_1/2	287	.	t	C	9
277_0_1/2	295	.	g	C	8
277_1_1/1	296	.	g	C	8
277_1_1/2	195	.	t	C	21
277_1_1/2	270	.	a	C	8
277_1_1/2	292	.	g	T	18
277_2_1/1	261	.	a	G	10
277_2_1/1	283	.	t	A	9
277_2_1/1	289	.	g	A	9
277_2_1/2	258	.	c	A	11
277_2_1/2	297	.	c	A	13
277_3_1/1	213	.	c	A	9
277_3_1/1	280	.	t	A	9
277_3_1/1	297	.	g	T	9
277_3_1/2	278	.	c	A	9
277_3_1/2	282	.	a	G	9
277_3_1/2	289	.	g	T	8
277_3_1/2	295	.	g	A	10
277_3_1/2	298	.	c	A	9
277_4_1/1	297	.	g	A	10
277_4_1/1	301	.	g	T	8
277_4_1/2	222	.	g	A	9
277_4_1/2	235	.	g	C	10
277_4_1/2	266	.	g	T	10
277_4_1/2	279	.	c	A	7
277_4_1/2	297	.	c	T	19
277_4_1/2	301	.	c	T	8
278_0_1/2	61	.	a	C	11
278_0_1/2	156	.	g	T	11
278_0_1/2	253	.	a	T	10
278_0_1/2	258	.	t	G	2
278_0_1/2	279	.	c	A	7
278_1_1/1	196	.	g	A	9
278_1_1/1	257	.	t	C	9
278_1_1/1	259	.	a	G	15
278_1_1/2	268	.	g	T	19
278_1_1/2	275	.	g	T	9
278_1_1/2	276	.	a	T	9
278_1_1/2	283	.	g	A	30
278_1_1/2	299	.	g	T	10
278_2_1/1	268	.	g	T	11
278_2_1/2	198	.	t	G	35
278_2_1/2	253	.	a	G	10
278_2_1/2	286	.	g	T	9
278_2_1/2	298	.	c	A	8
278_3_1/1	176	.	a	C	9
278_3_1/1	223	.	t	C	9
278_3_1/1	284	.	a	G	10
278_3_1/1	289	.	g	T	8
278_3_1/2	198	.	t	G	22
278_3_1/2	203	.	c	A	9
278_3_1/2	224	.	c	A	11
278_3_1/2	225	.	c	T	14
278_3_1/2	250	.	a	G	11
278_3_1/2	280	.	c	G	9
278_3_1/2	293	.	t	C	8
278_3_1/2	296	.	a	G	8
278_3_1/2	301	.	g	A	10
278_4_1/1	258	.	g	A	8
278_4_1/1	263	.	c	A	9
278_4_1/2	194	.	a	C	9
278_4_1/2	276	.	a	G	9
279_0_1/2	207	.	t	A	11
279_0_1/2	266	.	c	A	10
279_0_1/2	269	.	a	G	10
279_0_1/2	273	.	a	C	8
279_0_1/2	280	.	g	T	8
279_0_1/2	284	.	t	A	9
279_0_1/2	292	.	g	A	9
279_1_1/1	246	.	a	T	10
279_1_1/1	262	.	g	A	16
279_1_1/1	283	.	t	A	10
279_1_1/2	235	.	a	G	11
279_1_1/2	282	.	a	G	9
279_1_1/2	293	.	a	G	8
279_2_1/1	222	.	c	A	9
279_2_1/2	131	.	a	T	38
279_2_1/2	265	.	g	C	13
279_2_1/2	293	.	a	G	9
279_3_1/1	274	.	g	T	8
279_3_1/1	301	.	g	A	17
279_3_1/2	243	.	c	G	9
279_3_1/2	294	.	a	G	16
279_4_1/1	65	.	g	A	38
279_4_1/1	290	.	c	A	9
279_4_1/2	262	.	c	A	9
279_4_1/2	281	.	t	G	9
279_4_1/2	295	.	g	C	10
280_0_1/1	262	.	g	T	21
280_0_1/1	288	.	t	G	22
280_0_1/1	290	.	c	A	9
280_0_1/1	300	.	g	T	9
280_0_1/2	247	.	g	A	18
280_0_1/2	257	.	c	A	9
280_0_1/2	268	.	g	T	9
280_1_1/1	156	.	t	G	11
280_1_1/1	168	.	t	G	11
280_1_1/1	257	.	t	A	11
280_1_1/1	278	.	t	G	9
280_1_1/1	279	.	a	C	15
280_1_1/1	287	.	g	T	9
280_1_1/1	293	.	a	G	8
280_1_1/1	296	.	a	C	8
280_1_1/2	154	.	g	T	11
280_1_1/2	193	.	a	G	11
280_1_1/2	255	.	a	G	9
280_1_1/2	301	.	g	A	8
280_2_1/1	199	.	c	A	38
280_2_1/2	44	.	g	T	11
280_2_1/2	87	.	c	G	11
280_2_1/2	102	.	t	G	11
280_2_1/2	127	.	c	G	10
280_2_1/2	151	.	g	T	11
280_2_1/2	169	.	c	T	11
280_2_1/2	191	.	c	G	11
280_2_1/2	224	.	t	G	8
280_2_1/2	225	.	c	A	11
280_2_1/2	238	.	t	G	9
280_2_1/2	260	.	a	G	14
280_2_1/2	271	.	g	A	8
280_2_1/2	280	.	g	A	8
280_2_1/2	298	.	g	A	9
280_3_1/1	191	.	t	C	11
280_3_1/1	283	.	t	G	8
280_3_1/1	289	.	g	T	8
280_3_1/2	259	.	c	A	9
280_3_1/2	288	.	a	G	17
280_4_1/1	147	.	a	G	27
280_4_1/1	181	.	g	T	11
280_4_1/1	244	.	c	A	11
280_4_1/1	264	.	c	A	9
280_4_1/1	296	.	a	G	7
280_4_1/2	257	.	c	A	8
280_4_1/2	268	.	g	T	9
280_4_1/2	297	.	a	G	13
281_0_1/1	211	.	t	G	11
281_0_1/1	293	.	g	T	10
281_0_1/2	233	.	c	A	9
281_0_1/2	265	.	c	G	24
281_0_1/2	266	.	c	G	9
281_0_1/2	286	.	a	G	10
281_0_1/2	289	.	g	T	9
281_1_1/1	183	.	c	T	9
281_2_1/2	40	.	a	G	2
281_2_1/2	172	.	c	A	10
281_2_1/2	191	.	c	G	11
281_2_1/2	208	.	g	A	9
281_2_1/2	257	.	t	C	9
281_2_1/2	262	.	c	A	10
281_2_1/2	270	.	c	G	11
281_2_1/2	277	.	g	C	9
281_2_1/2	285	.	t	G	8
281_3_1/1	266	.	c	G	11
281_3_1/1	284	.	a	G	9
281_3_1/2	221	.	a	G	10
281_3_1/2	227	.	c	G	25
281_3_1/2	272	.	a	T	10
281_3_1/2	284	.	g	C	8
281_3_1/2	285	.	t	C	8
281_3_1/2	294	.	a	T	8
281_4_1/1	262	.	g	A	9
281_4_1/1	287	.	g	T	9
281_4_1/2	54	.	c	G	11
281_4_1/2	153	.	t	A	10
281_4_1/2	176	.	c	T	11
281_4_1/2	193	.	g	A	26
281_4_1/2	217	.	a	C	11
281_4_1/2	243	.	c	A	8
281_4_1/2	253	.	c	T	9
281_4_1/2	255	.	t	C	9
281_4_1/2	267	.	a	T	9
281_4_1/2	283	.	g	T	9
281_4_1/2	286	.	a	G	9
281_4_1/2	301	.	a	G	17
282_0_1/1	213	.	c	A	10
282_0_1/1	273	.	g	T	10
282_0_1/2	193	.	a	G	38
282_0_1/2	270	.	t	A	8
282_0_1/2	298	.	g	T	13
282_1_1/1	227	.	a	C	10
282_1_1/1	273	.	g	C	8
282_1_1/2	169	.	t	G	11
282_1_1/2	245	.	c	T	10
282_1_1/2	268	.	c	A	17
282_1_1/2	275	.	t	G	9
282_1_1/2	283	.	a	C	9
282_1_1/2	296	.	g	T	8
282_2_1/1	271	.	a	T	21
282_2_1/1	277	.	t	G	10
282_2_1/2	169	.	t	A	11
282_2_1/2	248	.	g	T	10
282_2_1/2	279	.	c	T	9
282_2_1/2	281	.	t	A	8
282_2_1/2	300	.	c	G	16
282_3_1/1	269	.	a	T	19
282_3_1/2	209	.	t	G	10
282_3_1/2	277	.	a	C	8
282_4_1/2	127	.	c	T	11
282_4_1/2	175	.	c	T	11
282_4_1/2	185	.	t	G	17
282_4_1/2	241	.	c	A	9
282_4_1/2	266	.	c	G	8
282_4_1/2	279	.	c	T	9
283_0_1/1	224	.	c	A	11
283_0_1/1	250	.	a	G	10
283_0_1/2	238	.	t	G	9
283_0_1/2	297	.	c	A	8
283_1_1/1	283	.	t	G	22
283_1_1/1	290	.	c	G	16
283_1_1/2	268	.	a	G	7
283_1_1/2	298	.	c	T	9
283_2_1/1	242	.	t	C	11
283_2_1/1	247	.	c	T	15
283_2_1/2	75	.	t	G	22
283_2_1/2	278	.	g	T	8
283_2_1/2	298	.	c	T	9
283_3_1/1	252	.	g	A	10
283_3_1/2	235	.	c	A	9
283_3_1/2	251	.	t	G	11
283_3_1/2	271	.	a	C	9
283_3_1/2	291	.	c	T	9
283_4_1/1	271	.	a	G	9
283_4_1/1	276	.	c	A	8
283_4_1/1	280	.	t	A	8
283_4_1/1	290	.	c	A	36
283_4_1/2	76	.	c	T	11
283_4_1/2	165	.	c	A	9
283_4_1/2	239	.	t	A	15
283_4_1/2	296	.	g	C	9
284_0_1/2	260	.	c	T	10
284_0_1/2	273	.	t	G	8
284_0_1/2	282	.	t	C	10
284_0_1/2	299	.	g	A	9
284_1_1/1	155	.	g	A	11
284_1_1/1	183	.	a	C	11
284_1_1/1	200	.	g	T	9
284_1_1/1	205	.	a	G	2
284_1_1/1	283	.	t	G	8
284_1_1/1	292	.	a	G	9
284_1_1/2	286	.	a	G	10
284_1_1/2	294	.	a	C	9
284_2_1/1	65	.	g	T	11
284_2_1/1	299	.	a	G	9
284_2_1/2	268	.	g	T	10
284_2_1/2	276	.	c	A	8
284_2_1/2	279	.	a	T	13
284_2_1/2	293	.	t	C	9
284_3_1/1	243	.	g	A	10
284_3_1/1	269	.	a	G	9
284_3_1/2	256	.	c	A	9
284_3_1/2	279	.	a	G	9
284_3_1/2	283	.	g	C	17
284_3_1/2	301	.	a	G	18
284_4_1/1	248	.	t	A	10
285_0_1/1	76	.	g	T	38
285_0_1/1	243	.	c	A	10
285_0_1/1	301	.	g	A	24
285_0_1/2	132	.	g	.	.
285_0_1/2	253	.	g	C	8
285_0_1/2	288	.	g	T	9
285_0_1/2	296	.	c	A	9
285_1_1/1	285	.	g	T	10
285_1_1/1	294	.	t	C	9
285_1_1/2	230	.	a	G	8
285_1_1/2	278	.	t	G	9
285_1_1/2	284	.	c	G	9
285_2_1/1	284	.	t	G	9
285_2_1/1	289	.	t	C	10
285_2_1/2	252	.	g	C	8
285_3_1/1	290	.	a	G	9
285_3_1/2	239	.	a	G	10
285_4_1/1	291	.	c	A	8
285_4_1/1	293	.	g	A	29
285_4_1/2	128	.	t	A	11
285_4_1/2	131	.	g	A	10
285_4_1/2	201	.	c	A	9
285_4_1/2	292	.	g	A	8
286_0_1/1	16	.	c	T	38
286_0_1/1	255	.	c	A	9
286_0_1/2	225	.	t	G	11
286_0_1/2	294	.	t	G	9
286_0_1/2	295	.	g	A	25
286_1_1/1	247	.	t	G	11
286_1_1/1	276	.	c	T	9
286_1_1/1	287	.	g	A	8
286_1_1/2	195	.	t	G	11
286_1_1/2	210	.	a	C	11
286_1_1/2	224	.	a	C	11
286_1_1/2	252	.	c	T	9
286_1_1/2	259	.	c	A	26
286_1_1/2	273	.	c	T	8
286_1_1/2	282	.	a	G	9
286_2_1/1	196	.	g	A	25
286_2_1/1	300	.	c	T	9
286_2_1/2	17	.	a	C	10
286_2_1/2	168	.	t	C	11
286_2_1/2	177	.	g	A	11
286_2_1/2	182	.	t	C	9
286_2_1/2	197	.	t	A	9
286_2_1/2	216	.	c	T	9
286_2_1/2	260	.	t	G	11
286_2_1/2	270	.	a	G	9
286_2_1/2	278	.	c	A	13
286_2_1/2	279	.	a	C	8
286_2_1/2	281	.	t	A	8
286_2_1/2	299	.	c	A	15
286_3_1/1	279	.	g	T	9
286_3_1/2	16	.	c	A	2
286_3_1/2	300	.	c	A	10
286_4_1/1	273	.	c	T	10
286_4_1/1	285	.	c	A	9
286_4_1/2	54	.	a	G	37
286_4_1/2	240	.	c	G	25
286_4_1/2	245	.	c	A	11
286_4_1/2	265	.	c	T	9
286_4_1/2	276	.	t	G	18
286_4_1/2	277	.	c	A	9
286_4_1/2	280	.	g	C	9
287_0_1/1	203	.	g	T	10
287_0_1/1	269	.	c	G	9
287_0_1/2	266	.	c	A	9
287_0_1/2	277	.	g	C	9
287_1_1/1	163	.	g	C	11
287_1_1/1	236	.	a	C	10
287_1_1/2	195	.	c	A	11
287_1_1/2	251	.	c	T	11
287_1_1/2	267	.	c	A	11
287_1_1/2	278	.	c	A	9
287_1_1/2	280	.	g	T	8
287_2_1/2	247	.	a	C	10
287_2_1/2	257	.	a	G	9
287_2_1/2	289	.	c	A	9
287_2_1/2	292	.	a	G	8
287_3_1/1	90	.	t	A	35
287_3_1/1	156	.	a	C	10
287_3_1/1	270	.	c	T	9
287_3_1/2	195	.	c	T	9
287_3_1/2	246	.	c	A	21
287_3_1/2	295	.	a	G	8
287_4_1/1	259	.	a	T	22
287_4_1/1	292	.	t	G	9
287_4_1/1	296	.	c	G	9
287_4_1/2	142	.	c	A	10
287_4_1/2	164	.	t	A	9
287_4_1/2	234	.	t	G	10
287_4_1/2	235	.	t	C	9
287_4_1/2	263	.	t	G	9
287_4_1/2	264	.	t	C	17
287_4_1/2	295	.	a	G	8
288_0_1/1	169	.	a	G	11
288_0_1/1	176	.	a	C	11
288_0_1/1	297	.	g	C	9
288_0_1/1	301	.	t	A	8
288_0_1/2	266	.	c	A	10
288_1_1/1	298	.	t	C	9
288_1_1/2	242	.	t	C	9
288_1_1/2	251	.	g	T	10
288_1_1/2	257	.	c	T	9
288_1_1/2	264	.	a	T	9
288_1_1/2	277	.	g	C	9
288_1_1/2	301	.	t	G	9
288_2_1/1	276	.	c	T	9
288_2_1/2	252	.	c	G	9
288_2_1/2	268	.	c	A	17
288_3_1/1	134	.	t	C	10
288_3_1/1	301	.	t	C	9
288_3_1/2	231	.	a	G	8
288_3_1/2	265	.	g	C	9
288_3_1/2	297	.	a	G	14
288_4_1/1	244	.	c	T	15
288_4_1/2	203	.	c	T	9
288_4_1/2	220	.	a	C	9
289_0_1/1	225	.	c	A	18
289_0_1/1	274	.	g	C	10
289_0_1/1	298	.	c	T	8
289_0_1/2	181	.	g	A	11
289_0_1/2	245	.	t	G	10
289_0_1/2	256	.	c	A	9
289_0_1/2	300	.	a	T	10
289_1_1/1	281	.	a	C	9
289_1_1/2	297	.	c	T	8
289_1_1/2	298	.	a	G	9
289_2_1/1	275	.	c	T	9
289_2_1/1	292	.	a	C	7
289_2_1/2	287	.	a	G	2
289_3_1/2	234	.	a	G	23
289_3_1/2	254	.	g	A	10
289_3_1/2	284	.	g	C	8
289_4_1/1	91	.	a	C	11
289_4_1/1	122	.	c	A	11
289_4_1/1	131	.	g	A	10
289_4_1/1	194	.	a	G	10
289_4_1/1	226	.	a	C	11
289_4_1/1	238	.	t	G	20
289_4_1/1	247	.	c	A	10
289_4_1/1	249	.	g	T	9
289_4_1/1	252	.	c	A	9
289_4_1/1	264	.	t	C	9
289_4_1/1	297	.	c	A	9
289_4_1/2	194	.	t	G	11
289_4_1/2	238	.	a	G	22
289_4_1/2	265	.	c	A	9
290_0_1/1	238	.	t	A	20
290_0_1/1	277	.	g	C	8
290_0_1/1	283	.	t	G	8
290_0_1/2	169	.	c	T	21
290_0_1/2	205	.	a	G	17
290_0_1/2	221	.	c	A	9
290_0_1/2	268	.	g	C	14
290_0_1/2	274	.	a	G	8
290_0_1/2	278	.	g	T	14
290_0_1/2	280	.	g	T	10
290_1_1/1	301	.	g	T	9
290_1_1/2	271	.	g	C	9
290_1_1/2	295	.	a	C	19
290_2_1/2	146	.	c	T	10
290_2_1/2	230	.	c	A	10
290_2_1/2	238	.	t	G	19
290_2_1/2	280	.	g	T	15
290_3_1/1	81	.	c	A	2
290_3_1/1	138	.	g	A	9
290_3_1/1	208	.	a	T	11
290_3_1/1	258	.	g	T	10
290_3_1/1	267	.	g	T	9
290_3_1/1	277	.	g	T	8
290_3_1/1	291	.	g	T	9
290_3_1/2	214	.	t	A	25
290_3_1/2	287	.	g	C	8
290_4_1/1	276	.	c	A	9
290_4_1/2	231	.	c	A	10
290_4_1/2	281	.	a	T	9
290_4_1/2	284	.	c	T	8
290_4_1/2	291	.	c	A	10
291_0_1/1	235	.	g	T	9
291_0_1/1	281	.	a	G	16
291_0_1/2	202	.	g	A	11
291_0_1/2	217	.	c	T	35
291_0_1/2	228	.	c	T	11
291_0_1/2	276	.	t	C	7
291_1_1/1	145	.	g	A	23
291_1_1/1	297	.	a	G	9
291_1_1/2	273	.	a	T	9
291_1_1/2	277	.	g	C	9
291_1_1/2	279	.	a	G	8
291_1_1/2	289	.	c	T	9
291_1_1/2	297	.	a	G	8
291_1_1/2	298	.	g	A	10
291_2_1/2	230	.	t	A	10
291_2_1/2	231	.	g	C	9
291_2_1/2	279	.	a	G	8
291_2_1/2	297	.	a	C	10
291_2_1/2	301	.	c	A	8
291_3_1/1	187	.	a	T	26
291_3_1/1	275	.	t	C	9
291_3_1/2	276	.	t	G	9
291_3_1/2	288	.	c	G	10
291_3_1/2	289	.	c	T	9
291_4_1/1	227	.	t	C	9
291_4_1/2	118	.	g	T	11
291_4_1/2	261	.	a	G	10
291_4_1/2	275	.	g	C	8
291_4_1/2	291	.	t	C	9
292_0_1/1	273	.	g	C	9
292_0_1/2	230	.	t	G	10
292_0_1/2	244	.	a	G	9
292_0_1/2	291	.	c	A	22
292_0_1/2	298	.	c	G	8
292_1_1/1	222	.	g	T	9
292_1_1/2	151	.	c	T	10
292_1_1/2	177	.	a	G	11
292_1_1/2	216	.	t	G	9
292_1_1/2	239	.	t	G	10
292_1_1/2	260	.	c	T	8
292_1_1/2	276	.	t	C	8
292_1_1/2	277	.	g	C	9
292_1_1/2	280	.	g	A	16
292_1_1/2	286	.	g	C	8
292_2_1/1	243	.	g	T	9
292_2_1/1	262	.	t	G	9
292_2_1/1	275	.	c	A	8
292_2_1/2	272	.	t	C	14
292_2_1/2	290	.	c	A	14
292_2_1/2	293	.	g	T	9
292_3_1/1	50	.	c	A	11
292_3_1/1	153	.	c	A	11
292_3_1/1	189	.	g	T	10
292_3_1/1	244	.	g	C	9
292_3_1/1	281	.	a	G	9
292_3_1/1	296	.	a	G	7
292_3_1/1	298	.	g	T	8
292_3_1/1	300	.	c	T	10
292_3_1/2	215	.	a	G	11
292_3_1/2	269	.	t	G	10
292_4_1/1	267	.	g	T	9
292_4_1/1	272	.	c	G	9
292_4_1/1	289	.	g	T	10
292_4_1/1	299	.	t	C	8
292_4_1/1	301	.	t	A	8
293_0_1/1	99	.	t	C	37
293_0_1/1	139	.	t	A	38
293_0_1/2	195	.	g	A	18
293_0_1/2	210	.	t	C	11
293_0_1/2	224	.	t	A	9
293_0_1/2	235	.	c	A	9
293_0_1/2	256	.	a	G	19
293_0_1/2	273	.	a	G	9
293_1_1/1	247	.	c	T	8
293_1_1/1	285	.	c	T	21
293_1_1/2	246	.	g	A	9
293_2_1/2	177	.	c	A	19
293_2_1/2	236	.	a	C	16
293_2_1/2	274	.	g	A	20
293_2_1/2	296	.	g	T	8
293_3_1/1	139	.	t	C	11
293_3_1/1	164	.	g	A	11
293_3_1/1	214	.	a	C	11
293_3_1/1	289	.	g	T	10
293_3_1/2	252	.	g	A	9
293_3_1/2	300	.	a	G	9
293_4_1/1	113	.	g	T	38
293_4_1/1	129	.	a	C	35
293_4_1/1	238	.	t	G	11
293_4_1/1	287	.	g	C	10
293_4_1/2	263	.	t	A	9
293_4_1/2	268	.	c	A	16
293_4_1/2	287	.	c	A	9
294_0_1/1	192	.	g	C	16
294_0_1/1	233	.	c	T	11
294_0_1/2	223	.	a	G	10
294_0_1/2	239	.	g	A	9
294_0_1/2	259	.	c	A	10
294_1_1/1	262	.	g	T	10
294_1_1/1	299	.	a	T	9
294_1_1/2	239	.	g	A	9
294_1_1/2	261	.	c	T	8
294_1_1/2	273	.	g	A	8
294_2_1/1	261	.	a	G	15
294_2_1/1	275	.	c	A	10
294_2_1/2	275	.	a	C	9
294_2_1/2	289	.	a	G	8
294_3_1/1	226	.	a	G	9
294_3_1/1	244	.	c	T	10
294_3_1/1	293	.	g	C	15
294_3_1/1	298	.	t	C	9
294_3_1/2	246	.	a	G	8
294_3_1/2	264	.	g	T	14
294_3_1/2	276	.	c	G	25
294_3_1/2	286	.	g	A	9
294_4_1/1	53	.	t	C	38
294_4_1/1	226	.	a	C	10
294_4_1/1	238	.	t	C	9
294_4_1/2	267	.	c	T	9
294_4_1/2	286	.	g	T	8
294_4_1/2	298	.	a	T	8
295_0_1/1	245	.	a	T	16
295_0_1/1	264	.	t	A	10
295_0_1/1	295	.	c	G	9
295_0_1/2	226	.	c	T	10
295_0_1/2	288	.	t	C	10
295_0_1/2	296	.	g	T	7
295_0_1/2	299	.	c	A	8
295_1_1/1	112	.	c	A	11
295_1_1/1	244	.	g	T	10
295_1_1/1	278	.	t	G	9
295_2_1/1	288	.	t	C	7
295_2_1/2	198	.	c	A	28
295_2_1/2	224	.	g	A	11
295_2_1/2	244	.	a	G	19
295_2_1/2	245	.	g	A	9
295_2_1/2	248	.	t	C	21
295_2_1/2	261	.	t	A	8
295_2_1/2	291	.	c	A	8
295_2_1/2	293	.	g	C	8
295_2_1/2	299	.	c	A	9
295_3_1/1	201	.	a	G	11
295_3_1/1	261	.	a	G	9
295_3_1/1	262	.	t	C	9
295_3_1/1	300	.	t	G	16
295_3_1/2	220	.	g	A	25
295_3_1/2	223	.	g	T	11
295_3_1/2	281	.	g	T	11
295_3_1/2	297	.	c	T	9
295_4_1/1	271	.	a	G	19
295_4_1/1	278	.	t	C	10
295_4_1/1	280	.	t	G	8
295_4_1/1	281	.	a	G	8
295_4_1/2	231	.	g	C	9
295_4_1/2	251	.	c	A	10
295_4_1/2	266	.	c	A	18
295_4_1/2	296	.	g	C	7
296_0_1/1	293	.	g	A	8
296_0_1/2	46	.	c	A	10
296_0_1/2	79	.	t	C	11
296_0_1/2	119	.	g	T	22
296_0_1/2	241	.	c	A	11
296_0_1/2	243	.	a	T	10
296_0_1/2	288	.	a	G	8
296_1_1/1	248	.	t	C	17
296_1_1/2	42	.	a	C	11
296_1_1/2	260	.	g	T	9
296_1_1/2	296	.	a	G	8
296_1_1/2	299	.	g	A	8
296_2_1/1	262	.	t	C	9
296_2_1/2	238	.	c	A	8
296_2_1/2	239	.	a	G	9
296_2_1/2	251	.	c	A	9
296_2_1/2	271	.	c	T	9
296_2_1/2	286	.	g	A	8
296_3_1/1	295	.	g	C	8
296_3_1/2	196	.	c	A	11
296_3_1/2	243	.	a	C	9
296_4_1/1	60	.	c	T	11
296_4_1/1	220	.	a	G	10
296_4_1/1	242	.	t	A	30
296_4_1/1	281	.	a	G	10
296_4_1/1	284	.	a	G	9
296_4_1/1	285	.	c	T	10
296_4_1/2	121	.	t	C	11
296_4_1/2	175	.	g	T	9
296_4_1/2	226	.	g	T	11
296_4_1/2	234	.	g	T	9
296_4_1/2	250	.	c	A	11
296_4_1/2	258	.	c	A	25
296_4_1/2	285	.	a	T	14
297_0_1/1	47	.	a	C	11
297_0_1/1	276	.	a	G	21
297_0_1/1	284	.	a	G	9
297_0_1/2	59	.	t	C	11
297_0_1/2	162	.	t	G	10
297_0_1/2	200	.	g	C	9
297_0_1/2	212	.	t	G	11
297_0_1/2	221	.	a	G	9
297_0_1/2	228	.	c	T	11
297_0_1/2	238	.	c	A	11
297_0_1/2	241	.	g	A	10
297_0_1/2	258	.	g	A	20
297_0_1/2	260	.	c	A	10
297_0_1/2	270	.	t	G	8
297_0_1/2	275	.	c	A	9
297_0_1/2	279	.	t	C	15
297_0_1/2	286	.	a	T	9
297_1_1/1	283	.	t	C	9
297_1_1/2	249	.	c	G	10
297_1_1/2	266	.	c	T	15
297_1_1/2	277	.	c	A	9
297_1_1/2	299	.	a	G	10
297_1_1/2	301	.	c	T	9
297_2_1/1	263	.	a	C	9
297_2_1/2	209	.	t	G	11
297_3_1/1	201	.	c	G	11
297_3_1/1	282	.	a	C	9
297_3_1/1	293	.	c	A	9
297_3_1/2	242	.	g	A	10
297_4_1/1	261	.	g	T	10
297_4_1/1	290	.	g	T	9
297_4_1/1	292	.	g	T	10
297_4_1/1	296	.	a	G	9
297_4_1/2	177	.	t	C	9
297_4_1/2	178	.	g	A	11
297_4_1/2	201	.	a	G	10
297_4_1/2	246	.	t	G	8
297_4_1/2	250	.	t	G	25
297_4_1/2	252	.	g	C	10
297_4_1/2	267	.	a	G	10
297_4_1/2	275	.	c	T	9
297_4_1/2	294	.	g	C	9
297_4_1/2	296	.	g	A	14
297_4_1/2	298	.	g	C	8
298_0_1/1	272	.	c	A	9
298_0_1/2	261	.	g	T	10
298_0_1/2	298	.	a	C	9
298_0_1/2	300	.	a	T	9
298_1_1/2	279	.	a	G	9
298_2_1/2	110	.	g	A	11
298_2_1/2	229	.	g	A	9
298_2_1/2	272	.	a	C	8
298_2_1/2	274	.	g	C	9
298_2_1/2	287	.	a	G	13
298_2_1/2	291	.	t	C	8
298_2_1/2	297	.	c	A	8
298_3_1/1	60	.	c	A	36
298_3_1/1	300	.	g	A	9
298_3_1/2	159	.	t	C	11
298_3_1/2	292	.	g	T	9
298_3_1/2	298	.	a	T	15
298_3_1/2	299	.	g	C	8
298_4_1/1	189	.	c	T	11
298_4_1/1	209	.	t	C	11
298_4_1/1	229	.	a	C	10
298_4_1/1	248	.	t	C	20
298_4_1/1	279	.	a	G	10
298_4_1/1	280	.	t	A	8
298_4_1/1	282	.	t	G	8
298_4_1/1	294	.	a	G	8
298_4_1/2	299	.	g	T	9
299_0_1/1	295	.	g	T	10
299_0_1/2	61	.	g	T	25
299_0_1/2	213	.	t	G	11
299_0_1/2	272	.	t	G	16
299_0_1/2	277	.	g	T	9
299_1_1/1	154	.	a	G	11
299_1_1/1	196	.	g	A	11
299_1_1/1	198	.	c	G	11
299_1_1/1	209	.	g	A	24
299_1_1/1	218	.	a	G	14
299_1_1/1	223	.	t	C	9
299_1_1/1	230	.	g	A	9
299_1_1/1	243	.	g	T	8
299_1_1/1	253	.	a	T	9
299_1_1/1	264	.	t	C	17
299_1_1/1	283	.	t	C	9
299_1_1/2	167	.	c	A	9
299_1_1/2	172	.	c	T	23
299_1_1/2	204	.	t	A	9
299_1_1/2	242	.	c	A	9
299_1_1/2	247	.	g	T	9
299_1_1/2	257	.	a	G	13
299_1_1/2	268	.	a	G	8
299_1_1/2	281	.	a	G	9
299_1_1/2	300	.	t	G	9
299_2_1/1	258	.	g	A	8
299_2_1/1	266	.	a	G	8
299_2_1/1	270	.	c	A	10
299_2_1/1	273	.	g	A	9
299_2_1/1	279	.	g	C	9
299_2_1/2	209	.	g	C	11
299_2_1/2	231	.	c	A	9
299_2_1/2	258	.	c	A	9
299_2_1/2	283	.	g	A	10
299_2_1/2	291	.	c	A	21
299_2_1/2	295	.	a	T	7
299_3_1/1	259	.	a	G	9
299_3_1/1	286	.	t	C	8
299_3_1/1	300	.	a	G	8
299_3_1/2	40	.	c	T	21
299_3_1/2	132	.	c	T	10
299_3_1/2	172	.	c	G	11
299_3_1/2	209	.	g	T	10
299_3_1/2	268	.	a	T	10
299_3_1/2	269	.	t	C	11
299_3_1/2	274	.	g	A	8
299_3_1/2	286	.	g	C	9
299_4_1/1	242	.	t	G	15
299_4_1/1	253	.	a	G	10
300_0_1/1	55	.	a	G	11
300_0_1/1	193	.	c	G	11
300_0_1/1	224	.	c	A	10
300_0_1/1	233	.	g	T	24
300_0_1/1	253	.	a	C	9
300_0_1/1	254	.	c	A	10
300_0_1/1	256	.	a	G	10
300_0_1/1	258	.	c	A	9
300_0_1/1	261	.	g	T	9
300_0_1/1	274	.	a	G	8
300_0_1/1	285	.	t	C	10
300_0_1/1	287	.	a	C	18
300_0_1/1	294	.	a	C	9
300_0_1/2	163	.	g	T	33
300_0_1/2	244	.	t	A	15
300_0_1/2	287	.	a	T	8
300_1_1/1	278	.	c	T	9
300_1_1/1	298	.	a	T	8
300_1_1/2	262	.	g	T	22
300_2_1/2	108	.	g	C	34
300_2_1/2	219	.	g	T	11
300_2_1/2	242	.	c	A	10
300_2_1/2	293	.	a	G	9
300_3_1/1	176	.	a	G	11
300_3_1/1	248	.	c	T	9
300_3_1/1	255	.	c	A	9
300_3_1/1	288	.	c	T	14
300_3_1/1	292	.	g	T	10
300_3_1/2	240	.	t	C	11
300_3_1/2	275	.	c	G	9
300_3_1/2	297	.	c	A	9
300_3_1/2	299	.	g	T	8
300_4_1/1	219	.	g	T	9
300_4_1/1	275	.	c	A	8
300_4_1/1	292	.	g	C	8
300_4_1/2	125	.	g	T	11
300_4_1/2	253	.	a	G	9
300_4_1/2	279	.	c	G	10
301_0_1/1	294	.	a	G	9
301_0_1/2	134	.	g	C	11
301_0_1/2	246	.	c	A	9
301_0_1/2	259	.	c	A	16
301_0_1/2	265	.	g	A	10
301_0_1/2	269	.	a	G	17
301_0_1/2	276	.	a	C	9
301_0_1/2	289	.	g	C	9
301_1_1/1	185	.	a	G	11
301_1_1/1	255	.	c	A	9
301_1_1/1	273	.	g	T	10
301_1_1/1	291	.	g	T	9
301_1_1/1	301	.	g	T	9
301_1_1/2	130	.	g	C	11
301_1_1/2	259	.	c	G	20
301_1_1/2	267	.	t	A	8
301_1_1/2	272	.	g	A	9
301_2_1/2	290	.	c	A	9
301_3_1/1	218	.	a	C	18
301_3_1/2	65	.	g	A	38
301_3_1/2	167	.	a	G	11
301_3_1/2	281	.	c	A	9
301_4_1/1	275	.	c	A	8
301_4_1/1	298	.	a	G	8
301_4_1/2	51	.	t	G	11
301_4_1/2	167	.	a	C	11
301_4_1/2	231	.	a	G	11
301_4_1/2	236	.	a	C	11
301_4_1/2	258	.	g	C	23
301_4_1/2	281	.	c	A	8
301_4_1/2	285	.	a	G	8
301_4_1/2	299	.	g	C	9
302_0_1/1	292	.	g	C	10
302_0_1/1	293	.	c	A	8
302_0_1/2	135	.	t	A	11
302_0_1/2	264	.	g	C	17
302_0_1/2	284	.	c	A	10
302_0_1/2	300	.	a	C	8
302_1_1/1	301	.	c	T	10
302_1_1/2	241	.	c	A	11
302_1_1/2	260	.	t	C	9
302_1_1/2	299	.	g	A	18
302_2_1/1	228	.	c	A	10
302_2_1/1	262	.	g	T	9
302_2_1/1	274	.	a	C	10
302_2_1/1	298	.	a	G	8
302_2_1/2	250	.	t	G	10
302_2_1/2	283	.	t	A	8
302_2_1/2	292	.	g	T	8
302_3_1/1	219	.	g	A	11
302_3_1/1	227	.	c	T	11
302_3_1/1	242	.	t	C	11
302_4_1/2	218	.	c	A	9
302_4_1/2	293	.	c	T	2
303_0_1/1	160	.	a	T	11
303_0_1/1	251	.	a	T	9
303_0_1/1	266	.	a	T	9
303_0_1/1	273	.	g	T	8
303_0_1/2	237	.	c	T	11
303_1_1/1	256	.	a	T	11
303_1_1/1	281	.	c	A	9
303_1_1/2	248	.	c	A	20
303_1_1/2	252	.	a	G	10
303_1_1/2	269	.	t	G	9
303_1_1/2	280	.	g	T	22
303_1_1/2	298	.	a	G	8
303_2_1/1	174	.	c	A	11
303_2_1/1	263	.	t	C	22
303_2_1/1	274	.	g	A	19
303_2_1/1	286	.	t	G	8
303_2_1/1	290	.	a	T	9
303_2_1/1	291	.	c	A	9
303_2_1/1	300	.	a	C	8
303_2_1/2	69	.	t	G	38
303_2_1/2	251	.	g	C	9
303_2_1/2	253	.	a	T	9
303_2_1/2	270	.	g	A	8
303_2_1/2	278	.	g	T	9
303_2_1/2	280	.	g	A	17
303_2_1/2	301	.	g	C	14
303_3_1/1	252	.	a	T	9
303_3_1/1	277	.	a	C	10
303_3_1/1	300	.	a	G	17
303_3_1/2	63	.	a	G	11
303_4_1/1	206	.	g	A	36
303_4_1/2	177	.	c	A	10
303_4_1/2	212	.	t	G	9
303_4_1/2	260	.	c	T	9
303_4_1/2	267	.	a	T	9
303_4_1/2	272	.	a	G	9
303_4_1/2	279	.	a	G	8
303_4_1/2	280	.	g	T	7
303_4_1/2	288	.	a	G	9
303_4_1/2	290	.	g	A	10
303_4_1/2	296	.	c	A	8
304_0_1/1	298	.	g	C	7
304_0_1/2	246	.	c	A	9
304_0_1/2	279	.	c	T	9
304_1_1/1	300	.	g	A	10
304_1_1/1	301	.	c	T	9
304_1_1/2	283	.	g	A	8
304_1_1/2	288	.	t	C	9
304_2_1/1	253	.	a	G	9
304_2_1/2	233	.	c	A	11
304_2_1/2	261	.	t	A	9
304_2_1/2	262	.	c	T	9
304_2_1/2	271	.	c	G	9
304_3_1/1	195	.	g	A	24
304_3_1/1	228	.	g	T	26
304_3_1/1	295	.	g	A	25
304_3_1/2	279	.	c	T	8
304_3_1/2	295	.	g	T	8
304_3_1/2	299	.	c	A	10
304_3_1/2	301	.	a	G	8
304_4_1/2	29	.	c	G	10
304_4_1/2	199	.	g	T	9
304_4_1/2	246	.	c	T	9
304_4_1/2	252	.	c	A	8
304_4_1/2	287	.	a	G	9
305_0_1/1	233	.	c	G	21
305_0_1/1	262	.	t	G	11
305_0_1/1	295	.	t	G	9
305_0_1/1	301	.	a	C	15
305_0_1/2	248	.	a	G	10
305_1_1/1	271	.	c	G	15
305_1_1/1	272	.	c	T	11
305_1_1/1	287	.	t	G	9
305_1_1/1	290	.	a	C	10
305_1_1/1	294	.	c	G	9
305_1_1/2	253	.	t	C	10
305_2_1/1	186	.	t	G	37
305_2_1/1	255	.	g	C	19
305_2_1/2	113	.	t	C	32
305_2_1/2	241	.	c	T	9
305_2_1/2	246	.	c	G	17
305_2_1/2	260	.	g	T	11
305_3_1/1	283	.	g	A	20
305_3_1/1	293	.	a	T	15
305_3_1/2	219	.	a	C	9
305_3_1/2	223	.	g	T	9
305_3_1/2	247	.	a	G	16
305_4_1/1	280	.	a	C	9
305_4_1/2	250	.	g	T	16
305_4_1/2	281	.	c	A	8
306_0_1/1	268	.	g	A	11
306_0_1/2	128	.	a	C	11
306_0_1/2	181	.	c	A	11
306_0_1/2	214	.	g	A	11
306_0_1/2	216	.	t	G	9
306_0_1/2	242	.	t	C	11
306_0_1/2	244	.	t	C	9
306_0_1/2	245	.	c	A	9
306_0_1/2	260	.	a	G	2
306_0_1/2	301	.	c	A	11
306_1_1/2	244	.	t	G	11
306_2_1/2	121	.	c	G	11
306_2_1/2	201	.	t	A	11
306_2_1/2	214	.	g	C	11
306_2_1/2	242	.	t	A	8
306_2_1/2	244	.	t	A	11
306_2_1/2	251	.	g	C	9
306_2_1/2	265	.	g	T	9
306_2_1/2	268	.	g	A	9
306_2_1/2	275	.	t	A	9
306_2_1/2	291	.	a	G	8
306_3_1/1	131	.	g	T	11
306_3_1/1	251	.	g	A	9
306_3_1/1	276	.	c	A	8
306_3_1/2	259	.	c	A	10
306_3_1/2	299	.	g	C	9
306_4_1/1	145	.	g	T	11
306_4_1/1	198	.	c	A	11
306_4_1/1	300	.	t	A	9
306_4_1/2	256	.	t	A	9
306_4_1/2	287	.	g	A	9
307_0_1/1	204	.	c	G	11
307_0_1/1	253	.	a	G	9
307_0_1/1	284	.	a	C	9
307_0_1/1	289	.	g	C	8
307_0_1/1	294	.	t	G	14
307_0_1/2	264	.	c	G	10
307_0_1/2	288	.	a	T	9
307_0_1/2	299	.	g	C	8
307_1_1/2	29	.	c	T	11
307_1_1/2	207	.	t	C	18
307_1_1/2	225	.	c	G	9
307_1_1/2	247	.	t	G	8
307_1_1/2	268	.	g	T	9
307_1_1/2	286	.	a	C	9
307_1_1/2	298	.	g	T	8
307_1_1/2	299	.	g	C	8
307_2_1/1	271	.	a	G	9
307_2_1/1	280	.	t	G	9
307_2_1/2	76	.	g	A	24
307_2_1/2	228	.	g	T	9
307_2_1/2	276	.	a	T	9
307_2_1/2	280	.	g	A	11
307_3_1/1	99	.	t	G	11
307_3_1/1	126	.	a	T	9
307_3_1/1	152	.	t	G	11
307_3_1/1	166	.	g	T	10
307_3_1/1	199	.	a	C	11
307_3_1/1	233	.	c	A	9
307_3_1/1	262	.	t	A	10
307_3_1/1	276	.	c	T	9
307_3_1/1	282	.	t	G	9
307_3_1/1	288	.	t	C	8
307_3_1/2	240	.	g	A	10
307_3_1/2	249	.	g	A	9
307_4_1/1	266	.	a	G	9
308_0_1/1	252	.	t	A	9
308_0_1/2	159	.	g	A	10
308_0_1/2	250	.	a	G	9
308_0_1/2	297	.	a	T	9
308_1_1/1	244	.	c	T	9
308_1_1/1	262	.	g	T	9
308_1_1/1	273	.	t	C	9
308_1_1/1	298	.	g	C	9
308_1_1/1	300	.	g	C	14
308_1_1/2	246	.	a	G	9
308_1_1/2	297	.	a	C	9
308_2_1/1	280	.	t	C	8
308_2_1/1	294	.	t	G	9
308_2_1/2	67	.	a	C	11
308_2_1/2	201	.	a	C	9
308_2_1/2	223	.	c	A	9
308_2_1/2	235	.	g	T	10
308_2_1/2	239	.	c	A	10
308_2_1/2	264	.	c	T	8
308_2_1/2	268	.	g	A	11
308_2_1/2	280	.	g	C	9
308_2_1/2	286	.	c	A	8
308_3_1/2	215	.	c	T	11
308_3_1/2	225	.	g	T	11
308_3_1/2	277	.	g	A	7
308_3_1/2	298	.	a	G	10
308_4_1/1	263	.	c	T	8
308_4_1/1	299	.	g	C	8
308_4_1/2	79	.	g	A	11
308_4_1/2	141	.	c	A	11
308_4_1/2	147	.	t	G	11
308_4_1/2	180	.	t	A	11
308_4_1/2	231	.	t	A	10
308_4_1/2	240	.	a	C	10
308_4_1/2	258	.	a	G	9
308_4_1/2	267	.	a	G	9
308_4_1/2	295	.	c	A	9
309_0_1/2	277	.	c	A	9
309_0_1/2	288	.	t	A	10
309_1_1/2	217	.	a	G	11
309_1_1/2	243	.	g	T	10
309_2_1/1	39	.	g	A	38
309_2_1/1	280	.	t	A	16
309_2_1/1	286	.	t	C	8
309_2_1/2	161	.	g	A	11
309_2_1/2	182	.	t	G	9
309_2_1/2	205	.	a	G	9
309_2_1/2	222	.	a	G	9
309_2_1/2	228	.	t	G	11
309_2_1/2	231	.	c	T	10
309_2_1/2	239	.	t	C	10
309_2_1/2	244	.	g	C	9
309_2_1/2	260	.	t	G	8
309_2_1/2	267	.	c	A	9
309_2_1/2	268	.	c	T	10
309_2_1/2	273	.	c	G	8
309_3_1/1	243	.	g	A	9
309_3_1/1	285	.	c	T	9
309_3_1/2	280	.	g	C	9
309_3_1/2	295	.	g	A	9
309_4_1/1	126	.	g	A	11
309_4_1/1	177	.	a	C	11
309_4_1/1	181	.	a	C	11
309_4_1/1	191	.	t	G	11
309_4_1/1	196	.	g	T	9
309_4_1/1	248	.	g	C	9
309_4_1/1	268	.	g	A	9
309_4_1/1	278	.	t	C	9
309_4_1/2	236	.	c	T	11
309_4_1/2	273	.	c	T	9
309_4_1/2	277	.	c	A	17
309_4_1/2	291	.	a	G	7
309_4_1/2	295	.	g	T	7
310_0_1/1	252	.	c	A	9
310_0_1/1	270	.	c	A	16
310_0_1/2	260	.	g	T	9
310_0_1/2	264	.	c	T	9
310_0_1/2	265	.	c	T	9
310_1_1/1	228	.	g	T	11
310_1_1/1	256	.	c	A	9
310_1_1/1	261	.	a	C	9
310_1_1/1	298	.	a	C	7
310_1_1/1	301	.	a	T	8
310_1_1/2	267	.	g	A	9
310_1_1/2	269	.	c	A	8
310_1_1/2	282	.	t	C	22
310_1_1/2	292	.	g	T	21
310_2_1/1	214	.	g	T	10
310_2_1/2	47	.	t	A	11
310_2_1/2	119	.	g	T	11
310_2_1/2	185	.	c	T	10
310_2_1/2	230	.	a	G	15
310_2_1/2	237	.	c	T	9
310_2_1/2	245	.	t	G	13
310_2_1/2	246	.	c	T	10
310_2_1/2	248	.	a	G	8
310_2_1/2	275	.	c	T	9
310_2_1/2	285	.	c	A	10
310_2_1/2	286	.	a	C	9
310_3_1/1	235	.	g	T	22
310_3_1/2	135	.	g	A	11
310_3_1/2	137	.	t	G	10
310_3_1/2	183	.	t	G	11
310_3_1/2	184	.	g	T	9
310_3_1/2	193	.	c	T	11
310_3_1/2	202	.	g	A	11
310_3_1/2	219	.	a	T	10
310_3_1/2	233	.	c	A	11
310_3_1/2	249	.	g	A	9
310_4_1/1	280	.	t	C	9
310_4_1/1	284	.	a	G	18
310_4_1/2	253	.	t	G	10
310_4_1/2	263	.	g	A	10
310_4_1/2	272	.	a	G	9
310_4_1/2	289	.	g	C	7
311_0_1/2	97	.	c	T	24
311_0_1/2	290	.	t	G	9
311_1_1/1	269	.	a	G	11
311_1_1/1	292	.	a	C	9
311_1_1/2	59	.	c	G	38
311_1_1/2	62	.	c	G	11
311_1_1/2	136	.	t	C	32
311_1_1/2	195	.	t	A	11
311_1_1/2	198	.	t	C	11
311_1_1/2	233	.	t	G	17
311_1_1/2	254	.	t	A	9
311_1_1/2	284	.	a	G	8
311_1_1/2	298	.	a	G	7
311_2_1/1	280	.	t	C	10
311_2_1/1	299	.	a	C	8
311_2_1/2	276	.	a	G	10
311_3_1/1	276	.	c	G	13
311_3_1/2	222	.	a	G	8
311_3_1/2	254	.	t	G	8
311_3_1/2	267	.	t	G	9
311_3_1/2	288	.	t	A	17
311_4_1/1	150	.	g	C	11
311_4_1/1	175	.	a	T	11
311_4_1/1	180	.	t	G	11
311_4_1/1	200	.	g	T	9
311_4_1/1	261	.	a	T	8
311_4_1/1	295	.	g	C	9
311_4_1/2	288	.	t	C	8
312_0_1/1	277	.	a	G	9
312_0_1/1	284	.	a	G	9
312_1_1/1	31	.	g	T	10
312_1_1/2	234	.	g	A	11
312_1_1/2	278	.	c	A	9
312_1_1/2	301	.	c	T	9
312_2_1/1	285	.	c	A	10
312_2_1/2	46	.	g	T	11
312_2_1/2	65	.	t	C	11
312_2_1/2	70	.	c	T	11
312_2_1/2	169	.	g	T	10
312_2_1/2	246	.	c	A	9
312_2_1/2	267	.	t	G	9
312_2_1/2	288	.	a	C	9
312_2_1/2	300	.	a	T	10
312_3_1/1	212	.	c	A	27
312_3_1/1	225	.	c	A	11
312_3_1/1	295	.	g	C	9
312_3_1/1	298	.	t	A	9
312_3_1/2	257	.	c	A	9
312_3_1/2	280	.	c	A	10
312_3_1/2	299	.	g	C	8
312_4_1/1	300	.	a	C	8
312_4_1/2	243	.	a	G	10
312_4_1/2	267	.	t	C	9
312_4_1/2	281	.	t	G	28
312_4_1/2	282	.	t	G	10
312_4_1/2	297	.	g	A	8
312_4_1/2	301	.	c	T	10
313_0_1/1	295	.	c	A	9
313_0_1/1	300	.	g	T	8
313_0_1/2	228	.	c	A	11
313_1_1/2	200	.	g	T	24
313_1_1/2	274	.	g	A	14
313_1_1/2	289	.	c	A	10
313_1_1/2	297	.	a	G	16
313_2_1/2	101	.	a	T	38
313_3_1/1	39	.	g	T	9
313_3_1/1	94	.	t	C	11
313_3_1/1	206	.	c	T	11
313_3_1/1	276	.	c	T	9
313_3_1/1	280	.	t	G	9
313_3_1/1	285	.	c	A	9
313_3_1/1	291	.	g	A	8
313_3_1/1	297	.	g	A	8
313_3_1/2	110	.	c	T	10
313_3_1/2	226	.	g	C	10
313_3_1/2	233	.	c	T	9
313_3_1/2	254	.	c	A	10
313_3_1/2	284	.	g	T	8
313_3_1/2	296	.	g	T	9
313_4_1/1	183	.	c	T	11
313_4_1/1	199	.	c	A	11
313_4_1/1	260	.	a	C	10
313_4_1/1	271	.	a	T	8
313_4_1/1	293	.	g	T	14
313_4_1/1	298	.	g	C	8
313_4_1/1	301	.	g	C	13
313_4_1/2	222	.	c	T	9
313_4_1/2	276	.	t	A	9
313_4_1/2	286	.	a	T	9
313_4_1/2	300	.	t	A	10
314_0_1/1	253	.	a	T	25
314_0_1/1	273	.	g	T	9
314_0_1/1	288	.	t	A	9
314_0_1/2	238	.	c	A	10
314_0_1/2	239	.	t	G	9
314_1_1/1	88	.	a	C	11
314_1_1/1	124	.	g	C	9
314_1_1/1	209	.	t	C	9
314_1_1/1	224	.	c	T	9
314_1_1/1	249	.	g	A	9
314_1_1/1	266	.	a	T	9
314_1_1/1	279	.	a	C	9
314_1_1/1	284	.	a	G	10
314_1_1/2	141	.	t	A	11
314_1_1/2	232	.	t	G	11
314_1_1/2	271	.	g	T	9
314_1_1/2	286	.	t	C	9
314_1_1/2	293	.	g	A	10
314_1_1/2	294	.	a	T	9
314_2_1/1	224	.	c	A	10
314_2_1/1	231	.	c	A	20
314_2_1/2	241	.	g	T	9
314_2_1/2	281	.	g	C	9
314_2_1/2	301	.	c	T	8
314_3_1/1	207	.	c	G	9
314_3_1/1	289	.	g	A	10
314_3_1/1	298	.	g	T	22
314_3_1/2	294	.	a	G	9
314_4_1/2	262	.	g	T	9
314_4_1/2	289	.	a	G	9
315_0_1/1	61	.	a	C	24
315_0_1/1	168	.	t	A	10
315_0_1/1	243	.	c	A	9
315_0_1/1	246	.	t	G	9
315_0_1/1	250	.	a	C	9
315_0_1/1	252	.	g	T	9
315_0_1/1	256	.	a	G	9
315_0_1/1	268	.	g	T	10
315_0_1/1	277	.	g	C	10
315_0_1/1	285	.	t	A	10
315_0_1/2	54	.	c	T	11
315_0_1/2	217	.	g	C	10
315_0_1/2	221	.	g	T	9
315_0_1/2	237	.	c	A	10
315_0_1/2	299	.	g	T	8
315_1_1/1	282	.	a	C	9
315_1_1/2	179	.	a	T	20
315_1_1/2	293	.	a	G	8
315_2_1/1	293	.	c	A	9
315_2_1/2	47	.	c	G	37
315_2_1/2	251	.	t	A	11
315_2_1/2	282	.	t	G	9
315_3_1/1	214	.	a	G	35
315_3_1/1	262	.	g	T	8
315_3_1/1	278	.	c	A	8
315_3_1/2	240	.	t	G	9
315_3_1/2	287	.	a	C	9
315_3_1/2	300	.	a	T	10
315_4_1/1	275	.	c	A	9
315_4_1/2	213	.	a	G	10
315_4_1/2	250	.	c	A	10
315_4_1/2	252	.	g	T	8
315_4_1/2	265	.	c	A	8
315_4_1/2	295	.	c	A	8
316_0_1/2	196	.	g	A	38
316_0_1/2	280	.	c	A	9
316_1_1/1	284	.	t	G	10
316_1_1/2	286	.	g	C	10
316_1_1/2	292	.	g	C	8
316_2_1/1	87	.	c	A	2
316_2_1/1	126	.	g	T	18
316_2_1/1	141	.	g	T	9
316_2_1/1	196	.	g	A	9
316_2_1/1	209	.	t	C	11
316_2_1/1	210	.	c	G	10
316_2_1/1	243	.	g	T	11
316_2_1/1	246	.	t	C	10
316_2_1/1	261	.	c	A	11
316_2_1/1	264	.	g	A	9
316_2_1/1	277	.	a	G	8
316_2_1/1	279	.	a	C	13
316_2_1/1	298	.	a	G	7
316_2_1/2	285	.	c	cA	.
316_2_1/2	259	.	a	C	8
316_2_1/2	282	.	a	G	9
316_3_1/2	72	.	t	C	2
316_3_1/2	100	.	t	A	21
316_3_1/2	163	.	g	A	10
316_3_1/2	254	.	c	T	8
316_3_1/2	261	.	c	A	9
316_3_1/2	262	.	c	A	9
316_3_1/2	268	.	g	C	14
316_3_1/2	279	.	t	G	8
316_3_1/2	289	.	a	G	17
316_4_1/1	268	.	a	C	25
316_4_1/1	280	.	g	A	9
316_4_1/2	270	.	c	T	9
317_0_1/1	292	.	a	G	9
317_0_1/2	280	.	g	T	8
317_0_1/2	286	.	a	G	9
317_0_1/2	289	.	a	T	25
317_0_1/2	291	.	a	G	9
317_1_1/1	63	.	c	A	11
317_1_1/1	245	.	a	G	30
317_1_1/1	267	.	c	G	29
317_1_1/1	275	.	c	A	9
317_1_1/2	242	.	a	G	24
317_1_1/2	259	.	t	G	10
317_1_1/2	261	.	c	T	9
317_1_1/2	262	.	a	G	10
317_1_1/2	275	.	a	T	9
317_1_1/2	292	.	g	T	9
317_1_1/2	293	.	c	G	8
317_1_1/2	299	.	a	G	9
317_2_1/1	123	.	t	C	11
317_2_1/1	217	.	g	A	11
317_2_1/1	249	.	g	A	9
317_2_1/1	280	.	t	G	8
317_2_1/1	284	.	a	G	8
317_2_1/1	292	.	a	C	7
317_2_1/1	301	.	a	G	8
317_2_1/2	137	.	a	G	10
317_2_1/2	187	.	g	A	10
317_2_1/2	232	.	g	A	10
317_2_1/2	241	.	c	T	9
317_2_1/2	243	.	t	G	9
317_2_1/2	270	.	g	C	7
317_2_1/2	291	.	a	C	8
317_3_1/2	263	.	g	T	10
317_3_1/2	282	.	t	C	8
317_3_1/2	299	.	a	T	9
317_4_1/1	299	.	c	G	9
317_4_1/1	301	.	a	G	10
317_4_1/2	296	.	g	C	10
317_4_1/2	301	.	g	C	8
318_0_1/1	296	.	c	A	10
318_0_1/2	300	.	c	G	7
318_1_1/1	237	.	c	A	10
318_1_1/1	295	.	a	G	9
318_1_1/2	225	.	c	A	9
318_1_1/2	276	.	t	A	8
318_2_1/1	295	.	a	G	8
318_2_1/2	179	.	g	A	15
318_2_1/2	211	.	t	C	25
318_2_1/2	214	.	a	T	10
318_2_1/2	225	.	c	A	9
318_2_1/2	227	.	c	A	10
318_2_1/2	242	.	c	A	9
318_2_1/2	257	.	a	T	20
318_2_1/2	258	.	c	T	8
318_2_1/2	270	.	a	G	8
318_2_1/2	288	.	a	T	9
318_2_1/2	294	.	a	G	8
318_3_1/1	289	.	t	G	10
318_3_1/2	259	.	c	A	8
318_3_1/2	278	.	c	G	7
318_3_1/2	292	.	a	G	9
318_4_1/1	259	.	a	G	11
318_4_1/2	173	.	g	T	10
318_4_1/2	242	.	c	A	9
318_4_1/2	249	.	c	T	10
318_4_1/2	295	.	g	C	8
318_4_1/2	296	.	g	T	8
318_4_1/2	298	.	t	G	10
319_0_1/1	214	.	a	G	9
319_0_1/1	223	.	t	G	9
319_0_1/1	224	.	c	G	9
319_0_1/1	261	.	a	C	8
319_0_1/1	281	.	a	G	8
319_0_1/2	173	.	c	A	11
319_0_1/2	249	.	g	A	9
319_0_1/2	272	.	a	T	15
319_1_1/2	175	.	g	C	9
319_1_1/2	191	.	a	G	11
319_1_1/2	236	.	c	T	9
319_1_1/2	252	.	c	A	10
319_1_1/2	274	.	c	T	9
319_1_1/2	284	.	t	C	8
319_1_1/2	292	.	g	C	10
319_2_1/1	238	.	t	G	11
319_2_1/2	258	.	c	A	9
319_2_1/2	271	.	c	T	8
319_3_1/1	243	.	g	A	29
319_3_1/1	299	.	t	A	8
319_3_1/1	301	.	g	C	9
319_3_1/2	260	.	g	T	9
319_4_1/1	299	.	t	C	10
319_4_1/2	166	.	c	A	11
319_4_1/2	200	.	g	A	11
319_4_1/2	211	.	g	A	9
319_4_1/2	213	.	c	A	10
319_4_1/2	223	.	a	T	9
319_4_1/2	227	.	t	C	10
319_4_1/2	231	.	t	A	9
319_4_1/2	235	.	t	G	9
319_4_1/2	260	.	g	C	9
319_4_1/2	275	.	c	A	9
319_4_1/2	276	.	a	G	9
319_4_1/2	291	.	c	G	8
319_4_1/2	296	.	a	G	8
319_4_1/2	298	.	g	T	9
320_0_1/1	286	.	t	C	9
320_0_1/2	166	.	g	A	26
320_0_1/2	231	.	t	C	21
320_0_1/2	246	.	t	A	9
320_0_1/2	297	.	t	G	9
320_1_1/1	244	.	c	A	9
320_1_1/2	219	.	a	T	11
320_1_1/2	234	.	c	G	9
320_1_1/2	255	.	c	A	9
320_1_1/2	269	.	t	G	10
320_1_1/2	270	.	t	A	10
320_1_1/2	297	.	t	C	8
320_1_1/2	299	.	c	T	8
320_2_1/1	143	.	t	A	11
320_2_1/1	184	.	g	T	11
320_2_1/1	192	.	g	A	11
320_2_1/1	261	.	a	C	8
320_2_1/1	275	.	c	A	9
320_2_1/1	277	.	g	T	9
320_2_1/1	290	.	c	T	8
320_2_1/2	285	.	g	A	8
320_2_1/2	293	.	t	A	22
320_2_1/2	300	.	a	G	8
320_3_1/1	282	.	t	C	8
320_3_1/2	196	.	t	G	11
320_3_1/2	233	.	c	A	9
320_3_1/2	274	.	t	A	9
320_3_1/2	281	.	t	A	10
320_4_1/2	298	.	c	A	9
321_0_1/1	270	.	c	T	8
321_0_1/1	286	.	t	A	9
321_0_1/2	153	.	t	C	9
321_0_1/2	226	.	g	T	11
321_0_1/2	285	.	a	G	9
321_0_1/2	293	.	c	G	8
321_1_1/1	168	.	t	G	11
321_1_1/1	240	.	c	T	9
321_1_1/1	276	.	c	T	10
321_1_1/2	12	.	t	C	23
321_1_1/2	69	.	c	A	11
321_1_1/2	212	.	c	T	17
321_1_1/2	237	.	g	T	9
321_1_1/2	274	.	g	T	10
321_1_1/2	281	.	c	G	8
321_1_1/2	298	.	g	A	8
321_1_1/2	301	.	c	G	8
321_2_1/1	218	.	a	G	11
321_2_1/2	199	.	a	C	11
321_2_1/2	275	.	c	T	9
321_3_1/1	254	.	g	T	9
321_3_1/1	296	.	a	G	8
321_3_1/2	297	.	a	G	8
321_4_1/2	184	.	g	C	19
321_4_1/2	238	.	c	A	11
321_4_1/2	239	.	a	G	9
321_4_1/2	297	.	a	C	8
322_0_1/1	62	.	c	A	11
322_0_1/1	96	.	c	T	11
322_0_1/1	191	.	a	G	10
322_0_1/1	202	.	a	G	9
322_0_1/1	216	.	c	T	11
322_0_1/1	237	.	c	G	10
322_0_1/1	249	.	c	T	9
322_0_1/1	250	.	t	C	9
322_0_1/1	281	.	a	G	9
322_0_1/1	282	.	c	T	8
322_0_1/1	296	.	a	G	9
322_0_1/1	301	.	t	A	8
322_0_1/2	264	.	a	G	15
322_0_1/2	284	.	c	G	9
322_1_1/1	237	.	c	T	9
322_1_1/1	282	.	c	A	9
322_1_1/2	169	.	g	C	10
322_1_1/2	208	.	c	A	9
322_1_1/2	231	.	g	A	10
322_1_1/2	235	.	g	T	9
322_1_1/2	239	.	a	T	14
322_1_1/2	271	.	a	G	10
322_1_1/2	292	.	g	A	9
322_1_1/2	295	.	c	G	9
322_1_1/2	300	.	t	A	17
322_2_1/1	226	.	a	G	9
322_2_1/1	247	.	a	T	14
322_2_1/1	276	.	g	C	10
322_2_1/2	242	.	c	A	9
322_2_1/2	243	.	a	G	9
322_3_1/1	285	.	t	A	9
322_3_1/1	293	.	g	A	10
322_3_1/2	267	.	a	T	8
322_4_1/1	188	.	t	A	11
322_4_1/2	187	.	a	G	18
322_4_1/2	228	.	g	T	8
322_4_1/2	265	.	g	C	10
322_4_1/2	281	.	g	A	9
322_4_1/2	285	.	a	G	7
322_4_1/2	293	.	g	T	13
323_0_1/1	281	.	a	T	8
323_0_1/1	298	.	a	G	7
323_0_1/2	248	.	g	C	10
323_0_1/2	256	.	t	A	8
323_1_1/1	158	.	c	T	11
323_1_1/1	225	.	c	A	11
323_1_1/1	234	.	a	G	16
323_1_1/1	261	.	a	C	10
323_1_1/1	272	.	c	T	13
323_1_1/1	275	.	c	G	9
323_1_1/2	249	.	g	T	10
323_1_1/2	279	.	t	C	9
323_1_1/2	285	.	a	T	10
323_2_1/1	247	.	c	T	9
323_2_1/1	267	.	g	C	10
323_2_1/1	291	.	g	T	9
323_2_1/1	300	.	c	T	23
323_2_1/2	113	.	a	T	11
323_2_1/2	231	.	a	T	19
323_2_1/2	236	.	a	C	10
323_2_1/2	247	.	a	G	9
323_2_1/2	297	.	a	G	13
323_3_1/1	282	.	t	G	8
323_3_1/2	235	.	a	G	9
323_3_1/2	270	.	t	C	10
323_3_1/2	275	.	t	C	8
323_3_1/2	282	.	t	A	9
323_3_1/2	300	.	c	G	10
323_4_1/2	247	.	a	G	10
323_4_1/2	258	.	g	C	11
323_4_1/2	272	.	t	G	10
324_0_1/2	133	.	c	A	11
324_0_1/2	167	.	a	G	10
324_0_1/2	209	.	c	A	11
324_0_1/2	233	.	a	G	14
324_0_1/2	256	.	a	C	9
324_0_1/2	271	.	g	C	10
324_0_1/2	274	.	c	T	9
324_0_1/2	286	.	g	C	8
324_1_1/1	254	.	g	C	11
324_1_1/1	256	.	c	G	9
324_1_1/1	283	.	t	G	8
324_1_1/2	192	.	c	A	11
324_1_1/2	257	.	g	T	11
324_1_1/2	277	.	g	T	9
324_1_1/2	281	.	t	C	10
324_1_1/2	282	.	a	G	9
324_2_1/1	180	.	c	G	16
324_2_1/1	227	.	a	G	15
324_2_1/1	253	.	a	G	10
324_2_1/1	263	.	c	A	9
324_2_1/1	295	.	g	A	8
324_2_1/1	299	.	c	A	10
324_2_1/2	37	.	g	T	11
324_2_1/2	69	.	t	G	11
324_2_1/2	87	.	c	T	11
324_2_1/2	130	.	t	G	24
324_2_1/2	150	.	t	A	11
324_2_1/2	248	.	t	G	9
324_2_1/2	287	.	c	T	9
324_2_1/2	292	.	g	T	9
324_3_1/1	53	.	t	G	11
324_3_1/1	72	.	c	A	10
324_3_1/1	193	.	a	T	10
324_3_1/1	245	.	a	T	11
324_3_1/1	247	.	a	G	10
324_3_1/1	298	.	c	A	9
324_3_1/2	279	.	c	A	10
324_3_1/2	280	.	a	G	9
324_4_1/1	142	.	g	T	11
324_4_1/2	289	.	a	C	9
324_4_1/2	299	.	c	A	8
325_0_1/2	82	.	a	C	11
325_0_1/2	134	.	c	T	11
325_0_1/2	192	.	c	A	9
325_0_1/2	236	.	t	A	9
325_0_1/2	255	.	c	T	9
325_0_1/2	265	.	a	G	15
325_0_1/2	275	.	c	A	9
325_0_1/2	283	.	g	C	9
325_0_1/2	292	.	a	T	9
325_0_1/2	300	.	a	T	9
325_1_1/1	289	.	g	T	8
325_1_1/2	158	.	g	A	11
325_1_1/2	196	.	a	G	11
325_1_1/2	203	.	a	G	10
325_1_1/2	214	.	c	A	22
325_1_1/2	219	.	c	A	10
325_1_1/2	243	.	g	T	17
325_1_1/2	292	.	a	C	10
325_1_1/2	293	.	g	C	8
325_1_1/2	299	.	c	A	9
325_2_1/1	188	.	a	C	11
325_2_1/2	233	.	c	T	9
325_2_1/2	249	.	g	T	10
325_2_1/2	301	.	g	A	15
325_3_1/2	74	.	g	A	10
325_3_1/2	111	.	t	G	10
325_3_1/2	272	.	c	A	9
325_4_1/2	169	.	c	A	11
325_4_1/2	175	.	c	T	10
325_4_1/2	204	.	t	C	9
325_4_1/2	213	.	t	A	16
325_4_1/2	261	.	t	C	9
325_4_1/2	264	.	t	C	10
325_4_1/2	268	.	a	T	9
325_4_1/2	269	.	t	C	9
325_4_1/2	281	.	g	C	9
325_4_1/2	284	.	c	A	9
325_4_1/2	301	.	g	T	8
326_0_1/1	89	.	g	T	38
326_0_1/2	267	.	g	A	10
326_0_1/2	293	.	a	G	10
326_1_1/1	261	.	a	G	10
326_1_1/2	253	.	c	A	11
326_1_1/2	286	.	g	C	9
326_1_1/2	298	.	g	A	15
326_2_1/1	232	.	a	G	10
326_2_1/1	282	.	t	G	9
326_2_1/1	292	.	a	G	8
326_3_1/1	262	.	g	A	8
326_3_1/1	290	.	c	T	8
326_3_1/2	208	.	g	T	11
326_3_1/2	231	.	c	A	9
326_3_1/2	246	.	g	T	10
326_3_1/2	283	.	a	G	10
326_3_1/2	288	.	t	C	8
326_3_1/2	290	.	c	G	9
326_4_1/1	280	.	t	A	10
326_4_1/2	41	.	a	C	11
326_4_1/2	286	.	g	A	9
327_0_1/2	283	.	g	A	8
327_0_1/2	294	.	a	T	7
327_1_1/1	271	.	a	C	9
327_1_1/2	274	.	g	C	10
327_2_1/1	184	.	g	C	10
327_2_1/1	229	.	a	G	11
327_2_1/1	249	.	g	A	10
327_2_1/1	283	.	t	G	8
327_2_1/1	292	.	a	C	12
327_2_1/1	296	.	c	A	14
327_2_1/1	300	.	g	T	9
327_2_1/1	301	.	g	T	10
327_2_1/2	246	.	t	G	10
327_2_1/2	255	.	c	T	9
327_3_1/1	291	.	g	A	10
327_3_1/2	208	.	a	T	15
327_3_1/2	253	.	a	G	9
327_3_1/2	289	.	g	C	8
327_3_1/2	301	.	g	T	15
327_4_1/1	142	.	g	A	37
327_4_1/1	281	.	a	T	8
327_4_1/2	221	.	a	T	10
327_4_1/2	295	.	t	G	9
328_0_1/1	288	.	g	T	8
328_0_1/2	209	.	c	A	9
328_0_1/2	274	.	a	T	10
328_0_1/2	275	.	g	A	9
328_0_1/2	294	.	t	A	9
328_1_1/1	275	.	a	T	8
328_1_1/1	288	.	g	T	9
328_1_1/1	297	.	t	G	9
328_1_1/2	56	.	c	T	11
328_1_1/2	108	.	g	T	11
328_1_1/2	164	.	a	G	9
328_1_1/2	201	.	a	C	11
328_1_1/2	226	.	g	A	9
328_1_1/2	231	.	t	G	11
328_1_1/2	235	.	t	C	8
328_1_1/2	253	.	g	T	10
328_2_1/1	232	.	t	G	10
328_2_1/1	272	.	c	A	14
328_2_1/1	286	.	g	C	8
328_2_1/2	217	.	c	A	9
328_2_1/2	228	.	c	T	10
328_2_1/2	292	.	g	A	10
328_2_1/2	298	.	a	G	9
328_3_1/1	287	.	t	G	15
328_3_1/2	255	.	t	A	10
328_3_1/2	276	.	a	G	14
328_3_1/2	278	.	a	T	17
328_4_1/1	197	.	c	A	9
328_4_1/1	211	.	a	C	11
328_4_1/1	260	.	a	T	9
328_4_1/1	278	.	a	G	8
328_4_1/1	289	.	t	C	14
328_4_1/1	294	.	c	A	10
328_4_1/2	301	.	g	C	8
329_0_1/1	191	.	t	C	11
329_0_1/1	297	.	t	C	7
329_0_1/2	277	.	g	A	9
329_0_1/2	294	.	c	A	10
329_1_1/1	270	.	c	A	9
329_1_1/1	279	.	g	A	10
329_1_1/2	251	.	g	T	11
329_1_1/2	266	.	c	G	8
329_1_1/2	291	.	a	G	8
329_2_1/1	237	.	c	T	9
329_2_1/1	251	.	g	A	11
329_2_1/2	56	.	t	G	11
329_2_1/2	116	.	c	A	27
329_2_1/2	216	.	t	C	9
329_2_1/2	255	.	g	A	9
329_2_1/2	267	.	t	G	9
329_2_1/2	281	.	g	A	10
329_2_1/2	283	.	a	G	9
329_2_1/2	295	.	a	G	8
329_3_1/1	272	.	c	A	9
329_3_1/1	292	.	a	G	9
329_3_1/2	248	.	g	T	17
329_3_1/2	301	.	c	G	8
329_4_1/1	214	.	a	C	11
329_4_1/1	282	.	t	G	9
329_4_1/2	264	.	a	G	16
330_0_1/1	258	.	g	T	15
330_0_1/2	186	.	g	T	26
330_0_1/2	219	.	t	C	26
330_0_1/2	265	.	g	C	9
330_1_1/1	241	.	a	G	9
330_1_1/2	171	.	t	G	11
330_1_1/2	236	.	a	G	9
330_1_1/2	268	.	c	A	9
330_1_1/2	275	.	t	C	9
330_2_1/1	274	.	g	A	10
330_2_1/1	292	.	a	C	9
330_2_1/1	297	.	c	A	19
330_2_1/2	234	.	c	T	11
330_2_1/2	262	.	c	A	8
330_3_1/1	174	.	a	G	34
330_3_1/1	204	.	c	A	37
330_3_1/2	114	.	g	C	11
330_3_1/2	196	.	t	G	11
330_3_1/2	203	.	c	A	10
330_3_1/2	259	.	c	A	9
330_3_1/2	275	.	t	A	8
330_3_1/2	281	.	g	T	7
330_4_1/1	253	.	a	G	10
330_4_1/1	276	.	c	G	8
330_4_1/1	277	.	g	A	8
330_4_1/2	257	.	c	A	10
331_0_1/1	229	.	a	C	9
331_0_1/1	279	.	g	T	9
331_0_1/2	154	.	a	G	11
331_0_1/2	157	.	c	A	10
331_0_1/2	240	.	c	A	9
331_0_1/2	249	.	g	T	9
331_0_1/2	261	.	t	A	9
331_0_1/2	296	.	t	A	9
331_1_1/1	245	.	a	C	10
331_1_1/1	270	.	c	T	9
331_1_1/1	282	.	t	A	8
331_1_1/1	292	.	a	T	8
331_1_1/2	238	.	t	G	11
331_1_1/2	251	.	c	A	10
331_2_1/2	269	.	t	A	9
331_2_1/2	280	.	g	A	8
331_2_1/2	288	.	c	T	9
331_2_1/2	294	.	c	T	7
331_3_1/1	281	.	a	T	8
331_3_1/1	288	.	t	G	9
331_3_1/2	206	.	g	A	11
331_3_1/2	229	.	a	G	8
331_3_1/2	253	.	c	A	10
331_3_1/2	261	.	t	C	8
331_3_1/2	271	.	g	A	8
331_3_1/2	278	.	a	G	10
331_4_1/2	123	.	t	C	38
331_4_1/2	268	.	a	G	10
331_4_1/2	273	.	t	A	9
331_4_1/2	301	.	g	C	9
332_0_1/2	258	.	g	C	8
332_0_1/2	300	.	t	G	9
332_1_1/1	287	.	g	T	8
332_1_1/2	22	.	c	T	11
332_1_1/2	224	.	c	A	9
332_1_1/2	246	.	c	A	9
332_1_1/2	268	.	a	T	9
332_1_1/2	276	.	g	C	15
332_1_1/2	279	.	g	T	9
332_2_1/1	259	.	a	C	10
332_2_1/2	29	.	c	T	10
332_2_1/2	177	.	t	G	11
332_2_1/2	196	.	c	A	9
332_2_1/2	198	.	g	C	9
332_2_1/2	218	.	g	A	11
332_2_1/2	221	.	t	A	9
332_2_1/2	228	.	t	C	10
332_2_1/2	254	.	t	A	9
332_2_1/2	263	.	t	C	9
332_2_1/2	279	.	g	C	10
332_2_1/2	294	.	c	A	9
332_3_1/1	248	.	t	A	19
332_3_1/1	265	.	g	T	9
332_3_1/1	282	.	t	G	8
332_3_1/2	168	.	a	G	18
332_3_1/2	207	.	g	A	10
332_3_1/2	217	.	t	C	10
332_3_1/2	242	.	c	T	10
332_3_1/2	264	.	g	T	8
332_3_1/2	272	.	g	T	8
332_3_1/2	292	.	a	G	7
332_3_1/2	299	.	c	G	18
332_3_1/2	301	.	g	A	9
332_4_1/1	214	.	a	G	11
332_4_1/1	282	.	t	C	22
332_4_1/1	289	.	g	T	8
332_4_1/2	204	.	t	G	10
332_4_1/2	265	.	t	G	10
332_4_1/2	292	.	a	C	9
333_0_1/1	214	.	a	G	11
333_0_1/1	257	.	t	A	10
333_0_1/1	274	.	g	A	8
333_0_1/1	298	.	g	T	8
333_0_1/2	47	.	t	C	11
333_0_1/2	79	.	a	G	11
333_0_1/2	120	.	c	A	11
333_0_1/2	234	.	t	A	8
333_0_1/2	244	.	c	A	8
333_0_1/2	264	.	c	T	9
333_0_1/2	288	.	t	C	9
333_0_1/2	295	.	g	T	14
333_0_1/2	299	.	g	A	9
333_1_1/1	259	.	a	T	9
333_1_1/2	153	.	c	A	11
333_1_1/2	181	.	g	T	9
333_1_1/2	190	.	g	A	10
333_1_1/2	261	.	g	T	8
333_1_1/2	262	.	t	C	9
333_1_1/2	293	.	t	C	7
333_2_1/2	257	.	c	T	9
333_2_1/2	265	.	a	C	9
333_2_1/2	276	.	g	A	9
333_3_1/1	266	.	a	C	9
333_3_1/1	277	.	g	T	9
333_3_1/1	278	.	t	A	9
333_3_1/1	298	.	g	A	7
333_3_1/2	282	.	a	G	9
333_4_1/1	253	.	a	G	9
333_4_1/1	283	.	t	G	26
333_4_1/1	288	.	t	C	8
333_4_1/2	113	.	g	T	10
333_4_1/2	292	.	g	T	8
333_4_1/2	294	.	a	G	8
334_0_1/1	290	.	c	T	15
334_0_1/1	300	.	a	T	10
334_0_1/2	251	.	c	A	9
334_0_1/2	264	.	g	A	9
334_1_1/1	281	.	a	C	8
334_1_1/1	295	.	g	T	9
334_1_1/2	203	.	g	T	10
334_1_1/2	246	.	c	A	10
334_1_1/2	252	.	c	G	9
334_1_1/2	281	.	t	A	9
334_1_1/2	286	.	a	G	9
334_1_1/2	289	.	a	T	9
334_1_1/2	293	.	g	C	8
334_2_1/1	285	.	c	A	8
334_2_1/1	292	.	a	C	10
334_2_1/2	178	.	g	T	9
334_2_1/2	191	.	t	A	11
334_2_1/2	241	.	c	A	10
334_2_1/2	267	.	c	T	10
334_2_1/2	277	.	g	A	8
334_3_1/1	265	.	g	T	9
334_3_1/2	245	.	c	A	9
334_3_1/2	263	.	c	T	9
334_4_1/1	253	.	a	G	9
334_4_1/1	278	.	t	C	14
334_4_1/2	208	.	a	T	10
334_4_1/2	251	.	c	A	8
335_0_1/1	141	.	g	A	22
335_0_1/1	158	.	g	A	11
335_0_1/1	207	.	c	A	10
335_0_1/1	250	.	a	C	11
335_0_1/1	271	.	a	G	9
335_0_1/1	297	.	g	A	8
335_0_1/1	298	.	c	A	16
335_0_1/2	287	.	a	G	9
335_0_1/2	290	.	c	G	10
335_0_1/2	301	.	a	G	8
335_1_1/2	53	.	c	A	11
335_1_1/2	62	.	c	G	11
335_1_1/2	77	.	g	A	11
335_1_1/2	87	.	a	G	10
335_1_1/2	148	.	g	A	11
335_1_1/2	213	.	t	C	11
335_1_1/2	240	.	t	A	9
335_1_1/2	268	.	g	A	10
335_1_1/2	276	.	t	G	2
335_1_1/2	285	.	t	C	9
335_1_1/2	297	.	c	A	9
335_2_1/1	253	.	a	G	11
335_2_1/1	285	.	c	A	17
335_2_1/1	297	.	g	A	10
335_2_1/2	193	.	t	C	9
335_2_1/2	267	.	t	C	9
335_2_1/2	275	.	c	A	8
335_3_1/1	277	.	g	A	9
335_3_1/1	286	.	t	A	9
335_3_1/1	289	.	g	T	8
335_3_1/1	297	.	g	T	8
335_3_1/2	240	.	t	G	10
336_0_1/1	292	.	t	C	9
336_0_1/2	260	.	a	G	10
336_0_1/2	262	.	c	T	8
336_1_1/1	33	.	g	T	11
336_1_1/1	233	.	a	T	9
336_1_1/1	268	.	a	G	10
336_1_1/1	300	.	g	T	9
336_1_1/2	300	.	a	G	10
336_2_1/1	280	.	g	C	9
336_2_1/1	292	.	t	G	15
336_2_1/2	149	.	g	A	24
336_2_1/2	198	.	t	C	10
336_2_1/2	217	.	a	C	9
336_2_1/2	238	.	t	C	11
336_2_1/2	247	.	g	T	9
336_2_1/2	253	.	c	A	9
336_2_1/2	255	.	a	G	10
336_2_1/2	261	.	t	G	10
336_2_1/2	289	.	g	T	10
336_3_1/1	298	.	a	T	15
336_3_1/2	270	.	t	C	10
336_4_1/2	232	.	c	A	8
336_4_1/2	248	.	c	G	9
336_4_1/2	255	.	a	G	10
336_4_1/2	279	.	t	G	8
337_0_1/1	144	.	g	A	37
337_0_1/1	267	.	g	T	9
337_0_1/2	252	.	c	T	16
337_0_1/2	277	.	g	T	10
337_0_1/2	283	.	a	T	9
337_0_1/2	295	.	g	T	17
337_1_1/1	268	.	g	A	9
337_1_1/1	285	.	c	T	26
337_1_1/2	158	.	g	T	11
337_1_1/2	244	.	c	A	16
337_1_1/2	265	.	c	A	9
337_1_1/2	282	.	t	C	9
337_1_1/2	292	.	g	T	8
337_1_1/2	299	.	g	C	9
337_2_1/2	237	.	c	A	9
337_2_1/2	254	.	t	G	8
337_2_1/2	270	.	g	A	9
337_2_1/2	301	.	g	A	7
337_3_1/1	265	.	g	A	10
337_3_1/2	175	.	g	T	10
337_3_1/2	211	.	g	C	10
337_3_1/2	224	.	g	A	11
337_3_1/2	227	.	t	C	9
337_3_1/2	276	.	a	G	9
337_3_1/2	287	.	t	A	9
337_3_1/2	288	.	a	G	9
337_4_1/1	264	.	t	G	9
337_4_1/2	240	.	t	A	9
337_4_1/2	279	.	g	C	9
338_0_1/1	135	.	t	G	11
338_0_1/1	245	.	a	G	9
338_0_1/2	121	.	t	G	11
338_0_1/2	188	.	t	C	9
338_0_1/2	202	.	a	T	9
338_0_1/2	205	.	g	C	19
338_0_1/2	266	.	t	C	9
338_0_1/2	275	.	c	A	10
338_0_1/2	276	.	a	C	9
338_0_1/2	278	.	c	A	9
338_0_1/2	280	.	g	A	8
338_0_1/2	297	.	a	T	10
338_1_1/1	266	.	a	G	8
338_1_1/2	23	.	c	T	11
338_1_1/2	176	.	g	T	11
338_1_1/2	186	.	c	T	9
338_1_1/2	232	.	c	A	9
338_1_1/2	246	.	c	T	10
338_1_1/2	269	.	c	T	8
338_1_1/2	272	.	a	C	9
338_1_1/2	275	.	c	T	17
338_1_1/2	290	.	c	A	8
338_2_1/1	191	.	t	C	9
338_2_1/1	225	.	c	A	11
338_2_1/1	256	.	c	G	14
338_2_1/1	274	.	g	A	10
338_2_1/2	53	.	a	T	10
338_2_1/2	147	.	c	G	9
338_2_1/2	177	.	t	C	11
338_2_1/2	209	.	g	C	9
338_2_1/2	224	.	g	T	10
338_2_1/2	249	.	g	A	11
338_2_1/2	251	.	c	A	11
338_2_1/2	268	.	t	G	9
338_2_1/2	270	.	g	A	9
338_2_1/2	286	.	a	C	9
338_2_1/2	295	.	a	G	9
338_3_1/1	257	.	t	A	10
338_3_1/1	286	.	t	G	13
338_3_1/1	296	.	a	G	9
338_3_1/1	298	.	a	T	20
338_4_1/2	184	.	g	T	11
338_4_1/2	202	.	a	G	11
338_4_1/2	230	.	a	C	10
338_4_1/2	248	.	a	C	9
338_4_1/2	256	.	t	C	10
338_4_1/2	272	.	a	T	10
338_4_1/2	283	.	a	G	10
338_4_1/2	300	.	t	A	9
339_0_1/1	300	.	g	C	9
339_0_1/2	199	.	a	G	11
339_0_1/2	229	.	a	G	20
339_0_1/2	277	.	c	A	9
339_0_1/2	281	.	c	A	9
339_0_1/2	289	.	g	T	9
339_0_1/2	292	.	c	A	17
339_0_1/2	299	.	t	G	10
339_1_1/1	274	.	g	C	22
339_1_1/1	286	.	t	A	9
339_1_1/2	160	.	t	C	11
339_1_1/2	242	.	a	C	22
339_1_1/2	248	.	c	A	16
339_1_1/2	265	.	c	T	9
339_1_1/2	287	.	c	A	9
339_2_1/1	288	.	t	A	10
339_2_1/2	236	.	c	G	9
339_2_1/2	261	.	g	T	9
339_2_1/2	275	.	g	T	17
339_3_1/1	256	.	a	G	9
339_3_1/1	299	.	g	T	9
339_3_1/2	258	.	c	A	9
339_3_1/2	262	.	c	G	10
339_3_1/2	280	.	g	C	9
339_3_1/2	286	.	c	A	10
339_3_1/2	289	.	g	A	9
339_3_1/2	294	.	t	G	9
339_4_1/2	281	.	c	A	22
339_4_1/2	283	.	g	A	9
339_4_1/2	285	.	a	T	8
339_4_1/2	287	.	c	A	14
340_0_1/2	151	.	g	A	10
340_0_1/2	218	.	t	G	10
340_0_1/2	231	.	c	A	11
340_0_1/2	244	.	c	T	9
340_0_1/2	253	.	g	A	10
340_0_1/2	261	.	a	C	10
340_0_1/2	279	.	c	T	2
340_0_1/2	282	.	a	C	8
340_0_1/2	290	.	c	A	9
340_1_1/1	205	.	a	G	2
340_1_1/1	287	.	g	T	8
340_1_1/2	49	.	t	C	11
340_1_1/2	217	.	c	A	11
340_1_1/2	223	.	c	G	9
340_1_1/2	270	.	a	G	10
340_1_1/2	281	.	g	A	7
340_1_1/2	282	.	a	T	15
340_1_1/2	299	.	t	C	10
340_2_1/1	260	.	g	C	9
340_2_1/1	282	.	t	C	10
340_2_1/1	300	.	c	A	14
340_2_1/2	200	.	a	G	9
340_2_1/2	232	.	a	T	11
340_2_1/2	262	.	g	T	8
340_2_1/2	274	.	g	A	9
340_3_1/1	286	.	t	A	9
340_3_1/2	263	.	c	A	17
340_3_1/2	272	.	g	C	9
340_4_1/1	224	.	c	T	18
340_4_1/1	282	.	t	G	13
340_4_1/1	287	.	g	A	14
340_4_1/1	293	.	g	T	8
340_4_1/1	294	.	a	G	9
340_4_1/1	295	.	g	T	9
340_4_1/2	188	.	c	A	9
340_4_1/2	248	.	c	T	9
340_4_1/2	259	.	a	T	9
340_4_1/2	262	.	g	T	9
340_4_1/2	266	.	c	A	9
340_4_1/2	273	.	t	G	9
341_0_1/1	245	.	a	G	8
341_0_1/2	92	.	t	A	11
341_0_1/2	110	.	a	G	11
341_0_1/2	240	.	c	A	17
341_0_1/2	243	.	g	T	17
341_0_1/2	258	.	a	G	9
341_0_1/2	292	.	a	G	17
341_1_1/1	140	.	g	T	38
341_1_1/1	250	.	c	A	11
341_1_1/2	190	.	c	G	25
341_1_1/2	196	.	a	G	11
341_1_1/2	200	.	g	T	10
341_2_1/1	101	.	t	C	10
341_2_1/1	114	.	c	T	11
341_2_1/1	179	.	c	G	11
341_2_1/1	261	.	c	T	9
341_2_1/1	264	.	g	T	9
341_2_1/1	292	.	t	C	8
341_2_1/1	300	.	a	C	8
341_2_1/1	301	.	g	A	9
341_2_1/2	8	.	a	T	26
341_2_1/2	24	.	c	T	10
341_2_1/2	28	.	g	T	11
341_2_1/2	240	.	c	A	9
341_2_1/2	241	.	t	G	9
341_2_1/2	290	.	g	T	10
341_3_1/1	287	.	a	T	17
341_3_1/1	294	.	t	C	9
341_3_1/2	59	.	t	A	11
341_3_1/2	165	.	t	G	11
341_3_1/2	199	.	a	T	11
341_3_1/2	213	.	t	G	9
341_3_1/2	222	.	c	T	11
341_3_1/2	264	.	t	A	8
341_3_1/2	289	.	a	C	8
341_4_1/1	243	.	c	T	9
341_4_1/1	276	.	c	A	9
341_4_1/2	229	.	c	A	27
341_4_1/2	230	.	a	T	9
341_4_1/2	279	.	a	T	9
341_4_1/2	280	.	g	T	8
341_4_1/2	290	.	g	C	9
341_4_1/2	300	.	a	C	9
342_0_1/1	270	.	c	A	34
342_0_1/1	285	.	c	T	9
342_0_1/1	292	.	a	T	9
342_0_1/2	222	.	a	G	19
342_0_1/2	235	.	t	C	11
342_0_1/2	290	.	g	T	9
342_1_1/1	278	.	t	G	9
342_1_1/1	288	.	t	G	21
342_1_1/2	281	.	t	G	8
342_2_1/2	223	.	c	T	18
342_2_1/2	300	.	a	G	10
342_3_1/1	287	.	g	A	9
342_3_1/2	162	.	t	C	11
342_3_1/2	186	.	t	C	21
342_3_1/2	260	.	a	C	10
342_4_1/2	241	.	g	C	9
343_0_1/1	225	.	c	T	10
343_0_1/1	249	.	g	T	9
343_0_1/1	250	.	a	G	9
343_0_1/1	271	.	a	C	8
343_0_1/1	292	.	a	T	9
343_0_1/2	112	.	c	T	10
343_0_1/2	195	.	c	T	9
343_0_1/2	208	.	g	A	11
343_0_1/2	216	.	c	A	20
343_0_1/2	225	.	c	A	9
343_0_1/2	226	.	a	G	15
343_0_1/2	258	.	t	C	8
343_0_1/2	274	.	a	T	10
343_0_1/2	277	.	g	T	9
343_0_1/2	280	.	g	T	9
343_0_1/2	291	.	c	T	8
343_0_1/2	299	.	g	C	13
343_1_1/1	241	.	a	G	11
343_1_1/1	246	.	g	A	9
343_1_1/1	266	.	a	T	18
343_1_1/2	244	.	c	A	9
343_1_1/2	252	.	c	G	9
343_1_1/2	275	.	a	G	21
343_1_1/2	282	.	a	G	9
343_2_1/1	300	.	c	T	9
343_2_1/1	301	.	a	T	9
343_2_1/2	217	.	c	T	10
343_2_1/2	233	.	t	C	10
343_2_1/2	267	.	a	G	10
343_2_1/2	290	.	g	T	9
343_2_1/2	301	.	g	C	9
343_3_1/1	167	.	g	T	9
343_3_1/1	201	.	a	C	11
343_3_1/1	208	.	a	C	11
343_3_1/1	252	.	g	A	10
343_3_1/1	273	.	g	A	16
343_3_1/2	184	.	g	A	11
343_3_1/2	244	.	c	A	11
343_3_1/2	298	.	g	T	9
343_4_1/1	270	.	c	A	11
343_4_1/1	282	.	t	A	9
343_4_1/1	291	.	g	A	8
343_4_1/2	31	.	c	A	11
343_4_1/2	111	.	t	C	11
343_4_1/2	217	.	c	A	9
343_4_1/2	223	.	c	A	10
343_4_1/2	227	.	a	G	10
343_4_1/2	233	.	t	A	9
343_4_1/2	259	.	g	C	10
343_4_1/2	262	.	a	G	10
343_4_1/2	284	.	c	A	9
343_4_1/2	286	.	a	G	13
344_0_1/1	197	.	g	A	10
344_0_1/1	199	.	c	T	9
344_0_1/1	255	.	c	T	9
344_0_1/1	295	.	c	G	9
344_0_1/1	300	.	t	G	9
344_0_1/1	301	.	t	A	8
344_0_1/2	203	.	c	G	11
344_0_1/2	229	.	g	C	11
344_0_1/2	258	.	g	A	21
344_0_1/2	279	.	t	G	19
344_1_1/1	238	.	t	A	9
344_1_1/1	275	.	c	A	10
344_1_1/2	239	.	c	A	10
344_1_1/2	282	.	a	G	20
344_1_1/2	301	.	t	A	9
344_2_1/1	274	.	g	A	8
344_2_1/1	282	.	t	C	15
344_2_1/1	293	.	g	C	8
344_2_1/1	299	.	a	G	8
344_2_1/2	152	.	a	G	11
344_2_1/2	209	.	t	G	11
344_2_1/2	270	.	c	G	9
344_2_1/2	301	.	t	A	9
344_3_1/2	7	.	g	T	2
344_3_1/2	192	.	a	T	10
344_3_1/2	199	.	g	T	9
344_3_1/2	230	.	a	G	9
344_3_1/2	257	.	g	A	9
344_3_1/2	287	.	c	T	8
344_3_1/2	299	.	t	G	8
344_4_1/1	226	.	a	G	9
344_4_1/2	137	.	a	C	11
344_4_1/2	143	.	g	T	11
344_4_1/2	279	.	t	C	9
344_4_1/2	301	.	t	A	9
345_0_1/1	245	.	a	C	20
345_1_1/2	262	.	g	C	9
345_1_1/2	264	.	g	C	9
345_1_1/2	289	.	t	C	9
345_1_1/2	293	.	g	T	8
345_2_1/1	20	.	c	G	11
345_2_1/1	180	.	c	A	11
345_2_1/1	189	.	c	T	10
345_2_1/1	214	.	a	G	9
345_2_1/1	223	.	g	A	11
345_2_1/1	244	.	c	T	9
345_2_1/1	289	.	g	T	9
345_2_1/2	238	.	c	T	9
345_2_1/2	286	.	g	T	14
345_2_1/2	297	.	c	G	7
345_2_1/2	298	.	t	G	9
345_3_1/1	240	.	t	C	9
345_3_1/1	258	.	g	A	9
345_3_1/2	200	.	c	T	10
345_3_1/2	246	.	g	A	9
345_3_1/2	255	.	g	C	9
345_3_1/2	277	.	a	G	9
345_3_1/2	294	.	a	G	8
345_4_1/1	298	.	g	A	9
345_4_1/2	282	.	a	G	9
346_0_1/1	220	.	a	G	9
346_0_1/1	225	.	c	A	11
346_0_1/1	262	.	g	T	9
346_0_1/1	298	.	c	T	17
346_0_1/2	252	.	c	A	8
346_1_1/1	151	.	a	G	27
346_1_1/1	282	.	t	C	14
346_1_1/1	290	.	c	T	8
346_1_1/2	215	.	a	G	16
346_1_1/2	233	.	t	C	22
346_1_1/2	262	.	a	G	10
346_1_1/2	268	.	g	T	9
346_1_1/2	269	.	a	G	9
346_1_1/2	299	.	g	T	10
346_2_1/1	171	.	c	A	10
346_2_1/1	288	.	t	G	9
346_2_1/1	300	.	a	G	10
346_2_1/2	271	.	t	A	8
346_2_1/2	294	.	t	C	10
346_3_1/1	274	.	g	T	9
346_3_1/1	281	.	a	G	9
346_3_1/1	283	.	t	A	10
346_3_1/2	44	.	t	G	11
346_3_1/2	50	.	a	C	10
346_3_1/2	73	.	g	A	23
346_3_1/2	169	.	g	C	10
346_3_1/2	181	.	a	G	11
346_3_1/2	261	.	t	G	10
346_3_1/2	291	.	g	T	8
346_3_1/2	293	.	c	A	9
346_4_1/1	228	.	g	A	11
346_4_1/1	268	.	g	T	15
346_4_1/1	269	.	a	G	20
346_4_1/1	301	.	t	C	9
346_4_1/2	6	.	g	A	37
346_4_1/2	128	.	t	G	11
346_4_1/2	209	.	c	T	9
346_4_1/2	225	.	c	A	17
346_4_1/2	237	.	g	T	9
346_4_1/2	254	.	t	A	10
346_4_1/2	275	.	g	C	9
346_4_1/2	287	.	g	T	7
346_4_1/2	296	.	a	T	10
347_0_1/1	287	.	g	T	8
347_0_1/1	295	.	g	T	8
347_0_1/2	268	.	g	A	9
347_0_1/2	290	.	g	A	9
347_0_1/2	292	.	g	T	9
347_0_1/2	299	.	g	C	9
347_1_1/1	296	.	a	G	8
347_1_1/2	108	.	c	T	10
347_1_1/2	203	.	c	A	11
347_1_1/2	251	.	g	T	10
347_1_1/2	263	.	a	G	8
347_2_1/1	279	.	g	C	9
347_2_1/2	230	.	a	G	10
347_2_1/2	248	.	c	T	9
347_2_1/2	258	.	g	C	9
347_2_1/2	265	.	c	A	19
347_2_1/2	293	.	t	C	9
347_2_1/2	298	.	a	G	8
347_3_1/1	211	.	a	C	10
347_3_1/2	78	.	c	T	11
347_3_1/2	196	.	g	T	10
347_3_1/2	212	.	t	A	9
347_3_1/2	224	.	c	T	9
347_3_1/2	233	.	c	T	11
347_3_1/2	252	.	g	A	10
347_3_1/2	261	.	g	T	9
347_3_1/2	265	.	c	T	9
347_3_1/2	273	.	t	G	9
347_3_1/2	274	.	a	G	8
347_3_1/2	280	.	g	A	9
347_3_1/2	300	.	a	G	9
347_4_1/2	20	.	g	A	11
347_4_1/2	166	.	g	A	10
347_4_1/2	177	.	c	A	11
347_4_1/2	182	.	a	G	11
347_4_1/2	193	.	a	G	9
347_4_1/2	196	.	g	T	11
347_4_1/2	267	.	a	G	9
347_4_1/2	298	.	a	G	8
348_0_1/1	231	.	c	A	11
348_0_1/1	268	.	a	G	10
348_0_1/2	192	.	c	T	9
348_0_1/2	273	.	a	G	9
348_0_1/2	288	.	a	G	9
348_1_1/1	293	.	g	T	9
348_1_1/1	300	.	a	C	9
348_1_1/2	301	.	g	T	9
348_2_1/1	221	.	g	A	11
348_2_1/2	205	.	t	A	11
348_2_1/2	274	.	c	A	18
348_2_1/2	291	.	c	A	14
348_2_1/2	294	.	c	T	8
348_3_1/1	133	.	c	A	11
348_3_1/2	241	.	c	T	10
348_3_1/2	270	.	g	A	8
348_3_1/2	284	.	g	T	9
348_3_1/2	285	.	c	A	9
348_4_1/1	218	.	c	T	11
348_4_1/1	251	.	a	G	9
348_4_1/2	9	.	c	A	10
348_4_1/2	214	.	a	G	9
348_4_1/2	247	.	c	A	10
348_4_1/2	253	.	c	A	10
348_4_1/2	264	.	c	G	8
348_4_1/2	273	.	a	G	8
348_4_1/2	287	.	t	G	7
348_4_1/2	292	.	a	G	13
349_0_1/1	221	.	c	A	11
349_0_1/1	265	.	g	A	10
349_0_1/1	292	.	g	C	8
349_0_1/1	300	.	a	G	19
349_0_1/2	188	.	c	T	34
349_0_1/2	243	.	t	C	9
349_0_1/2	285	.	c	G	17
349_0_1/2	287	.	c	T	9
349_0_1/2	298	.	c	A	9
349_1_1/1	250	.	t	G	8
349_2_1/1	274	.	g	A	16
349_2_1/2	244	.	c	T	9
349_2_1/2	284	.	g	C	8
349_3_1/1	172	.	a	G	11
349_3_1/1	280	.	t	A	9
349_3_1/2	94	.	g	A	10
349_3_1/2	154	.	t	C	11
349_3_1/2	170	.	g	A	11
349_3_1/2	194	.	t	C	9
349_3_1/2	226	.	c	A	9
349_3_1/2	242	.	a	G	8
349_3_1/2	252	.	a	T	8
349_3_1/2	279	.	a	G	9
349_4_1/1	124	.	g	A	11
349_4_1/2	72	.	a	C	11
349_4_1/2	182	.	g	A	11
349_4_1/2	231	.	g	C	10
349_4_1/2	265	.	g	A	15
349_4_1/2	280	.	g	A	9
349_4_1/2	282	.	c	G	10
350_0_1/1	203	.	t	A	24
350_0_1/1	282	.	t	A	10
350_0_1/2	260	.	t	C	10
350_0_1/2	282	.	a	C	8
350_0_1/2	293	.	g	A	8
350_1_1/1	247	.	c	T	9
350_1_1/1	254	.	g	A	8
350_1_1/2	196	.	a	C	28
350_1_1/2	270	.	a	G	9
350_1_1/2	301	.	a	T	10
350_2_1/1	93	.	c	T	11
350_2_1/1	212	.	c	A	11
350_2_1/1	249	.	g	T	10
350_2_1/2	211	.	a	G	9
350_2_1/2	228	.	g	A	9
350_2_1/2	233	.	a	T	10
350_2_1/2	295	.	g	T	9
350_2_1/2	299	.	c	A	7
350_3_1/1	205	.	a	T	11
350_3_1/1	297	.	a	T	8
350_3_1/1	298	.	g	C	9
350_3_1/1	299	.	g	A	9
350_4_1/1	283	.	t	C	10
350_4_1/1	284	.	a	C	18
350_4_1/2	257	.	g	T	9
350_4_1/2	261	.	g	A	10
351_0_1/1	124	.	g	T	10
351_0_1/2	71	.	c	A	11
351_0_1/2	231	.	c	A	9
351_0_1/2	232	.	c	G	16
351_0_1/2	263	.	t	G	16
351_0_1/2	271	.	a	T	9
351_0_1/2	282	.	c	T	8
351_0_1/2	285	.	c	T	8
351_1_1/1	186	.	c	T	9
351_1_1/1	234	.	c	A	11
351_1_1/1	237	.	c	T	10
351_1_1/1	267	.	c	A	15
351_1_1/1	272	.	c	G	8
351_1_1/1	285	.	t	A	9
351_1_1/1	291	.	a	G	9
351_1_1/1	294	.	g	T	17
351_1_1/2	203	.	t	C	11
351_1_1/2	269	.	c	T	15
351_1_1/2	272	.	c	T	9
351_1_1/2	297	.	a	T	9
351_2_1/1	282	.	c	G	9
351_2_1/1	296	.	a	G	10
351_2_1/2	226	.	c	A	9
351_2_1/2	275	.	a	C	9
351_2_1/2	290	.	a	G	10
351_3_1/1	244	.	c	A	9
351_3_1/1	295	.	g	T	9
351_3_1/2	56	.	t	A	11
351_3_1/2	141	.	a	C	9
351_3_1/2	203	.	t	C	11
351_3_1/2	211	.	t	G	21
351_3_1/2	216	.	c	T	9
351_3_1/2	218	.	a	T	9
351_3_1/2	226	.	c	A	8
351_3_1/2	227	.	a	G	11
351_3_1/2	230	.	c	A	9
351_3_1/2	241	.	g	T	9
351_4_1/1	230	.	a	G	10
351_4_1/1	278	.	a	G	8
351_4_1/1	290	.	g	T	15
352_0_1/1	212	.	c	G	11
352_0_1/2	220	.	t	A	9
352_0_1/2	235	.	c	A	10
352_0_1/2	261	.	a	G	8
352_1_1/2	237	.	c	A	9
352_1_1/2	257	.	a	C	22
352_2_1/1	247	.	a	T	9
352_2_1/2	14	.	a	T	10
352_2_1/2	123	.	g	T	10
352_2_1/2	139	.	c	T	11
352_2_1/2	176	.	a	C	11
352_2_1/2	236	.	c	A	9
352_2_1/2	240	.	t	G	9
352_2_1/2	253	.	g	T	10
352_2_1/2	261	.	a	T	9
352_2_1/2	287	.	a	G	15
352_3_1/1	217	.	g	T	9
352_3_1/1	250	.	a	C	14
352_3_1/1	263	.	c	T	9
352_3_1/1	267	.	g	T	9
352_3_1/1	276	.	c	T	8
352_3_1/1	284	.	a	T	10
352_3_1/2	4	.	g	T	34
352_3_1/2	286	.	g	A	10
352_4_1/1	290	.	c	A	9
352_4_1/2	236	.	c	G	11
352_4_1/2	301	.	a	T	9
353_0_1/1	301	.	g	A	22
353_0_1/2	116	.	a	C	10
353_0_1/2	220	.	a	G	9
353_0_1/2	232	.	c	A	9
353_0_1/2	265	.	g	A	9
353_0_1/2	271	.	c	T	8
353_0_1/2	275	.	g	T	7
353_0_1/2	277	.	g	T	16
353_0_1/2	293	.	c	T	2
353_1_1/1	248	.	t	C	9
353_1_1/1	290	.	a	T	9
353_1_1/1	298	.	a	G	8
353_1_1/2	127	.	c	A	10
353_1_1/2	159	.	t	G	11
353_1_1/2	172	.	c	T	9
353_1_1/2	220	.	a	C	10
353_1_1/2	244	.	c	T	10
353_1_1/2	300	.	c	A	11
353_2_1/1	239	.	c	A	9
353_2_1/1	263	.	t	A	9
353_2_1/2	248	.	g	T	10
353_2_1/2	278	.	t	A	9
353_2_1/2	297	.	a	G	10
353_3_1/1	280	.	g	A	9
353_3_1/2	139	.	t	A	11
353_3_1/2	152	.	g	A	11
353_3_1/2	181	.	a	G	11
353_3_1/2	182	.	g	A	11
353_3_1/2	191	.	g	T	11
353_3_1/2	231	.	a	C	9
353_3_1/2	253	.	c	A	8
353_3_1/2	254	.	t	G	9
353_3_1/2	272	.	c	G	9
353_3_1/2	276	.	c	G	8
353_3_1/2	287	.	g	T	9
353_3_1/2	289	.	g	A	9
353_4_1/1	263	.	t	G	30
353_4_1/1	267	.	a	G	9
353_4_1/1	273	.	g	A	9
353_4_1/1	277	.	a	T	25
353_4_1/1	292	.	t	A	8
353_4_1/2	257	.	c	T	9
354_0_1/1	299	.	g	T	9
354_0_1/2	170	.	a	G	10
354_0_1/2	192	.	c	G	9
354_0_1/2	246	.	t	C	10
354_0_1/2	281	.	t	A	9
354_0_1/2	283	.	a	G	9
354_0_1/2	295	.	t	A	18
354_1_1/2	231	.	c	A	10
354_1_1/2	232	.	c	A	11
354_1_1/2	233	.	c	T	9
354_1_1/2	300	.	a	T	8
354_2_1/1	300	.	t	C	9
354_2_1/1	301	.	a	T	15
354_2_1/2	203	.	c	T	11
354_2_1/2	211	.	a	G	11
354_2_1/2	213	.	t	C	11
354_2_1/2	264	.	c	A	9
354_2_1/2	282	.	c	A	8
354_3_1/1	246	.	a	G	9
354_3_1/1	289	.	g	T	8
354_3_1/2	254	.	g	A	9
354_3_1/2	279	.	a	G	9
354_3_1/2	300	.	a	G	7
354_4_1/2	248	.	c	T	11
354_4_1/2	259	.	g	C	10
354_4_1/2	290	.	g	A	10
355_0_1/1	171	.	a	C	11
355_0_1/2	196	.	t	C	24
355_0_1/2	240	.	c	A	9
355_0_1/2	264	.	a	G	9
355_0_1/2	290	.	t	G	7
355_1_1/1	100	.	a	C	10
355_1_1/1	202	.	g	T	9
355_1_1/1	242	.	t	A	10
355_1_1/1	267	.	g	C	8
355_1_1/1	290	.	c	T	9
355_1_1/1	292	.	a	G	8
355_1_1/2	67	.	a	C	17
355_1_1/2	93	.	c	A	10
355_1_1/2	122	.	a	G	11
355_1_1/2	140	.	t	C	10
355_1_1/2	163	.	g	T	11
355_1_1/2	165	.	t	G	9
355_1_1/2	177	.	g	A	9
355_1_1/2	206	.	t	G	9
355_1_1/2	229	.	c	A	9
355_1_1/2	248	.	g	A	9
355_1_1/2	256	.	t	G	11
355_1_1/2	262	.	c	G	9
355_1_1/2	275	.	a	T	17
355_1_1/2	286	.	g	C	8
355_1_1/2	287	.	g	T	2
355_1_1/2	288	.	t	G	8
355_2_1/2	251	.	g	T	10
355_2_1/2	279	.	c	G	10
355_3_1/1	266	.	a	G	9
355_3_1/2	130	.	g	C	37
355_3_1/2	237	.	g	A	9
355_4_1/1	78	.	a	G	11
355_4_1/1	230	.	a	G	9
355_4_1/1	231	.	c	T	11
355_4_1/1	245	.	a	G	11
355_4_1/1	258	.	g	T	11
355_4_1/1	259	.	a	T	10
355_4_1/1	267	.	g	T	8
355_4_1/1	301	.	t	G	8
355_4_1/2	17	.	a	C	11
355_4_1/2	215	.	t	G	10
355_4_1/2	261	.	c	T	8
355_4_1/2	270	.	t	C	17
356_0_1/1	221	.	c	T	21
356_0_1/2	222	.	c	T	9
356_0_1/2	228	.	a	G	9
356_0_1/2	249	.	g	T	11
356_0_1/2	278	.	c	A	8
356_1_1/1	245	.	t	C	21
356_1_1/1	286	.	g	A	8
356_1_1/2	113	.	g	T	38
356_1_1/2	261	.	g	A	9
356_1_1/2	294	.	t	C	8
356_2_1/1	297	.	t	G	9
356_2_1/2	162	.	a	C	11
356_2_1/2	257	.	c	A	8
356_2_1/2	271	.	g	T	8
356_2_1/2	275	.	c	G	9
356_2_1/2	291	.	t	C	9
356_3_1/2	277	.	g	T	8
356_4_1/2	246	.	c	A	10
356_4_1/2	248	.	a	T	10
356_4_1/2	261	.	g	T	10
356_4_1/2	262	.	a	T	9
356_4_1/2	282	.	t	A	9
356_4_1/2	283	.	g	C	9
356_4_1/2	284	.	t	A	9
356_4_1/2	298	.	g	C	7
357_0_1/2	195	.	c	T	9
357_1_1/1	294	.	t	G	9
357_1_1/2	198	.	t	G	11
357_1_1/2	210	.	a	G	11
357_1_1/2	249	.	t	A	10
357_1_1/2	272	.	c	T	10
357_1_1/2	277	.	a	C	9
357_1_1/2	301	.	a	T	9
357_2_1/2	287	.	c	G	10
357_2_1/2	293	.	g	T	9
357_3_1/1	226	.	g	C	10
357_3_1/2	172	.	g	C	11
357_3_1/2	198	.	t	C	11
357_3_1/2	246	.	c	T	9
357_3_1/2	269	.	c	T	9
357_3_1/2	281	.	t	G	10
357_3_1/2	293	.	g	A	25
357_4_1/1	192	.	g	A	32
357_4_1/1	241	.	g	T	9
357_4_1/1	294	.	t	A	9
357_4_1/1	296	.	c	T	10
357_4_1/2	240	.	c	A	9
357_4_1/2	270	.	a	T	9
358_0_1/2	231	.	c	A	10
358_0_1/2	257	.	t	G	10
358_0_1/2	283	.	t	A	9
358_1_1/1	288	.	t	A	14
358_1_1/2	259	.	c	T	9
358_1_1/2	268	.	g	T	9
358_1_1/2	272	.	g	T	9
358_1_1/2	285	.	c	G	8
358_1_1/2	291	.	c	A	9
358_2_1/1	287	.	g	T	9
358_2_1/1	300	.	t	G	8
358_2_1/2	294	.	t	A	9
358_2_1/2	297	.	a	G	9
358_3_1/1	240	.	c	A	9
358_3_1/1	252	.	c	A	10
358_3_1/1	273	.	g	A	16
358_3_1/2	272	.	g	T	10
358_3_1/2	285	.	c	A	9
358_4_1/1	224	.	c	G	10
358_4_1/1	294	.	a	G	13
358_4_1/2	92	.	t	A	27
358_4_1/2	220	.	c	T	11
358_4_1/2	226	.	a	G	10
358_4_1/2	243	.	c	G	9
358_4_1/2	251	.	a	C	9
358_4_1/2	255	.	a	C	9
358_4_1/2	257	.	t	C	9
358_4_1/2	299	.	g	C	8
359_0_1/1	285	.	c	A	19
359_0_1/1	286	.	t	C	10
359_0_1/2	218	.	t	A	15
359_0_1/2	272	.	g	A	17
359_0_1/2	297	.	g	C	9
359_0_1/2	299	.	c	T	8
359_1_1/1	160	.	a	C	11
359_1_1/1	283	.	t	G	9
359_1_1/2	281	.	g	T	10
359_2_1/2	254	.	a	C	8
359_2_1/2	266	.	c	T	9
359_3_1/1	232	.	t	G	9
359_3_1/1	252	.	c	T	10
359_3_1/1	276	.	c	A	9
359_3_1/2	224	.	c	A	16
359_3_1/2	229	.	c	A	8
359_3_1/2	247	.	c	A	8
359_3_1/2	255	.	t	C	8
359_3_1/2	271	.	g	C	8
359_3_1/2	278	.	c	A	9
359_3_1/2	292	.	g	T	9
359_4_1/1	234	.	a	T	11
359_4_1/1	282	.	t	A	9
359_4_1/1	291	.	g	T	9
359_4_1/2	236	.	g	A	11
359_4_1/2	251	.	c	A	9
359_4_1/2	287	.	g	A	9
360_0_1/1	290	.	c	G	8
360_0_1/2	195	.	c	G	11
360_0_1/2	196	.	t	G	11
360_0_1/2	203	.	t	G	9
360_0_1/2	251	.	t	G	9
360_0_1/2	261	.	c	A	9
360_0_1/2	295	.	g	C	10
360_1_1/1	220	.	a	G	20
360_1_1/1	253	.	a	G	9
360_1_1/1	256	.	c	T	21
360_1_1/1	276	.	c	A	9
360_1_1/1	283	.	t	A	9
360_1_1/2	267	.	g	C	27
360_1_1/2	288	.	t	C	9
360_2_1/2	233	.	g	T	26
360_2_1/2	281	.	g	T	13
360_2_1/2	286	.	g	A	9
360_2_1/2	292	.	a	T	15
360_2_1/2	300	.	a	G	9
360_3_1/1	247	.	a	G	18
360_3_1/1	292	.	a	G	10
360_3_1/2	201	.	a	C	11
360_3_1/2	218	.	c	A	10
360_3_1/2	282	.	c	T	9
360_3_1/2	290	.	c	G	22
360_4_1/1	94	.	t	C	11
360_4_1/1	146	.	c	A	11
360_4_1/1	192	.	g	T	11
360_4_1/1	225	.	c	T	9
360_4_1/1	285	.	c	A	15
360_4_1/1	294	.	a	G	10
360_4_1/2	237	.	c	T	10
360_4_1/2	258	.	g	A	8
360_4_1/2	292	.	a	G	8
361_0_1/2	151	.	g	T	11
361_0_1/2	269	.	t	C	9
361_0_1/2	288	.	a	G	10
361_1_1/1	282	.	c	T	9
361_1_1/2	146	.	g	A	37
361_1_1/2	159	.	a	T	16
361_1_1/2	196	.	t	A	10
361_1_1/2	211	.	a	G	11
361_1_1/2	219	.	c	A	9
361_1_1/2	223	.	g	C	8
361_1_1/2	232	.	c	T	10
361_1_1/2	277	.	a	G	8
361_2_1/2	275	.	c	T	20
361_3_1/1	232	.	c	A	9
361_3_1/1	242	.	a	G	9
361_3_1/1	243	.	a	T	9
361_3_1/2	114	.	g	A	11
361_3_1/2	179	.	a	C	10
361_3_1/2	193	.	g	T	9
361_3_1/2	248	.	g	C	10
361_3_1/2	265	.	c	A	14
361_3_1/2	268	.	g	A	9
361_3_1/2	280	.	g	A	16
361_3_1/2	299	.	g	A	15
361_4_1/1	288	.	g	T	8
361_4_1/2	260	.	c	A	10
361_4_1/2	263	.	c	A	37
361_4_1/2	281	.	a	G	9
361_4_1/2	299	.	g	C	9
361_4_1/2	300	.	c	A	9
362_0_1/1	235	.	c	A	9
362_0_1/1	247	.	a	G	10
362_0_1/1	248	.	t	A	11
362_0_1/1	280	.	t	C	10
362_0_1/2	181	.	g	T	11
362_0_1/2	246	.	g	A	11
362_1_1/1	267	.	g	T	10
362_1_1/1	300	.	t	A	9
362_1_1/1	301	.	a	T	8
362_1_1/2	155	.	a	G	10
362_1_1/2	197	.	c	A	11
362_1_1/2	248	.	a	G	9
362_1_1/2	271	.	a	G	9
362_1_1/2	278	.	a	C	9
362_1_1/2	279	.	a	T	8
362_1_1/2	283	.	a	G	9
362_1_1/2	295	.	g	C	9
362_1_1/2	301	.	t	A	8
362_2_1/1	280	.	t	C	8
362_2_1/2	263	.	t	G	9
362_2_1/2	278	.	a	C	10
362_2_1/2	290	.	g	A	16
362_2_1/2	294	.	a	G	10
362_3_1/1	287	.	g	A	17
362_3_1/1	298	.	c	T	9
362_3_1/1	301	.	a	C	9
362_3_1/2	64	.	t	C	11
362_3_1/2	234	.	c	T	11
362_3_1/2	262	.	a	G	8
362_4_1/1	283	.	t	A	8
362_4_1/2	234	.	c	A	9
362_4_1/2	264	.	a	T	14
362_4_1/2	266	.	c	A	10
362_4_1/2	283	.	a	G	17
363_0_1/1	296	.	g	T	8
363_0_1/2	258	.	c	T	8
363_0_1/2	286	.	a	T	10
363_0_1/2	300	.	t	G	8
363_1_1/1	247	.	c	A	16
363_1_1/1	275	.	c	T	9
363_1_1/1	279	.	g	A	10
363_1_1/1	296	.	g	A	9
363_1_1/2	276	.	a	C	10
363_1_1/2	283	.	a	T	9
363_2_1/1	86	.	t	C	11
363_2_1/1	110	.	t	G	11
363_2_1/1	160	.	a	C	19
363_2_1/1	170	.	a	T	11
363_2_1/1	197	.	g	T	10
363_2_1/1	234	.	a	G	11
363_2_1/1	249	.	g	C	9
363_2_1/1	261	.	a	T	10
363_2_1/1	281	.	a	T	9
363_2_1/2	265	.	c	A	9
363_2_1/2	276	.	a	G	8
363_2_1/2	291	.	t	A	8
363_2_1/2	297	.	a	C	7
363_3_1/2	236	.	c	T	8
363_3_1/2	285	.	c	A	9
363_3_1/2	300	.	t	G	8
363_4_1/2	263	.	g	A	9
364_0_1/1	291	.	g	A	8
364_0_1/2	190	.	c	A	11
364_0_1/2	293	.	c	T	9
364_1_1/1	168	.	t	C	11
364_1_1/1	254	.	g	A	9
364_1_1/1	267	.	g	C	8
364_1_1/2	281	.	a	T	10
364_2_1/1	276	.	c	T	9
364_2_1/2	277	.	g	A	9
364_2_1/2	290	.	t	A	9
364_3_1/2	238	.	a	T	11
364_3_1/2	239	.	a	G	9
364_3_1/2	297	.	a	G	9
364_3_1/2	300	.	t	G	9
364_4_1/2	229	.	a	G	9
364_4_1/2	273	.	t	G	10
364_4_1/2	281	.	a	G	9
364_4_1/2	297	.	a	C	26
365_0_1/1	264	.	t	G	8
365_0_1/1	294	.	a	C	9
365_0_1/1	299	.	g	A	9
365_0_1/2	235	.	c	A	10
365_0_1/2	236	.	c	T	11
365_0_1/2	237	.	a	G	9
365_0_1/2	287	.	g	T	10
365_1_1/1	275	.	c	A	10
365_1_1/1	289	.	g	A	9
365_1_1/1	298	.	g	A	14
365_1_1/2	193	.	t	A	9
365_1_1/2	203	.	g	T	10
365_1_1/2	228	.	a	G	11
365_1_1/2	234	.	t	G	10
365_1_1/2	252	.	c	A	9
365_1_1/2	256	.	g	A	10
365_1_1/2	293	.	g	T	13
365_2_1/1	177	.	a	G	9
365_2_1/1	253	.	a	C	8
365_2_1/2	121	.	g	T	9
365_2_1/2	248	.	t	G	11
365_2_1/2	251	.	c	G	9
365_2_1/2	287	.	g	T	9
365_3_1/1	274	.	g	T	9
365_3_1/1	284	.	a	T	9
365_3_1/1	294	.	a	T	10
365_3_1/2	246	.	t	A	9
365_3_1/2	275	.	a	G	9
365_4_1/1	280	.	t	G	8
365_4_1/1	295	.	g	A	9
365_4_1/2	80	.	c	T	11
365_4_1/2	150	.	c	T	11
365_4_1/2	178	.	g	T	10
365_4_1/2	201	.	t	C	9
365_4_1/2	230	.	c	A	9
365_4_1/2	234	.	t	A	10
365_4_1/2	238	.	c	T	9
365_4_1/2	255	.	g	A	8
365_4_1/2	258	.	c	A	8
365_4_1/2	293	.	g	T	9
366_0_1/1	178	.	a	T	11
366_0_1/2	293	.	a	C	15
366_1_1/1	266	.	a	C	9
366_1_1/2	214	.	g	A	11
366_1_1/2	264	.	a	G	16
366_1_1/2	279	.	a	G	9
366_2_1/1	235	.	a	G	10
366_2_1/1	268	.	a	G	10
366_2_1/1	285	.	g	A	10
366_2_1/2	147	.	c	T	9
366_2_1/2	211	.	t	G	9
366_2_1/2	223	.	g	T	15
366_2_1/2	249	.	c	A	9
366_2_1/2	258	.	g	A	9
366_2_1/2	263	.	a	T	10
366_2_1/2	272	.	a	G	9
366_2_1/2	291	.	t	A	9
366_2_1/2	292	.	g	A	8
366_2_1/2	301	.	a	T	9
366_3_1/1	133	.	c	T	11
366_3_1/1	252	.	a	G	9
366_3_1/2	52	.	g	T	10
366_3_1/2	157	.	g	C	15
366_3_1/2	169	.	g	T	11
366_3_1/2	190	.	t	A	11
366_3_1/2	194	.	g	T	10
366_3_1/2	200	.	c	G	9
366_3_1/2	231	.	c	G	9
366_3_1/2	253	.	a	G	8
366_3_1/2	258	.	g	T	10
366_3_1/2	261	.	g	C	9
366_3_1/2	283	.	a	G	17
366_3_1/2	289	.	g	T	9
366_4_1/1	202	.	g	T	9
366_4_1/1	238	.	a	G	9
366_4_1/1	297	.	t	G	20
366_4_1/2	271	.	c	A	9
367_0_1/1	120	.	t	A	10
367_0_1/1	223	.	a	G	9
367_0_1/1	263	.	a	G	9
367_0_1/1	268	.	g	A	10
367_0_1/1	286	.	t	C	8
367_0_1/1	296	.	g	T	8
367_0_1/2	269	.	g	C	17
367_0_1/2	278	.	g	T	8
367_1_1/1	66	.	c	T	10
367_1_1/1	261	.	g	A	9
367_1_1/1	264	.	c	A	9
367_1_1/1	276	.	a	G	8
367_1_1/1	287	.	a	C	8
367_1_1/2	187	.	a	C	11
367_1_1/2	225	.	c	T	8
367_1_1/2	240	.	g	A	9
367_1_1/2	259	.	c	T	9
367_1_1/2	267	.	t	G	10
367_1_1/2	275	.	a	T	8
367_1_1/2	297	.	a	G	8
367_2_1/1	266	.	c	T	9
367_2_1/1	271	.	g	A	9
367_2_1/2	274	.	g	T	16
367_2_1/2	282	.	a	T	14
367_2_1/2	293	.	g	T	10
367_3_1/1	257	.	a	T	10
367_3_1/2	196	.	c	T	11
367_3_1/2	269	.	g	T	11
367_4_1/1	222	.	c	A	11
367_4_1/1	245	.	t	A	15
367_4_1/1	250	.	a	T	17
367_4_1/1	281	.	c	T	9
367_4_1/2	144	.	t	C	9
367_4_1/2	205	.	g	A	9
367_4_1/2	225	.	c	G	11
368_0_1/2	195	.	c	T	10
368_0_1/2	212	.	a	T	11
368_0_1/2	225	.	a	C	9
368_0_1/2	256	.	c	A	10
368_0_1/2	293	.	c	A	8
368_1_1/1	285	.	c	G	9
368_1_1/2	232	.	g	A	17
368_1_1/2	258	.	a	G	9
368_2_1/1	296	.	a	C	17
368_2_1/2	235	.	t	G	9
368_2_1/2	275	.	g	C	10
368_2_1/2	278	.	a	G	14
368_3_1/1	253	.	a	G	9
368_3_1/1	287	.	g	T	14
368_3_1/1	292	.	a	C	8
368_3_1/2	127	.	g	A	11
368_3_1/2	280	.	g	C	9
368_3_1/2	296	.	t	A	9
368_4_1/2	256	.	c	A	9
368_4_1/2	272	.	c	G	20
369_0_1/2	19	.	g	A	38
369_0_1/2	261	.	g	T	8
369_1_1/2	159	.	c	T	9
369_1_1/2	245	.	t	G	9
369_1_1/2	255	.	c	T	8
369_1_1/2	299	.	g	A	15
369_2_1/1	208	.	a	C	24
369_2_1/1	280	.	t	C	8
369_2_1/1	290	.	c	A	9
369_2_1/1	292	.	a	G	15
369_2_1/1	301	.	a	T	7
369_2_1/2	231	.	t	C	11
369_2_1/2	238	.	a	G	9
369_2_1/2	253	.	g	T	9
369_2_1/2	277	.	a	G	10
369_3_1/1	247	.	c	T	9
369_3_1/2	260	.	c	G	9
369_3_1/2	294	.	c	A	9
369_4_1/1	157	.	c	T	11
369_4_1/1	203	.	t	A	11
369_4_1/1	281	.	a	G	9
369_4_1/1	300	.	t	G	9
369_4_1/2	217	.	g	A	9
369_4_1/2	223	.	c	T	10
370_0_1/2	201	.	t	C	9
370_0_1/2	238	.	g	C	10
370_0_1/2	246	.	c	G	14
370_0_1/2	291	.	g	A	14
370_1_1/1	5	.	t	C	34
370_1_1/1	301	.	a	C	9
370_1_1/2	241	.	c	G	11
370_1_1/2	275	.	a	G	8
370_2_1/1	66	.	c	A	38
370_2_1/1	272	.	a	C	9
370_2_1/2	273	.	c	T	9
370_2_1/2	278	.	c	A	10
370_2_1/2	299	.	c	G	8
370_3_1/1	229	.	a	G	11
370_3_1/1	268	.	g	C	8
370_3_1/1	281	.	c	A	27
370_3_1/2	89	.	t	G	11
370_3_1/2	138	.	c	T	10
370_3_1/2	139	.	c	T	11
370_3_1/2	159	.	t	A	11
370_3_1/2	221	.	t	C	11
370_3_1/2	252	.	g	A	9
370_3_1/2	259	.	g	C	9
370_3_1/2	273	.	c	G	9
370_3_1/2	301	.	a	C	9
370_4_1/2	281	.	g	T	10
371_0_1/1	295	.	a	T	13
371_0_1/2	110	.	t	C	11
371_0_1/2	134	.	g	A	11
371_0_1/2	161	.	a	C	11
371_0_1/2	170	.	c	A	10
371_0_1/2	202	.	c	T	9
371_0_1/2	237	.	a	C	20
371_0_1/2	249	.	t	G	17
371_0_1/2	278	.	g	T	9
371_0_1/2	282	.	a	T	8
371_1_1/2	281	.	t	G	9
371_1_1/2	283	.	a	C	9
371_2_1/1	39	.	g	A	34
371_2_1/1	147	.	t	C	11
371_2_1/1	154	.	a	G	11
371_2_1/1	170	.	g	A	11
371_2_1/1	212	.	c	A	9
371_2_1/1	226	.	g	T	22
371_2_1/1	241	.	g	A	9
371_2_1/1	265	.	a	T	9
371_2_1/1	273	.	g	T	9
371_2_1/2	265	.	g	T	9
371_2_1/2	269	.	c	A	9
371_2_1/2	296	.	a	T	8
371_3_1/1	271	.	g	T	8
371_3_1/1	291	.	c	A	9
371_3_1/2	246	.	c	A	15
371_3_1/2	281	.	t	C	8
371_4_1/1	298	.	a	T	7
371_4_1/2	294	.	t	G	9
371_4_1/2	297	.	a	G	15
372_0_1/1	198	.	c	T	18
372_0_1/1	274	.	g	A	8
372_0_1/2	67	.	c	A	11
372_0_1/2	72	.	c	T	22
372_0_1/2	232	.	c	T	9
372_0_1/2	234	.	t	G	17
372_0_1/2	284	.	c	A	2
372_0_1/2	285	.	c	A	9
372_0_1/2	292	.	t	A	7
372_0_1/2	301	.	g	C	8
372_1_1/2	157	.	g	T	10
372_1_1/2	166	.	c	A	10
372_1_1/2	237	.	c	A	10
372_1_1/2	238	.	t	A	9
372_1_1/2	257	.	c	G	10
372_1_1/2	264	.	c	A	16
372_2_1/1	105	.	c	T	11
372_2_1/1	181	.	g	C	11
372_2_1/1	203	.	t	C	10
372_2_1/1	206	.	c	A	11
372_2_1/1	223	.	t	G	9
372_2_1/1	228	.	g	T	9
372_2_1/1	250	.	a	G	9
372_2_1/1	288	.	t	G	8
372_2_1/1	291	.	g	C	9
372_2_1/1	299	.	g	A	8
372_2_1/2	29	.	c	A	11
372_2_1/2	37	.	g	T	11
372_2_1/2	222	.	a	G	10
372_2_1/2	245	.	t	C	10
372_2_1/2	260	.	a	T	9
372_2_1/2	263	.	g	C	9
372_2_1/2	264	.	c	A	9
372_2_1/2	269	.	c	A	9
372_2_1/2	287	.	g	C	9
372_3_1/1	293	.	g	T	15
372_3_1/2	187	.	t	C	11
372_3_1/2	269	.	c	T	8
372_3_1/2	298	.	g	C	9
372_4_1/1	142	.	g	A	10
372_4_1/1	266	.	a	T	9
372_4_1/1	283	.	t	C	8
372_4_1/2	243	.	c	A	25
372_4_1/2	267	.	a	T	8
372_4_1/2	287	.	g	T	8
372_4_1/2	298	.	g	A	9
372_4_1/2	299	.	g	C	9
373_0_1/2	219	.	c	A	11
373_0_1/2	281	.	c	G	8
373_1_1/1	265	.	g	A	9
373_1_1/1	295	.	g	T	9
373_1_1/2	164	.	t	C	11
373_1_1/2	213	.	c	T	11
373_1_1/2	237	.	c	A	10
373_1_1/2	261	.	c	T	10
373_1_1/2	295	.	g	C	8
373_1_1/2	297	.	t	C	10
373_2_1/1	281	.	a	G	15
373_2_1/2	232	.	g	C	22
373_2_1/2	295	.	g	T	10
373_2_1/2	301	.	g	T	8
373_3_1/1	258	.	g	C	9
373_3_1/1	281	.	a	C	8
373_3_1/2	74	.	c	G	36
373_3_1/2	194	.	a	G	11
373_3_1/2	229	.	g	T	11
373_3_1/2	238	.	t	A	16
373_3_1/2	242	.	a	G	9
373_3_1/2	244	.	c	A	17
373_3_1/2	273	.	g	C	8
373_3_1/2	280	.	g	C	8
373_3_1/2	297	.	t	G	9
373_4_1/1	234	.	a	G	11
373_4_1/2	52	.	g	A	11
373_4_1/2	142	.	c	T	10
373_4_1/2	167	.	t	G	10
373_4_1/2	265	.	g	T	9
373_4_1/2	268	.	c	G	9
373_4_1/2	280	.	g	C	9
373_4_1/2	296	.	c	A	7
374_0_1/1	267	.	t	A	9
374_0_1/2	89	.	t	A	11
374_0_1/2	97	.	c	A	10
374_0_1/2	176	.	g	T	9
374_0_1/2	203	.	t	G	25
374_0_1/2	235	.	c	A	9
374_0_1/2	265	.	c	A	9
374_0_1/2	298	.	c	A	9
374_1_1/1	267	.	t	G	10
374_1_1/2	194	.	a	G	11
374_1_1/2	199	.	g	T	19
374_1_1/2	210	.	a	C	11
374_1_1/2	239	.	t	A	11
374_1_1/2	251	.	a	C	9
374_1_1/2	254	.	c	A	9
374_1_1/2	266	.	t	A	10
374_1_1/2	295	.	a	G	9
374_1_1/2	301	.	t	A	8
374_2_1/1	273	.	c	T	10
374_2_1/2	286	.	c	T	10
374_2_1/2	292	.	c	T	9
374_2_1/2	293	.	a	C	8
374_2_1/2	295	.	a	G	9
374_3_1/1	272	.	a	G	9
374_3_1/1	298	.	a	C	9
374_3_1/1	300	.	a	G	10
374_3_1/2	254	.	c	A	10
374_3_1/2	257	.	t	A	9
374_3_1/2	276	.	g	A	13
374_3_1/2	284	.	a	G	8
374_4_1/1	210	.	c	T	11
374_4_1/1	279	.	c	T	8
374_4_1/2	152	.	g	A	11
374_4_1/2	247	.	t	G	8
374_4_1/2	277	.	c	A	9
374_4_1/2	284	.	a	G	9
374_4_1/2	287	.	c	A	8
374_4_1/2	291	.	c	A	9
374_4_1/2	294	.	c	A	8
374_4_1/2	300	.	c	A	8
375_0_1/1	255	.	c	A	11
375_0_1/1	283	.	t	A	9
375_0_1/1	286	.	t	C	8
375_0_1/2	282	.	c	A	16
375_1_1/1	242	.	t	C	9
375_1_1/1	299	.	t	G	8
375_1_1/2	101	.	c	G	28
375_1_1/2	209	.	a	T	21
375_1_1/2	240	.	g	C	14
375_1_1/2	269	.	c	A	9
375_1_1/2	282	.	c	A	9
375_2_1/1	301	.	g	A	8
375_2_1/2	195	.	c	T	9
375_2_1/2	225	.	c	A	10
375_2_1/2	270	.	t	G	9
375_3_1/1	250	.	a	C	11
375_3_1/1	277	.	g	A	17
375_3_1/1	281	.	a	G	10
375_3_1/1	295	.	g	T	15
375_3_1/2	277	.	g	T	9
375_3_1/2	292	.	c	A	16
375_4_1/1	206	.	c	A	11
375_4_1/1	270	.	c	A	10
375_4_1/1	288	.	t	A	9
375_4_1/2	203	.	g	T	11
375_4_1/2	252	.	c	A	9
376_0_1/1	276	.	c	G	8
376_0_1/2	254	.	a	aC	.
376_0_1/2	226	.	c	A	26
376_0_1/2	230	.	c	G	15
376_0_1/2	254	.	a	C	9
376_0_1/2	271	.	a	C	8
376_0_1/2	290	.	a	T	9
376_1_1/1	272	.	c	T	9
376_1_1/1	275	.	c	A	24
376_1_1/1	285	.	c	A	9
376_1_1/1	293	.	g	A	8
376_1_1/1	295	.	t	C	9
376_1_1/2	284	.	g	A	26
376_1_1/2	293	.	g	T	9
376_2_1/1	253	.	a	T	10
376_2_1/2	252	.	t	C	10
376_2_1/2	264	.	c	A	9
376_2_1/2	270	.	a	G	11
376_2_1/2	274	.	g	A	9
376_3_1/1	289	.	c	T	8
376_3_1/2	150	.	t	G	11
376_3_1/2	202	.	a	G	9
376_3_1/2	247	.	c	T	22
376_3_1/2	259	.	g	T	9
376_4_1/1	269	.	a	C	9
376_4_1/1	274	.	g	T	10
376_4_1/1	284	.	a	G	8
376_4_1/2	287	.	g	A	9
376_4_1/2	296	.	a	C	16
376_4_1/2	301	.	c	A	9
377_0_1/1	226	.	a	T	34
377_0_1/1	273	.	g	C	9
377_0_1/2	120	.	c	T	11
377_0_1/2	149	.	g	A	10
377_0_1/2	219	.	c	A	24
377_0_1/2	232	.	g	C	9
377_0_1/2	259	.	t	C	9
377_0_1/2	296	.	c	A	2
377_0_1/2	301	.	g	T	9
377_1_1/1	296	.	a	G	8
377_1_1/2	143	.	a	C	11
377_1_1/2	175	.	a	G	9
377_1_1/2	182	.	a	T	11
377_1_1/2	227	.	g	A	9
377_1_1/2	287	.	g	C	9
377_2_1/2	227	.	g	T	8
377_2_1/2	250	.	a	G	9
377_2_1/2	254	.	c	T	10
377_2_1/2	279	.	a	C	9
377_2_1/2	292	.	g	T	9
377_3_1/1	257	.	t	A	9
377_3_1/1	273	.	g	T	8
377_3_1/2	241	.	c	T	11
377_3_1/2	244	.	c	T	9
377_4_1/1	224	.	c	A	9
377_4_1/2	150	.	c	T	11
377_4_1/2	245	.	c	T	9
377_4_1/2	257	.	t	A	8
377_4_1/2	259	.	t	C	8
377_4_1/2	265	.	g	T	8
377_4_1/2	272	.	c	T	9
377_4_1/2	274	.	c	G	8
377_4_1/2	276	.	c	A	8
377_4_1/2	300	.	a	T	9
378_0_1/1	281	.	a	G	9
378_0_1/1	291	.	g	A	9
378_0_1/2	295	.	g	A	14
378_1_1/1	192	.	g	C	11
378_1_1/1	258	.	g	T	10
378_1_1/1	289	.	g	C	9
378_1_1/2	207	.	t	C	9
378_1_1/2	216	.	t	G	18
378_1_1/2	225	.	c	A	11
378_1_1/2	227	.	c	A	10
378_1_1/2	258	.	c	T	9
378_1_1/2	275	.	c	A	10
378_1_1/2	289	.	t	C	8
378_1_1/2	290	.	c	A	9
378_2_1/1	54	.	g	T	38
378_2_1/2	171	.	c	T	11
378_2_1/2	210	.	c	A	11
378_2_1/2	214	.	a	G	11
378_2_1/2	215	.	a	G	10
378_2_1/2	233	.	a	C	8
378_2_1/2	250	.	c	T	9
378_2_1/2	273	.	a	T	9
378_2_1/2	278	.	c	A	9
378_2_1/2	282	.	a	C	9
378_2_1/2	289	.	t	G	11
378_3_1/1	267	.	g	A	9
378_3_1/1	297	.	g	T	9
378_3_1/2	212	.	c	T	9
378_3_1/2	245	.	g	A	10
378_3_1/2	251	.	t	A	9
378_3_1/2	259	.	c	A	24
378_3_1/2	278	.	c	A	8
378_4_1/1	257	.	t	C	9
378_4_1/1	292	.	a	T	8
378_4_1/2	300	.	c	G	9
379_0_1/1	286	.	t	A	15
379_0_1/1	290	.	c	T	8
379_0_1/2	204	.	g	A	10
379_0_1/2	216	.	c	T	9
379_0_1/2	232	.	t	G	9
379_0_1/2	265	.	g	C	26
379_0_1/2	292	.	c	A	8
379_1_1/1	282	.	t	C	9
379_1_1/1	287	.	g	C	16
379_1_1/1	288	.	t	C	9
379_1_1/2	192	.	c	A	11
379_2_1/2	98	.	g	A	11
379_2_1/2	110	.	c	T	11
379_2_1/2	287	.	g	C	9
379_2_1/2	289	.	a	G	9
379_2_1/2	291	.	c	A	8
379_3_1/1	110	.	t	C	10
379_3_1/1	269	.	a	C	9
379_3_1/2	209	.	a	G	11
379_3_1/2	265	.	g	T	9
379_4_1/2	246	.	g	T	9
379_4_1/2	264	.	a	G	9
380_0_1/2	263	.	c	A	10
380_0_1/2	271	.	g	C	9
380_0_1/2	291	.	a	T	10
380_0_1/2	299	.	c	A	8
380_1_1/1	292	.	a	G	9
380_1_1/1	296	.	a	G	9
380_1_1/2	252	.	c	T	10
380_2_1/1	187	.	a	G	11
380_2_1/1	206	.	c	A	11
380_2_1/1	222	.	a	T	9
380_2_1/1	294	.	a	C	9
380_2_1/2	243	.	g	A	10
380_2_1/2	255	.	g	C	10
380_3_1/2	140	.	g	T	11
380_3_1/2	271	.	g	T	9
380_3_1/2	278	.	g	C	10
380_3_1/2	279	.	c	T	8
380_4_1/1	225	.	c	A	11
380_4_1/1	289	.	g	T	9
380_4_1/2	199	.	g	T	11
380_4_1/2	264	.	g	T	10
380_4_1/2	275	.	a	G	9
380_4_1/2	280	.	a	G	8
381_0_1/2	248	.	a	G	9
381_0_1/2	256	.	t	A	10
381_1_1/1	268	.	g	T	27
381_2_1/1	196	.	g	T	11
381_2_1/1	204	.	c	T	17
381_2_1/1	240	.	c	A	22
381_2_1/1	285	.	c	A	8
381_2_1/2	243	.	a	G	11
381_2_1/2	271	.	c	A	8
381_3_1/1	207	.	c	A	10
381_3_1/1	265	.	g	T	9
381_3_1/2	175	.	g	T	11
381_3_1/2	240	.	t	G	9
381_4_1/1	255	.	c	T	9
381_4_1/2	16	.	c	T	11
381_4_1/2	42	.	t	C	10
381_4_1/2	136	.	c	A	11
381_4_1/2	140	.	a	C	10
381_4_1/2	151	.	g	A	10
381_4_1/2	166	.	c	A	9
381_4_1/2	182	.	c	A	10
381_4_1/2	263	.	g	A	16
381_4_1/2	264	.	c	T	8
381_4_1/2	266	.	t	G	8
381_4_1/2	269	.	c	A	9
381_4_1/2	290	.	c	T	8
382_0_1/1	260	.	g	T	11
382_0_1/1	277	.	a	G	8
382_0_1/2	157	.	c	T	11
382_0_1/2	214	.	c	T	10
382_0_1/2	216	.	c	T	9
382_0_1/2	228	.	a	C	11
382_0_1/2	232	.	t	G	10
382_0_1/2	255	.	t	G	8
382_0_1/2	274	.	c	A	8
382_0_1/2	279	.	g	T	8
382_0_1/2	290	.	g	A	14
382_1_1/2	257	.	c	A	9
382_1_1/2	278	.	a	G	9
382_1_1/2	300	.	g	A	9
382_2_1/2	224	.	g	T	10
382_2_1/2	265	.	g	T	9
382_2_1/2	268	.	a	G	10
382_2_1/2	282	.	c	A	8
382_3_1/2	263	.	c	A	9
382_3_1/2	280	.	c	A	10
382_3_1/2	291	.	a	C	18
382_3_1/2	299	.	c	T	9
382_4_1/1	291	.	c	A	10
382_4_1/1	296	.	c	A	8
382_4_1/2	128	.	a	T	10
382_4_1/2	143	.	g	T	30
382_4_1/2	208	.	g	A	11
382_4_1/2	215	.	a	C	9
382_4_1/2	228	.	a	G	9
382_4_1/2	230	.	g	A	9
382_4_1/2	252	.	t	C	8
382_4_1/2	272	.	c	A	9
382_4_1/2	298	.	g	T	9
383_0_1/1	299	.	t	G	8
383_0_1/1	301	.	g	C	9
383_0_1/2	252	.	t	G	9
383_0_1/2	288	.	a	G	17
383_0_1/2	298	.	g	A	10
383_1_1/2	58	.	a	C	23
383_1_1/2	277	.	t	G	9
383_1_1/2	299	.	g	C	10
383_2_1/1	286	.	t	C	11
383_2_1/1	296	.	g	A	9
383_2_1/2	279	.	a	G	9
383_2_1/2	294	.	t	G	8
383_2_1/2	295	.	g	A	15
383_3_1/1	266	.	c	A	11
383_3_1/2	143	.	t	C	11
383_3_1/2	185	.	t	C	9
383_3_1/2	193	.	a	C	11
383_3_1/2	213	.	g	A	9
383_3_1/2	233	.	g	T	10
383_3_1/2	265	.	a	G	9
383_3_1/2	292	.	g	T	8
383_3_1/2	294	.	t	G	17
383_4_1/1	230	.	a	T	10
383_4_1/1	262	.	g	A	8
383_4_1/1	290	.	g	C	14
383_4_1/1	297	.	g	T	14
383_4_1/2	119	.	a	G	11
383_4_1/2	129	.	t	A	11
383_4_1/2	187	.	a	G	11
383_4_1/2	198	.	a	G	9
383_4_1/2	238	.	c	T	10
383_4_1/2	253	.	c	A	8
383_4_1/2	256	.	a	C	9
383_4_1/2	258	.	a	G	2
383_4_1/2	266	.	c	G	10
383_4_1/2	273	.	t	G	8
384_0_1/1	278	.	t	C	19
384_0_1/2	241	.	c	G	10
384_0_1/2	246	.	g	T	9
384_0_1/2	298	.	a	G	9
384_1_1/1	266	.	a	T	8
384_1_1/1	281	.	a	G	18
384_1_1/2	189	.	g	A	11
384_1_1/2	259	.	t	A	8
384_1_1/2	266	.	c	T	10
384_1_1/2	290	.	g	A	8
384_1_1/2	293	.	t	A	9
384_2_1/1	290	.	c	T	19
384_2_1/2	58	.	g	T	21
384_2_1/2	215	.	g	C	9
384_2_1/2	237	.	c	A	10
384_2_1/2	293	.	t	C	9
384_3_1/1	236	.	c	A	9
384_3_1/2	289	.	g	C	21
384_4_1/1	270	.	c	A	8
384_4_1/1	290	.	c	A	8
384_4_1/2	157	.	t	G	11
384_4_1/2	165	.	t	C	9
384_4_1/2	173	.	c	T	11
384_4_1/2	181	.	g	T	9
384_4_1/2	194	.	t	C	10
384_4_1/2	223	.	c	A	11
384_4_1/2	227	.	c	G	10
384_4_1/2	256	.	c	A	9
384_4_1/2	260	.	c	G	14
384_4_1/2	269	.	c	T	8
384_4_1/2	278	.	t	C	17
384_4_1/2	291	.	t	C	2
385_0_1/1	277	.	g	T	8
385_0_1/2	246	.	a	G	11
385_0_1/2	263	.	c	A	10
385_0_1/2	293	.	a	C	9
385_1_1/1	212	.	c	T	11
385_1_1/1	280	.	t	A	9
385_1_1/2	169	.	t	C	9
385_1_1/2	203	.	g	A	17
385_1_1/2	232	.	a	G	8
385_1_1/2	244	.	c	T	9
385_1_1/2	254	.	g	A	9
385_1_1/2	262	.	g	T	9
385_1_1/2	264	.	t	G	8
385_1_1/2	296	.	c	A	8
385_1_1/2	297	.	t	G	9
385_1_1/2	298	.	c	G	9
385_2_1/2	266	.	a	T	9
385_3_1/1	265	.	g	C	8
385_3_1/1	284	.	a	G	8
385_3_1/1	296	.	a	C	9
385_3_1/2	225	.	t	G	9
385_3_1/2	230	.	g	A	9
385_3_1/2	297	.	t	G	9
385_4_1/2	180	.	t	C	34
385_4_1/2	282	.	c	A	9
386_0_1/1	290	.	c	A	8
386_0_1/2	209	.	a	G	11
386_0_1/2	246	.	a	G	14
386_0_1/2	272	.	a	G	11
386_0_1/2	294	.	g	A	8
386_1_1/2	224	.	t	G	10
386_1_1/2	285	.	c	A	8
386_1_1/2	297	.	t	A	8
386_2_1/1	283	.	c	A	10
386_2_1/2	141	.	a	G	11
386_2_1/2	299	.	a	G	10
386_3_1/1	284	.	a	C	9
386_3_1/2	48	.	c	A	11
386_3_1/2	117	.	g	A	11
386_3_1/2	154	.	g	C	10
386_3_1/2	201	.	t	A	9
386_3_1/2	223	.	c	A	10
386_3_1/2	265	.	a	T	8
386_3_1/2	271	.	g	A	2
386_3_1/2	294	.	g	A	8
386_3_1/2	297	.	t	A	9
386_4_1/1	241	.	c	T	11
386_4_1/1	282	.	t	A	10
386_4_1/1	293	.	g	T	8
386_4_1/2	279	.	a	T	15
386_4_1/2	287	.	c	T	12
387_0_1/1	219	.	a	C	11
387_0_1/1	275	.	a	G	10
387_0_1/2	240	.	c	T	9
387_0_1/2	265	.	g	A	9
387_0_1/2	276	.	c	T	9
387_0_1/2	288	.	t	C	9
387_0_1/2	293	.	c	G	15
387_1_1/1	261	.	c	A	10
387_1_1/2	174	.	c	A	11
387_1_1/2	271	.	c	A	10
387_1_1/2	274	.	g	A	8
387_1_1/2	289	.	g	C	8
387_2_1/1	76	.	g	T	38
387_2_1/1	225	.	t	G	11
387_2_1/1	299	.	c	A	8
387_2_1/2	223	.	g	A	20
387_2_1/2	243	.	t	C	9
387_2_1/2	245	.	c	T	21
387_3_1/2	195	.	t	G	11
387_3_1/2	267	.	t	A	9
387_4_1/1	245	.	a	G	22
387_4_1/2	233	.	t	G	8
387_4_1/2	300	.	c	A	8
388_0_1/2	260	.	g	T	10
388_0_1/2	274	.	g	C	8
388_0_1/2	288	.	c	A	9
388_0_1/2	300	.	c	A	8
388_1_1/1	161	.	t	A	2
388_1_1/1	266	.	a	T	10
388_1_1/1	283	.	t	G	8
388_1_1/2	259	.	a	C	8
388_1_1/2	273	.	a	C	8
388_1_1/2	278	.	c	A	14
388_2_1/2	178	.	g	T	10
388_2_1/2	182	.	t	C	11
388_2_1/2	197	.	a	T	9
388_2_1/2	222	.	c	T	9
388_2_1/2	234	.	c	A	9
388_2_1/2	250	.	c	A	9
388_2_1/2	252	.	a	G	15
388_2_1/2	256	.	g	T	9
388_2_1/2	283	.	a	T	13
388_2_1/2	292	.	g	T	11
388_2_1/2	298	.	g	A	8
388_4_1/1	252	.	c	A	10
388_4_1/1	259	.	a	G	9
388_4_1/2	167	.	a	G	22
388_4_1/2	194	.	a	G	26
388_4_1/2	283	.	a	G	9
389_0_1/1	301	.	g	A	8
389_0_1/2	256	.	g	A	10
389_0_1/2	276	.	a	G	9
389_0_1/2	283	.	t	C	9
389_0_1/2	291	.	c	A	22
389_0_1/2	293	.	t	G	9
389_0_1/2	296	.	c	A	8
389_1_1/1	220	.	g	T	11
389_1_1/1	237	.	c	G	9
389_1_1/1	273	.	g	A	9
389_1_1/1	274	.	g	T	8
389_1_1/1	281	.	a	G	9
389_1_1/2	278	.	g	A	8
389_2_1/1	260	.	g	C	9
389_2_1/2	100	.	t	G	11
389_2_1/2	189	.	c	G	11
389_2_1/2	192	.	t	G	10
389_2_1/2	215	.	c	A	9
389_2_1/2	238	.	a	C	10
389_2_1/2	256	.	g	A	8
389_2_1/2	263	.	g	T	9
389_2_1/2	301	.	g	A	9
389_3_1/1	205	.	a	C	36
389_3_1/1	286	.	t	G	9
389_3_1/1	287	.	g	A	10
389_3_1/1	301	.	g	T	8
389_3_1/2	216	.	c	T	10
389_3_1/2	254	.	c	T	9
389_3_1/2	260	.	a	G	10
389_3_1/2	283	.	t	G	11
389_3_1/2	287	.	g	A	16
389_3_1/2	290	.	g	C	8
389_4_1/1	251	.	g	A	10
389_4_1/2	249	.	g	T	15
389_4_1/2	276	.	a	G	8
389_4_1/2	294	.	t	G	9
389_4_1/2	299	.	g	T	9
389_4_1/2	301	.	g	A	9
390_0_1/2	257	.	a	G	10
390_1_1/1	292	.	g	T	22
390_1_1/2	301	.	c	G	14
390_2_1/1	249	.	a	C	30
390_2_1/1	273	.	c	T	9
390_2_1/2	253	.	a	G	9
390_2_1/2	260	.	c	T	10
390_2_1/2	266	.	g	T	22
390_2_1/2	289	.	g	T	10
390_2_1/2	293	.	c	A	8
390_3_1/1	284	.	a	G	9
390_3_1/1	295	.	c	A	10
390_3_1/1	297	.	g	T	22
390_3_1/2	158	.	c	T	9
390_3_1/2	292	.	g	T	18
390_4_1/1	275	.	c	G	9
390_4_1/2	209	.	a	G	11
390_4_1/2	226	.	t	A	11
390_4_1/2	247	.	g	A	10
390_4_1/2	261	.	c	A	10
391_0_1/1	213	.	c	A	9
391_0_1/1	275	.	c	A	16
391_0_1/2	190	.	t	C	11
391_0_1/2	211	.	a	T	11
391_0_1/2	237	.	c	A	8
391_0_1/2	251	.	g	A	9
391_0_1/2	277	.	a	C	11
391_0_1/2	297	.	c	A	8
391_1_1/1	237	.	g	T	10
391_1_1/1	298	.	a	T	10
391_1_1/2	277	.	a	G	9
391_2_1/1	293	.	a	C	8
391_2_1/2	243	.	c	T	10
391_2_1/2	273	.	t	G	10
391_2_1/2	279	.	a	G	8
391_2_1/2	286	.	a	C	21
391_2_1/2	291	.	t	C	8
391_3_1/1	172	.	a	C	9
391_3_1/2	155	.	t	C	10
391_3_1/2	215	.	c	G	11
391_3_1/2	235	.	c	G	9
391_3_1/2	247	.	c	A	10
391_3_1/2	268	.	g	C	9
391_3_1/2	271	.	c	A	8
391_3_1/2	274	.	g	T	9
391_3_1/2	289	.	g	A	9
391_4_1/1	252	.	c	A	11
391_4_1/1	259	.	a	C	9
391_4_1/2	158	.	c	T	28
391_4_1/2	244	.	c	T	9
391_4_1/2	284	.	c	A	9
391_4_1/2	298	.	a	C	8
392_0_1/1	301	.	g	T	16
392_0_1/2	233	.	a	G	10
392_1_1/1	153	.	t	A	10
392_1_1/1	215	.	g	A	9
392_1_1/1	229	.	a	C	10
392_1_1/1	251	.	a	G	9
392_1_1/1	294	.	a	T	9
392_1_1/1	300	.	g	A	9
392_1_1/2	5	.	g	T	34
392_1_1/2	184	.	t	G	11
392_2_1/1	293	.	a	T	22
392_2_1/2	255	.	g	A	9
392_2_1/2	293	.	g	C	7
392_2_1/2	299	.	g	A	9
392_2_1/2	301	.	a	C	15
392_3_1/1	267	.	g	C	8
392_3_1/1	296	.	a	C	8
392_3_1/2	281	.	a	T	9
392_4_1/1	212	.	c	A	11
392_4_1/2	247	.	a	C	9
392_4_1/2	277	.	g	C	9
392_4_1/2	280	.	a	T	23
393_0_1/1	157	.	g	A	10
393_0_1/1	284	.	a	G	15
393_0_1/2	224	.	c	G	10
393_0_1/2	225	.	t	A	17
393_0_1/2	252	.	t	A	19
393_0_1/2	299	.	a	C	9
393_1_1/1	274	.	g	A	10
393_1_1/1	300	.	c	A	8
393_1_1/2	58	.	c	G	11
393_1_1/2	247	.	c	A	9
393_2_1/1	300	.	c	A	9
393_2_1/2	222	.	c	T	10
393_2_1/2	265	.	g	A	10
393_2_1/2	277	.	c	A	10
393_2_1/2	284	.	t	A	15
393_2_1/2	294	.	a	G	8
393_2_1/2	298	.	g	C	8
393_3_1/1	127	.	a	C	10
393_3_1/1	175	.	t	G	11
393_3_1/1	199	.	c	T	11
393_3_1/1	250	.	a	G	9
393_3_1/1	270	.	c	A	9
393_3_1/2	213	.	c	G	11
393_3_1/2	246	.	g	A	8
393_3_1/2	265	.	g	A	10
393_3_1/2	287	.	c	G	9
393_3_1/2	297	.	t	A	9
393_3_1/2	301	.	t	A	7
393_4_1/1	125	.	g	T	38
393_4_1/1	287	.	g	T	8
393_4_1/1	294	.	a	G	20
393_4_1/1	301	.	c	A	10
393_4_1/2	222	.	c	A	10
393_4_1/2	251	.	t	C	9
393_4_1/2	270	.	c	T	9
394_0_1/2	169	.	g	C	11
394_0_1/2	232	.	c	A	9
394_0_1/2	287	.	a	G	8
394_0_1/2	295	.	g	A	9
394_0_1/2	300	.	c	T	9
394_1_1/1	277	.	g	C	10
394_1_1/2	234	.	g	C	9
394_1_1/2	284	.	g	A	10
394_2_1/1	289	.	g	T	22
394_2_1/2	262	.	g	A	9
394_2_1/2	273	.	a	T	11
394_2_1/2	282	.	a	T	9
394_2_1/2	289	.	t	A	9
394_2_1/2	291	.	c	A	17
394_2_1/2	295	.	g	T	9
394_3_1/1	279	.	a	C	9
394_3_1/1	294	.	a	T	10
394_4_1/1	235	.	c	G	9
394_4_1/1	279	.	a	G	8
394_4_1/1	301	.	a	T	9
394_4_1/2	283	.	g	T	9
394_4_1/2	294	.	a	T	9
395_0_1/1	230	.	c	T	9
395_0_1/1	261	.	c	A	22
395_0_1/2	102	.	t	C	11
395_0_1/2	244	.	c	G	19
395_1_1/1	220	.	a	G	25
395_1_1/1	242	.	t	G	9
395_1_1/1	301	.	g	A	9
395_1_1/2	206	.	c	T	9
395_1_1/2	257	.	g	C	14
395_2_1/1	236	.	a	C	24
395_2_1/1	268	.	a	C	9
395_2_1/1	295	.	a	C	8
395_2_1/2	298	.	g	A	10
395_3_1/1	225	.	t	G	10
395_3_1/1	269	.	c	A	9
395_3_1/1	300	.	a	T	8
395_3_1/2	150	.	a	G	10
395_3_1/2	244	.	c	A	9
395_3_1/2	264	.	g	C	8
395_3_1/2	265	.	g	T	9
395_3_1/2	280	.	c	A	8
395_3_1/2	291	.	t	A	8
395_3_1/2	292	.	g	C	10
395_3_1/2	296	.	g	C	12
395_3_1/2	300	.	a	G	8
395_4_1/1	183	.	c	A	37
395_4_1/2	230	.	c	T	9
395_4_1/2	259	.	a	T	11
395_4_1/2	269	.	a	G	10
395_4_1/2	293	.	a	G	10
396_0_1/1	218	.	a	G	9
396_0_1/2	265	.	a	G	10
396_0_1/2	281	.	c	A	8
396_0_1/2	288	.	t	C	10
396_1_1/1	264	.	t	G	15
396_1_1/1	268	.	g	A	10
396_1_1/1	294	.	a	G	9
396_1_1/2	190	.	g	C	11
396_1_1/2	221	.	c	T	10
396_1_1/2	257	.	c	T	10
396_2_1/1	89	.	c	A	11
396_2_1/1	234	.	a	T	9
396_2_1/1	254	.	g	T	10
396_2_1/1	278	.	t	C	8
396_2_1/1	281	.	a	G	17
396_2_1/1	291	.	g	T	9
396_2_1/2	279	.	c	A	9
396_2_1/2	287	.	a	C	16
396_3_1/1	234	.	a	G	9
396_3_1/1	285	.	c	A	9
396_3_1/1	291	.	g	T	8
396_3_1/2	28	.	c	G	23
396_3_1/2	113	.	a	G	10
396_3_1/2	137	.	c	T	10
396_3_1/2	171	.	c	A	9
396_3_1/2	235	.	g	A	11
396_3_1/2	252	.	c	G	16
396_3_1/2	256	.	c	G	9
396_3_1/2	273	.	g	T	14
396_3_1/2	285	.	g	A	10
396_4_1/1	224	.	c	T	9
396_4_1/1	260	.	g	T	8
396_4_1/2	279	.	c	G	9
397_0_1/2	71	.	c	A	11
397_0_1/2	189	.	g	C	9
397_0_1/2	271	.	c	A	8
397_0_1/2	301	.	g	T	8
397_1_1/1	239	.	a	C	10
397_1_1/2	230	.	a	C	11
397_2_1/1	289	.	g	T	9
397_2_1/1	293	.	g	T	8
397_2_1/2	219	.	c	A	9
397_2_1/2	228	.	a	G	10
397_2_1/2	296	.	a	G	11
397_3_1/1	281	.	a	C	10
397_3_1/2	208	.	g	A	11
397_3_1/2	218	.	t	G	9
397_3_1/2	273	.	c	T	10
397_4_1/1	284	.	a	G	8
397_4_1/2	171	.	a	T	11
397_4_1/2	227	.	t	C	10
397_4_1/2	230	.	a	G	20
397_4_1/2	282	.	t	C	23
397_4_1/2	284	.	c	A	9
398_0_1/1	283	.	t	G	11
398_0_1/2	259	.	g	A	11
398_0_1/2	267	.	t	C	9
398_1_1/1	297	.	t	G	8
398_1_1/2	272	.	g	T	9
398_1_1/2	287	.	t	C	8
398_2_1/1	292	.	a	G	8
398_2_1/1	298	.	a	C	9
398_2_1/2	270	.	a	G	8
398_2_1/2	280	.	a	G	10
398_3_1/2	31	.	c	G	2
398_3_1/2	128	.	g	A	11
398_3_1/2	132	.	a	G	10
398_3_1/2	156	.	t	G	34
398_3_1/2	172	.	t	C	9
398_3_1/2	215	.	c	T	9
398_3_1/2	217	.	c	T	9
398_3_1/2	235	.	g	A	9
398_3_1/2	237	.	c	T	9
398_3_1/2	252	.	g	A	9
398_3_1/2	253	.	c	A	9
398_3_1/2	264	.	t	G	9
398_3_1/2	272	.	g	C	14
398_3_1/2	282	.	a	G	8
398_3_1/2	286	.	c	T	8
398_3_1/2	298	.	c	T	8
398_4_1/1	182	.	c	T	10
398_4_1/1	184	.	c	A	11
398_4_1/1	195	.	g	C	10
398_4_1/1	213	.	c	A	9
398_4_1/1	259	.	a	T	8
398_4_1/1	272	.	c	A	10
398_4_1/1	288	.	t	C	9
398_4_1/1	295	.	g	C	9
398_4_1/1	296	.	a	T	8
398_4_1/1	299	.	g	C	8
399_0_1/2	122	.	g	C	11
399_0_1/2	201	.	t	G	17
399_0_1/2	207	.	g	A	10
399_0_1/2	246	.	c	A	9
399_0_1/2	256	.	a	G	9
399_0_1/2	267	.	t	A	13
399_0_1/2	278	.	c	T	10
399_0_1/2	301	.	c	T	9
399_1_1/1	206	.	c	T	9
399_1_1/1	215	.	g	A	11
399_1_1/1	222	.	g	A	10
399_1_1/2	95	.	c	A	11
399_1_1/2	268	.	g	T	9
399_1_1/2	292	.	g	T	10
399_1_1/2	297	.	c	A	10
399_2_1/1	215	.	g	A	10
399_2_1/1	267	.	c	G	9
399_2_1/1	287	.	g	A	9
399_2_1/1	294	.	a	G	8
399_2_1/1	300	.	g	C	9
399_2_1/2	286	.	c	A	8
399_2_1/2	291	.	a	G	9
399_2_1/2	293	.	g	C	9
399_3_1/1	235	.	g	T	9
399_3_1/1	255	.	g	C	9
399_3_1/1	293	.	g	A	9
399_3_1/2	284	.	g	T	10
399_3_1/2	300	.	t	G	8
399_4_1/1	262	.	t	G	8
399_4_1/1	275	.	t	G	10
399_4_1/1	301	.	a	T	10
399_4_1/2	179	.	t	G	10
399_4_1/2	220	.	a	G	9
399_4_1/2	287	.	t	C	9
399_4_1/2	300	.	t	C	9
400_0_1/1	158	.	c	T	37
400_0_1/1	238	.	t	C	11
400_0_1/1	261	.	a	T	9
400_0_1/1	285	.	c	T	8
400_0_1/2	266	.	a	C	8
400_0_1/2	268	.	c	A	11
400_0_1/2	270	.	a	T	9
400_0_1/2	275	.	a	G	9
400_1_1/1	266	.	a	C	9
400_1_1/1	286	.	t	A	9
400_1_1/2	224	.	a	T	9
400_1_1/2	280	.	a	C	8
400_1_1/2	292	.	g	T	19
400_2_1/1	262	.	t	C	10
400_2_1/1	274	.	g	C	9
400_2_1/2	291	.	a	C	7
400_2_1/2	301	.	a	G	9
400_3_1/1	274	.	g	C	10
400_3_1/1	279	.	g	A	9
400_3_1/2	180	.	c	T	11
400_3_1/2	250	.	t	G	9
400_3_1/2	295	.	g	T	9
400_4_1/1	272	.	c	A	9
400_4_1/2	215	.	t	C	18
400_4_1/2	265	.	c	A	9
400_4_1/2	286	.	g	C	18
400_4_1/2	301	.	a	C	9
401_0_1/1	258	.	c	A	9
401_0_1/1	300	.	a	C	10
401_0_1/2	261	.	a	G	9
401_1_1/1	231	.	a	G	9
401_1_1/1	288	.	c	A	9
401_1_1/2	32	.	c	G	10
401_1_1/2	125	.	g	A	10
401_1_1/2	234	.	g	T	10
401_1_1/2	235	.	g	C	11
401_1_1/2	243	.	c	T	11
401_1_1/2	287	.	a	G	10
401_1_1/2	295	.	c	T	8
401_1_1/2	296	.	c	T	8
401_2_1/1	75	.	t	C	38
401_2_1/1	249	.	a	T	10
401_2_1/1	258	.	c	T	11
401_2_1/2	252	.	g	A	9
401_2_1/2	262	.	g	A	10
401_2_1/2	267	.	c	A	8
401_2_1/2	283	.	g	A	9
401_2_1/2	286	.	g	T	9
401_2_1/2	296	.	c	T	10
401_2_1/2	301	.	g	T	10
401_3_1/1	177	.	a	G	29
401_3_1/1	255	.	c	G	10
401_3_1/1	277	.	g	T	10
401_3_1/2	176	.	t	C	9
401_3_1/2	193	.	g	A	11
401_3_1/2	219	.	g	T	11
401_3_1/2	233	.	a	G	10
401_3_1/2	243	.	c	A	14
401_3_1/2	269	.	c	A	10
401_3_1/2	285	.	t	A	8
401_3_1/2	300	.	a	G	9
401_4_1/1	265	.	c	T	29
401_4_1/2	199	.	a	C	10
401_4_1/2	258	.	t	A	9
401_4_1/2	289	.	t	G	7
402_0_1/1	214	.	a	G	11
402_0_1/1	249	.	g	T	9
402_0_1/1	300	.	t	G	15
402_0_1/2	220	.	c	T	9
402_0_1/2	294	.	t	C	10
402_1_1/2	147	.	t	C	11
402_1_1/2	200	.	t	C	9
402_1_1/2	220	.	c	A	8
402_1_1/2	221	.	c	T	11
402_1_1/2	256	.	g	A	10
402_1_1/2	291	.	c	T	10
402_1_1/2	301	.	g	T	8
402_2_1/1	243	.	g	A	9
402_3_1/1	276	.	c	G	9
402_3_1/1	295	.	g	C	8
402_3_1/2	19	.	g	A	10
402_3_1/2	42	.	a	C	11
402_3_1/2	69	.	t	G	11
402_3_1/2	197	.	c	A	9
402_3_1/2	219	.	t	G	10
402_3_1/2	224	.	t	G	9
402_3_1/2	256	.	g	A	8
402_3_1/2	288	.	a	G	9
402_4_1/1	266	.	a	G	10
402_4_1/2	120	.	t	C	11
402_4_1/2	156	.	t	G	9
402_4_1/2	192	.	c	T	11
402_4_1/2	225	.	c	T	9
402_4_1/2	259	.	c	A	9
402_4_1/2	287	.	g	C	8
402_4_1/2	291	.	c	A	2
402_4_1/2	297	.	a	G	8
402_4_1/2	300	.	a	G	8
403_0_1/1	170	.	a	G	10
403_0_1/1	257	.	a	C	10
403_0_1/2	254	.	c	A	9
403_0_1/2	255	.	a	G	25
403_0_1/2	295	.	g	C	10
403_1_1/1	272	.	a	G	8
403_1_1/1	279	.	c	T	9
403_1_1/2	286	.	g	A	8
403_1_1/2	288	.	a	G	9
403_1_1/2	290	.	c	T	9
403_2_1/1	150	.	t	A	38
403_2_1/1	220	.	g	A	9
403_2_1/1	297	.	c	G	9
403_2_1/2	39	.	g	A	11
403_2_1/2	228	.	g	T	9
403_2_1/2	253	.	c	T	11
403_2_1/2	271	.	a	G	10
403_2_1/2	284	.	g	A	9
403_2_1/2	292	.	a	C	8
403_3_1/1	295	.	c	A	10
403_3_1/2	272	.	c	A	10
403_4_1/1	106	.	g	T	38
403_4_1/1	255	.	c	A	17
403_4_1/1	259	.	a	G	10
403_4_1/1	282	.	a	G	8
404_0_1/1	256	.	c	A	9
404_0_1/2	148	.	c	A	11
404_0_1/2	231	.	c	A	11
404_0_1/2	244	.	c	G	8
404_0_1/2	292	.	g	A	20
404_0_1/2	297	.	c	A	14
404_1_1/2	231	.	c	A	9
404_1_1/2	250	.	t	C	9
404_1_1/2	281	.	t	G	9
404_1_1/2	299	.	c	A	9
404_2_1/2	253	.	a	T	8
404_2_1/2	291	.	a	G	8
404_4_1/1	297	.	g	T	9
404_4_1/2	217	.	a	G	11
404_4_1/2	237	.	a	G	9
404_4_1/2	273	.	t	G	17
405_0_1/1	260	.	g	A	9
405_0_1/1	296	.	g	A	8
405_0_1/1	299	.	g	T	9
405_0_1/2	247	.	c	G	14
405_0_1/2	277	.	g	A	8
405_0_1/2	294	.	c	A	7
405_0_1/2	298	.	g	C	8
405_0_1/2	301	.	g	T	9
405_1_1/1	265	.	g	A	14
405_1_1/1	293	.	g	A	8
405_1_1/1	301	.	t	C	8
405_1_1/2	232	.	c	T	10
405_1_1/2	244	.	g	C	10
405_1_1/2	279	.	a	G	9
405_1_1/2	284	.	c	A	9
405_2_1/1	276	.	c	T	9
405_2_1/2	204	.	t	C	11
405_2_1/2	223	.	c	T	11
405_2_1/2	236	.	t	C	9
405_2_1/2	254	.	a	G	15
405_2_1/2	266	.	g	T	8
405_2_1/2	275	.	c	T	8
405_2_1/2	283	.	g	A	8
405_2_1/2	297	.	t	A	12
405_3_1/1	219	.	c	A	10
405_3_1/1	267	.	g	A	9
405_3_1/1	270	.	c	A	9
405_3_1/1	273	.	g	C	8
405_3_1/1	282	.	t	C	8
405_3_1/1	287	.	g	C	8
405_3_1/2	204	.	t	C	11
405_3_1/2	253	.	c	A	9
405_3_1/2	289	.	a	G	9
405_3_1/2	292	.	a	C	8
405_3_1/2	293	.	g	C	9
405_4_1/1	273	.	g	A	8
405_4_1/1	279	.	g	T	10
405_4_1/2	236	.	t	G	9
405_4_1/2	300	.	a	C	10
406_0_1/1	274	.	a	T	9
406_0_1/1	290	.	g	A	8
406_0_1/2	270	.	g	C	8
406_0_1/2	290	.	c	T	9
406_1_1/1	227	.	c	A	9
406_1_1/1	293	.	c	A	9
406_1_1/2	248	.	a	G	8
406_1_1/2	255	.	t	G	8
406_1_1/2	260	.	g	A	8
406_1_1/2	264	.	g	T	10
406_2_1/1	252	.	g	T	9
406_2_1/2	242	.	c	A	9
406_2_1/2	249	.	g	A	8
406_2_1/2	261	.	g	A	9
406_2_1/2	266	.	t	A	10
406_2_1/2	268	.	a	G	9
406_2_1/2	285	.	c	A	8
406_2_1/2	297	.	t	C	8
406_3_1/1	172	.	g	T	32
406_3_1/1	243	.	c	T	9
406_3_1/1	257	.	a	G	9
406_3_1/1	294	.	a	G	9
406_3_1/2	200	.	g	T	10
406_3_1/2	230	.	a	G	11
406_3_1/2	245	.	t	G	22
406_4_1/1	259	.	a	C	11
406_4_1/1	295	.	c	A	22
406_4_1/1	301	.	c	T	16
406_4_1/2	66	.	a	C	11
406_4_1/2	82	.	c	G	24
406_4_1/2	140	.	g	T	11
406_4_1/2	155	.	t	C	11
406_4_1/2	171	.	t	C	11
406_4_1/2	213	.	t	C	9
406_4_1/2	231	.	t	G	9
406_4_1/2	247	.	c	T	10
406_4_1/2	252	.	c	A	8
406_4_1/2	266	.	t	G	9
406_4_1/2	280	.	c	A	16
406_4_1/2	282	.	c	T	8
406_4_1/2	294	.	t	C	9
406_4_1/2	297	.	t	G	8
406_4_1/2	298	.	g	T	9
407_0_1/1	299	.	g	A	8
407_0_1/2	237	.	a	C	9
407_0_1/2	256	.	c	A	10
407_1_1/1	301	.	c	T	9
407_1_1/2	122	.	t	C	11
407_1_1/2	207	.	t	C	11
407_1_1/2	229	.	t	C	11
407_1_1/2	258	.	t	C	16
407_1_1/2	272	.	a	T	9
407_1_1/2	276	.	t	C	10
407_2_1/1	189	.	t	C	14
407_2_1/1	223	.	g	T	9
407_2_1/1	255	.	g	T	10
407_2_1/1	295	.	a	T	8
407_2_1/2	257	.	a	G	9
407_3_1/1	217	.	t	G	10
407_3_1/2	28	.	g	T	11
407_3_1/2	54	.	c	A	11
407_3_1/2	202	.	t	G	9
407_3_1/2	209	.	c	T	20
407_3_1/2	299	.	a	G	14
407_4_1/1	165	.	t	G	11
407_4_1/2	15	.	c	T	11
407_4_1/2	279	.	a	T	9
407_4_1/2	291	.	c	A	9
407_4_1/2	299	.	a	G	10
408_0_1/2	248	.	t	G	9
408_0_1/2	281	.	t	G	30
408_1_1/2	236	.	c	T	11
408_1_1/2	244	.	g	A	26
408_1_1/2	247	.	c	A	11
408_1_1/2	249	.	t	A	8
408_1_1/2	256	.	t	C	9
408_1_1/2	284	.	c	T	8
408_1_1/2	291	.	t	G	8
408_2_1/1	15	.	g	T	12
408_2_1/1	268	.	g	A	9
408_2_1/1	269	.	c	A	9
408_2_1/2	217	.	a	C	11
408_2_1/2	278	.	g	C	15
408_2_1/2	287	.	c	A	2
408_2_1/2	293	.	c	A	9
408_2_1/2	297	.	t	A	8
408_2_1/2	299	.	g	A	10
408_3_1/1	189	.	g	C	18
408_3_1/1	299	.	a	C	9
408_3_1/2	267	.	t	A	9
408_3_1/2	297	.	t	G	9
408_4_1/1	253	.	a	G	9
408_4_1/1	281	.	t	C	9
408_4_1/2	277	.	g	C	10
408_4_1/2	286	.	a	G	9
408_4_1/2	287	.	c	A	8
409_0_1/1	259	.	a	T	24
409_0_1/1	261	.	a	G	11
409_0_1/1	280	.	t	G	9
409_0_1/2	266	.	g	T	9
409_0_1/2	270	.	a	G	10
409_1_1/1	145	.	t	A	38
409_1_1/1	199	.	c	T	25
409_1_1/1	264	.	t	C	9
409_1_1/2	246	.	c	A	9
409_1_1/2	248	.	t	G	10
409_1_1/2	259	.	g	T	10
409_1_1/2	267	.	t	C	11
409_1_1/2	290	.	g	T	9
409_2_1/1	188	.	c	T	25
409_2_1/2	275	.	t	C	9
409_2_1/2	288	.	c	T	8
409_3_1/1	301	.	g	A	9
409_3_1/2	260	.	t	A	9
409_3_1/2	286	.	t	C	9
409_4_1/1	241	.	c	A	9
409_4_1/1	248	.	t	C	9
409_4_1/1	272	.	c	A	9
409_4_1/2	239	.	c	T	22
409_4_1/2	275	.	t	C	8
410_0_1/2	103	.	g	T	10
410_0_1/2	128	.	c	A	10
410_0_1/2	133	.	c	T	10
410_0_1/2	158	.	t	C	18
410_0_1/2	164	.	g	A	9
410_0_1/2	178	.	g	T	18
410_0_1/2	215	.	c	A	10
410_0_1/2	268	.	c	A	8
410_0_1/2	282	.	a	G	9
410_0_1/2	292	.	g	T	9
410_0_1/2	295	.	g	T	9
410_0_1/2	301	.	a	G	9
410_1_1/1	243	.	g	T	11
410_1_1/1	283	.	t	C	8
410_1_1/1	288	.	t	A	8
410_1_1/2	250	.	c	T	9
410_2_1/1	167	.	c	T	11
410_2_1/1	193	.	c	T	11
410_2_1/1	210	.	c	A	9
410_2_1/1	250	.	a	G	11
410_2_1/1	279	.	g	A	15
410_2_1/1	285	.	c	A	9
410_2_1/1	290	.	c	A	10
410_2_1/2	29	.	c	T	38
410_2_1/2	217	.	a	G	9
410_2_1/2	219	.	g	A	9
410_2_1/2	245	.	c	T	8
410_2_1/2	274	.	g	A	8
410_2_1/2	290	.	a	G	8
410_2_1/2	291	.	a	T	8
410_2_1/2	295	.	g	T	8
410_2_1/2	296	.	t	A	9
410_2_1/2	300	.	c	A	16
410_3_1/1	273	.	c	A	9
410_3_1/1	297	.	g	T	15
410_3_1/1	298	.	g	A	9
410_3_1/2	270	.	a	G	10
410_3_1/2	278	.	c	T	7
410_4_1/1	116	.	a	G	24
410_4_1/1	239	.	a	G	11
410_4_1/1	266	.	c	G	10
410_4_1/1	282	.	t	A	8
410_4_1/1	290	.	c	G	9
410_4_1/2	231	.	c	A	9
410_4_1/2	292	.	g	C	10
411_0_1/1	286	.	t	C	8
411_0_1/1	298	.	t	G	19
411_0_1/2	139	.	g	A	38
411_0_1/2	259	.	g	C	9
411_0_1/2	261	.	g	T	9
411_1_1/1	277	.	g	T	9
411_1_1/2	273	.	t	A	8
411_2_1/1	191	.	t	G	10
411_2_1/1	249	.	g	C	9
411_2_1/1	255	.	c	A	9
411_2_1/1	278	.	t	C	15
411_2_1/2	285	.	a	G	10
411_2_1/2	298	.	a	G	7
411_3_1/1	291	.	g	T	9
411_3_1/1	293	.	g	A	8
411_3_1/2	19	.	g	T	38
411_3_1/2	265	.	a	C	9
411_3_1/2	296	.	g	T	9
411_4_1/1	50	.	c	G	11
411_4_1/1	84	.	c	A	11
411_4_1/1	190	.	g	A	10
411_4_1/1	254	.	g	T	17
411_4_1/1	267	.	g	T	9
411_4_1/1	270	.	c	G	9
411_4_1/1	299	.	t	G	13
411_4_1/2	64	.	a	T	38
411_4_1/2	218	.	g	T	11
411_4_1/2	224	.	t	C	11
411_4_1/2	254	.	a	C	18
411_4_1/2	261	.	g	A	10
411_4_1/2	274	.	a	G	28
411_4_1/2	296	.	g	T	8
411_4_1/2	299	.	c	G	9
412_0_1/1	135	.	g	C	11
412_0_1/2	258	.	g	T	9
412_0_1/2	259	.	a	G	8
412_0_1/2	269	.	c	A	9
412_1_1/2	238	.	c	A	10
412_1_1/2	249	.	c	A	10
412_1_1/2	281	.	c	G	7
412_2_1/1	288	.	c	G	9
412_2_1/2	289	.	g	A	9
412_3_1/1	136	.	g	T	20
412_3_1/2	188	.	g	A	11
412_3_1/2	276	.	c	A	20
412_3_1/2	281	.	c	G	7
412_4_1/1	141	.	g	A	11
412_4_1/1	178	.	c	T	11
412_4_1/1	250	.	a	G	9
412_4_1/1	288	.	c	A	9
412_4_1/1	297	.	c	A	10
412_4_1/2	182	.	t	G	11
413_0_1/1	269	.	a	T	25
413_0_1/1	298	.	t	A	10
413_0_1/2	168	.	g	A	11
413_0_1/2	260	.	a	G	10
413_0_1/2	281	.	c	A	8
413_0_1/2	288	.	a	G	9
413_0_1/2	298	.	g	C	9
413_0_1/2	299	.	g	C	9
413_1_1/1	275	.	c	A	10
413_1_1/1	279	.	g	T	8
413_1_1/1	280	.	t	C	8
413_1_1/1	296	.	a	G	8
413_1_1/1	297	.	a	G	8
413_1_1/2	264	.	c	T	9
413_1_1/2	300	.	a	G	9
413_2_1/1	295	.	g	T	8
413_2_1/2	219	.	t	C	9
413_2_1/2	282	.	c	A	9
413_2_1/2	291	.	c	G	9
413_2_1/2	301	.	g	T	8
413_3_1/1	198	.	c	T	11
413_3_1/1	254	.	g	T	9
413_3_1/1	286	.	t	G	8
413_3_1/1	296	.	a	C	9
413_3_1/1	297	.	a	C	8
413_3_1/2	187	.	t	C	32
413_3_1/2	292	.	c	A	9
413_3_1/2	300	.	a	C	9
413_4_1/1	226	.	a	C	18
413_4_1/2	109	.	g	T	11
413_4_1/2	230	.	c	T	10
413_4_1/2	250	.	c	A	9
413_4_1/2	289	.	a	G	9
413_4_1/2	298	.	g	T	9
414_0_1/1	227	.	a	G	11
414_0_1/1	253	.	a	T	9
414_0_1/1	258	.	g	T	9
414_0_1/1	291	.	g	A	10
414_0_1/1	297	.	a	T	8
414_0_1/1	298	.	c	G	9
414_0_1/2	244	.	g	C	11
414_0_1/2	250	.	g	T	8
414_0_1/2	281	.	g	T	2
414_0_1/2	284	.	g	C	9
414_1_1/1	64	.	t	C	10
414_1_1/2	183	.	t	G	11
414_1_1/2	208	.	t	G	9
414_1_1/2	227	.	t	G	8
414_1_1/2	265	.	g	A	9
414_1_1/2	276	.	a	G	8
414_1_1/2	284	.	g	A	2
414_1_1/2	301	.	c	G	9
414_2_1/1	247	.	a	C	10
414_2_1/2	214	.	c	T	11
414_2_1/2	239	.	t	A	14
414_2_1/2	243	.	g	C	9
414_2_1/2	299	.	c	G	10
414_3_1/1	256	.	c	A	9
414_3_1/1	263	.	c	T	9
414_3_1/1	268	.	g	T	10
414_3_1/2	257	.	g	C	9
414_3_1/2	278	.	c	A	9
414_3_1/2	284	.	g	T	8
414_4_1/1	243	.	g	T	9
414_4_1/1	246	.	a	G	34
414_4_1/1	300	.	c	T	10
414_4_1/2	262	.	g	T	10
415_0_1/1	270	.	c	T	9
415_0_1/1	296	.	c	G	15
415_0_1/2	198	.	t	C	18
415_0_1/2	256	.	c	A	8
415_1_1/1	251	.	a	C	9
415_1_1/1	275	.	a	G	22
415_1_1/2	237	.	c	A	10
415_1_1/2	290	.	g	T	10
415_1_1/2	293	.	a	G	10
415_2_1/1	250	.	c	A	9
415_2_1/1	268	.	a	G	9
415_2_1/1	273	.	g	A	9
415_2_1/1	287	.	a	T	9
415_2_1/2	65	.	c	A	11
415_2_1/2	296	.	c	T	8
415_3_1/1	242	.	t	G	11
415_3_1/1	295	.	a	T	9
415_3_1/2	260	.	c	A	11
415_3_1/2	266	.	c	T	9
416_0_1/1	267	.	g	T	9
416_0_1/2	288	.	t	A	9
416_0_1/2	291	.	t	G	8
416_0_1/2	294	.	a	G	9
416_1_1/1	236	.	t	G	11
416_1_1/1	249	.	g	C	9
416_1_1/1	264	.	c	A	9
416_1_1/1	282	.	t	A	9
416_1_1/1	284	.	a	G	14
416_1_1/1	290	.	c	A	8
416_1_1/2	217	.	a	C	19
416_1_1/2	235	.	g	T	10
416_1_1/2	240	.	a	G	9
416_1_1/2	249	.	c	A	9
416_1_1/2	259	.	a	G	8
416_1_1/2	262	.	c	T	22
416_2_1/1	136	.	g	T	11
416_2_1/1	230	.	a	G	18
416_2_1/2	224	.	c	T	9
416_2_1/2	286	.	g	T	9
416_2_1/2	301	.	t	A	8
416_3_1/1	223	.	t	C	9
416_3_1/2	298	.	g	C	9
416_4_1/1	295	.	c	T	8
416_4_1/2	271	.	c	A	9
417_0_1/1	116	.	a	T	11
417_0_1/1	248	.	t	G	16
417_0_1/2	283	.	a	C	9
417_0_1/2	284	.	g	T	16
417_0_1/2	295	.	g	T	9
417_1_1/1	268	.	a	G	10
417_1_1/1	289	.	t	A	9
417_2_1/1	288	.	t	A	15
417_2_1/2	106	.	t	C	11
417_2_1/2	157	.	t	G	11
417_2_1/2	218	.	c	A	16
417_2_1/2	264	.	c	G	15
417_2_1/2	298	.	g	C	9
417_3_1/1	219	.	a	C	11
417_3_1/1	248	.	t	C	34
417_3_1/1	249	.	g	T	9
417_3_1/2	246	.	g	A	11
417_3_1/2	271	.	g	T	9
417_3_1/2	277	.	g	C	10
417_3_1/2	279	.	a	G	9
417_4_1/2	139	.	t	G	10
417_4_1/2	209	.	c	A	10
417_4_1/2	229	.	c	A	11
417_4_1/2	261	.	a	G	10
417_4_1/2	281	.	c	A	8
417_4_1/2	282	.	c	A	9
418_0_1/1	254	.	c	G	9
418_0_1/1	255	.	c	T	10
418_0_1/1	298	.	a	G	9
418_0_1/2	213	.	a	G	11
418_0_1/2	262	.	c	T	10
418_1_1/1	265	.	c	A	9
418_1_1/2	101	.	g	T	11
418_1_1/2	271	.	a	G	9
418_1_1/2	289	.	g	T	10
418_1_1/2	296	.	a	G	9
418_2_1/1	247	.	a	T	9
418_2_1/2	248	.	g	T	9
418_2_1/2	260	.	a	G	8
418_2_1/2	291	.	g	T	9
418_2_1/2	297	.	a	G	7
418_2_1/2	300	.	c	A	9
418_3_1/2	85	.	a	C	11
418_3_1/2	197	.	c	T	11
418_3_1/2	217	.	a	T	9
418_3_1/2	222	.	g	A	10
418_3_1/2	264	.	a	G	9
418_3_1/2	297	.	a	G	9
418_4_1/1	267	.	t	A	9
418_4_1/2	237	.	g	T	38
418_4_1/2	277	.	t	C	9
418_4_1/2	284	.	g	A	10
418_4_1/2	301	.	a	T	8
419_0_1/1	263	.	c	A	8
419_0_1/1	278	.	t	C	8
419_0_1/1	286	.	t	G	17
419_0_1/2	213	.	t	G	9
419_0_1/2	244	.	c	A	9
419_0_1/2	248	.	c	G	11
419_0_1/2	281	.	t	C	9
419_0_1/2	285	.	c	A	9
419_1_1/1	271	.	a	C	17
419_1_1/1	288	.	t	G	8
419_1_1/2	73	.	a	G	11
419_1_1/2	226	.	a	G	10
419_1_1/2	228	.	a	C	10
419_1_1/2	271	.	c	A	16
419_1_1/2	286	.	a	T	9
419_2_1/1	285	.	c	T	7
419_2_1/2	50	.	t	C	11
419_2_1/2	205	.	a	G	9
419_2_1/2	227	.	g	A	11
419_2_1/2	266	.	c	T	9
419_2_1/2	269	.	c	A	8
419_2_1/2	280	.	a	C	14
419_2_1/2	284	.	t	G	16
419_2_1/2	291	.	t	G	2
419_2_1/2	295	.	t	G	7
419_3_1/2	149	.	g	A	11
419_3_1/2	175	.	g	A	10
419_3_1/2	236	.	t	G	10
419_3_1/2	239	.	a	G	9
419_3_1/2	253	.	a	G	10
419_3_1/2	291	.	t	G	8
419_4_1/1	296	.	a	G	14
419_4_1/2	265	.	c	A	11
420_0_1/1	166	.	g	A	11
420_0_1/1	255	.	c	G	10
420_0_1/2	183	.	g	T	24
420_0_1/2	281	.	a	G	9
420_1_1/1	261	.	a	T	20
420_1_1/1	274	.	g	T	17
420_2_1/1	282	.	t	G	9
420_2_1/2	221	.	c	A	11
420_2_1/2	245	.	g	C	10
420_2_1/2	266	.	a	G	8
420_2_1/2	275	.	c	T	9
420_3_1/2	16	.	c	G	11
420_3_1/2	169	.	g	T	11
420_3_1/2	277	.	a	G	10
420_3_1/2	287	.	t	A	8
420_4_1/1	253	.	a	G	9
420_4_1/1	261	.	a	T	8
420_4_1/1	266	.	a	T	10
420_4_1/1	290	.	c	A	8
420_4_1/1	291	.	g	A	8
420_4_1/2	125	.	a	C	11
420_4_1/2	238	.	t	G	11
421_0_1/1	261	.	g	T	10
421_0_1/1	280	.	t	G	8
421_0_1/1	285	.	c	A	10
421_0_1/1	291	.	g	A	9
421_1_1/1	254	.	g	T	10
421_1_1/2	231	.	c	A	11
421_1_1/2	236	.	c	A	10
421_1_1/2	276	.	t	G	8
421_2_1/1	262	.	g	A	22
421_3_1/1	136	.	g	T	30
421_3_1/1	259	.	a	G	10
421_3_1/2	215	.	c	T	10
421_3_1/2	250	.	c	T	9
421_3_1/2	287	.	g	A	8
421_4_1/1	249	.	g	C	17
421_4_1/1	267	.	g	T	9
421_4_1/2	283	.	g	C	20
421_4_1/2	291	.	a	T	9
422_0_1/1	15	.	g	T	12
422_0_1/1	199	.	a	T	10
422_1_1/1	298	.	a	G	9
422_1_1/1	300	.	t	C	8
422_1_1/2	255	.	a	G	9
422_1_1/2	260	.	t	C	10
422_2_1/2	296	.	a	C	8
422_2_1/2	297	.	a	G	18
422_3_1/1	249	.	g	C	9
422_3_1/1	261	.	c	T	25
422_3_1/1	282	.	c	A	8
422_3_1/1	289	.	t	G	9
422_3_1/1	298	.	a	G	8
422_3_1/2	193	.	t	C	23
422_4_1/2	215	.	t	G	9
422_4_1/2	259	.	c	A	10
422_4_1/2	263	.	c	A	26
422_4_1/2	269	.	c	T	9
422_4_1/2	271	.	g	T	9
422_4_1/2	280	.	a	G	8
422_4_1/2	292	.	g	C	10
423_0_1/1	283	.	t	G	9
423_0_1/2	273	.	c	A	20
423_1_1/1	190	.	t	A	9
423_1_1/1	284	.	a	G	9
423_1_1/1	288	.	t	A	17
423_1_1/1	294	.	a	G	9
423_1_1/2	245	.	g	C	9
423_1_1/2	268	.	g	C	10
423_1_1/2	301	.	g	C	9
423_2_1/1	279	.	g	C	10
423_2_1/1	280	.	t	G	9
423_2_1/2	236	.	t	A	11
423_2_1/2	250	.	t	A	11
423_2_1/2	264	.	t	C	9
423_3_1/1	290	.	c	T	10
423_3_1/1	291	.	g	A	8
423_3_1/2	276	.	t	G	9
423_3_1/2	278	.	a	T	10
423_3_1/2	288	.	c	G	9
423_4_1/1	243	.	g	T	11
423_4_1/1	293	.	g	A	9
423_4_1/2	280	.	g	T	8
423_4_1/2	299	.	c	A	16
424_0_1/1	300	.	g	A	8
424_0_1/2	243	.	c	A	11
424_0_1/2	287	.	a	T	9
424_1_1/2	27	.	g	A	10
424_1_1/2	154	.	g	A	10
424_1_1/2	174	.	t	C	23
424_1_1/2	183	.	a	C	11
424_1_1/2	235	.	c	A	11
424_1_1/2	237	.	c	T	9
424_1_1/2	251	.	g	C	8
424_1_1/2	255	.	c	T	9
424_1_1/2	262	.	c	A	16
424_1_1/2	286	.	g	T	8
424_1_1/2	290	.	g	C	8
424_1_1/2	293	.	t	G	9
424_1_1/2	294	.	a	T	16
424_2_1/1	245	.	a	G	9
424_2_1/1	286	.	t	G	9
424_2_1/2	117	.	g	T	11
424_2_1/2	137	.	a	G	9
424_2_1/2	169	.	g	A	11
424_2_1/2	178	.	c	T	11
424_2_1/2	228	.	c	T	11
424_2_1/2	250	.	a	G	10
424_2_1/2	263	.	a	G	8
424_2_1/2	281	.	c	A	9
424_3_1/1	278	.	t	A	8
424_3_1/2	232	.	c	A	11
424_3_1/2	284	.	g	T	9
424_4_1/1	230	.	g	T	9
424_4_1/1	244	.	g	A	11
424_4_1/2	221	.	a	G	11
424_4_1/2	258	.	g	A	10
424_4_1/2	272	.	a	G	9
424_4_1/2	276	.	a	G	8
424_4_1/2	301	.	t	C	8
425_0_1/1	278	.	c	T	22
425_0_1/1	295	.	c	A	8
425_0_1/1	296	.	a	G	8
425_0_1/2	227	.	t	G	9
425_0_1/2	273	.	g	T	10
425_0_1/2	275	.	c	T	10
425_0_1/2	284	.	c	T	9
425_0_1/2	301	.	a	G	8
425_1_1/2	195	.	t	G	11
425_1_1/2	236	.	a	G	9
425_1_1/2	237	.	t	G	10
425_1_1/2	268	.	g	A	9
425_1_1/2	301	.	a	T	9
425_2_1/1	270	.	g	C	18
425_2_1/2	271	.	c	A	9
425_3_1/1	176	.	a	T	11
425_3_1/1	275	.	c	A	17
425_3_1/1	296	.	a	G	8
425_3_1/2	229	.	c	A	10
425_4_1/1	272	.	a	T	18
425_4_1/1	275	.	c	A	9
425_4_1/2	187	.	g	T	11
425_4_1/2	199	.	c	T	24
425_4_1/2	268	.	g	C	10
425_4_1/2	291	.	c	A	9
426_0_1/1	190	.	t	C	10
426_0_1/1	272	.	c	A	22
426_0_1/1	295	.	c	G	33
426_0_1/2	73	.	g	T	11
426_0_1/2	207	.	c	T	9
426_0_1/2	243	.	t	A	9
426_0_1/2	248	.	g	T	9
426_0_1/2	253	.	c	T	8
426_0_1/2	270	.	t	C	2
426_0_1/2	281	.	g	T	9
426_0_1/2	282	.	t	G	9
426_0_1/2	284	.	a	G	7
426_0_1/2	290	.	t	G	9
426_0_1/2	294	.	c	A	9
426_1_1/1	297	.	c	G	24
426_1_1/1	299	.	a	G	14
426_1_1/2	186	.	g	A	19
426_1_1/2	200	.	t	G	9
426_1_1/2	215	.	t	G	9
426_1_1/2	223	.	c	T	10
426_1_1/2	235	.	c	G	9
426_1_1/2	277	.	g	C	9
426_1_1/2	284	.	a	T	9
426_1_1/2	295	.	a	T	9
426_1_1/2	298	.	a	T	8
426_2_1/1	234	.	c	A	9
426_2_1/2	248	.	g	T	10
426_2_1/2	251	.	a	C	9
426_2_1/2	257	.	c	T	10
426_2_1/2	281	.	g	A	9
426_3_1/1	255	.	c	A	9
426_3_1/1	288	.	t	C	8
426_3_1/2	252	.	t	A	10
426_3_1/2	273	.	a	G	9
426_3_1/2	283	.	a	C	8
426_3_1/2	299	.	c	T	9
426_4_1/1	286	.	t	G	9
426_4_1/1	287	.	g	A	9
426_4_1/1	292	.	a	G	8
426_4_1/2	237	.	g	T	22
426_4_1/2	271	.	c	A	8
426_4_1/2	286	.	g	T	28
426_4_1/2	287	.	c	A	9
426_4_1/2	297	.	a	G	9
426_4_1/2	300	.	c	A	10
427_0_1/1	274	.	g	A	9
427_0_1/2	276	.	t	G	10
427_0_1/2	285	.	a	G	9
427_1_1/1	142	.	g	T	37
427_1_1/2	209	.	c	A	11
427_1_1/2	263	.	t	A	14
427_1_1/2	292	.	a	G	15
427_1_1/2	293	.	c	A	10
427_1_1/2	294	.	a	C	9
427_1_1/2	299	.	a	G	10
427_2_1/1	199	.	c	A	11
427_2_1/1	208	.	a	G	11
427_2_1/2	273	.	a	G	9
427_2_1/2	293	.	c	A	23
427_2_1/2	297	.	a	T	8
427_3_1/1	182	.	c	A	11
427_3_1/1	279	.	g	T	10
427_3_1/1	301	.	t	A	8
427_3_1/2	188	.	c	A	9
427_3_1/2	246	.	g	T	9
427_3_1/2	295	.	g	C	9
427_4_1/1	145	.	t	C	10
427_4_1/1	256	.	c	A	8
427_4_1/1	273	.	g	T	9
427_4_1/1	274	.	g	C	16
427_4_1/2	203	.	t	C	11
427_4_1/2	215	.	a	C	2
427_4_1/2	227	.	c	A	9
427_4_1/2	234	.	c	A	10
427_4_1/2	247	.	g	A	9
427_4_1/2	270	.	c	A	9
427_4_1/2	279	.	a	T	8
427_4_1/2	289	.	t	G	16
428_0_1/1	259	.	a	G	9
428_0_1/1	301	.	a	T	8
428_0_1/2	158	.	t	G	29
428_0_1/2	251	.	c	G	16
428_1_1/1	273	.	g	T	11
428_1_1/2	272	.	c	T	8
428_1_1/2	275	.	a	T	11
428_1_1/2	277	.	a	G	10
428_1_1/2	284	.	c	A	9
428_2_1/2	230	.	c	G	9
428_2_1/2	286	.	g	C	14
428_3_1/2	227	.	c	A	20
428_3_1/2	229	.	t	G	11
428_4_1/1	245	.	a	C	9
428_4_1/1	246	.	g	T	11
428_4_1/2	243	.	g	C	19
429_0_1/1	258	.	g	T	10
429_0_1/1	300	.	t	A	9
429_0_1/2	213	.	t	A	9
429_0_1/2	246	.	t	C	9
429_0_1/2	288	.	c	T	16
429_0_1/2	291	.	a	G	9
429_1_1/1	173	.	c	T	11
429_1_1/1	220	.	a	T	9
429_1_1/1	230	.	g	C	11
429_1_1/1	233	.	c	A	10
429_1_1/1	260	.	a	G	10
429_1_1/1	261	.	g	A	10
429_1_1/1	273	.	c	T	9
429_1_1/1	301	.	t	G	9
429_1_1/2	121	.	c	A	10
429_1_1/2	213	.	t	G	11
429_1_1/2	225	.	a	C	14
429_1_1/2	234	.	c	A	9
429_1_1/2	242	.	g	T	9
429_1_1/2	245	.	a	G	10
429_1_1/2	274	.	g	T	8
429_1_1/2	275	.	g	A	8
429_1_1/2	286	.	t	A	10
429_1_1/2	288	.	c	A	2
429_1_1/2	293	.	c	A	10
429_2_1/1	192	.	c	T	21
429_2_1/1	205	.	a	C	10
429_2_1/1	299	.	a	G	9
429_2_1/2	138	.	t	C	11
429_2_1/2	235	.	t	A	16
429_2_1/2	258	.	a	G	9
429_2_1/2	260	.	c	A	7
429_2_1/2	278	.	a	G	8
429_2_1/2	294	.	c	A	8
429_3_1/2	194	.	t	C	11
429_4_1/1	262	.	g	A	9
429_4_1/1	284	.	a	G	20
429_4_1/1	298	.	t	G	8
429_4_1/2	136	.	g	T	11
429_4_1/2	200	.	t	G	11
429_4_1/2	216	.	t	G	14
429_4_1/2	221	.	a	T	14
429_4_1/2	264	.	t	G	9
429_4_1/2	284	.	t	C	10
429_4_1/2	285	.	a	C	9
429_4_1/2	293	.	c	G	7
430_0_1/1	250	.	a	G	9
430_0_1/1	263	.	c	A	11
430_0_1/1	281	.	a	G	10
430_0_1/2	48	.	t	C	38
430_0_1/2	270	.	t	G	8
430_0_1/2	292	.	a	G	9
430_1_1/1	189	.	c	A	9
430_1_1/2	246	.	g	T	10
430_1_1/2	289	.	t	G	10
430_1_1/2	295	.	g	C	8
430_2_1/1	192	.	g	A	10
430_2_1/1	223	.	t	A	38
430_2_1/2	227	.	c	A	21
430_2_1/2	248	.	a	T	11
430_2_1/2	283	.	a	G	9
430_2_1/2	288	.	c	G	9
430_3_1/1	202	.	t	G	10
430_3_1/1	208	.	a	C	24
430_3_1/1	209	.	t	A	24
430_3_1/1	256	.	c	T	8
430_3_1/1	270	.	c	A	9
430_3_1/1	281	.	a	G	9
430_4_1/1	270	.	c	A	9
430_4_1/1	283	.	t	C	10
431_0_1/1	300	.	a	G	8
431_0_1/2	74	.	c	A	11
431_0_1/2	89	.	c	T	24
431_0_1/2	157	.	g	C	9
431_0_1/2	216	.	a	G	11
431_0_1/2	233	.	c	T	9
431_0_1/2	261	.	g	T	8
431_0_1/2	290	.	c	A	8
431_0_1/2	294	.	g	T	8
431_0_1/2	301	.	c	A	10
431_1_1/2	151	.	g	C	9
431_1_1/2	190	.	t	C	22
431_1_1/2	196	.	g	T	9
431_1_1/2	267	.	a	G	8
431_1_1/2	291	.	t	A	10
431_1_1/2	297	.	a	T	9
431_2_1/1	222	.	c	A	11
431_2_1/1	234	.	c	A	11
431_2_1/1	236	.	a	G	9
431_2_1/1	250	.	a	G	9
431_2_1/1	259	.	a	T	19
431_2_1/2	212	.	t	G	9
431_2_1/2	217	.	a	T	10
431_2_1/2	230	.	a	G	17
431_2_1/2	251	.	g	T	9
431_2_1/2	258	.	g	T	9
431_2_1/2	270	.	t	C	17
431_2_1/2	296	.	g	T	9
431_3_1/1	297	.	g	A	21
431_3_1/2	86	.	g	T	11
431_3_1/2	92	.	t	C	11
431_3_1/2	231	.	g	T	11
431_3_1/2	238	.	c	A	8
431_3_1/2	275	.	c	T	8
431_3_1/2	286	.	a	G	8
431_4_1/1	181	.	t	G	11
431_4_1/1	234	.	c	T	11
431_4_1/1	276	.	a	G	9
431_4_1/2	59	.	g	C	11
431_4_1/2	144	.	g	A	10
431_4_1/2	246	.	t	G	10
431_4_1/2	276	.	a	G	9
431_4_1/2	278	.	a	T	10
431_4_1/2	290	.	c	G	9
431_4_1/2	293	.	a	G	9
431_4_1/2	294	.	g	A	9
432_0_1/1	211	.	a	T	10
432_0_1/1	273	.	g	T	10
432_0_1/1	287	.	g	A	9
432_0_1/2	286	.	c	T	20
432_0_1/2	294	.	a	G	10
432_1_1/1	220	.	a	C	11
432_1_1/1	223	.	t	C	11
432_1_1/1	268	.	g	C	9
432_1_1/2	271	.	g	C	11
432_1_1/2	287	.	t	C	10
432_2_1/1	295	.	g	T	10
432_2_1/1	300	.	c	T	8
432_2_1/2	279	.	c	T	9
432_2_1/2	295	.	g	T	14
432_3_1/1	214	.	a	G	11
432_3_1/1	261	.	a	T	9
432_3_1/1	299	.	g	A	8
432_3_1/2	115	.	g	T	37
432_3_1/2	287	.	t	C	8
432_4_1/2	240	.	g	T	11
432_4_1/2	252	.	g	A	11
432_4_1/2	273	.	t	A	16
432_4_1/2	282	.	a	C	8
433_0_1/1	238	.	t	A	10
433_0_1/2	278	.	c	A	9
433_1_1/1	258	.	g	C	9
433_1_1/1	278	.	t	C	10
433_1_1/1	301	.	a	G	10
433_1_1/2	104	.	t	G	11
433_1_1/2	258	.	g	A	9
433_1_1/2	262	.	c	A	15
433_1_1/2	290	.	c	A	10
433_1_1/2	292	.	t	A	10
433_2_1/1	94	.	t	G	11
433_2_1/1	288	.	t	G	9
433_2_1/2	9	.	c	A	2
433_2_1/2	251	.	g	A	10
433_2_1/2	291	.	c	G	8
433_3_1/1	284	.	a	T	17
433_3_1/2	123	.	g	C	24
433_3_1/2	192	.	a	C	11
433_3_1/2	250	.	g	C	9
433_3_1/2	279	.	t	G	9
433_3_1/2	297	.	a	C	7
433_4_1/1	235	.	g	T	11
433_4_1/1	301	.	a	T	9
433_4_1/2	101	.	t	C	10
433_4_1/2	125	.	t	C	10
433_4_1/2	208	.	g	A	9
433_4_1/2	210	.	t	G	9
433_4_1/2	225	.	c	T	10
433_4_1/2	245	.	c	A	10
433_4_1/2	271	.	a	G	8
433_4_1/2	278	.	c	A	9
433_4_1/2	280	.	g	C	9
434_0_1/1	237	.	c	A	11
434_0_1/1	259	.	a	C	17
434_0_1/2	185	.	a	G	9
434_0_1/2	210	.	c	A	9
434_0_1/2	233	.	t	G	10
434_0_1/2	238	.	t	C	17
434_0_1/2	239	.	t	G	9
434_0_1/2	244	.	t	C	9
434_0_1/2	263	.	t	G	15
434_0_1/2	266	.	a	G	9
434_1_1/1	222	.	a	C	11
434_1_1/2	160	.	c	A	11
434_1_1/2	214	.	g	C	11
434_1_1/2	225	.	t	C	11
434_1_1/2	229	.	a	G	10
434_1_1/2	249	.	t	C	10
434_1_1/2	259	.	c	A	9
434_1_1/2	288	.	g	A	9
434_1_1/2	289	.	g	T	8
434_1_1/2	290	.	a	T	14
434_2_1/1	283	.	g	A	18
434_2_1/2	118	.	g	A	24
434_2_1/2	227	.	c	T	9
434_2_1/2	277	.	t	G	18
434_2_1/2	284	.	t	G	17
434_2_1/2	286	.	g	T	8
434_2_1/2	289	.	g	T	21
434_2_1/2	296	.	c	A	8
434_3_1/1	274	.	g	A	14
434_3_1/2	129	.	c	A	10
434_3_1/2	171	.	a	C	11
434_3_1/2	268	.	c	A	15
434_3_1/2	291	.	c	A	8
434_3_1/2	298	.	c	A	16
434_4_1/2	222	.	t	G	8
434_4_1/2	295	.	g	T	10
435_0_1/1	117	.	g	A	11
435_0_1/1	152	.	t	C	9
435_0_1/1	215	.	c	T	11
435_0_1/1	232	.	a	T	11
435_0_1/1	263	.	c	T	15
435_0_1/1	265	.	t	A	9
435_0_1/1	276	.	c	T	8
435_0_1/1	301	.	g	T	8
435_1_1/1	233	.	c	A	9
435_1_1/1	271	.	a	G	10
435_1_1/2	228	.	c	T	16
435_1_1/2	250	.	c	A	9
435_1_1/2	269	.	a	G	9
435_1_1/2	273	.	g	C	16
435_1_1/2	289	.	c	A	9
435_2_1/1	252	.	c	T	9
435_2_1/1	301	.	g	A	8
435_2_1/2	271	.	c	G	14
435_2_1/2	291	.	a	T	8
435_2_1/2	297	.	t	G	7
435_3_1/1	285	.	c	A	20
435_3_1/2	164	.	g	T	10
435_3_1/2	204	.	g	A	10
435_3_1/2	206	.	c	T	9
435_3_1/2	223	.	g	C	9
435_3_1/2	259	.	t	G	11
435_3_1/2	263	.	c	A	2
435_3_1/2	270	.	t	A	10
435_3_1/2	280	.	c	A	9
435_3_1/2	299	.	g	C	9
435_3_1/2	301	.	a	T	8
435_4_1/1	265	.	t	A	8
435_4_1/1	291	.	g	C	9
435_4_1/2	169	.	g	A	11
435_4_1/2	229	.	a	G	9
435_4_1/2	281	.	c	T	9
436_0_1/1	300	.	t	G	9
436_0_1/2	264	.	t	G	10
436_0_1/2	273	.	a	T	8
436_0_1/2	295	.	g	A	9
436_1_1/1	288	.	t	C	8
436_1_1/2	245	.	g	A	22
436_1_1/2	260	.	c	A	9
436_1_1/2	301	.	a	C	8
436_2_1/1	193	.	a	C	9
436_2_1/1	270	.	c	A	10
436_2_1/2	227	.	c	A	14
436_2_1/2	253	.	g	C	9
436_2_1/2	293	.	g	A	15
436_3_1/1	127	.	a	G	24
436_3_1/1	143	.	t	C	10
436_3_1/1	161	.	g	A	11
436_3_1/1	204	.	c	A	11
436_3_1/1	219	.	c	A	9
436_3_1/1	223	.	t	G	9
436_3_1/1	237	.	g	T	10
436_3_1/1	253	.	a	G	15
436_3_1/1	255	.	c	G	10
436_3_1/1	280	.	t	G	8
436_3_1/1	284	.	a	G	9
436_3_1/2	111	.	g	A	10
436_3_1/2	189	.	a	G	9
436_3_1/2	216	.	t	G	10
436_3_1/2	227	.	c	A	8
436_3_1/2	235	.	c	A	9
436_3_1/2	277	.	g	C	8
436_3_1/2	279	.	t	C	9
436_3_1/2	292	.	a	G	9
436_4_1/1	198	.	c	G	11
436_4_1/1	245	.	a	C	9
436_4_1/2	265	.	c	A	9
437_0_1/1	235	.	c	A	10
437_0_1/1	282	.	t	C	10
437_0_1/2	238	.	g	A	9
437_0_1/2	301	.	c	A	9
437_1_1/1	295	.	g	C	9
437_2_1/1	257	.	t	C	11
437_2_1/1	259	.	a	G	9
437_2_1/1	262	.	g	C	9
437_2_1/1	268	.	g	C	8
437_2_1/1	277	.	g	A	9
437_2_1/2	251	.	g	T	10
437_3_1/1	14	.	t	A	34
437_3_1/2	207	.	c	A	23
437_3_1/2	294	.	t	A	9
437_4_1/1	219	.	c	G	24
437_4_1/1	251	.	a	G	11
437_4_1/2	222	.	t	G	11
437_4_1/2	288	.	a	G	9
438_0_1/2	177	.	g	C	9
438_0_1/2	204	.	c	A	9
438_0_1/2	227	.	a	C	9
438_0_1/2	230	.	c	A	9
438_0_1/2	259	.	c	A	9
438_1_1/1	149	.	g	A	11
438_1_1/1	286	.	t	A	9
438_1_1/2	222	.	a	G	11
438_1_1/2	236	.	a	G	9
438_1_1/2	243	.	g	A	16
438_1_1/2	272	.	c	A	9
438_2_1/1	259	.	a	T	11
438_2_1/1	282	.	t	C	15
438_2_1/2	167	.	a	G	11
438_2_1/2	253	.	c	T	8
438_2_1/2	273	.	c	A	15
438_2_1/2	295	.	a	T	10
438_2_1/2	296	.	g	T	14
438_2_1/2	301	.	c	A	8
438_3_1/1	257	.	t	C	10
438_3_1/1	275	.	c	A	9
438_3_1/1	280	.	t	G	8
438_3_1/1	289	.	g	T	9
438_3_1/2	221	.	c	A	9
438_3_1/2	274	.	a	G	9
438_3_1/2	293	.	c	T	8
438_3_1/2	301	.	c	T	10
438_4_1/2	255	.	g	T	10
438_4_1/2	277	.	g	T	9
438_4_1/2	299	.	g	A	8
439_0_1/2	247	.	c	A	8
439_0_1/2	280	.	c	A	9
439_1_1/1	228	.	t	G	9
439_1_1/2	238	.	a	G	9
439_1_1/2	301	.	g	C	9
439_2_1/1	199	.	a	C	11
439_2_1/1	240	.	g	A	9
439_2_1/1	288	.	t	C	9
439_2_1/2	195	.	c	G	11
439_2_1/2	250	.	c	A	9
439_2_1/2	253	.	c	A	9
439_3_1/1	282	.	c	A	19
439_3_1/1	292	.	t	G	9
439_3_1/1	301	.	c	G	9
439_3_1/2	100	.	g	T	11
439_3_1/2	110	.	t	C	11
439_3_1/2	185	.	a	G	10
439_3_1/2	198	.	a	C	15
439_3_1/2	215	.	t	C	9
439_3_1/2	256	.	c	A	11
439_3_1/2	261	.	g	T	10
439_3_1/2	291	.	t	C	10
439_3_1/2	296	.	a	G	9
439_4_1/1	249	.	g	T	9
439_4_1/1	289	.	t	A	19
439_4_1/2	275	.	c	A	9
439_4_1/2	296	.	a	C	8
440_0_1/1	215	.	c	G	9
440_0_1/2	14	.	a	C	11
440_0_1/2	211	.	a	C	10
440_0_1/2	221	.	c	A	9
440_0_1/2	253	.	g	T	11
440_0_1/2	259	.	g	T	9
440_0_1/2	285	.	a	T	9
440_0_1/2	290	.	t	C	17
440_1_1/1	285	.	c	A	8
440_1_1/2	107	.	t	C	35
440_1_1/2	225	.	g	T	10
440_1_1/2	270	.	c	T	10
440_1_1/2	291	.	t	C	23
440_1_1/2	301	.	c	T	8
440_2_1/2	289	.	c	A	9
440_2_1/2	292	.	c	T	8
440_2_1/2	296	.	g	A	9
440_3_1/2	78	.	c	A	10
440_3_1/2	175	.	t	C	10
440_3_1/2	215	.	c	G	8
440_3_1/2	228	.	c	A	9
440_3_1/2	258	.	t	C	2
440_3_1/2	272	.	g	T	9
440_3_1/2	277	.	c	A	20
440_3_1/2	280	.	g	T	8
440_3_1/2	285	.	a	G	10
440_3_1/2	296	.	g	A	8
440_4_1/1	238	.	t	C	22
440_4_1/1	252	.	c	A	9
440_4_1/1	275	.	c	A	22
440_4_1/2	44	.	c	A	38
441_0_1/1	293	.	g	A	10
441_0_1/1	297	.	c	A	9
441_0_1/1	299	.	a	G	9
441_0_1/2	250	.	c	A	9
441_0_1/2	295	.	t	A	8
441_1_1/1	162	.	t	G	9
441_1_1/2	120	.	g	A	10
441_1_1/2	174	.	g	C	11
441_1_1/2	215	.	a	T	9
441_1_1/2	263	.	t	A	9
441_1_1/2	267	.	t	G	8
441_1_1/2	271	.	g	T	10
441_1_1/2	291	.	c	A	8
441_1_1/2	295	.	t	C	10
441_2_1/2	18	.	g	T	27
441_2_1/2	119	.	a	G	11
441_2_1/2	120	.	g	A	10
441_2_1/2	199	.	a	G	10
441_2_1/2	229	.	c	A	9
441_2_1/2	269	.	t	G	17
441_2_1/2	298	.	c	T	9
441_3_1/1	267	.	g	T	10
441_3_1/2	121	.	c	T	10
441_3_1/2	207	.	t	A	11
441_3_1/2	230	.	t	C	9
441_3_1/2	235	.	c	A	15
441_3_1/2	263	.	t	G	8
441_3_1/2	272	.	t	A	8
441_3_1/2	287	.	t	C	10
441_4_1/1	182	.	c	T	11
441_4_1/1	269	.	a	C	22
441_4_1/1	301	.	g	C	10
441_4_1/2	184	.	t	G	9
441_4_1/2	288	.	a	T	10
441_4_1/2	293	.	g	C	9
442_0_1/1	196	.	g	A	9
442_0_1/2	253	.	c	A	10
442_0_1/2	288	.	c	A	9
442_1_1/2	228	.	t	A	11
442_1_1/2	258	.	c	T	9
442_1_1/2	283	.	g	C	9
442_1_1/2	285	.	c	A	8
442_1_1/2	294	.	a	G	8
442_1_1/2	299	.	c	A	9
442_2_1/1	224	.	c	T	18
442_2_1/1	259	.	a	G	11
442_2_1/2	288	.	c	A	9
442_3_1/1	231	.	c	A	10
442_3_1/1	278	.	t	C	8
442_3_1/2	278	.	c	T	9
442_3_1/2	295	.	g	T	8
442_3_1/2	298	.	t	C	10
442_4_1/1	273	.	g	C	9
442_4_1/1	292	.	a	G	9
442_4_1/1	294	.	a	G	15
442_4_1/2	97	.	c	A	10
442_4_1/2	239	.	t	A	9
442_4_1/2	242	.	c	A	11
442_4_1/2	254	.	a	T	15
442_4_1/2	262	.	g	T	8
442_4_1/2	267	.	t	G	8
442_4_1/2	281	.	g	T	9
442_4_1/2	287	.	g	A	9
443_0_1/2	226	.	c	T	9
443_1_1/1	282	.	t	G	10
443_1_1/1	293	.	g	A	9
443_1_1/2	136	.	g	A	11
443_1_1/2	180	.	a	G	11
443_1_1/2	191	.	c	A	11
443_1_1/2	193	.	g	T	9
443_1_1/2	223	.	c	A	9
443_1_1/2	227	.	c	A	11
443_1_1/2	240	.	t	A	8
443_1_1/2	271	.	g	T	9
443_1_1/2	276	.	t	C	9
443_1_1/2	286	.	g	C	7
443_2_1/1	167	.	c	G	11
443_2_1/1	188	.	c	T	9
443_2_1/1	257	.	t	C	10
443_2_1/1	284	.	a	G	10
443_2_1/2	17	.	a	G	11
443_2_1/2	223	.	c	A	11
443_2_1/2	228	.	a	T	18
443_2_1/2	245	.	g	T	9
443_2_1/2	271	.	g	C	9
443_2_1/2	275	.	c	A	9
443_2_1/2	285	.	t	A	14
443_3_1/2	28	.	g	A	11
443_3_1/2	255	.	g	A	10
443_3_1/2	256	.	c	G	8
443_3_1/2	260	.	c	A	10
443_3_1/2	262	.	g	T	8
443_3_1/2	263	.	c	A	10
443_3_1/2	268	.	c	T	13
443_3_1/2	276	.	t	C	9
443_3_1/2	281	.	a	G	9
443_3_1/2	300	.	t	C	9
443_4_1/1	297	.	a	C	9
443_4_1/2	162	.	t	A	11
443_4_1/2	218	.	a	G	8
443_4_1/2	250	.	c	A	9
443_4_1/2	284	.	c	T	9
443_4_1/2	293	.	g	A	23
443_4_1/2	294	.	a	G	11
444_0_1/1	215	.	g	T	30
444_0_1/1	275	.	c	A	10
444_0_1/2	214	.	a	T	10
444_0_1/2	284	.	g	A	8
444_1_1/1	238	.	t	A	34
444_1_1/1	256	.	c	A	10
444_1_1/2	280	.	a	G	9
444_1_1/2	298	.	t	C	8
444_1_1/2	301	.	a	T	10
444_2_1/1	300	.	t	G	9
444_2_1/2	213	.	t	G	11
444_3_1/1	287	.	g	A	8
444_3_1/2	262	.	g	T	10
444_3_1/2	282	.	a	T	9
444_3_1/2	291	.	c	A	22
444_4_1/1	244	.	c	A	9
444_4_1/2	293	.	g	T	15
444_4_1/2	301	.	a	C	10
445_0_1/1	124	.	g	A	10
445_0_1/1	178	.	a	T	11
445_0_1/1	265	.	a	T	9
445_0_1/1	298	.	a	G	9
445_0_1/2	175	.	a	C	22
445_0_1/2	269	.	g	T	9
445_0_1/2	293	.	g	T	8
445_1_1/2	190	.	g	T	9
445_1_1/2	233	.	c	A	9
445_1_1/2	261	.	g	A	8
445_1_1/2	268	.	a	G	8
445_1_1/2	275	.	c	G	9
445_1_1/2	284	.	a	C	10
445_1_1/2	290	.	g	A	8
445_1_1/2	292	.	g	C	8
445_1_1/2	295	.	t	A	8
445_2_1/2	240	.	c	T	9
445_2_1/2	271	.	g	T	10
445_2_1/2	274	.	a	G	9
445_2_1/2	297	.	c	A	11
445_3_1/1	43	.	g	T	38
445_3_1/1	255	.	g	A	10
445_3_1/1	301	.	c	A	22
445_3_1/2	199	.	a	G	11
445_3_1/2	234	.	c	A	9
445_3_1/2	283	.	g	T	8
445_3_1/2	289	.	a	G	8
445_3_1/2	297	.	c	A	10
445_3_1/2	300	.	a	G	9
445_4_1/1	213	.	c	T	11
445_4_1/1	272	.	a	G	10
445_4_1/2	184	.	t	G	17
445_4_1/2	209	.	c	A	11
445_4_1/2	234	.	c	A	9
445_4_1/2	237	.	t	C	9
445_4_1/2	281	.	g	A	2
445_4_1/2	285	.	a	T	9
445_4_1/2	293	.	g	T	9
446_0_1/1	125	.	g	T	11
446_0_1/1	160	.	a	C	11
446_0_1/1	204	.	c	T	9
446_0_1/1	223	.	t	G	9
446_0_1/1	229	.	a	C	9
446_0_1/1	234	.	a	C	9
446_0_1/1	236	.	c	A	8
446_0_1/1	237	.	c	A	11
446_0_1/1	272	.	c	A	9
446_0_1/2	229	.	t	A	11
446_0_1/2	258	.	c	A	8
446_0_1/2	260	.	t	A	11
446_0_1/2	267	.	t	A	9
446_1_1/1	265	.	g	A	10
446_1_1/1	292	.	a	T	8
446_2_1/1	180	.	c	A	11
446_2_1/1	210	.	t	A	9
446_2_1/1	226	.	a	G	9
446_2_1/1	247	.	c	G	9
446_2_1/1	248	.	t	G	11
446_2_1/1	257	.	t	G	10
446_2_1/1	264	.	t	C	14
446_2_1/1	283	.	t	G	11
446_2_1/2	246	.	c	G	9
446_2_1/2	276	.	c	A	10
446_3_1/1	191	.	t	G	9
446_4_1/1	250	.	a	G	9
446_4_1/2	141	.	c	T	9
446_4_1/2	163	.	g	T	11
446_4_1/2	174	.	c	T	11
446_4_1/2	185	.	g	C	11
446_4_1/2	198	.	g	C	11
446_4_1/2	209	.	c	A	11
446_4_1/2	228	.	g	A	11
446_4_1/2	261	.	a	G	8
446_4_1/2	268	.	g	T	9
446_4_1/2	295	.	g	T	9
447_0_1/1	51	.	a	C	11
447_0_1/1	180	.	t	C	11
447_0_1/1	200	.	g	T	9
447_0_1/1	201	.	g	T	11
447_0_1/1	256	.	c	A	11
447_0_1/1	260	.	g	A	9
447_0_1/1	291	.	g	T	8
447_0_1/1	300	.	t	G	9
447_0_1/2	243	.	c	A	8
447_0_1/2	263	.	t	A	10
447_0_1/2	282	.	a	G	7
447_0_1/2	290	.	c	T	10
447_1_1/1	207	.	c	A	9
447_1_1/1	214	.	a	G	9
447_1_1/1	293	.	g	T	10
447_1_1/1	295	.	g	C	9
447_1_1/2	263	.	t	C	8
447_1_1/2	285	.	t	C	9
447_1_1/2	287	.	t	G	8
447_2_1/1	301	.	a	G	9
447_2_1/2	248	.	g	A	9
447_2_1/2	257	.	a	G	17
447_2_1/2	301	.	g	A	9
447_3_1/1	272	.	c	A	10
447_3_1/1	288	.	t	G	9
447_3_1/2	52	.	a	C	21
447_3_1/2	93	.	c	T	11
447_3_1/2	232	.	a	G	8
447_3_1/2	258	.	c	G	9
447_3_1/2	259	.	c	T	8
447_3_1/2	264	.	g	A	9
447_3_1/2	268	.	a	G	10
447_3_1/2	278	.	g	T	8
447_4_1/2	62	.	a	G	11
447_4_1/2	236	.	c	T	16
447_4_1/2	239	.	t	A	8
447_4_1/2	248	.	g	A	17
447_4_1/2	251	.	t	G	8
447_4_1/2	259	.	c	A	2
447_4_1/2	271	.	g	C	9
447_4_1/2	290	.	c	A	9
447_4_1/2	301	.	g	T	9
448_0_1/1	248	.	t	G	9
448_0_1/1	267	.	c	A	9
448_0_1/1	272	.	c	A	9
448_0_1/1	296	.	g	A	8
448_0_1/2	229	.	t	A	11
448_0_1/2	240	.	g	A	9
448_0_1/2	269	.	a	G	9
448_1_1/1	294	.	c	A	10
448_1_1/2	231	.	c	A	10
448_1_1/2	241	.	t	C	10
448_1_1/2	262	.	g	T	8
448_2_1/2	274	.	g	T	9
448_2_1/2	277	.	a	G	10
448_2_1/2	278	.	c	A	9
448_2_1/2	283	.	a	G	9
448_2_1/2	292	.	g	T	8
448_3_1/1	278	.	t	A	9
448_3_1/2	279	.	c	A	9
448_3_1/2	281	.	g	T	8
448_3_1/2	285	.	c	T	9
448_3_1/2	288	.	t	G	9
448_3_1/2	301	.	c	A	11
448_4_1/1	295	.	g	A	9
448_4_1/1	301	.	a	G	9
448_4_1/2	239	.	t	A	9
448_4_1/2	248	.	c	A	34
448_4_1/2	260	.	t	G	9
449_0_1/1	291	.	g	T	10
449_0_1/2	298	.	g	T	10
449_0_1/2	301	.	t	C	9
449_1_1/1	287	.	g	A	9
449_1_1/2	197	.	c	T	21
449_1_1/2	221	.	t	G	20
449_1_1/2	235	.	t	G	11
449_1_1/2	272	.	a	C	9
449_1_1/2	286	.	g	A	8
449_1_1/2	291	.	c	A	7
449_1_1/2	297	.	a	G	16
449_2_1/1	207	.	c	A	2
449_2_1/1	221	.	a	G	9
449_2_1/1	259	.	a	T	9
449_2_1/1	291	.	g	A	9
449_2_1/1	300	.	t	C	9
449_2_1/2	247	.	g	T	16
449_2_1/2	281	.	c	T	9
449_3_1/1	296	.	a	T	8
449_3_1/2	196	.	a	G	11
449_3_1/2	239	.	g	A	9
449_3_1/2	254	.	c	A	9
449_3_1/2	268	.	g	T	8
449_3_1/2	286	.	g	C	15
449_3_1/2	292	.	a	G	17
449_4_1/1	206	.	c	A	11
449_4_1/1	262	.	g	A	19
449_4_1/1	270	.	c	A	18
449_4_1/1	275	.	c	T	10
449_4_1/1	283	.	t	G	20
449_4_1/1	293	.	a	T	15
449_4_1/2	294	.	a	G	14
450_0_1/1	278	.	t	A	9
450_0_1/2	267	.	c	T	9
450_0_1/2	291	.	a	G	9
450_0_1/2	296	.	c	A	8
450_1_1/1	261	.	a	G	11
450_1_1/1	282	.	t	C	8
450_1_1/1	296	.	a	G	18
450_1_1/2	176	.	a	C	10
450_1_1/2	259	.	t	A	11
450_1_1/2	266	.	g	C	9
450_1_1/2	272	.	c	A	9
450_1_1/2	294	.	t	C	8
450_2_1/1	75	.	t	G	2
450_2_1/1	175	.	a	C	11
450_2_1/1	213	.	c	A	9
450_2_1/1	276	.	c	G	10
450_2_1/2	275	.	a	C	9
450_3_1/1	268	.	g	A	10
450_3_1/1	271	.	a	G	9
450_3_1/1	287	.	g	T	10
450_3_1/2	175	.	a	T	11
450_3_1/2	259	.	t	C	9
450_3_1/2	266	.	g	C	11
450_3_1/2	294	.	t	A	9
450_4_1/1	217	.	g	A	36
450_4_1/1	300	.	t	C	9
450_4_1/2	257	.	t	A	9
451_0_1/1	22	.	g	A	10
451_0_1/1	140	.	g	C	10
451_0_1/1	206	.	c	A	10
451_0_1/1	228	.	c	A	11
451_0_1/1	264	.	c	T	8
451_0_1/1	275	.	c	A	8
451_0_1/1	287	.	g	A	17
451_0_1/2	206	.	c	T	9
451_0_1/2	251	.	a	G	10
451_0_1/2	258	.	a	G	9
451_0_1/2	279	.	a	T	9
451_1_1/1	252	.	c	A	9
451_1_1/1	275	.	c	T	9
451_1_1/1	278	.	t	G	9
451_1_1/1	287	.	g	C	9
451_1_1/2	94	.	c	A	11
451_1_1/2	114	.	a	G	11
451_1_1/2	173	.	t	A	11
451_1_1/2	233	.	a	G	10
451_1_1/2	236	.	t	C	9
451_1_1/2	247	.	g	T	8
451_1_1/2	256	.	g	A	17
451_1_1/2	277	.	a	G	9
451_1_1/2	293	.	a	G	8
451_1_1/2	301	.	a	G	9
451_2_1/1	148	.	a	C	11
451_2_1/1	232	.	a	T	11
451_2_1/1	273	.	c	G	10
451_2_1/1	299	.	g	A	8
451_2_1/2	83	.	t	G	11
451_2_1/2	234	.	t	C	9
451_2_1/2	257	.	t	A	17
451_2_1/2	264	.	t	G	8
451_2_1/2	272	.	t	C	8
451_2_1/2	290	.	g	T	9
451_2_1/2	294	.	t	G	7
451_3_1/1	279	.	g	T	9
451_3_1/1	280	.	t	C	8
451_3_1/1	297	.	g	A	8
451_3_1/1	299	.	g	A	8
451_3_1/2	279	.	a	C	13
451_3_1/2	289	.	g	C	10
451_3_1/2	292	.	g	T	10
451_3_1/2	298	.	c	T	9
451_4_1/1	261	.	g	T	9
451_4_1/1	266	.	c	A	9
451_4_1/1	281	.	a	T	8
451_4_1/2	241	.	c	T	9
451_4_1/2	253	.	c	T	9
451_4_1/2	263	.	g	C	10
451_4_1/2	292	.	g	A	8
451_4_1/2	293	.	a	G	8
452_0_1/1	261	.	a	G	9
452_0_1/1	272	.	c	A	9
452_0_1/2	249	.	a	G	10
452_0_1/2	269	.	c	T	8
452_0_1/2	277	.	c	T	9
452_0_1/2	284	.	g	T	14
452_1_1/1	179	.	a	G	11
452_1_1/1	278	.	t	A	8
452_1_1/2	215	.	c	A	11
452_1_1/2	238	.	c	A	22
452_1_1/2	298	.	g	T	12
452_1_1/2	299	.	g	A	9
452_2_1/1	197	.	g	T	9
452_2_1/2	204	.	t	A	11
452_2_1/2	227	.	g	A	15
452_2_1/2	279	.	t	C	10
452_3_1/1	180	.	t	C	22
452_3_1/1	234	.	a	G	10
452_3_1/1	249	.	g	T	17
452_3_1/1	251	.	g	T	10
452_3_1/1	267	.	c	A	9
452_3_1/1	274	.	g	T	9
452_3_1/1	297	.	g	A	9
452_4_1/1	223	.	t	G	11
452_4_1/2	250	.	g	T	10
452_4_1/2	282	.	a	G	8
453_0_1/1	278	.	a	G	8
453_0_1/1	299	.	a	G	9
453_0_1/2	104	.	g	T	11
453_0_1/2	212	.	c	A	9
453_0_1/2	215	.	c	A	10
453_0_1/2	222	.	t	C	2
453_0_1/2	256	.	c	A	9
453_0_1/2	262	.	g	C	17
453_0_1/2	291	.	t	A	21
453_0_1/2	299	.	g	A	9
453_1_1/1	297	.	c	G	9
453_1_1/2	276	.	a	T	8
453_1_1/2	288	.	c	A	10
453_2_1/1	193	.	g	T	11
453_2_1/1	235	.	t	C	10
453_2_1/1	267	.	c	T	8
453_2_1/1	288	.	g	A	10
453_2_1/2	198	.	a	T	9
453_2_1/2	300	.	a	G	10
453_3_1/1	241	.	c	T	9
453_3_1/1	300	.	t	A	8
453_3_1/2	240	.	g	A	20
453_3_1/2	258	.	g	T	9
453_3_1/2	301	.	g	C	9
453_4_1/1	168	.	c	A	11
453_4_1/1	292	.	g	T	10
453_4_1/2	238	.	c	T	20
453_4_1/2	257	.	t	C	9
454_0_1/1	269	.	a	T	9
454_0_1/2	176	.	t	C	9
454_0_1/2	201	.	t	G	11
454_0_1/2	247	.	a	G	20
454_0_1/2	250	.	g	A	9
454_0_1/2	295	.	a	T	8
454_0_1/2	299	.	g	T	9
454_0_1/2	300	.	c	A	8
454_1_1/1	75	.	t	C	38
454_1_1/1	262	.	t	C	10
454_1_1/2	253	.	c	A	8
454_1_1/2	256	.	t	G	10
454_2_1/1	264	.	t	C	10
454_2_1/1	293	.	g	T	9
454_2_1/2	137	.	g	A	10
454_2_1/2	151	.	g	T	10
454_2_1/2	159	.	t	A	9
454_2_1/2	197	.	g	T	11
454_2_1/2	234	.	c	G	17
454_2_1/2	254	.	t	A	18
454_2_1/2	258	.	g	C	19
454_2_1/2	268	.	g	T	15
454_2_1/2	270	.	t	C	9
454_2_1/2	278	.	c	G	9
454_2_1/2	282	.	t	C	10
454_2_1/2	288	.	t	G	9
454_2_1/2	289	.	g	T	9
454_3_1/1	160	.	a	C	11
454_3_1/1	283	.	t	G	21
454_3_1/2	97	.	c	A	11
454_3_1/2	141	.	t	C	27
454_3_1/2	251	.	g	C	8
454_3_1/2	280	.	g	A	8
454_3_1/2	301	.	c	A	9
454_4_1/1	241	.	a	G	9
454_4_1/1	301	.	t	G	14
454_4_1/2	268	.	g	C	9
454_4_1/2	295	.	a	T	7
455_0_1/1	131	.	g	A	38
455_0_1/1	265	.	g	A	11
455_0_1/2	11	.	g	C	12
455_0_1/2	166	.	g	A	11
455_0_1/2	220	.	a	G	9
455_0_1/2	233	.	a	G	10
455_0_1/2	242	.	t	C	17
455_0_1/2	251	.	g	T	11
455_0_1/2	276	.	a	G	9
455_0_1/2	280	.	a	T	8
455_1_1/2	290	.	a	G	14
455_2_1/1	281	.	a	G	10
455_2_1/2	277	.	g	T	15
455_3_1/1	243	.	g	T	9
455_3_1/2	266	.	t	C	10
455_3_1/2	287	.	g	C	16
455_3_1/2	288	.	t	G	10
455_4_1/1	291	.	a	G	17
455_4_1/2	215	.	t	C	15
455_4_1/2	282	.	t	A	8
455_4_1/2	284	.	a	G	9
456_0_1/1	286	.	t	C	8
456_0_1/1	299	.	c	A	8
456_0_1/2	289	.	g	T	9
456_1_1/2	82	.	g	T	11
456_1_1/2	204	.	c	A	11
456_1_1/2	212	.	t	C	10
456_1_1/2	247	.	c	A	10
456_1_1/2	249	.	t	G	8
456_1_1/2	273	.	c	A	8
456_1_1/2	292	.	c	T	9
456_1_1/2	299	.	g	C	8
456_2_1/1	281	.	a	G	9
456_2_1/2	132	.	c	A	10
456_2_1/2	254	.	t	G	9
456_2_1/2	293	.	t	A	8
456_3_1/1	290	.	c	A	9
456_3_1/2	135	.	t	C	10
456_3_1/2	197	.	a	T	14
456_3_1/2	248	.	a	G	9
456_3_1/2	253	.	g	A	9
456_3_1/2	292	.	c	A	9
456_3_1/2	301	.	g	T	9
456_4_1/1	250	.	a	G	18
456_4_1/2	198	.	t	C	11
456_4_1/2	242	.	c	G	8
456_4_1/2	292	.	c	A	7
457_0_1/1	274	.	g	A	17
457_0_1/1	292	.	a	G	21
457_0_1/2	203	.	t	A	10
457_0_1/2	229	.	a	G	10
457_0_1/2	257	.	c	G	8
457_0_1/2	263	.	c	A	9
457_0_1/2	271	.	c	T	9
457_0_1/2	286	.	g	A	9
457_0_1/2	289	.	a	T	2
457_1_1/1	236	.	c	A	9
457_1_1/2	131	.	a	G	11
457_1_1/2	143	.	t	G	18
457_1_1/2	162	.	t	G	10
457_1_1/2	200	.	t	C	11
457_1_1/2	217	.	t	G	9
457_1_1/2	222	.	c	A	11
457_1_1/2	236	.	a	G	9
457_1_1/2	263	.	c	T	9
457_1_1/2	276	.	g	C	8
457_1_1/2	280	.	c	A	8
457_2_1/1	261	.	a	C	10
457_2_1/1	269	.	a	T	8
457_2_1/2	251	.	t	A	9
457_2_1/2	269	.	g	T	9
457_2_1/2	273	.	g	T	8
457_2_1/2	279	.	c	A	19
457_3_1/1	252	.	c	A	10
457_3_1/1	260	.	g	A	10
457_3_1/2	264	.	c	G	9
457_4_1/1	264	.	t	C	9
457_4_1/1	273	.	g	A	10
457_4_1/1	283	.	t	C	9
457_4_1/1	287	.	g	C	8
457_4_1/1	292	.	a	G	9
457_4_1/2	80	.	t	C	38
457_4_1/2	221	.	c	A	9
457_4_1/2	252	.	c	A	10
457_4_1/2	276	.	g	C	9
458_0_1/1	269	.	a	G	8
458_0_1/2	260	.	c	T	10
458_0_1/2	293	.	a	T	9
458_1_1/1	207	.	c	T	9
458_1_1/1	291	.	g	T	9
458_1_1/1	295	.	g	T	8
458_1_1/2	249	.	c	A	9
458_1_1/2	276	.	c	T	19
458_1_1/2	281	.	c	A	9
458_2_1/1	259	.	a	G	18
458_3_1/1	215	.	g	T	25
458_3_1/1	251	.	a	G	23
458_3_1/2	222	.	t	G	11
458_3_1/2	224	.	g	T	11
458_3_1/2	232	.	c	A	9
458_3_1/2	283	.	g	A	9
458_3_1/2	300	.	a	G	8
458_4_1/1	291	.	g	A	9
458_4_1/1	301	.	t	A	7
458_4_1/2	261	.	g	T	10
458_4_1/2	267	.	a	C	10
459_0_1/1	219	.	g	A	10
459_0_1/1	287	.	c	A	10
459_0_1/1	294	.	a	T	9
459_0_1/2	237	.	t	G	11
459_0_1/2	258	.	a	G	8
459_0_1/2	263	.	c	A	10
459_0_1/2	266	.	t	A	9
459_0_1/2	294	.	c	G	13
459_1_1/1	301	.	a	C	14
459_1_1/2	205	.	a	C	10
459_1_1/2	254	.	a	G	10
459_1_1/2	273	.	c	A	9
459_2_1/1	298	.	g	A	8
459_2_1/2	92	.	g	T	24
459_2_1/2	111	.	c	G	10
459_2_1/2	116	.	c	A	11
459_2_1/2	159	.	t	G	11
459_2_1/2	165	.	c	T	11
459_2_1/2	166	.	t	C	11
459_2_1/2	210	.	t	C	11
459_2_1/2	267	.	a	C	8
459_2_1/2	275	.	c	A	9
459_2_1/2	283	.	c	T	8
459_2_1/2	287	.	c	T	9
459_3_1/1	271	.	g	T	14
459_3_1/1	283	.	t	C	9
459_3_1/1	298	.	g	T	9
459_3_1/2	205	.	a	T	10
459_3_1/2	263	.	c	A	8
459_4_1/2	244	.	g	A	22
459_4_1/2	247	.	c	A	8
459_4_1/2	253	.	g	C	9
459_4_1/2	281	.	g	T	10
459_4_1/2	295	.	a	G	2
460_0_1/1	153	.	c	A	10
460_0_1/1	240	.	g	A	11
460_0_1/1	264	.	g	T	9
460_0_1/1	283	.	t	A	10
460_0_1/1	293	.	a	G	9
460_0_1/2	259	.	a	G	10
460_1_1/1	265	.	g	C	9
460_1_1/1	276	.	g	A	8
460_1_1/1	278	.	a	T	10
460_1_1/1	280	.	t	C	9
460_1_1/2	206	.	c	A	9
460_1_1/2	275	.	g	A	12
460_1_1/2	296	.	g	T	9
460_2_1/1	205	.	a	T	11
460_2_1/1	267	.	c	G	8
460_2_1/1	293	.	a	G	9
460_2_1/2	231	.	a	C	11
460_2_1/2	253	.	g	T	21
460_2_1/2	290	.	t	G	9
460_2_1/2	292	.	c	A	9
460_3_1/1	170	.	c	T	10
460_3_1/1	181	.	c	A	2
460_3_1/1	220	.	t	G	11
460_3_1/1	229	.	c	A	11
460_3_1/1	259	.	g	A	10
460_3_1/1	292	.	a	C	8
460_3_1/2	46	.	g	T	11
460_3_1/2	62	.	a	C	11
460_3_1/2	126	.	c	A	10
460_3_1/2	229	.	c	T	9
460_3_1/2	278	.	a	G	14
460_3_1/2	283	.	c	A	9
460_4_1/1	282	.	c	T	8
460_4_1/1	295	.	c	A	9
460_4_1/2	214	.	t	G	16
460_4_1/2	215	.	g	C	10
460_4_1/2	244	.	a	G	9
460_4_1/2	262	.	a	G	14
460_4_1/2	270	.	c	A	14
460_4_1/2	271	.	g	A	10
460_4_1/2	277	.	g	T	8
460_4_1/2	283	.	c	A	9
460_4_1/2	284	.	a	G	8
460_4_1/2	295	.	a	G	9
461_0_1/1	284	.	a	G	13
461_0_1/2	268	.	g	A	10
461_0_1/2	273	.	t	C	9
461_1_1/1	260	.	g	C	9
461_1_1/2	216	.	a	G	20
461_1_1/2	255	.	a	G	8
461_1_1/2	299	.	g	T	10
461_1_1/2	301	.	g	A	8
461_2_1/2	275	.	a	G	9
461_3_1/1	94	.	t	G	10
461_3_1/1	142	.	g	T	34
461_3_1/1	154	.	a	T	11
461_3_1/1	159	.	t	G	11
461_3_1/1	224	.	c	A	27
461_3_1/1	243	.	g	T	9
461_3_1/1	249	.	g	A	9
461_3_1/1	271	.	a	C	8
461_3_1/1	276	.	c	A	10
461_3_1/1	298	.	g	A	9
461_3_1/2	197	.	c	T	21
461_3_1/2	207	.	t	C	10
461_3_1/2	224	.	t	G	11
461_3_1/2	264	.	c	T	9
461_4_1/1	251	.	a	C	11
461_4_1/2	200	.	c	T	10
461_4_1/2	273	.	t	G	10
461_4_1/2	297	.	a	G	7
462_0_1/1	293	.	g	T	9
462_0_1/2	219	.	t	C	9
462_0_1/2	273	.	t	G	9
462_0_1/2	276	.	a	G	9
462_0_1/2	288	.	a	G	10
462_0_1/2	295	.	a	C	8
462_0_1/2	301	.	g	T	10
462_1_1/1	230	.	g	T	11
462_1_1/1	269	.	a	G	11
462_1_1/1	273	.	c	T	10
462_1_1/2	208	.	g	C	9
462_1_1/2	261	.	t	A	10
462_1_1/2	262	.	c	T	9
462_1_1/2	263	.	c	A	9
462_1_1/2	277	.	g	T	8
462_1_1/2	289	.	a	G	14
462_1_1/2	294	.	t	A	23
462_2_1/1	230	.	g	A	9
462_2_1/2	90	.	t	G	11
462_2_1/2	124	.	g	T	11
462_2_1/2	242	.	a	G	9
462_2_1/2	258	.	c	A	8
462_2_1/2	263	.	c	A	11
462_2_1/2	268	.	g	C	15
462_2_1/2	272	.	g	T	10
462_2_1/2	284	.	c	G	7
462_2_1/2	293	.	t	G	9
462_2_1/2	296	.	c	G	9
462_3_1/1	253	.	a	G	11
462_3_1/2	243	.	t	C	11
462_3_1/2	299	.	g	T	9
462_4_1/2	249	.	g	C	10
462_4_1/2	256	.	g	T	11
462_4_1/2	258	.	c	T	14
462_4_1/2	272	.	g	A	10
462_4_1/2	289	.	a	C	9
462_4_1/2	298	.	g	C	9
463_0_1/1	284	.	a	G	8
463_0_1/1	290	.	g	T	9
463_0_1/2	226	.	c	A	10
463_0_1/2	298	.	g	C	9
463_1_1/1	219	.	g	A	11
463_1_1/1	272	.	a	T	10
463_1_1/1	280	.	a	C	10
463_1_1/1	281	.	c	A	8
463_1_1/2	25	.	t	G	11
463_1_1/2	260	.	a	G	9
463_1_1/2	262	.	t	G	9
463_1_1/2	265	.	a	G	9
463_1_1/2	270	.	t	A	9
463_1_1/2	295	.	g	C	8
463_1_1/2	298	.	g	A	11
463_2_1/1	272	.	a	G	10
463_2_1/2	262	.	t	C	9
463_2_1/2	277	.	t	G	10
463_2_1/2	285	.	c	T	9
463_3_1/1	189	.	a	G	11
463_3_1/1	233	.	a	G	11
463_3_1/1	278	.	c	T	10
463_3_1/1	298	.	a	G	18
463_3_1/2	240	.	g	A	10
463_3_1/2	276	.	g	T	18
463_3_1/2	288	.	a	G	9
463_3_1/2	293	.	g	C	8
463_4_1/1	257	.	a	G	9
463_4_1/1	286	.	t	C	9
463_4_1/1	296	.	a	G	8
463_4_1/2	256	.	a	G	17
463_4_1/2	301	.	c	T	9
464_0_1/1	226	.	t	A	11
464_0_1/1	259	.	a	G	9
464_0_1/2	211	.	a	G	11
464_0_1/2	256	.	c	A	8
464_0_1/2	275	.	g	A	22
464_0_1/2	289	.	c	T	9
464_0_1/2	298	.	a	C	9
464_0_1/2	299	.	c	A	9
464_1_1/1	258	.	c	A	9
464_1_1/1	281	.	c	A	17
464_1_1/2	270	.	t	C	9
464_1_1/2	293	.	c	A	9
464_2_1/1	231	.	a	G	11
464_2_1/1	264	.	c	G	9
464_2_1/1	278	.	c	T	8
464_2_1/1	300	.	a	G	8
464_2_1/2	235	.	a	G	20
464_2_1/2	276	.	g	T	9
464_2_1/2	287	.	a	T	10
464_2_1/2	288	.	t	C	9
464_2_1/2	299	.	c	A	8
464_3_1/1	293	.	c	A	9
464_3_1/1	294	.	a	G	10
464_3_1/2	271	.	t	G	9
464_3_1/2	279	.	g	C	7
464_3_1/2	292	.	g	C	8
464_3_1/2	294	.	c	T	11
464_4_1/1	254	.	c	T	9
464_4_1/1	273	.	c	G	20
464_4_1/1	291	.	t	G	9
464_4_1/2	207	.	t	A	9
464_4_1/2	238	.	c	T	10
465_0_1/1	267	.	g	T	9
465_0_1/1	292	.	a	T	9
465_0_1/1	294	.	a	G	20
465_0_1/2	275	.	g	A	8
465_0_1/2	286	.	g	A	8
465_1_1/1	269	.	a	C	9
465_1_1/2	223	.	t	G	16
465_1_1/2	229	.	a	T	9
465_1_1/2	266	.	c	A	9
465_1_1/2	277	.	a	G	9
465_1_1/2	299	.	g	T	8
465_1_1/2	301	.	a	T	9
465_2_1/1	239	.	a	G	9
465_2_1/1	284	.	a	G	8
465_2_1/2	181	.	t	A	11
465_2_1/2	221	.	t	C	10
465_2_1/2	278	.	g	T	8
465_3_1/1	258	.	g	A	8
465_3_1/1	260	.	g	A	20
465_3_1/1	273	.	g	T	9
465_4_1/1	238	.	t	G	19
465_4_1/1	289	.	g	A	10
465_4_1/1	300	.	c	A	13
465_4_1/1	301	.	c	A	9
465_4_1/2	268	.	c	T	9
466_0_1/2	141	.	t	C	11
466_0_1/2	146	.	t	G	21
466_0_1/2	165	.	a	C	11
466_0_1/2	166	.	t	G	10
466_0_1/2	192	.	c	T	11
466_0_1/2	220	.	a	T	10
466_0_1/2	238	.	c	T	16
466_0_1/2	246	.	t	C	11
466_0_1/2	264	.	c	A	9
466_0_1/2	269	.	c	A	8
466_0_1/2	274	.	c	A	9
466_0_1/2	277	.	g	T	8
466_0_1/2	301	.	g	T	9
466_1_1/1	250	.	c	T	9
466_1_1/2	167	.	c	A	11
466_1_1/2	224	.	c	T	9
466_1_1/2	239	.	a	G	10
466_1_1/2	267	.	a	C	10
466_1_1/2	285	.	t	C	17
466_2_1/1	172	.	g	T	14
466_2_1/1	229	.	t	C	9
466_2_1/1	232	.	a	G	9
466_2_1/2	255	.	c	A	10
466_3_1/1	251	.	a	T	10
466_3_1/1	270	.	c	T	9
466_3_1/1	300	.	a	T	16
466_3_1/2	177	.	c	A	10
466_3_1/2	233	.	c	A	15
466_3_1/2	268	.	g	C	9
466_4_1/1	273	.	g	T	21
466_4_1/1	288	.	t	C	8
466_4_1/1	294	.	t	C	10
466_4_1/2	34	.	g	A	11
466_4_1/2	95	.	g	T	11
466_4_1/2	179	.	g	A	11
466_4_1/2	192	.	c	A	11
466_4_1/2	244	.	c	A	8
466_4_1/2	247	.	c	A	9
466_4_1/2	252	.	g	T	9
466_4_1/2	261	.	g	T	9
466_4_1/2	271	.	c	A	9
466_4_1/2	274	.	c	G	10
466_4_1/2	294	.	a	G	8
466_4_1/2	297	.	c	G	10
467_0_1/1	284	.	a	G	9
467_0_1/1	286	.	t	C	8
467_0_1/1	289	.	g	A	10
467_0_1/2	158	.	c	T	10
467_0_1/2	211	.	t	C	11
467_0_1/2	218	.	c	T	11
467_0_1/2	231	.	g	T	9
467_0_1/2	239	.	g	A	9
467_0_1/2	241	.	c	A	9
467_0_1/2	277	.	g	T	10
467_0_1/2	282	.	c	A	9
467_0_1/2	287	.	g	T	9
467_1_1/1	104	.	g	C	38
467_1_1/2	235	.	a	G	11
467_2_1/1	144	.	g	T	38
467_2_1/2	253	.	g	A	9
467_2_1/2	266	.	c	T	25
467_3_1/1	200	.	g	A	11
467_3_1/1	208	.	a	G	20
467_3_1/1	256	.	c	A	8
467_3_1/1	288	.	t	G	11
467_3_1/2	211	.	t	G	11
467_3_1/2	255	.	t	G	9
467_3_1/2	256	.	g	C	9
467_4_1/1	257	.	t	A	9
467_4_1/1	260	.	g	C	25
467_4_1/2	198	.	a	G	9
467_4_1/2	209	.	c	T	9
467_4_1/2	216	.	t	G	11
467_4_1/2	230	.	t	G	10
468_0_1/1	254	.	g	C	10
468_0_1/1	275	.	c	T	9
468_0_1/2	154	.	c	A	25
468_0_1/2	186	.	c	T	10
468_0_1/2	187	.	c	T	9
468_0_1/2	231	.	t	G	11
468_0_1/2	237	.	a	G	9
468_0_1/2	255	.	t	G	9
468_0_1/2	262	.	a	G	16
468_0_1/2	268	.	g	T	9
468_0_1/2	273	.	c	A	9
468_0_1/2	279	.	t	G	16
468_1_1/1	287	.	g	A	8
468_1_1/2	216	.	c	A	11
468_1_1/2	250	.	c	G	9
468_1_1/2	258	.	c	A	10
468_1_1/2	260	.	g	C	2
468_1_1/2	275	.	c	T	10
468_2_1/1	262	.	g	C	10
468_3_1/1	227	.	a	C	11
468_3_1/1	283	.	t	G	10
468_4_1/2	53	.	t	C	2
468_4_1/2	131	.	t	C	10
468_4_1/2	202	.	g	A	11
468_4_1/2	216	.	c	A	11
468_4_1/2	242	.	c	T	19
468_4_1/2	263	.	g	T	9
468_4_1/2	281	.	a	G	9
469_0_1/1	253	.	a	C	9
469_0_1/1	255	.	c	A	9
469_0_1/1	285	.	c	T	9
469_0_1/1	301	.	g	C	8
469_0_1/2	129	.	a	C	10
469_0_1/2	167	.	a	G	11
469_0_1/2	225	.	t	G	9
469_0_1/2	227	.	a	C	9
469_0_1/2	258	.	t	G	8
469_0_1/2	285	.	t	C	8
469_0_1/2	288	.	t	C	10
469_1_1/1	261	.	g	A	10
469_1_1/2	251	.	c	A	8
469_1_1/2	286	.	g	A	9
469_2_1/1	270	.	c	A	14
469_2_1/1	300	.	g	T	10
469_2_1/2	209	.	g	T	9
469_2_1/2	239	.	t	G	10
469_2_1/2	241	.	c	T	11
469_2_1/2	276	.	t	C	8
469_3_1/1	57	.	g	A	11
469_3_1/1	139	.	t	A	11
469_3_1/1	143	.	t	C	11
469_3_1/1	240	.	c	A	18
469_3_1/1	260	.	a	G	9
469_3_1/1	297	.	a	T	9
469_3_1/2	72	.	t	C	11
469_3_1/2	113	.	g	T	20
469_3_1/2	226	.	g	C	16
469_3_1/2	239	.	t	G	10
469_3_1/2	270	.	a	G	9
469_3_1/2	294	.	t	C	8
469_3_1/2	299	.	c	A	8
469_4_1/1	143	.	t	A	30
469_4_1/1	265	.	t	G	10
469_4_1/2	36	.	g	A	11
469_4_1/2	90	.	a	T	11
469_4_1/2	117	.	t	C	11
469_4_1/2	167	.	a	G	11
469_4_1/2	241	.	c	A	16
469_4_1/2	270	.	a	T	9
469_4_1/2	276	.	t	A	10
469_4_1/2	280	.	g	T	9
469_4_1/2	294	.	t	C	9
470_0_1/1	292	.	t	C	9
470_0_1/2	95	.	t	G	11
470_0_1/2	214	.	t	C	11
470_0_1/2	223	.	g	T	9
470_0_1/2	232	.	c	T	10
470_0_1/2	242	.	t	A	9
470_0_1/2	268	.	c	A	8
470_0_1/2	298	.	g	C	15
470_1_1/1	283	.	g	T	8
470_1_1/2	232	.	c	T	9
470_1_1/2	262	.	c	G	11
470_2_1/2	146	.	t	C	11
470_2_1/2	170	.	t	G	11
470_2_1/2	181	.	a	G	16
470_2_1/2	186	.	a	T	11
470_2_1/2	217	.	a	G	11
470_2_1/2	243	.	t	A	11
470_2_1/2	253	.	c	G	10
470_2_1/2	259	.	g	C	9
470_2_1/2	296	.	g	A	8
470_3_1/1	289	.	t	A	15
470_4_1/1	37	.	c	T	10
470_4_1/1	194	.	c	T	11
470_4_1/1	283	.	g	C	9
470_4_1/1	287	.	a	G	10
470_4_1/1	299	.	g	C	9
470_4_1/2	276	.	a	G	9
470_4_1/2	285	.	a	G	7
470_4_1/2	289	.	g	A	9
470_4_1/2	291	.	a	G	22
470_4_1/2	298	.	g	T	11
470_4_1/2	300	.	c	T	9
471_0_1/2	155	.	t	G	34
471_0_1/2	210	.	a	G	11
471_0_1/2	276	.	t	A	9
471_1_1/1	248	.	g	T	9
471_1_1/1	271	.	a	C	8
471_1_1/1	285	.	c	A	8
471_1_1/2	284	.	c	T	2
471_1_1/2	296	.	t	A	8
471_2_1/2	218	.	g	T	9
471_2_1/2	248	.	t	C	11
471_2_1/2	257	.	a	G	9
471_3_1/2	269	.	c	A	10
471_3_1/2	276	.	t	A	10
471_3_1/2	281	.	t	C	9
471_4_1/2	130	.	c	T	10
471_4_1/2	207	.	c	T	22
471_4_1/2	237	.	a	G	16
471_4_1/2	275	.	a	G	10
472_0_1/1	274	.	g	T	16
472_0_1/2	202	.	a	G	11
472_0_1/2	228	.	c	G	9
472_1_1/1	65	.	g	T	11
472_1_1/1	90	.	c	A	11
472_1_1/1	176	.	g	C	2
472_1_1/1	217	.	g	T	11
472_1_1/1	225	.	c	A	9
472_1_1/1	241	.	c	T	11
472_1_1/1	250	.	a	G	9
472_1_1/1	257	.	t	G	9
472_1_1/1	267	.	g	T	9
472_1_1/1	290	.	c	A	9
472_1_1/1	292	.	g	T	9
472_1_1/1	298	.	t	A	8
472_1_1/1	301	.	t	C	9
472_1_1/2	125	.	c	A	11
472_1_1/2	132	.	g	T	11
472_1_1/2	207	.	a	C	9
472_1_1/2	213	.	c	A	11
472_1_1/2	290	.	c	G	10
472_2_1/1	216	.	c	A	21
472_2_1/1	259	.	a	G	9
472_2_1/1	284	.	a	G	10
472_2_1/2	188	.	g	A	11
472_2_1/2	246	.	t	C	10
472_2_1/2	259	.	g	T	9
472_2_1/2	291	.	t	A	8
472_3_1/1	68	.	a	C	11
472_3_1/1	127	.	a	G	11
472_3_1/1	134	.	t	C	17
472_3_1/1	165	.	c	G	10
472_3_1/1	218	.	a	G	19
472_3_1/1	256	.	c	A	9
472_3_1/1	258	.	g	C	8
472_3_1/2	242	.	c	A	18
472_3_1/2	259	.	g	C	10
472_3_1/2	292	.	g	C	7
472_4_1/1	66	.	t	C	11
472_4_1/1	78	.	a	T	11
472_4_1/1	100	.	a	C	10
472_4_1/1	239	.	a	G	11
472_4_1/1	241	.	c	A	11
472_4_1/1	266	.	c	A	22
472_4_1/1	287	.	g	C	9
472_4_1/1	298	.	t	A	14
472_4_1/1	300	.	c	T	8
472_4_1/2	220	.	g	T	14
472_4_1/2	237	.	c	A	10
472_4_1/2	240	.	g	T	9
472_4_1/2	264	.	c	A	10
473_0_1/1	68	.	c	T	11
473_0_1/1	121	.	c	A	11
473_0_1/1	171	.	t	C	11
473_0_1/1	201	.	a	C	18
473_0_1/1	218	.	c	T	9
473_0_1/1	295	.	a	G	8
473_0_1/2	174	.	a	G	11
473_0_1/2	271	.	a	G	10
473_0_1/2	279	.	c	A	9
473_0_1/2	283	.	g	C	9
473_0_1/2	294	.	a	G	9
473_0_1/2	296	.	g	A	9
473_1_1/1	165	.	t	C	11
473_1_1/1	238	.	a	T	10
473_1_1/2	255	.	g	C	22
473_1_1/2	290	.	c	A	14
473_1_1/2	298	.	t	A	10
473_2_1/1	188	.	c	A	10
473_2_1/1	278	.	c	G	22
473_2_1/2	209	.	c	A	9
473_2_1/2	261	.	a	G	9
473_2_1/2	291	.	c	A	9
473_2_1/2	294	.	a	T	8
473_2_1/2	299	.	g	T	8
473_3_1/1	285	.	g	A	8
473_3_1/2	268	.	a	C	9
473_3_1/2	301	.	a	C	9
473_4_1/1	41	.	c	G	11
473_4_1/1	46	.	c	A	11
473_4_1/1	150	.	c	T	11
473_4_1/1	223	.	g	C	9
473_4_1/1	245	.	a	G	9
473_4_1/1	250	.	c	A	10
473_4_1/1	265	.	a	C	9
473_4_1/1	280	.	g	T	9
473_4_1/1	299	.	g	T	8
473_4_1/2	123	.	a	G	11
473_4_1/2	214	.	a	G	10
473_4_1/2	232	.	c	A	10
473_4_1/2	245	.	g	T	18
473_4_1/2	281	.	a	T	10
474_0_1/1	37	.	a	C	11
474_0_1/1	178	.	a	C	11
474_0_1/1	189	.	c	T	10
474_0_1/1	240	.	g	T	9
474_0_1/1	242	.	a	G	10
474_0_1/1	249	.	c	T	9
474_0_1/1	261	.	c	T	10
474_1_1/1	187	.	c	T	11
474_1_1/1	284	.	g	T	10
474_1_1/2	255	.	g	T	24
474_1_1/2	264	.	g	T	9
474_1_1/2	289	.	g	T	17
474_2_1/1	263	.	c	A	11
474_2_1/1	289	.	a	T	8
474_2_1/2	277	.	g	C	8
474_2_1/2	301	.	a	T	8
474_3_1/1	251	.	c	G	11
474_3_1/2	271	.	g	T	8
474_4_1/1	249	.	c	A	9
474_4_1/2	155	.	g	T	10
474_4_1/2	214	.	a	C	29
474_4_1/2	279	.	a	T	7
474_4_1/2	281	.	t	A	8
474_4_1/2	282	.	a	G	10
474_4_1/2	294	.	a	C	18
475_0_1/1	222	.	c	T	37
475_1_1/1	282	.	a	C	10
475_1_1/2	161	.	a	T	10
475_1_1/2	215	.	a	G	9
475_1_1/2	249	.	c	T	10
475_1_1/2	276	.	a	G	10
475_2_1/1	249	.	a	C	30
475_2_1/1	297	.	c	A	9
475_2_1/1	298	.	a	G	22
475_2_1/1	300	.	g	T	9
475_2_1/2	227	.	g	A	9
475_2_1/2	271	.	t	G	15
475_3_1/1	107	.	t	C	11
475_3_1/1	178	.	c	A	10
475_3_1/1	274	.	a	T	8
475_3_1/2	141	.	t	G	23
475_3_1/2	211	.	c	A	10
475_3_1/2	233	.	t	A	11
475_3_1/2	265	.	g	T	9
475_3_1/2	283	.	g	T	9
475_3_1/2	294	.	t	G	8
475_3_1/2	297	.	g	C	9
475_4_1/2	235	.	a	G	24
475_4_1/2	272	.	g	T	14
475_4_1/2	282	.	a	G	9
476_0_1/1	275	.	c	A	9
476_0_1/2	165	.	t	A	11
476_0_1/2	225	.	a	C	9
476_0_1/2	294	.	c	T	8
476_1_1/1	296	.	g	A	9
476_1_1/1	300	.	g	A	9
476_1_1/2	84	.	a	C	11
476_1_1/2	173	.	a	G	10
476_1_1/2	177	.	t	C	11
476_1_1/2	195	.	t	A	9
476_1_1/2	225	.	a	G	9
476_1_1/2	236	.	t	G	9
476_1_1/2	246	.	c	A	9
476_1_1/2	249	.	g	A	9
476_1_1/2	281	.	g	A	8
476_1_1/2	285	.	a	G	16
476_2_1/1	3	.	g	T	34
476_2_1/1	271	.	a	C	10
476_2_1/1	292	.	a	T	14
476_2_1/1	295	.	g	A	9
476_2_1/2	24	.	c	A	11
476_2_1/2	129	.	c	A	10
476_2_1/2	175	.	c	G	11
476_2_1/2	300	.	a	C	10
476_2_1/2	301	.	g	T	8
476_3_1/1	213	.	c	T	10
476_3_1/1	247	.	c	G	11
476_3_1/1	266	.	a	G	9
476_3_1/1	289	.	g	T	9
476_3_1/2	213	.	t	G	10
476_3_1/2	225	.	a	G	9
476_3_1/2	247	.	c	T	9
476_3_1/2	283	.	g	T	10
476_3_1/2	292	.	a	G	9
476_3_1/2	301	.	g	A	8
476_4_1/1	275	.	c	A	10
476_4_1/1	282	.	t	C	9
476_4_1/1	291	.	g	T	9
476_4_1/2	283	.	g	T	8
476_4_1/2	288	.	c	G	8
477_0_1/1	187	.	a	G	11
477_0_1/2	57	.	c	G	11
477_0_1/2	95	.	g	T	11
477_0_1/2	167	.	c	A	11
477_0_1/2	220	.	t	G	15
477_0_1/2	229	.	c	A	11
477_0_1/2	249	.	c	A	9
477_0_1/2	290	.	c	T	9
477_0_1/2	299	.	t	C	20
477_1_1/2	278	.	g	A	8
477_2_1/1	264	.	t	C	21
477_2_1/1	283	.	t	C	18
477_2_1/1	298	.	g	T	9
477_2_1/2	186	.	c	G	11
477_2_1/2	261	.	a	G	9
477_2_1/2	271	.	a	G	9
477_2_1/2	278	.	g	T	10
477_2_1/2	289	.	t	A	10
477_3_1/1	200	.	g	A	31
477_3_1/1	206	.	c	A	9
477_3_1/1	255	.	c	G	9
477_3_1/2	240	.	g	A	17
477_3_1/2	246	.	t	C	10
477_3_1/2	269	.	t	A	9
477_4_1/1	240	.	c	T	9
477_4_1/2	231	.	c	A	10
478_0_1/1	247	.	a	G	9
478_0_1/1	257	.	t	C	9
478_0_1/1	301	.	g	T	9
478_0_1/2	229	.	c	T	11
478_0_1/2	284	.	g	C	8
478_1_1/1	276	.	c	A	9
478_1_1/2	115	.	c	T	11
478_1_1/2	163	.	c	A	11
478_1_1/2	205	.	a	G	10
478_1_1/2	218	.	c	A	26
478_1_1/2	224	.	a	G	9
478_1_1/2	248	.	a	T	9
478_1_1/2	262	.	a	G	11
478_1_1/2	283	.	a	G	9
478_1_1/2	299	.	a	G	8
478_2_1/1	241	.	c	G	8
478_2_1/1	284	.	a	T	10
478_2_1/2	238	.	a	G	11
478_2_1/2	261	.	c	G	9
478_2_1/2	272	.	a	C	10
478_3_1/1	294	.	a	G	19
478_3_1/1	296	.	c	A	9
478_3_1/2	282	.	c	A	8
478_3_1/2	295	.	g	C	10
478_4_1/1	211	.	t	A	24
478_4_1/1	257	.	t	A	9
478_4_1/1	258	.	g	T	10
478_4_1/1	294	.	a	G	8
478_4_1/2	181	.	g	A	18
478_4_1/2	244	.	g	A	10
479_0_1/1	217	.	g	T	11
479_0_1/1	251	.	g	A	9
479_0_1/1	272	.	t	G	9
479_0_1/2	228	.	c	A	20
479_1_1/1	274	.	g	T	11
479_1_1/1	291	.	g	C	9
479_1_1/2	117	.	t	C	10
479_1_1/2	256	.	a	T	10
479_1_1/2	258	.	c	G	10
479_1_1/2	262	.	g	C	9
479_2_1/1	211	.	t	C	11
479_2_1/1	237	.	g	A	9
479_2_1/2	169	.	g	A	10
479_2_1/2	232	.	a	C	9
479_2_1/2	236	.	t	A	14
479_3_1/1	214	.	a	G	9
479_3_1/1	237	.	g	C	11
479_3_1/1	274	.	g	T	24
479_3_1/1	290	.	c	A	19
479_3_1/1	299	.	g	T	8
479_3_1/2	170	.	g	T	10
479_3_1/2	191	.	t	C	11
479_3_1/2	202	.	t	C	9
479_3_1/2	241	.	c	A	9
479_3_1/2	277	.	a	T	15
479_3_1/2	279	.	c	A	7
479_4_1/2	243	.	g	T	10
479_4_1/2	251	.	c	A	10
479_4_1/2	276	.	t	A	15
479_4_1/2	281	.	t	C	15
479_4_1/2	299	.	c	T	8
480_0_1/1	239	.	a	C	9
480_0_1/1	284	.	a	G	8
480_0_1/1	300	.	c	G	9
480_0_1/2	167	.	a	G	11
480_1_1/2	183	.	g	C	10
480_1_1/2	191	.	t	C	11
480_1_1/2	206	.	t	G	14
480_1_1/2	207	.	t	G	9
480_1_1/2	243	.	g	T	11
480_1_1/2	251	.	c	T	17
480_1_1/2	292	.	g	C	8
480_1_1/2	294	.	t	G	8
480_1_1/2	300	.	c	T	9
480_2_1/1	250	.	a	T	11
480_2_1/1	281	.	a	T	8
480_2_1/1	289	.	g	A	8
480_3_1/1	165	.	t	G	10
480_4_1/1	246	.	g	T	11
480_4_1/1	266	.	a	T	17
480_4_1/2	117	.	t	C	11
480_4_1/2	248	.	t	G	8
480_4_1/2	263	.	c	T	9
480_4_1/2	272	.	c	A	9
481_0_1/1	259	.	a	G	29
481_0_1/2	228	.	c	G	9
481_0_1/2	247	.	c	T	10
481_0_1/2	258	.	a	G	2
481_0_1/2	275	.	c	A	9
481_0_1/2	276	.	t	C	8
481_0_1/2	298	.	a	G	8
481_1_1/1	293	.	a	T	8
481_1_1/2	226	.	c	A	11
481_1_1/2	244	.	a	G	9
481_1_1/2	269	.	t	C	10
481_1_1/2	300	.	a	G	8
481_2_1/1	241	.	c	T	9
481_2_1/1	253	.	a	C	9
481_2_1/1	291	.	g	T	8
481_2_1/2	154	.	g	A	9
481_2_1/2	202	.	a	T	15
481_2_1/2	205	.	a	C	9
481_2_1/2	207	.	c	G	9
481_2_1/2	247	.	c	A	9
481_2_1/2	253	.	g	T	9
481_2_1/2	280	.	g	T	9
481_2_1/2	297	.	c	T	8
481_3_1/1	252	.	c	A	9
481_3_1/1	296	.	a	G	9
481_3_1/1	300	.	t	G	8
481_3_1/2	228	.	c	A	14
481_3_1/2	231	.	g	C	9
481_3_1/2	235	.	c	A	9
481_3_1/2	243	.	g	A	10
481_3_1/2	249	.	g	T	8
481_3_1/2	262	.	c	A	10
481_3_1/2	282	.	t	C	8
481_3_1/2	283	.	g	T	10
481_4_1/1	166	.	g	A	11
481_4_1/1	255	.	c	T	9
481_4_1/1	285	.	c	A	16
481_4_1/1	291	.	g	A	10
481_4_1/2	286	.	t	A	8
481_4_1/2	292	.	g	T	10
481_4_1/2	299	.	c	G	8
482_0_1/2	173	.	a	G	11
482_0_1/2	220	.	c	A	10
482_0_1/2	239	.	g	A	17
482_0_1/2	255	.	a	G	8
482_0_1/2	256	.	g	C	8
482_0_1/2	268	.	a	C	9
482_0_1/2	276	.	t	G	9
482_1_1/1	112	.	t	C	11
482_1_1/1	125	.	c	A	11
482_1_1/1	203	.	g	T	9
482_1_1/1	207	.	c	A	9
482_1_1/1	227	.	c	T	9
482_1_1/1	277	.	g	T	17
482_1_1/1	283	.	t	A	9
482_1_1/1	288	.	c	T	10
482_1_1/1	300	.	g	C	9
482_1_1/1	301	.	g	A	9
482_1_1/2	274	.	a	C	9
482_2_1/1	246	.	g	A	9
482_2_1/2	280	.	g	T	8
482_2_1/2	288	.	c	T	10
482_2_1/2	293	.	g	T	9
482_3_1/1	250	.	c	A	15
482_3_1/2	278	.	c	A	11
482_4_1/1	38	.	a	C	11
482_4_1/1	183	.	c	T	11
482_4_1/1	220	.	g	T	14
482_4_1/1	256	.	t	C	9
482_4_1/1	263	.	c	A	9
482_4_1/1	277	.	g	T	10
482_4_1/1	279	.	c	A	8
482_4_1/1	283	.	t	G	9
482_4_1/1	285	.	t	A	8
482_4_1/2	186	.	a	C	10
482_4_1/2	197	.	c	G	11
482_4_1/2	210	.	t	G	11
482_4_1/2	219	.	t	A	9
482_4_1/2	221	.	c	T	14
482_4_1/2	226	.	c	T	19
482_4_1/2	235	.	c	A	8
482_4_1/2	260	.	c	A	9
482_4_1/2	281	.	a	G	8
482_4_1/2	285	.	a	G	2
482_4_1/2	297	.	c	T	9
483_0_1/1	257	.	t	G	10
483_0_1/2	254	.	a	G	9
483_0_1/2	296	.	t	C	9
483_1_1/1	128	.	a	G	24
483_1_1/1	147	.	a	T	11
483_1_1/1	172	.	a	T	9
483_1_1/1	201	.	a	C	10
483_1_1/1	218	.	a	T	9
483_1_1/1	246	.	g	A	11
483_1_1/1	249	.	g	A	9
483_1_1/1	257	.	t	A	9
483_1_1/1	261	.	a	G	8
483_1_1/1	271	.	a	G	10
483_1_1/1	282	.	t	C	15
483_1_1/2	172	.	g	C	10
483_1_1/2	238	.	t	A	10
483_1_1/2	287	.	c	A	9
483_1_1/2	291	.	a	G	8
483_2_1/2	15	.	c	G	10
483_2_1/2	70	.	c	A	11
483_2_1/2	149	.	g	T	11
483_2_1/2	187	.	g	T	11
483_2_1/2	227	.	t	G	10
483_2_1/2	238	.	t	G	11
483_2_1/2	256	.	c	A	9
483_2_1/2	258	.	a	G	8
483_2_1/2	273	.	t	C	10
483_2_1/2	275	.	g	T	9
483_2_1/2	280	.	g	A	9
483_2_1/2	290	.	g	C	9
483_3_1/1	57	.	g	A	11
483_3_1/1	125	.	g	A	11
483_3_1/1	193	.	c	T	11
483_3_1/1	207	.	c	A	17
483_3_1/1	243	.	g	T	9
483_3_1/1	253	.	a	T	9
483_3_1/1	291	.	t	A	8
483_3_1/2	174	.	g	T	9
483_3_1/2	210	.	t	G	11
483_3_1/2	214	.	c	A	9
483_3_1/2	226	.	c	G	27
483_3_1/2	232	.	c	A	22
483_3_1/2	247	.	c	A	9
483_3_1/2	285	.	a	G	9
483_3_1/2	299	.	c	T	9
483_4_1/1	229	.	a	C	9
483_4_1/1	257	.	t	C	9
483_4_1/1	296	.	c	A	9
483_4_1/1	301	.	a	G	9
483_4_1/2	252	.	g	A	9
483_4_1/2	258	.	a	G	10
484_0_1/1	258	.	g	A	11
484_0_1/1	290	.	c	A	9
484_0_1/2	14	.	a	C	35
484_0_1/2	197	.	g	A	11
484_0_1/2	220	.	c	T	9
484_0_1/2	239	.	c	A	9
484_0_1/2	290	.	t	G	9
484_0_1/2	298	.	a	G	9
484_0_1/2	299	.	g	T	8
484_1_1/1	288	.	t	C	9
484_1_1/2	269	.	a	G	11
484_1_1/2	275	.	t	C	9
484_1_1/2	292	.	t	C	2
484_2_1/1	244	.	g	A	9
484_2_1/2	239	.	c	A	11
484_2_1/2	291	.	a	G	8
484_2_1/2	296	.	g	A	10
484_3_1/1	259	.	a	T	9
484_3_1/1	275	.	t	G	9
484_3_1/1	279	.	g	T	9
484_3_1/1	283	.	t	A	8
484_3_1/2	191	.	t	G	11
484_3_1/2	289	.	g	T	9
484_4_1/1	211	.	a	G	9
484_4_1/2	246	.	c	T	10
484_4_1/2	274	.	g	C	9
484_4_1/2	293	.	c	T	10
484_4_1/2	294	.	c	A	8
485_0_1/1	242	.	t	G	11
485_0_1/2	246	.	a	C	8
485_0_1/2	271	.	g	A	8
485_0_1/2	277	.	a	C	8
485_1_1/1	282	.	t	G	9
485_1_1/1	296	.	a	T	9
485_1_1/1	300	.	g	C	8
485_1_1/2	250	.	c	A	22
485_1_1/2	281	.	g	A	8
485_1_1/2	292	.	g	T	8
485_2_1/1	244	.	c	A	9
485_2_1/1	294	.	a	G	9
485_2_1/2	65	.	c	A	11
485_2_1/2	139	.	g	C	10
485_2_1/2	172	.	g	A	11
485_2_1/2	215	.	t	C	10
485_2_1/2	240	.	g	C	10
485_2_1/2	245	.	c	A	9
485_2_1/2	264	.	t	C	8
485_2_1/2	282	.	c	T	8
485_3_1/1	291	.	g	A	25
485_3_1/2	70	.	a	T	11
485_3_1/2	150	.	a	G	11
485_3_1/2	186	.	c	T	9
485_3_1/2	260	.	c	A	9
485_3_1/2	277	.	a	G	9
485_3_1/2	278	.	g	A	10
485_3_1/2	297	.	t	C	8
485_4_1/1	287	.	g	T	10
485_4_1/1	293	.	a	G	9
485_4_1/2	278	.	g	C	8
486_0_1/2	182	.	t	G	9
486_0_1/2	239	.	c	A	10
486_0_1/2	276	.	c	A	8
486_0_1/2	280	.	a	C	7
486_0_1/2	281	.	c	T	16
486_0_1/2	290	.	g	C	16
486_1_1/1	280	.	t	C	9
486_1_1/2	131	.	t	C	20
486_1_1/2	161	.	a	G	11
486_1_1/2	170	.	c	A	10
486_1_1/2	238	.	g	C	10
486_1_1/2	262	.	g	T	10
486_1_1/2	284	.	t	A	9
486_1_1/2	293	.	a	T	8
486_1_1/2	299	.	a	C	10
486_2_1/1	255	.	c	A	11
486_2_1/2	118	.	g	T	11
486_2_1/2	194	.	g	T	11
486_2_1/2	196	.	a	G	11
486_2_1/2	203	.	a	G	11
486_2_1/2	205	.	c	G	10
486_2_1/2	209	.	a	G	11
486_2_1/2	227	.	c	T	9
486_2_1/2	243	.	c	T	10
486_2_1/2	256	.	g	A	8
486_2_1/2	277	.	a	T	10
486_2_1/2	298	.	c	T	8
486_3_1/1	281	.	a	G	8
486_3_1/1	283	.	t	C	23
486_4_1/1	262	.	g	A	9
486_4_1/1	265	.	t	C	9
486_4_1/1	268	.	g	T	20
486_4_1/2	230	.	g	A	8
486_4_1/2	277	.	a	G	10
486_4_1/2	295	.	c	A	14
487_0_1/1	27	.	a	C	11
487_0_1/1	182	.	c	G	11
487_0_1/1	233	.	c	T	9
487_0_1/1	241	.	c	A	9
487_0_1/2	258	.	a	T	8
487_0_1/2	261	.	t	G	9
487_1_1/1	299	.	g	C	9
487_1_1/2	163	.	t	C	11
487_2_1/1	247	.	a	T	9
487_2_1/1	255	.	t	C	9
487_2_1/2	241	.	t	C	9
487_2_1/2	258	.	a	G	2
487_2_1/2	287	.	c	A	9
487_3_1/2	192	.	t	G	36
487_4_1/2	228	.	c	A	11
487_4_1/2	261	.	t	G	9
487_4_1/2	296	.	g	C	26
487_4_1/2	301	.	g	T	9
488_0_1/1	242	.	a	T	9
488_0_1/1	286	.	g	A	14
488_0_1/2	150	.	a	C	22
488_0_1/2	254	.	c	A	9
488_0_1/2	276	.	c	A	17
488_1_1/1	140	.	g	T	11
488_1_1/1	197	.	g	A	10
488_1_1/1	236	.	a	C	10
488_1_1/1	249	.	c	T	11
488_1_1/1	250	.	a	G	9
488_1_1/1	274	.	g	A	9
488_1_1/1	281	.	a	T	10
488_1_1/1	284	.	g	C	9
488_1_1/1	294	.	c	A	9
488_1_1/1	297	.	t	A	8
488_1_1/2	291	.	t	A	9
488_1_1/2	295	.	a	C	9
488_2_1/2	258	.	t	G	20
488_2_1/2	295	.	a	G	8
488_3_1/1	233	.	t	A	9
488_3_1/1	265	.	g	T	10
488_3_1/1	284	.	g	A	9
488_3_1/1	296	.	a	G	8
488_4_1/2	252	.	g	T	9
488_4_1/2	261	.	c	A	9
488_4_1/2	279	.	a	G	10
489_0_1/1	162	.	t	G	2
489_0_1/1	197	.	g	T	22
489_0_1/1	225	.	g	T	9
489_0_1/1	240	.	g	C	10
489_0_1/1	243	.	g	A	9
489_0_1/1	256	.	a	G	9
489_0_1/1	269	.	c	T	8
489_0_1/1	270	.	g	A	9
489_0_1/1	281	.	a	G	9
489_0_1/2	112	.	c	T	10
489_0_1/2	129	.	c	A	11
489_0_1/2	202	.	g	A	20
489_0_1/2	214	.	g	A	11
489_0_1/2	242	.	c	A	11
489_1_1/1	291	.	a	T	9
489_1_1/2	250	.	c	A	16
489_2_1/2	231	.	t	A	11
489_2_1/2	274	.	c	T	9
489_2_1/2	277	.	g	A	9
489_2_1/2	287	.	t	A	9
489_2_1/2	291	.	c	A	2
489_2_1/2	299	.	g	T	14
489_3_1/1	295	.	g	T	22
489_3_1/1	297	.	g	A	9
489_3_1/2	288	.	a	C	8
489_3_1/2	289	.	a	G	8
489_4_1/1	12	.	a	T	10
489_4_1/1	156	.	t	G	10
489_4_1/1	248	.	g	A	11
489_4_1/1	256	.	a	G	10
489_4_1/1	294	.	a	G	9
489_4_1/2	291	.	c	T	9
490_0_1/1	145	.	t	C	38
490_0_1/1	283	.	t	G	8
490_0_1/2	184	.	g	T	11
490_0_1/2	199	.	a	C	10
490_1_1/1	280	.	a	C	9
490_1_1/2	267	.	c	G	8
490_1_1/2	276	.	t	C	17
490_1_1/2	300	.	t	C	8
490_2_1/1	95	.	g	T	10
490_2_1/1	124	.	c	G	11
490_2_1/1	236	.	a	G	9
490_2_1/1	238	.	g	A	9
490_2_1/1	241	.	g	A	9
490_2_1/1	273	.	c	T	9
490_2_1/1	280	.	a	C	9
490_2_1/1	296	.	a	G	9
490_2_1/2	244	.	c	T	9
490_2_1/2	246	.	g	C	9
490_2_1/2	253	.	c	G	10
490_3_1/1	255	.	c	A	11
490_3_1/2	229	.	g	A	10
490_3_1/2	246	.	g	A	9
490_3_1/2	249	.	g	A	9
490_3_1/2	301	.	g	C	8
490_4_1/1	218	.	a	G	9
490_4_1/1	227	.	c	G	11
490_4_1/1	267	.	t	C	14
490_4_1/1	285	.	t	C	9
490_4_1/1	293	.	c	A	9
490_4_1/2	235	.	t	C	9
490_4_1/2	283	.	t	C	17
491_0_1/1	280	.	t	G	8
491_0_1/1	296	.	a	C	9
491_0_1/2	117	.	t	G	11
491_0_1/2	247	.	c	T	8
491_0_1/2	267	.	c	A	9
491_0_1/2	278	.	c	T	10
491_0_1/2	297	.	a	G	9
491_1_1/1	282	.	t	A	8
491_1_1/2	161	.	c	A	11
491_1_1/2	165	.	a	G	11
491_1_1/2	178	.	g	T	11
491_1_1/2	196	.	a	T	11
491_1_1/2	236	.	c	T	15
491_1_1/2	255	.	g	A	8
491_1_1/2	287	.	t	A	8
491_1_1/2	290	.	a	T	8
491_2_1/1	116	.	a	G	11
491_2_1/1	252	.	c	A	8
491_2_1/1	272	.	c	A	8
491_2_1/1	296	.	a	T	9
491_2_1/2	192	.	c	A	38
491_2_1/2	204	.	t	A	11
491_2_1/2	228	.	c	A	10
491_2_1/2	254	.	g	T	34
491_2_1/2	272	.	c	A	10
491_3_1/1	89	.	a	C	27
491_3_1/1	170	.	g	T	9
491_3_1/1	212	.	c	A	11
491_3_1/1	275	.	c	A	9
491_3_1/1	277	.	t	C	9
491_3_1/2	153	.	c	A	11
491_3_1/2	182	.	t	C	9
491_3_1/2	224	.	a	G	10
491_3_1/2	251	.	c	A	9
491_3_1/2	264	.	g	C	8
491_3_1/2	285	.	c	A	8
491_4_1/1	115	.	c	A	11
491_4_1/1	139	.	t	C	11
491_4_1/1	194	.	a	T	11
491_4_1/1	223	.	g	T	9
491_4_1/1	264	.	c	T	9
491_4_1/1	282	.	t	C	9
491_4_1/1	297	.	g	T	9
491_4_1/2	218	.	c	T	11
491_4_1/2	233	.	a	C	32
491_4_1/2	258	.	c	T	10
491_4_1/2	294	.	t	C	13
492_0_1/2	291	.	c	A	9
492_0_1/2	296	.	a	C	9
492_1_1/2	184	.	g	A	9
492_1_1/2	185	.	t	G	11
492_1_1/2	214	.	t	A	9
492_1_1/2	219	.	g	T	11
492_1_1/2	240	.	g	T	9
492_1_1/2	245	.	t	A	10
492_1_1/2	248	.	c	T	9
492_1_1/2	270	.	c	A	9
492_1_1/2	274	.	a	G	8
492_1_1/2	292	.	a	G	10
492_1_1/2	296	.	a	T	7
492_1_1/2	297	.	a	C	8
492_1_1/2	301	.	g	C	7
492_2_1/2	168	.	t	A	9
492_2_1/2	170	.	t	C	32
492_2_1/2	187	.	g	C	9
492_2_1/2	201	.	t	G	11
492_2_1/2	209	.	a	G	17
492_2_1/2	216	.	c	T	9
492_2_1/2	222	.	a	G	9
492_2_1/2	230	.	g	C	9
492_2_1/2	236	.	c	A	9
492_2_1/2	263	.	c	A	11
492_2_1/2	267	.	c	T	10
492_2_1/2	269	.	c	A	10
492_2_1/2	273	.	t	G	9
492_2_1/2	279	.	t	C	7
492_2_1/2	281	.	a	C	9
492_2_1/2	285	.	a	G	9
492_2_1/2	299	.	g	T	10
492_3_1/1	238	.	g	A	9
492_3_1/1	286	.	t	A	9
492_3_1/1	296	.	a	C	8
492_3_1/2	44	.	c	G	10
492_3_1/2	76	.	a	C	11
492_3_1/2	77	.	c	A	11
492_3_1/2	162	.	g	A	11
492_3_1/2	213	.	g	T	9
492_3_1/2	256	.	g	A	9
492_4_1/1	209	.	c	A	11
492_4_1/1	241	.	g	A	11
492_4_1/1	274	.	a	C	9
492_4_1/1	286	.	t	A	9
492_4_1/1	288	.	c	G	9
492_4_1/1	290	.	g	T	9
492_4_1/1	299	.	g	T	8
492_4_1/1	301	.	g	A	9
492_4_1/2	254	.	c	G	8
493_0_1/1	290	.	c	A	8
493_0_1/2	241	.	c	G	11
493_0_1/2	296	.	t	C	8
493_1_1/1	265	.	g	C	10
493_1_1/1	293	.	g	T	9
493_1_1/2	239	.	c	A	10
493_1_1/2	267	.	a	G	10
493_1_1/2	287	.	c	T	8
493_2_1/1	301	.	g	T	17
493_2_1/2	261	.	t	G	9
493_2_1/2	267	.	a	G	19
493_2_1/2	284	.	t	C	10
493_2_1/2	294	.	c	A	9
493_2_1/2	300	.	c	A	8
493_2_1/2	301	.	c	A	8
493_3_1/1	221	.	a	T	11
493_3_1/1	286	.	t	G	8
493_3_1/1	300	.	g	C	15
493_3_1/2	256	.	a	G	10
493_3_1/2	257	.	t	G	10
493_3_1/2	297	.	t	A	9
493_4_1/1	244	.	g	T	10
493_4_1/1	284	.	a	G	14
493_4_1/2	273	.	c	G	9
493_4_1/2	291	.	a	G	9
493_4_1/2	296	.	t	G	8
494_0_1/1	102	.	g	A	11
494_0_1/1	281	.	a	T	9
494_0_1/2	198	.	t	G	11
494_0_1/2	256	.	c	A	10
494_0_1/2	270	.	g	A	9
494_0_1/2	295	.	t	G	9
494_1_1/2	236	.	t	G	9
494_2_1/1	266	.	a	G	9
494_2_1/1	299	.	g	T	9
494_2_1/1	300	.	g	T	20
494_2_1/2	154	.	g	A	11
494_2_1/2	186	.	t	C	11
494_2_1/2	217	.	g	T	9
494_2_1/2	245	.	t	G	10
494_2_1/2	260	.	c	A	8
494_2_1/2	275	.	t	G	9
494_2_1/2	291	.	t	G	9
494_3_1/1	267	.	g	C	10
494_3_1/2	178	.	c	A	11
494_3_1/2	230	.	a	G	9
494_3_1/2	234	.	a	G	10
494_3_1/2	242	.	c	T	9
494_3_1/2	248	.	c	A	9
494_3_1/2	260	.	c	A	8
494_3_1/2	273	.	t	A	10
494_3_1/2	289	.	g	A	9
494_3_1/2	298	.	a	G	9
494_4_1/1	255	.	c	T	10
494_4_1/2	70	.	a	C	11
494_4_1/2	188	.	t	G	10
494_4_1/2	260	.	c	T	16
494_4_1/2	270	.	g	T	10
494_4_1/2	278	.	t	G	9
494_4_1/2	280	.	g	T	9
494_4_1/2	282	.	t	A	8
494_4_1/2	284	.	g	T	9
494_4_1/2	297	.	c	A	7
495_0_1/1	224	.	c	G	11
495_0_1/1	285	.	c	T	9
495_0_1/2	233	.	t	C	11
495_0_1/2	274	.	g	C	8
495_1_1/1	240	.	c	G	11
495_1_1/1	267	.	c	G	10
495_1_1/1	269	.	a	T	9
495_1_1/1	273	.	g	A	16
495_1_1/2	179	.	a	G	11
495_1_1/2	230	.	c	T	11
495_1_1/2	248	.	g	C	11
495_1_1/2	290	.	t	C	9
495_1_1/2	301	.	c	A	9
495_2_1/1	271	.	a	C	27
495_2_1/1	298	.	g	T	9
495_2_1/2	271	.	a	G	10
495_2_1/2	292	.	t	C	10
495_3_1/2	240	.	c	A	9
495_3_1/2	253	.	c	A	9
495_3_1/2	282	.	t	A	10
495_4_1/1	164	.	g	A	22
495_4_1/1	273	.	g	A	10
495_4_1/1	282	.	t	G	8
495_4_1/1	290	.	c	A	20
495_4_1/2	85	.	g	T	11
495_4_1/2	146	.	g	T	27
495_4_1/2	165	.	t	G	18
495_4_1/2	188	.	g	A	10
495_4_1/2	211	.	a	T	11
495_4_1/2	231	.	a	T	9
495_4_1/2	238	.	c	A	18
495_4_1/2	246	.	c	A	9
495_4_1/2	260	.	a	G	8
495_4_1/2	292	.	t	C	10
496_0_1/1	286	.	t	G	22
496_0_1/2	20	.	g	C	11
496_0_1/2	201	.	c	A	9
496_0_1/2	248	.	t	C	9
496_0_1/2	267	.	c	A	9
496_0_1/2	277	.	a	C	9
496_0_1/2	290	.	a	G	8
496_0_1/2	292	.	c	A	10
496_0_1/2	295	.	a	C	2
496_1_1/1	290	.	g	C	9
496_1_1/2	121	.	t	G	25
496_1_1/2	245	.	g	C	22
496_1_1/2	250	.	a	G	10
496_1_1/2	254	.	a	T	10
496_1_1/2	282	.	t	C	9
496_1_1/2	296	.	g	C	9
496_2_1/1	81	.	c	T	11
496_2_1/2	196	.	a	G	22
496_2_1/2	233	.	g	T	28
496_2_1/2	238	.	t	C	9
496_2_1/2	240	.	c	A	10
496_2_1/2	251	.	c	A	9
496_2_1/2	264	.	c	G	2
496_2_1/2	280	.	g	A	10
496_2_1/2	292	.	c	A	9
496_2_1/2	293	.	c	T	8
496_3_1/2	154	.	g	A	26
496_3_1/2	212	.	a	C	11
496_3_1/2	246	.	g	A	20
496_3_1/2	283	.	g	A	7
496_4_1/1	298	.	g	C	9
496_4_1/2	69	.	c	T	11
496_4_1/2	125	.	a	G	11
496_4_1/2	210	.	a	C	9
496_4_1/2	212	.	a	G	10
496_4_1/2	244	.	g	T	9
496_4_1/2	266	.	c	A	13
496_4_1/2	276	.	t	C	8
496_4_1/2	295	.	a	G	8
497_0_1/1	227	.	a	G	9
497_0_1/1	272	.	c	A	9
497_0_1/1	285	.	c	T	22
497_0_1/2	259	.	g	T	9
497_0_1/2	282	.	c	A	8
497_1_1/1	272	.	c	T	21
497_1_1/2	221	.	t	A	11
497_1_1/2	227	.	c	T	11
497_1_1/2	233	.	c	A	11
497_1_1/2	277	.	g	A	8
497_1_1/2	287	.	g	C	8
497_1_1/2	291	.	c	A	8
497_2_1/1	237	.	g	A	11
497_2_1/2	279	.	a	G	9
497_2_1/2	284	.	g	T	9
497_3_1/1	243	.	g	T	11
497_3_1/1	247	.	a	T	11
497_3_1/1	273	.	g	A	9
497_3_1/1	277	.	g	C	16
497_4_1/1	184	.	g	A	23
497_4_1/1	241	.	c	A	29
497_4_1/1	261	.	a	G	37
497_4_1/1	285	.	c	A	9
497_4_1/1	287	.	g	A	9
497_4_1/2	239	.	g	C	9
497_4_1/2	286	.	g	T	26
497_4_1/2	287	.	g	T	10
498_0_1/1	271	.	a	T	16
498_0_1/2	71	.	c	G	11
498_0_1/2	107	.	c	A	11
498_0_1/2	224	.	a	G	9
498_0_1/2	225	.	t	A	9
498_0_1/2	239	.	t	A	32
498_0_1/2	260	.	c	T	8
498_0_1/2	265	.	c	T	9
498_0_1/2	266	.	a	G	9
498_0_1/2	285	.	t	A	10
498_0_1/2	289	.	t	A	9
498_0_1/2	297	.	c	T	21
498_1_1/1	138	.	g	C	38
498_1_1/1	251	.	g	T	9
498_1_1/1	259	.	a	T	11
498_1_1/1	296	.	g	A	8
498_1_1/2	234	.	g	A	10
498_1_1/2	235	.	c	A	22
498_1_1/2	239	.	t	G	10
498_1_1/2	281	.	a	G	9
498_1_1/2	294	.	a	C	9
498_2_1/1	50	.	c	T	33
498_2_1/1	174	.	a	C	9
498_2_1/1	176	.	a	G	10
498_2_1/1	184	.	c	T	11
498_2_1/1	213	.	c	A	11
498_2_1/1	230	.	g	T	11
498_2_1/1	265	.	g	C	9
498_2_1/1	282	.	t	C	10
498_2_1/1	287	.	g	A	8
498_2_1/1	289	.	g	C	9
498_2_1/1	293	.	g	A	8
498_2_1/2	203	.	c	A	10
498_2_1/2	250	.	c	A	11
498_2_1/2	264	.	g	A	11
498_3_1/1	296	.	g	T	8
498_3_1/2	229	.	c	A	10
498_3_1/2	271	.	g	A	9
498_3_1/2	281	.	a	G	15
498_4_1/1	227	.	t	A	11
498_4_1/1	255	.	g	A	9
498_4_1/2	156	.	t	G	21
498_4_1/2	229	.	c	G	9
498_4_1/2	259	.	c	A	8
498_4_1/2	278	.	g	A	8
498_4_1/2	296	.	g	C	8
498_4_1/2	301	.	g	A	10
499_0_1/1	227	.	a	G	10
499_0_1/1	264	.	c	T	9
499_0_1/2	256	.	g	A	9
499_0_1/2	273	.	t	A	10
499_0_1/2	275	.	a	C	9
499_0_1/2	281	.	a	G	10
499_0_1/2	282	.	a	T	9
499_0_1/2	297	.	a	T	9
499_1_1/2	101	.	c	A	10
499_1_1/2	191	.	c	T	10
499_1_1/2	208	.	a	T	10
499_1_1/2	215	.	g	A	11
499_1_1/2	248	.	c	A	9
499_1_1/2	258	.	t	G	9
499_1_1/2	280	.	g	A	10
499_1_1/2	282	.	a	C	9
499_1_1/2	289	.	g	T	9
499_2_1/1	174	.	a	C	35
499_2_1/1	246	.	a	G	9
499_2_1/2	212	.	g	T	9
499_2_1/2	268	.	g	C	9
499_3_1/1	291	.	g	A	10
499_3_1/2	141	.	t	C	23
499_3_1/2	273	.	t	G	8
499_3_1/2	287	.	g	T	9
499_3_1/2	291	.	c	T	9
499_4_1/1	120	.	t	C	11
499_4_1/1	153	.	t	G	11
499_4_1/1	161	.	g	A	11
499_4_1/1	197	.	g	A	9
499_4_1/1	249	.	g	T	14
499_4_1/1	253	.	a	G	10
499_4_1/1	260	.	g	A	9
499_4_1/1	298	.	g	T	9
499_4_1/2	166	.	c	A	11
499_4_1/2	180	.	c	T	11
499_4_1/2	202	.	a	G	9
499_4_1/2	205	.	a	G	9
499_4_1/2	235	.	c	A	9
499_4_1/2	236	.	c	T	10
499_4_1/2	261	.	t	G	2
499_4_1/2	272	.	c	T	9
499_4_1/2	275	.	a	G	10
499_4_1/2	276	.	a	C	9
499_4_1/2	301	.	g	C	8
500_0_1/1	160	.	t	C	11
500_0_1/1	245	.	a	T	9
500_0_1/1	246	.	g	A	11
500_0_1/1	254	.	g	C	8
500_0_1/1	270	.	c	T	10
500_0_1/1	274	.	g	A	8
500_0_1/1	286	.	t	C	8
500_0_1/1	297	.	t	G	13
500_0_1/2	205	.	g	T	10
500_0_1/2	273	.	a	G	8
500_0_1/2	274	.	g	T	10
500_0_1/2	295	.	g	T	8
500_0_1/2	298	.	g	A	8
500_1_1/1	210	.	g	T	11
500_1_1/2	61	.	a	C	11
500_1_1/2	137	.	g	C	11
500_1_1/2	162	.	c	T	11
500_1_1/2	169	.	c	A	11
500_1_1/2	219	.	a	T	11
500_1_1/2	268	.	g	C	8
500_1_1/2	289	.	c	A	9
500_2_1/1	241	.	a	G	17
500_2_1/1	301	.	a	T	9
500_2_1/2	245	.	c	A	10
500_2_1/2	260	.	c	G	10
500_3_1/1	269	.	a	T	9
500_3_1/1	271	.	a	C	10
500_3_1/1	275	.	c	T	8
500_3_1/1	297	.	t	A	9
500_3_1/2	279	.	a	G	9
500_3_1/2	296	.	g	A	9
500_3_1/2	301	.	c	A	7
500_4_1/1	209	.	t	C	11
500_4_1/2	15	.	c	G	12
500_4_1/2	125	.	g	A	10
500_4_1/2	212	.	c	A	9
500_4_1/2	235	.	a	G	9
500_4_1/2	249	.	c	G	8
500_4_1/2	250	.	c	A	14
500_4_1/2	279	.	a	G	9
500_4_1/2	288	.	c	G	21
500_4_1/2	292	.	g	T	8
500_4_1/2	293	.	c	A	9
500_4_1/2	297	.	a	G	8
501_0_2/1	261	.	a	T	9
501_0_2/1	263	.	c	T	9
501_0_2/1	280	.	t	A	15
501_0_2/2	290	.	t	C	10
501_1_2/1	184	.	c	A	11
501_1_2/1	255	.	c	A	9
501_1_2/2	292	.	t	C	8
501_2_2/1	301	.	t	A	20
501_2_2/2	136	.	t	G	11
501_2_2/2	149	.	g	A	10
501_2_2/2	164	.	g	T	9
501_2_2/2	190	.	a	G	11
501_2_2/2	207	.	t	A	9
501_2_2/2	250	.	g	C	9
501_2_2/2	260	.	a	G	28
501_2_2/2	292	.	t	C	9
501_2_2/2	301	.	c	G	7
501_3_2/1	247	.	c	T	15
501_3_2/1	285	.	c	A	9
501_3_2/2	298	.	a	G	9
501_4_2/1	203	.	t	A	10
501_4_2/1	280	.	t	G	9
501_4_2/1	284	.	a	G	10
501_4_2/1	285	.	c	A	10
501_4_2/2	281	.	g	T	9
502_0_2/1	234	.	g	T	9
502_0_2/2	125	.	a	C	11
502_0_2/2	159	.	t	C	11
502_0_2/2	182	.	t	G	11
502_0_2/2	204	.	c	T	10
502_0_2/2	217	.	a	C	9
502_0_2/2	228	.	a	G	9
502_0_2/2	272	.	t	G	8
502_0_2/2	273	.	a	G	14
502_0_2/2	276	.	t	C	7
502_0_2/2	281	.	a	C	2
502_0_2/2	282	.	a	T	7
502_0_2/2	283	.	g	T	9
502_1_2/1	250	.	a	G	8
502_1_2/1	271	.	a	G	9
502_1_2/1	280	.	t	A	8
502_1_2/2	159	.	t	C	11
502_1_2/2	219	.	g	C	9
502_1_2/2	232	.	c	G	9
502_1_2/2	268	.	c	A	9
502_1_2/2	271	.	g	C	10
502_1_2/2	289	.	t	A	8
502_2_2/1	198	.	c	T	11
502_2_2/2	232	.	c	G	30
502_2_2/2	260	.	c	T	9
502_2_2/2	288	.	a	C	15
502_2_2/2	295	.	g	C	9
502_3_2/1	244	.	c	A	10
502_3_2/1	274	.	g	T	8
502_3_2/2	243	.	c	G	21
502_3_2/2	250	.	t	A	14
502_3_2/2	257	.	a	G	9
502_3_2/2	270	.	a	G	10
502_3_2/2	272	.	t	C	9
502_3_2/2	277	.	a	G	10
502_3_2/2	297	.	c	G	9
502_4_2/1	234	.	g	A	11
502_4_2/1	256	.	c	A	23
502_4_2/1	290	.	c	T	9
502_4_2/1	298	.	g	A	15
503_0_2/2	29	.	c	A	10
503_0_2/2	216	.	c	A	15
503_0_2/2	239	.	c	A	9
503_0_2/2	249	.	t	A	9
503_1_2/1	279	.	g	C	8
503_1_2/1	298	.	a	T	13
503_1_2/2	134	.	t	C	10
503_1_2/2	138	.	t	A	11
503_1_2/2	252	.	t	G	10
503_1_2/2	290	.	g	T	10
503_1_2/2	292	.	g	A	10
503_1_2/2	297	.	t	C	9
503_2_2/1	242	.	t	A	27
503_2_2/1	260	.	g	A	10
503_2_2/2	225	.	t	C	11
503_2_2/2	289	.	g	A	9
503_2_2/2	300	.	g	A	10
503_3_2/1	277	.	g	C	20
503_3_2/1	301	.	a	C	9
503_3_2/2	177	.	a	G	9
503_3_2/2	279	.	a	G	22
503_3_2/2	283	.	t	C	9
503_3_2/2	291	.	a	G	9
503_4_2/1	111	.	c	A	11
503_4_2/1	117	.	g	T	11
503_4_2/1	193	.	a	C	11
503_4_2/1	199	.	c	A	11
503_4_2/1	272	.	c	G	8
503_4_2/1	282	.	t	G	9
504_0_2/1	245	.	a	C	10
504_0_2/2	265	.	g	A	17
504_1_2/1	296	.	c	G	8
504_1_2/1	298	.	a	G	9
504_1_2/2	157	.	t	C	11
504_1_2/2	214	.	a	G	11
504_1_2/2	234	.	c	T	9
504_1_2/2	240	.	a	C	16
504_1_2/2	262	.	c	A	10
504_1_2/2	291	.	t	C	13
504_1_2/2	297	.	t	A	9
504_1_2/2	300	.	a	C	8
504_2_2/1	215	.	t	A	11
504_2_2/1	274	.	g	A	10
504_2_2/1	284	.	t	G	8
504_2_2/2	243	.	c	A	9
504_2_2/2	257	.	g	A	8
504_2_2/2	275	.	c	T	8
504_2_2/2	301	.	t	A	8
504_3_2/1	43	.	g	A	11
504_3_2/1	63	.	c	T	22
504_3_2/1	113	.	g	A	11
504_3_2/1	183	.	c	A	9
504_3_2/1	228	.	t	C	9
504_3_2/1	229	.	t	G	11
504_3_2/1	247	.	c	A	9
504_3_2/1	262	.	c	A	10
504_3_2/1	281	.	c	G	9
504_3_2/1	301	.	g	T	9
504_3_2/2	231	.	g	A	9
504_3_2/2	271	.	c	A	9
504_3_2/2	288	.	t	G	9
504_4_2/2	220	.	g	A	9
505_0_2/1	291	.	g	A	8
505_0_2/2	34	.	g	T	11
505_0_2/2	214	.	g	C	2
505_0_2/2	270	.	a	G	8
505_0_2/2	296	.	g	C	17
505_1_2/1	296	.	a	G	24
505_1_2/2	252	.	g	T	10
505_1_2/2	253	.	g	A	10
505_2_2/1	187	.	t	G	17
505_2_2/1	297	.	c	A	8
505_2_2/2	200	.	c	G	9
505_2_2/2	267	.	a	G	10
505_2_2/2	272	.	t	C	10
505_2_2/2	291	.	a	G	7
505_2_2/2	294	.	c	T	10
505_3_2/1	209	.	t	C	9
505_3_2/1	246	.	a	G	24
505_3_2/2	222	.	c	G	23
505_3_2/2	223	.	c	T	8
505_3_2/2	233	.	c	A	9
505_3_2/2	238	.	c	T	14
505_3_2/2	257	.	c	T	8
505_3_2/2	263	.	a	G	10
505_3_2/2	270	.	a	T	10
505_3_2/2	273	.	c	G	9
505_3_2/2	286	.	t	C	9
505_3_2/2	289	.	a	C	15
505_3_2/2	292	.	g	A	15
505_4_2/1	220	.	a	C	11
505_4_2/1	246	.	a	C	9
505_4_2/2	240	.	c	G	9
505_4_2/2	288	.	c	G	9
505_4_2/2	291	.	a	G	8
506_0_2/1	300	.	c	T	9
506_0_2/2	245	.	c	A	9
506_0_2/2	266	.	c	A	9
506_0_2/2	270	.	t	C	9
506_0_2/2	274	.	g	T	9
506_1_2/1	299	.	c	A	9
506_1_2/2	221	.	t	A	9
506_1_2/2	270	.	t	A	7
506_1_2/2	279	.	c	T	19
506_1_2/2	286	.	g	A	10
506_2_2/1	280	.	t	G	8
506_2_2/2	244	.	g	A	10
506_2_2/2	282	.	c	T	9
506_2_2/2	285	.	a	G	10
506_3_2/1	185	.	c	A	11
506_3_2/1	282	.	c	G	9
506_3_2/1	293	.	g	A	13
506_3_2/1	298	.	c	G	13
506_3_2/2	205	.	g	T	29
506_3_2/2	206	.	a	G	9
506_3_2/2	207	.	t	G	9
506_3_2/2	208	.	t	G	11
506_3_2/2	218	.	c	T	23
506_3_2/2	231	.	t	C	9
506_3_2/2	244	.	g	T	8
506_3_2/2	252	.	a	C	11
506_3_2/2	261	.	a	G	19
506_3_2/2	282	.	c	T	8
506_3_2/2	291	.	c	G	9
506_3_2/2	295	.	g	A	7
506_4_2/1	288	.	g	A	8
506_4_2/2	93	.	c	A	20
506_4_2/2	150	.	a	C	25
506_4_2/2	245	.	c	A	15
506_4_2/2	260	.	t	A	9
506_4_2/2	264	.	a	G	9
506_4_2/2	292	.	g	C	10
507_0_2/1	289	.	g	A	8
507_0_2/2	281	.	t	C	8
507_0_2/2	299	.	g	T	9
507_1_2/1	176	.	a	G	24
507_1_2/2	183	.	c	T	11
507_1_2/2	254	.	g	T	10
507_1_2/2	266	.	c	A	10
507_1_2/2	272	.	g	C	17
507_1_2/2	279	.	g	A	10
507_1_2/2	280	.	g	T	8
507_2_2/1	231	.	c	G	10
507_2_2/2	139	.	t	C	11
507_3_2/1	239	.	a	C	9
507_3_2/1	250	.	a	C	20
507_3_2/1	263	.	c	T	9
507_3_2/2	227	.	g	A	9
507_3_2/2	254	.	g	A	9
507_3_2/2	262	.	g	C	9
507_3_2/2	271	.	c	A	9
507_3_2/2	278	.	t	A	13
507_3_2/2	281	.	t	A	15
507_3_2/2	301	.	g	T	8
507_4_2/1	297	.	g	T	8
507_4_2/2	200	.	g	C	9
507_4_2/2	251	.	g	C	10
507_4_2/2	256	.	c	G	23
507_4_2/2	268	.	g	A	10
507_4_2/2	270	.	t	C	22
507_4_2/2	280	.	g	C	8
507_4_2/2	281	.	t	C	9
508_0_2/1	269	.	a	T	8
508_0_2/1	279	.	g	A	9
508_0_2/2	124	.	a	C	18
508_0_2/2	234	.	g	T	20
508_0_2/2	235	.	t	A	10
508_0_2/2	252	.	g	C	15
508_0_2/2	261	.	a	T	8
508_0_2/2	266	.	a	C	10
508_0_2/2	267	.	t	C	9
508_0_2/2	278	.	c	A	9
508_0_2/2	283	.	g	A	9
508_0_2/2	292	.	a	T	7
508_0_2/2	300	.	c	A	9
508_1_2/1	190	.	g	C	10
508_1_2/2	139	.	c	A	11
508_1_2/2	157	.	g	A	11
508_1_2/2	164	.	a	C	11
508_1_2/2	203	.	c	G	9
508_1_2/2	226	.	a	G	11
508_1_2/2	251	.	t	C	10
508_1_2/2	253	.	g	T	8
508_1_2/2	255	.	g	A	15
508_1_2/2	259	.	c	T	10
508_1_2/2	292	.	a	G	10
508_1_2/2	294	.	a	G	8
508_2_2/1	243	.	t	C	10
508_2_2/1	264	.	t	A	23
508_2_2/1	279	.	g	C	9
508_2_2/2	272	.	t	C	8
508_3_2/1	225	.	c	G	11
508_3_2/2	258	.	c	A	9
508_3_2/2	266	.	a	G	9
508_3_2/2	288	.	a	G	10
508_3_2/2	289	.	t	G	8
508_3_2/2	294	.	a	G	9
508_4_2/1	127	.	a	C	11
508_4_2/1	178	.	t	C	10
508_4_2/1	179	.	a	C	11
508_4_2/1	186	.	c	A	9
508_4_2/1	219	.	c	T	11
508_4_2/1	243	.	t	A	9
508_4_2/1	251	.	g	A	9
508_4_2/1	274	.	g	A	9
508_4_2/1	276	.	t	C	10
508_4_2/1	300	.	a	G	9
508_4_2/2	168	.	t	C	10
508_4_2/2	205	.	a	C	11
508_4_2/2	247	.	a	G	10
508_4_2/2	251	.	t	C	10
508_4_2/2	291	.	c	A	9
509_0_2/1	214	.	g	A	11
509_0_2/2	140	.	g	T	11
509_0_2/2	219	.	c	T	19
509_0_2/2	225	.	a	G	9
509_0_2/2	243	.	g	C	16
509_0_2/2	269	.	t	G	8
509_0_2/2	284	.	c	G	8
509_1_2/1	229	.	a	C	11
509_1_2/1	244	.	g	T	11
509_1_2/1	253	.	a	G	9
509_1_2/1	278	.	t	A	8
509_1_2/1	288	.	t	C	10
509_1_2/2	243	.	g	A	14
509_1_2/2	249	.	g	T	10
509_1_2/2	250	.	t	G	8
509_1_2/2	269	.	t	A	9
509_1_2/2	273	.	t	C	14
509_2_2/2	216	.	c	A	18
509_2_2/2	229	.	a	G	11
509_2_2/2	242	.	g	T	9
509_2_2/2	247	.	c	G	8
509_2_2/2	280	.	g	T	8
509_2_2/2	290	.	g	T	8
509_2_2/2	292	.	a	G	8
509_2_2/2	294	.	c	A	9
509_2_2/2	299	.	c	G	9
509_3_2/2	275	.	c	T	8
509_3_2/2	297	.	t	C	10
509_4_2/1	262	.	t	G	10
509_4_2/1	284	.	a	G	10
509_4_2/1	294	.	g	A	8
509_4_2/2	268	.	a	G	10
509_4_2/2	280	.	g	T	8
509_4_2/2	301	.	g	A	15
510_0_2/1	296	.	a	G	8
510_0_2/2	293	.	a	G	9
510_1_2/1	157	.	c	A	11
510_1_2/2	134	.	t	C	11
510_1_2/2	195	.	g	A	9
510_1_2/2	204	.	t	C	18
510_1_2/2	252	.	g	C	8
510_1_2/2	277	.	g	C	10
510_1_2/2	279	.	t	C	9
510_1_2/2	280	.	a	C	9
510_2_2/1	193	.	c	T	11
510_2_2/1	232	.	a	G	10
510_2_2/2	164	.	g	A	16
510_2_2/2	220	.	a	G	10
510_2_2/2	239	.	c	A	16
510_2_2/2	253	.	t	G	9
510_2_2/2	266	.	c	A	19
510_2_2/2	268	.	c	A	10
510_2_2/2	273	.	a	T	14
510_2_2/2	288	.	t	A	8
510_2_2/2	299	.	c	A	9
510_3_2/1	242	.	t	C	9
510_3_2/1	262	.	t	A	14
510_3_2/2	39	.	c	A	11
510_3_2/2	70	.	c	T	10
510_3_2/2	109	.	g	T	11
510_3_2/2	126	.	t	A	18
510_3_2/2	168	.	t	C	10
510_3_2/2	172	.	c	A	9
510_3_2/2	177	.	c	T	11
510_3_2/2	178	.	t	A	11
510_3_2/2	184	.	c	A	10
510_3_2/2	196	.	t	G	15
510_3_2/2	200	.	t	A	11
510_3_2/2	204	.	t	G	9
510_3_2/2	218	.	a	G	9
510_3_2/2	223	.	g	C	9
510_3_2/2	237	.	t	G	10
510_3_2/2	240	.	a	G	10
510_3_2/2	256	.	a	G	9
510_3_2/2	263	.	t	A	9
510_3_2/2	282	.	c	A	11
510_3_2/2	287	.	c	T	9
510_3_2/2	294	.	a	C	8
510_4_2/1	195	.	g	T	31
510_4_2/1	276	.	c	T	19
510_4_2/1	281	.	a	G	9
510_4_2/2	115	.	a	G	11
510_4_2/2	245	.	a	G	9
510_4_2/2	282	.	c	T	7
510_4_2/2	292	.	g	T	8
510_4_2/2	295	.	g	T	8
511_0_2/1	210	.	c	T	9
511_0_2/1	275	.	c	A	9
511_0_2/1	294	.	t	G	9
511_0_2/2	78	.	t	C	10
511_0_2/2	84	.	c	A	11
511_0_2/2	205	.	g	T	9
511_0_2/2	208	.	c	T	11
511_0_2/2	246	.	t	G	8
511_0_2/2	256	.	g	T	9
511_0_2/2	260	.	c	A	9
511_0_2/2	279	.	c	A	9
511_1_2/1	300	.	a	T	15
511_1_2/2	265	.	g	T	10
511_1_2/2	275	.	g	C	9
511_2_2/1	238	.	t	G	11
511_3_2/1	267	.	g	A	9
511_3_2/2	241	.	c	A	10
511_3_2/2	282	.	c	A	10
511_4_2/1	225	.	c	G	20
511_4_2/1	289	.	t	C	8
511_4_2/2	221	.	t	C	10
511_4_2/2	266	.	g	A	10
511_4_2/2	283	.	a	G	19
511_4_2/2	295	.	c	G	9
512_0_2/1	286	.	t	C	9
512_0_2/1	298	.	a	G	9
512_0_2/2	263	.	t	A	8
512_0_2/2	276	.	t	C	9
512_1_2/1	256	.	c	A	9
512_1_2/1	269	.	a	G	24
512_1_2/1	281	.	a	G	9
512_1_2/2	109	.	c	G	11
512_1_2/2	141	.	c	T	10
512_1_2/2	181	.	g	T	10
512_1_2/2	214	.	c	A	11
512_1_2/2	273	.	a	G	9
512_1_2/2	276	.	t	C	8
512_1_2/2	282	.	c	A	21
512_1_2/2	284	.	g	T	9
512_1_2/2	285	.	a	G	8
512_2_2/1	247	.	c	T	10
512_2_2/1	268	.	g	A	9
512_2_2/1	283	.	t	G	9
512_2_2/2	198	.	a	C	11
512_3_2/1	225	.	c	A	24
512_3_2/2	245	.	c	T	17
512_3_2/2	262	.	a	C	10
512_3_2/2	278	.	t	C	16
512_3_2/2	282	.	c	A	15
512_4_2/1	263	.	c	A	9
512_4_2/1	285	.	c	T	9
512_4_2/2	252	.	a	T	10
512_4_2/2	300	.	c	G	7
513_0_2/1	207	.	g	T	11
513_0_2/1	291	.	g	T	9
513_0_2/2	178	.	t	C	11
513_0_2/2	239	.	c	T	9
513_0_2/2	252	.	t	C	11
513_1_2/1	258	.	g	A	9
513_1_2/2	292	.	g	C	7
513_1_2/2	293	.	a	G	10
513_2_2/1	135	.	t	G	10
513_2_2/1	136	.	g	A	11
513_2_2/1	229	.	a	G	17
513_2_2/1	242	.	t	C	18
513_2_2/1	264	.	t	C	9
513_2_2/1	266	.	a	G	14
513_2_2/1	271	.	a	T	14
513_2_2/1	284	.	a	C	10
513_2_2/1	285	.	c	A	8
513_2_2/2	239	.	c	T	9
513_2_2/2	275	.	c	A	9
513_2_2/2	283	.	c	T	9
513_2_2/2	290	.	g	A	8
513_3_2/1	291	.	g	C	22
513_3_2/2	163	.	c	A	11
513_3_2/2	199	.	g	T	9
513_3_2/2	208	.	c	A	10
513_3_2/2	261	.	t	C	9
513_3_2/2	295	.	c	A	7
513_4_2/1	261	.	a	G	21
513_4_2/2	249	.	t	G	8
513_4_2/2	281	.	g	C	8
513_4_2/2	295	.	c	A	7
513_4_2/2	299	.	a	T	9
513_4_2/2	300	.	c	A	7
514_0_2/1	229	.	a	G	11
514_0_2/1	297	.	g	A	8
514_0_2/1	301	.	g	T	16
514_0_2/2	25	.	t	G	21
514_0_2/2	93	.	c	G	11
514_0_2/2	199	.	a	G	9
514_0_2/2	239	.	t	A	9
514_0_2/2	262	.	g	A	9
514_0_2/2	266	.	a	T	9
514_0_2/2	271	.	g	A	9
514_0_2/2	274	.	g	T	9
514_0_2/2	275	.	c	A	9
514_1_2/1	231	.	c	T	9
514_1_2/1	233	.	c	A	9
514_1_2/1	268	.	g	C	10
514_1_2/1	269	.	a	C	10
514_1_2/1	281	.	a	G	10
514_1_2/2	230	.	a	G	16
514_1_2/2	285	.	t	G	9
514_2_2/1	285	.	c	A	9
514_2_2/1	293	.	g	C	9
514_2_2/2	211	.	a	C	10
514_2_2/2	261	.	a	G	9
514_2_2/2	269	.	c	T	8
514_2_2/2	273	.	a	G	10
514_2_2/2	292	.	a	G	9
514_3_2/1	238	.	t	A	38
514_3_2/1	296	.	g	A	8
514_3_2/2	204	.	c	T	9
514_3_2/2	252	.	g	T	8
514_3_2/2	264	.	g	A	17
514_3_2/2	276	.	t	G	9
514_3_2/2	286	.	g	T	8
514_3_2/2	287	.	a	C	9
514_3_2/2	296	.	g	A	9
514_4_2/1	281	.	a	C	21
514_4_2/2	257	.	a	G	9
514_4_2/2	299	.	g	A	9
514_4_2/2	301	.	a	C	10
515_0_2/1	265	.	g	C	14
515_0_2/1	276	.	t	C	15
515_0_2/2	219	.	t	G	11
515_0_2/2	292	.	g	T	8
515_0_2/2	297	.	c	T	8
515_0_2/2	301	.	a	C	9
515_1_2/1	109	.	g	A	10
515_1_2/2	213	.	c	T	9
515_1_2/2	240	.	g	A	10
515_1_2/2	246	.	g	T	9
515_1_2/2	249	.	c	A	10
515_1_2/2	279	.	a	G	10
515_1_2/2	285	.	t	A	9
515_1_2/2	287	.	a	G	8
515_1_2/2	289	.	g	C	8
515_2_2/2	9	.	c	T	10
515_2_2/2	72	.	t	C	11
515_2_2/2	231	.	t	C	9
515_2_2/2	236	.	t	C	8
515_2_2/2	241	.	c	T	10
515_2_2/2	242	.	c	A	16
515_2_2/2	249	.	c	T	9
515_2_2/2	266	.	c	T	9
515_2_2/2	293	.	t	G	8
515_2_2/2	299	.	g	A	12
515_3_2/1	10	.	c	T	38
515_3_2/1	268	.	g	T	10
515_3_2/1	275	.	c	A	9
515_3_2/2	198	.	t	G	26
515_3_2/2	214	.	a	T	11
515_3_2/2	279	.	a	C	8
515_3_2/2	299	.	g	T	9
515_4_2/1	170	.	a	C	11
515_4_2/1	190	.	t	G	11
515_4_2/1	296	.	a	G	9
515_4_2/2	187	.	c	A	9
515_4_2/2	228	.	c	T	11
515_4_2/2	255	.	c	G	9
515_4_2/2	291	.	t	A	9
516_0_2/2	207	.	c	A	11
516_0_2/2	218	.	a	G	10
516_0_2/2	244	.	c	T	20
516_0_2/2	266	.	c	T	9
516_0_2/2	289	.	g	T	9
516_1_2/1	84	.	c	A	22
516_1_2/1	153	.	t	A	11
516_1_2/1	291	.	g	C	9
516_2_2/1	293	.	g	T	9
516_2_2/2	87	.	a	C	11
516_2_2/2	201	.	t	A	9
516_2_2/2	246	.	c	T	8
516_2_2/2	277	.	g	A	15
516_3_2/1	277	.	g	T	8
516_3_2/1	291	.	g	A	9
516_3_2/1	297	.	g	T	8
516_3_2/2	148	.	g	A	11
516_3_2/2	188	.	g	C	9
516_3_2/2	193	.	g	T	9
516_3_2/2	210	.	t	C	9
516_3_2/2	223	.	t	G	11
516_3_2/2	247	.	t	G	15
516_3_2/2	270	.	t	G	10
516_4_2/2	257	.	c	G	9
516_4_2/2	300	.	c	T	8
517_0_2/2	208	.	g	T	11
517_0_2/2	236	.	c	A	11
517_0_2/2	269	.	c	T	9
517_0_2/2	274	.	t	C	9
517_0_2/2	279	.	g	C	9
517_1_2/1	132	.	g	T	11
517_1_2/1	202	.	g	A	10
517_1_2/1	253	.	a	C	14
517_1_2/1	276	.	c	T	16
517_1_2/1	285	.	c	T	9
517_1_2/1	288	.	t	C	9
517_1_2/2	83	.	a	G	10
517_1_2/2	169	.	g	T	9
517_1_2/2	175	.	g	A	11
517_1_2/2	250	.	t	A	10
517_1_2/2	257	.	a	G	11
517_1_2/2	276	.	c	A	15
517_1_2/2	277	.	a	G	9
517_1_2/2	291	.	c	G	10
517_2_2/2	129	.	t	G	11
517_2_2/2	202	.	g	T	9
517_2_2/2	217	.	t	A	9
517_2_2/2	224	.	c	A	11
517_2_2/2	228	.	t	C	10
517_2_2/2	247	.	g	A	14
517_2_2/2	253	.	t	C	8
517_2_2/2	261	.	a	G	19
517_2_2/2	268	.	c	A	10
517_2_2/2	270	.	c	G	9
517_2_2/2	275	.	c	T	16
517_2_2/2	280	.	g	T	9
517_3_2/1	137	.	a	C	11
517_3_2/1	257	.	t	G	9
517_3_2/2	224	.	c	A	19
517_3_2/2	232	.	a	G	10
517_3_2/2	275	.	c	A	9
517_4_2/1	247	.	c	A	15
517_4_2/1	258	.	g	T	9
517_4_2/2	135	.	c	T	11
517_4_2/2	172	.	c	T	11
517_4_2/2	209	.	a	G	10
517_4_2/2	229	.	g	T	9
517_4_2/2	237	.	c	A	9
517_4_2/2	267	.	g	T	8
517_4_2/2	289	.	c	T	8
517_4_2/2	291	.	c	G	10
517_4_2/2	301	.	a	G	15
518_0_2/1	250	.	a	C	9
518_0_2/1	261	.	a	G	9
518_0_2/2	124	.	g	A	11
518_0_2/2	151	.	g	A	11
518_0_2/2	190	.	g	C	11
518_0_2/2	249	.	t	A	9
518_0_2/2	265	.	g	A	9
518_0_2/2	296	.	a	C	9
518_1_2/1	130	.	g	T	11
518_1_2/1	260	.	g	A	10
518_1_2/1	295	.	g	T	9
518_1_2/2	221	.	c	T	11
518_1_2/2	271	.	g	A	18
518_1_2/2	290	.	a	T	9
518_2_2/1	207	.	c	A	37
518_2_2/1	258	.	g	C	17
518_2_2/1	295	.	g	T	10
518_2_2/2	180	.	c	A	11
518_2_2/2	228	.	c	A	11
518_3_2/1	289	.	g	T	9
518_3_2/2	292	.	g	C	10
518_4_2/1	234	.	g	T	10
518_4_2/1	276	.	c	T	10
518_4_2/1	283	.	t	C	9
518_4_2/2	201	.	a	G	9
518_4_2/2	286	.	g	T	10
518_4_2/2	294	.	t	A	10
519_0_2/1	301	.	g	T	8
519_0_2/2	111	.	t	C	11
519_0_2/2	224	.	g	T	10
519_0_2/2	244	.	c	T	9
519_0_2/2	247	.	t	A	25
519_1_2/1	269	.	a	C	10
519_1_2/1	284	.	a	C	17
519_1_2/1	291	.	a	G	19
519_1_2/2	239	.	c	T	22
519_1_2/2	292	.	t	G	14
519_2_2/1	227	.	a	C	9
519_2_2/2	282	.	t	G	9
519_3_2/1	158	.	g	T	10
519_3_2/1	276	.	t	C	9
519_3_2/2	114	.	g	A	11
519_3_2/2	192	.	a	G	9
519_3_2/2	227	.	a	G	10
519_3_2/2	271	.	c	A	9
519_3_2/2	273	.	a	G	9
519_3_2/2	277	.	g	T	9
519_3_2/2	284	.	a	G	10
519_3_2/2	296	.	g	T	8
519_4_2/1	221	.	a	G	10
519_4_2/1	269	.	a	G	9
519_4_2/1	288	.	t	C	10
519_4_2/1	293	.	g	T	7
519_4_2/1	298	.	g	T	7
519_4_2/2	200	.	c	G	11
520_0_2/1	272	.	c	G	9
520_0_2/1	291	.	g	A	9
520_0_2/2	214	.	a	C	22
520_0_2/2	267	.	g	C	8
520_0_2/2	292	.	a	G	8
520_2_2/1	266	.	a	C	10
520_2_2/1	274	.	g	T	10
520_2_2/1	277	.	g	A	20
520_2_2/2	287	.	c	A	25
520_2_2/2	288	.	t	G	8
520_3_2/1	287	.	g	A	21
520_3_2/2	186	.	t	G	10
520_3_2/2	202	.	g	A	9
520_3_2/2	236	.	a	G	9
520_3_2/2	275	.	c	A	9
520_3_2/2	293	.	a	G	15
520_3_2/2	294	.	a	G	9
520_3_2/2	297	.	t	C	10
520_4_2/2	247	.	c	G	22
520_4_2/2	262	.	c	G	9
520_4_2/2	275	.	c	T	8
520_4_2/2	291	.	t	C	10
520_4_2/2	292	.	a	G	8
521_0_2/2	142	.	g	C	22
521_0_2/2	182	.	g	C	11
521_0_2/2	187	.	g	A	11
521_0_2/2	235	.	a	G	10
521_0_2/2	252	.	c	G	10
521_0_2/2	256	.	c	A	10
521_0_2/2	279	.	g	T	8
521_0_2/2	292	.	c	G	10
521_0_2/2	297	.	a	G	9
521_0_2/2	298	.	g	C	8
521_1_2/1	171	.	c	A	22
521_1_2/2	202	.	c	T	11
521_2_2/1	265	.	g	T	9
521_2_2/1	272	.	c	T	9
521_2_2/1	293	.	g	C	18
521_2_2/2	283	.	g	C	8
521_2_2/2	293	.	a	C	18
521_2_2/2	294	.	t	C	14
521_3_2/1	66	.	t	G	11
521_3_2/1	162	.	t	G	10
521_3_2/1	289	.	g	A	8
521_3_2/2	267	.	t	A	8
521_3_2/2	268	.	c	A	9
521_3_2/2	271	.	t	G	10
521_3_2/2	279	.	g	A	9
521_3_2/2	285	.	c	G	9
521_4_2/1	287	.	g	A	9
521_4_2/2	232	.	a	G	10
521_4_2/2	261	.	g	C	9
521_4_2/2	279	.	g	A	11
521_4_2/2	280	.	g	A	8
521_4_2/2	300	.	a	T	8
522_0_2/1	207	.	c	G	11
522_0_2/1	265	.	g	T	10
522_0_2/2	168	.	a	G	11
522_0_2/2	234	.	a	T	11
522_0_2/2	273	.	a	G	9
522_0_2/2	280	.	g	T	10
522_0_2/2	290	.	c	G	9
522_0_2/2	301	.	t	C	7
522_1_2/1	148	.	g	A	11
522_1_2/1	221	.	a	G	9
522_1_2/1	295	.	g	T	16
522_1_2/2	219	.	t	C	9
522_1_2/2	233	.	g	C	10
522_1_2/2	260	.	g	A	9
522_1_2/2	272	.	c	A	19
522_2_2/2	196	.	t	G	26
522_2_2/2	198	.	c	T	11
522_2_2/2	236	.	a	G	17
522_2_2/2	264	.	g	T	25
522_2_2/2	281	.	g	A	9
522_2_2/2	287	.	c	A	9
522_3_2/1	143	.	t	C	37
522_3_2/1	222	.	t	C	10
522_3_2/1	238	.	t	G	20
522_3_2/1	246	.	a	G	11
522_3_2/2	255	.	c	G	10
522_3_2/2	265	.	g	A	9
522_4_2/1	119	.	c	T	11
522_4_2/1	224	.	c	T	9
522_4_2/1	259	.	a	G	20
522_4_2/1	276	.	c	T	10
522_4_2/1	278	.	t	A	10
523_0_2/1	242	.	t	G	9
523_0_2/2	207	.	c	A	9
523_0_2/2	255	.	c	A	9
523_0_2/2	259	.	g	T	23
523_0_2/2	299	.	c	T	9
523_1_2/2	135	.	c	A	11
523_1_2/2	247	.	c	A	10
523_1_2/2	270	.	c	A	8
523_1_2/2	278	.	a	G	25
523_2_2/1	269	.	a	T	9
523_2_2/1	297	.	g	T	8
523_2_2/1	301	.	g	A	9
523_2_2/2	59	.	c	G	36
523_2_2/2	175	.	g	A	11
523_2_2/2	194	.	t	C	10
523_2_2/2	197	.	g	A	11
523_2_2/2	223	.	g	A	10
523_2_2/2	262	.	c	G	8
523_2_2/2	274	.	g	A	8
523_2_2/2	291	.	t	G	9
523_2_2/2	293	.	a	T	7
523_2_2/2	300	.	c	A	16
523_3_2/1	253	.	a	T	9
523_3_2/1	254	.	g	T	10
523_3_2/1	282	.	t	C	10
523_3_2/1	290	.	c	G	8
523_3_2/2	236	.	a	G	15
523_3_2/2	242	.	t	G	9
523_3_2/2	253	.	t	C	9
523_3_2/2	260	.	g	T	9
523_3_2/2	282	.	c	T	10
523_3_2/2	294	.	a	G	15
523_3_2/2	297	.	t	C	9
523_4_2/1	268	.	g	A	20
523_4_2/1	299	.	g	T	9
523_4_2/2	217	.	g	A	9
523_4_2/2	269	.	a	G	9
523_4_2/2	280	.	a	C	9
524_0_2/2	197	.	t	G	9
524_0_2/2	259	.	t	G	11
524_0_2/2	283	.	g	T	17
524_0_2/2	294	.	a	G	8
524_1_2/1	94	.	t	A	11
524_1_2/1	229	.	a	G	10
524_1_2/1	249	.	g	T	10
524_1_2/2	190	.	t	G	23
524_1_2/2	289	.	g	T	10
524_1_2/2	300	.	a	T	8
524_2_2/1	42	.	t	G	38
524_2_2/1	62	.	c	T	38
524_2_2/1	108	.	g	T	23
524_2_2/1	301	.	g	A	9
524_2_2/2	104	.	t	C	11
524_2_2/2	204	.	t	G	9
524_2_2/2	224	.	c	A	15
524_3_2/1	130	.	g	T	11
524_3_2/1	203	.	t	A	9
524_3_2/1	207	.	c	A	9
524_3_2/1	269	.	a	C	11
524_3_2/1	287	.	g	A	9
524_3_2/1	289	.	g	C	9
524_3_2/1	296	.	a	G	8
524_3_2/2	255	.	c	A	11
524_3_2/2	277	.	a	T	8
524_4_2/1	226	.	a	G	9
524_4_2/1	237	.	c	A	9
524_4_2/1	266	.	a	G	10
524_4_2/1	283	.	t	A	11
524_4_2/2	264	.	c	G	9
524_4_2/2	274	.	a	C	10
524_4_2/2	278	.	t	G	9
524_4_2/2	283	.	g	C	9
525_0_2/1	232	.	a	G	11
525_0_2/1	257	.	t	A	21
525_0_2/1	267	.	c	A	9
525_0_2/1	274	.	g	A	9
525_0_2/1	281	.	a	C	8
525_0_2/2	253	.	g	A	10
525_0_2/2	265	.	c	A	10
525_0_2/2	276	.	a	C	16
525_0_2/2	301	.	a	T	8
525_1_2/1	101	.	t	G	10
525_1_2/1	270	.	c	A	14
525_1_2/2	282	.	c	A	10
525_2_2/1	129	.	a	G	32
525_2_2/2	185	.	t	A	22
525_2_2/2	296	.	c	A	8
525_2_2/2	300	.	a	G	9
525_3_2/1	266	.	a	G	8
525_3_2/1	296	.	a	G	8
525_3_2/2	195	.	a	G	11
525_3_2/2	280	.	g	C	10
525_3_2/2	289	.	g	C	9
525_3_2/2	294	.	a	T	8
525_4_2/1	247	.	c	G	14
525_4_2/2	165	.	t	C	11
525_4_2/2	207	.	c	T	9
525_4_2/2	232	.	c	A	27
525_4_2/2	235	.	c	A	9
525_4_2/2	273	.	t	A	8
525_4_2/2	286	.	g	T	8
525_4_2/2	289	.	g	A	9
525_4_2/2	292	.	g	C	9
526_0_2/1	228	.	g	A	20
526_0_2/1	293	.	g	T	8
526_0_2/1	299	.	g	T	10
526_0_2/2	245	.	g	T	10
526_0_2/2	284	.	g	T	9
526_1_2/2	124	.	c	A	10
526_1_2/2	139	.	c	A	11
526_1_2/2	197	.	g	A	11
526_1_2/2	202	.	a	C	11
526_1_2/2	240	.	g	A	9
526_1_2/2	246	.	g	T	9
526_1_2/2	263	.	c	A	10
526_1_2/2	266	.	a	G	10
526_1_2/2	279	.	t	C	9
526_1_2/2	288	.	c	T	8
526_2_2/1	239	.	a	C	9
526_2_2/1	290	.	c	A	17
526_2_2/1	294	.	a	G	15
526_2_2/2	253	.	t	G	10
526_2_2/2	260	.	c	G	9
526_2_2/2	291	.	c	A	9
526_3_2/1	76	.	g	T	11
526_3_2/1	101	.	t	G	37
526_3_2/1	183	.	a	T	19
526_3_2/1	185	.	a	C	11
526_3_2/1	242	.	t	C	10
526_3_2/1	276	.	c	T	10
526_3_2/1	282	.	t	G	13
526_3_2/1	283	.	t	C	9
526_3_2/1	294	.	a	T	15
526_3_2/1	299	.	g	A	9
526_4_2/1	279	.	g	A	16
526_4_2/2	231	.	c	A	11
526_4_2/2	251	.	t	G	25
526_4_2/2	253	.	t	G	9
526_4_2/2	268	.	a	G	9
527_0_2/1	139	.	t	C	10
527_0_2/1	253	.	g	T	11
527_0_2/1	267	.	c	T	9
527_0_2/1	272	.	c	A	9
527_0_2/1	281	.	a	C	8
527_0_2/2	35	.	g	T	10
527_0_2/2	62	.	c	G	11
527_0_2/2	188	.	a	G	11
527_0_2/2	204	.	t	G	9
527_0_2/2	224	.	a	G	16
527_0_2/2	250	.	c	A	9
527_0_2/2	257	.	g	T	9
527_0_2/2	286	.	a	C	9
527_0_2/2	287	.	c	A	9
527_0_2/2	288	.	t	A	9
527_1_2/1	86	.	t	C	2
527_1_2/1	188	.	t	G	9
527_1_2/1	202	.	a	C	11
527_1_2/1	256	.	a	G	9
527_1_2/1	268	.	a	G	9
527_1_2/1	273	.	t	A	8
527_1_2/1	294	.	a	G	10
527_1_2/2	242	.	a	C	8
527_1_2/2	269	.	c	T	10
527_1_2/2	271	.	g	T	10
527_1_2/2	289	.	g	A	9
527_2_2/2	238	.	c	A	10
527_2_2/2	259	.	c	G	9
527_3_2/1	289	.	a	G	10
527_3_2/1	296	.	g	T	8
527_3_2/2	265	.	g	C	10
527_4_2/1	280	.	t	C	9
527_4_2/2	277	.	g	T	9
528_0_2/1	56	.	g	T	11
528_0_2/1	123	.	a	C	11
528_0_2/1	208	.	t	G	11
528_0_2/1	251	.	a	G	11
528_0_2/1	292	.	t	A	9
528_0_2/2	168	.	a	T	11
528_0_2/2	234	.	c	T	15
528_0_2/2	269	.	c	T	17
528_0_2/2	282	.	c	T	9
528_0_2/2	292	.	a	T	9
528_1_2/1	285	.	g	T	10
528_1_2/1	286	.	t	G	10
528_1_2/2	218	.	c	A	10
528_1_2/2	220	.	t	G	15
528_1_2/2	242	.	a	G	10
528_1_2/2	248	.	t	G	9
528_1_2/2	256	.	a	T	27
528_1_2/2	265	.	g	A	10
528_1_2/2	291	.	a	G	8
528_1_2/2	295	.	g	T	9
528_1_2/2	300	.	c	G	9
528_2_2/1	185	.	a	G	11
528_2_2/1	271	.	g	A	9
528_2_2/1	286	.	t	G	8
528_2_2/1	289	.	t	A	9
528_2_2/2	297	.	a	G	18
528_2_2/2	300	.	c	T	10
528_3_2/1	116	.	a	C	11
528_3_2/1	163	.	a	C	11
528_3_2/1	195	.	c	T	11
528_3_2/1	210	.	c	A	10
528_3_2/1	234	.	a	G	10
528_3_2/1	240	.	g	T	9
528_3_2/1	242	.	t	G	9
528_3_2/1	272	.	a	C	9
528_3_2/1	282	.	c	T	9
528_3_2/1	298	.	a	G	9
528_3_2/1	300	.	a	G	10
528_3_2/1	301	.	g	C	9
528_3_2/2	272	.	c	T	9
528_3_2/2	279	.	a	G	9
528_3_2/2	288	.	t	G	8
528_4_2/1	262	.	c	T	9
528_4_2/2	224	.	a	T	9
528_4_2/2	249	.	t	C	9
528_4_2/2	275	.	a	C	8
528_4_2/2	284	.	t	C	21
528_4_2/2	298	.	t	C	15
528_4_2/2	300	.	c	A	10
529_0_2/1	287	.	g	T	9
529_0_2/2	263	.	t	G	8
529_1_2/1	229	.	a	G	10
529_1_2/1	271	.	a	C	10
529_1_2/1	280	.	t	G	10
529_1_2/1	281	.	a	G	9
529_1_2/2	263	.	t	G	17
529_1_2/2	284	.	c	A	11
529_1_2/2	294	.	t	G	9
529_2_2/2	263	.	t	G	9
529_2_2/2	286	.	a	G	8
529_3_2/1	254	.	g	A	10
529_3_2/2	259	.	c	A	9
529_4_2/1	188	.	a	C	18
529_4_2/1	289	.	g	A	8
529_4_2/1	293	.	g	C	8
529_4_2/2	242	.	g	T	9
529_4_2/2	298	.	g	T	12
529_4_2/2	299	.	g	C	9
530_0_2/2	242	.	c	A	15
530_0_2/2	249	.	c	A	11
530_0_2/2	261	.	a	G	14
530_0_2/2	277	.	a	G	22
530_0_2/2	280	.	a	G	10
530_0_2/2	284	.	g	T	9
530_1_2/1	114	.	c	A	2
530_1_2/1	134	.	t	C	11
530_1_2/1	156	.	a	C	11
530_1_2/1	286	.	t	C	9
530_1_2/2	257	.	a	G	9
530_1_2/2	278	.	c	A	8
530_2_2/1	179	.	c	T	9
530_2_2/2	7	.	g	T	11
530_2_2/2	143	.	t	G	10
530_2_2/2	203	.	g	C	11
530_2_2/2	222	.	c	A	9
530_2_2/2	226	.	c	A	9
530_2_2/2	248	.	g	T	10
530_2_2/2	263	.	c	T	9
530_2_2/2	275	.	t	C	13
530_2_2/2	284	.	g	A	10
530_2_2/2	296	.	g	A	8
530_2_2/2	297	.	c	G	8
530_3_2/1	162	.	a	G	11
530_3_2/1	180	.	a	G	11
530_3_2/1	195	.	t	G	10
530_3_2/1	256	.	a	G	10
530_3_2/1	257	.	a	G	9
530_3_2/1	280	.	g	C	9
530_3_2/1	281	.	c	T	9
530_3_2/1	301	.	g	C	9
530_3_2/2	241	.	c	A	9
530_3_2/2	281	.	a	G	10
530_4_2/2	206	.	t	G	9
530_4_2/2	210	.	t	G	10
531_0_2/1	280	.	t	G	8
531_0_2/1	282	.	t	G	9
531_0_2/2	205	.	a	G	11
531_0_2/2	220	.	g	A	11
531_0_2/2	264	.	t	G	8
531_0_2/2	276	.	t	G	21
531_1_2/1	280	.	t	C	27
531_2_2/1	244	.	c	A	9
531_2_2/1	279	.	a	T	9
531_3_2/1	208	.	a	G	11
531_3_2/1	283	.	t	C	10
531_3_2/1	301	.	g	A	9
531_3_2/2	218	.	g	A	8
531_3_2/2	222	.	c	A	9
531_3_2/2	235	.	c	T	8
531_3_2/2	236	.	t	G	10
531_3_2/2	242	.	g	C	8
531_3_2/2	243	.	g	T	9
531_3_2/2	264	.	t	C	9
531_3_2/2	266	.	g	A	9
531_3_2/2	277	.	a	G	9
531_3_2/2	282	.	t	C	8
531_3_2/2	283	.	g	A	8
531_3_2/2	299	.	c	A	10
531_4_2/1	293	.	a	G	8
531_4_2/2	2	.	g	T	34
531_4_2/2	265	.	g	T	9
532_0_2/1	222	.	t	A	9
532_0_2/1	274	.	g	C	9
532_0_2/2	198	.	t	C	18
532_0_2/2	299	.	a	G	8
532_1_2/1	292	.	a	T	8
532_1_2/1	298	.	t	C	8
532_1_2/2	216	.	c	T	9
532_1_2/2	253	.	g	T	10
532_1_2/2	256	.	a	G	10
532_1_2/2	280	.	g	T	10
532_1_2/2	287	.	c	T	10
532_2_2/1	149	.	c	A	9
532_2_2/1	189	.	c	T	9
532_2_2/1	197	.	g	A	38
532_2_2/1	276	.	c	A	8
532_2_2/1	301	.	g	C	10
532_2_2/2	229	.	t	G	10
532_2_2/2	234	.	c	T	9
532_2_2/2	242	.	a	G	9
532_2_2/2	247	.	g	C	20
532_2_2/2	266	.	a	G	8
532_2_2/2	286	.	a	G	9
532_3_2/1	248	.	t	G	11
532_3_2/1	277	.	g	A	9
532_3_2/2	270	.	t	G	9
532_3_2/2	287	.	c	T	8
532_4_2/1	147	.	a	T	11
532_4_2/1	167	.	g	A	9
532_4_2/1	211	.	t	G	11
532_4_2/1	218	.	a	T	9
532_4_2/1	241	.	c	T	17
532_4_2/1	243	.	g	T	8
532_4_2/1	281	.	a	G	9
532_4_2/2	201	.	t	G	11
532_4_2/2	227	.	c	A	9
532_4_2/2	284	.	g	C	9
533_0_2/1	267	.	a	T	9
533_0_2/2	30	.	c	T	11
533_0_2/2	176	.	a	C	11
533_0_2/2	254	.	c	T	10
533_0_2/2	270	.	g	T	10
533_0_2/2	284	.	a	T	8
533_0_2/2	285	.	t	C	9
533_0_2/2	291	.	c	A	2
533_0_2/2	296	.	c	T	8
533_1_2/1	288	.	t	C	9
533_1_2/1	296	.	c	T	15
533_1_2/2	234	.	t	G	10
533_2_2/1	240	.	g	A	10
533_2_2/1	253	.	a	C	9
533_2_2/2	293	.	t	G	9
533_3_2/1	301	.	g	A	8
533_3_2/2	210	.	t	A	9
533_3_2/2	218	.	t	G	14
533_3_2/2	259	.	c	A	10
533_4_2/1	275	.	a	G	9
533_4_2/1	301	.	g	A	8
533_4_2/2	135	.	g	T	11
533_4_2/2	219	.	c	T	10
533_4_2/2	232	.	a	T	9
533_4_2/2	254	.	c	A	11
533_4_2/2	262	.	t	A	10
534_0_2/1	190	.	t	C	11
534_0_2/1	263	.	c	T	11
534_0_2/1	276	.	c	A	9
534_0_2/2	267	.	g	A	9
534_0_2/2	286	.	a	G	8
534_1_2/1	230	.	g	T	11
534_1_2/1	232	.	a	G	30
534_1_2/1	262	.	t	C	10
534_1_2/2	248	.	a	C	10
534_2_2/1	185	.	a	G	11
534_2_2/1	196	.	g	A	10
534_2_2/1	215	.	c	A	11
534_2_2/1	253	.	a	G	11
534_2_2/1	256	.	c	T	9
534_2_2/1	260	.	g	T	9
534_2_2/1	300	.	t	C	9
534_2_2/2	210	.	c	A	11
534_2_2/2	277	.	g	A	9
534_2_2/2	292	.	g	A	9
534_3_2/1	260	.	g	T	15
534_3_2/2	217	.	a	G	24
534_3_2/2	300	.	t	G	8
534_4_2/1	275	.	c	A	10
534_4_2/2	135	.	g	A	11
534_4_2/2	143	.	t	G	20
534_4_2/2	238	.	c	A	9
534_4_2/2	269	.	c	A	9
534_4_2/2	275	.	c	A	8
534_4_2/2	278	.	c	A	8
534_4_2/2	287	.	t	G	16
534_4_2/2	288	.	a	T	9
534_4_2/2	298	.	g	A	8
535_0_2/1	71	.	g	T	11
535_0_2/1	198	.	c	T	17
535_0_2/1	226	.	a	G	9
535_0_2/1	234	.	c	A	27
535_0_2/1	251	.	g	A	10
535_0_2/1	267	.	g	T	8
535_0_2/1	272	.	c	A	8
535_0_2/1	285	.	c	A	16
535_0_2/2	18	.	t	A	11
535_0_2/2	88	.	g	T	10
535_0_2/2	240	.	c	A	9
535_0_2/2	262	.	g	T	8
535_0_2/2	284	.	t	G	2
535_0_2/2	295	.	c	T	8
535_1_2/1	291	.	g	A	9
535_1_2/2	273	.	t	C	11
535_1_2/2	289	.	a	G	8
535_1_2/2	291	.	a	T	9
535_1_2/2	292	.	a	G	9
535_1_2/2	296	.	t	G	7
535_2_2/1	138	.	g	T	38
535_2_2/1	265	.	t	G	10
535_2_2/1	286	.	t	C	10
535_2_2/2	8	.	c	A	12
535_2_2/2	135	.	t	G	9
535_2_2/2	225	.	a	G	15
535_2_2/2	240	.	c	A	9
535_2_2/2	247	.	c	A	9
535_2_2/2	251	.	c	T	9
535_2_2/2	281	.	c	A	7
535_2_2/2	298	.	a	C	10
535_3_2/1	246	.	g	T	9
535_3_2/1	284	.	a	G	9
535_3_2/1	299	.	t	G	9
535_3_2/1	300	.	t	G	8
535_3_2/2	205	.	a	G	9
535_3_2/2	220	.	c	A	14
535_3_2/2	226	.	c	G	9
535_3_2/2	270	.	a	G	10
535_3_2/2	274	.	g	T	8
535_3_2/2	284	.	t	C	9
535_3_2/2	294	.	c	A	10
535_3_2/2	301	.	g	T	9
535_4_2/1	249	.	g	T	10
535_4_2/1	289	.	g	C	8
535_4_2/1	292	.	a	C	9
535_4_2/2	260	.	c	A	10
535_4_2/2	268	.	g	C	10
535_4_2/2	283	.	g	C	16
535_4_2/2	301	.	g	A	16
536_0_2/1	177	.	c	A	37
536_0_2/1	259	.	a	C	9
536_0_2/1	274	.	g	T	8
536_0_2/2	245	.	c	T	8
536_0_2/2	288	.	t	C	9
536_1_2/1	297	.	g	T	17
536_1_2/1	300	.	c	A	8
536_2_2/1	258	.	g	T	9
536_2_2/2	217	.	a	G	9
536_2_2/2	271	.	g	A	9
536_2_2/2	298	.	t	G	8
536_3_2/1	237	.	c	T	11
536_3_2/2	220	.	g	A	9
536_3_2/2	247	.	t	G	9
536_3_2/2	259	.	c	G	16
536_3_2/2	293	.	g	T	15
536_4_2/1	199	.	a	C	10
536_4_2/1	268	.	g	T	9
536_4_2/2	232	.	c	A	27
536_4_2/2	236	.	c	A	11
536_4_2/2	300	.	c	G	9
537_0_2/1	140	.	g	A	10
537_0_2/2	191	.	c	A	11
537_0_2/2	212	.	c	G	10
537_0_2/2	259	.	g	C	9
537_0_2/2	261	.	t	C	9
537_0_2/2	264	.	t	G	9
537_0_2/2	276	.	c	A	20
537_1_2/2	242	.	a	G	10
537_1_2/2	270	.	t	C	10
537_2_2/1	274	.	g	T	8
537_2_2/2	247	.	g	T	10
537_2_2/2	292	.	g	A	24
537_3_2/1	13	.	t	C	10
537_3_2/1	285	.	c	A	9
537_3_2/2	219	.	g	A	11
537_3_2/2	229	.	t	A	11
537_3_2/2	272	.	a	C	8
537_3_2/2	301	.	g	T	16
537_4_2/1	284	.	a	G	9
537_4_2/2	95	.	a	C	38
537_4_2/2	243	.	c	A	9
537_4_2/2	257	.	t	C	14
537_4_2/2	278	.	g	C	9
538_0_2/1	256	.	a	G	9
538_0_2/1	274	.	g	C	10
538_0_2/2	92	.	g	T	10
538_0_2/2	112	.	g	A	11
538_0_2/2	176	.	g	A	9
538_0_2/2	261	.	a	G	9
538_0_2/2	272	.	c	A	8
538_0_2/2	279	.	a	G	9
538_0_2/2	283	.	a	T	9
538_0_2/2	293	.	g	A	9
538_0_2/2	298	.	g	A	16
538_1_2/1	158	.	a	G	38
538_1_2/2	216	.	c	T	10
538_1_2/2	278	.	g	T	10
538_1_2/2	292	.	a	G	9
538_2_2/1	239	.	t	G	36
538_2_2/1	278	.	a	G	15
538_2_2/1	283	.	t	A	9
538_2_2/1	286	.	g	C	10
538_2_2/1	301	.	g	T	8
538_3_2/1	150	.	a	C	11
538_3_2/1	299	.	a	G	9
538_3_2/2	223	.	c	T	11
538_3_2/2	290	.	a	G	8
538_3_2/2	300	.	t	C	9
538_4_2/2	246	.	g	A	9
538_4_2/2	278	.	g	A	10
538_4_2/2	279	.	a	T	9
538_4_2/2	280	.	c	A	21
538_4_2/2	296	.	c	A	7
538_4_2/2	301	.	g	A	9
539_0_2/1	115	.	c	A	10
539_0_2/1	121	.	c	T	10
539_0_2/1	137	.	a	C	10
539_0_2/1	161	.	g	A	11
539_0_2/1	163	.	g	T	11
539_0_2/1	258	.	g	T	9
539_0_2/1	273	.	g	C	9
539_0_2/1	294	.	a	G	9
539_0_2/1	298	.	t	G	8
539_0_2/1	301	.	g	A	9
539_0_2/2	286	.	a	G	9
539_1_2/1	286	.	t	A	10
539_1_2/2	263	.	a	G	8
539_1_2/2	300	.	a	T	14
539_2_2/1	294	.	a	G	9
539_2_2/2	232	.	c	A	9
539_2_2/2	281	.	c	A	10
539_2_2/2	286	.	a	T	15
539_3_2/1	199	.	c	A	24
539_3_2/1	218	.	a	T	9
539_3_2/1	279	.	a	T	9
539_3_2/1	290	.	c	A	17
539_3_2/1	292	.	a	G	9
539_3_2/1	301	.	g	T	9
539_3_2/2	240	.	g	T	10
539_3_2/2	254	.	g	T	10
539_3_2/2	263	.	a	G	13
539_3_2/2	283	.	g	C	9
539_4_2/1	245	.	a	C	9
539_4_2/2	268	.	g	C	9
539_4_2/2	271	.	c	A	9
539_4_2/2	284	.	c	A	9
540_0_2/1	230	.	a	G	9
540_0_2/1	286	.	t	A	9
540_0_2/2	188	.	a	G	11
540_1_2/2	221	.	c	T	11
540_1_2/2	236	.	a	T	8
540_1_2/2	244	.	c	T	8
540_1_2/2	250	.	c	T	9
540_1_2/2	289	.	a	T	10
540_2_2/1	274	.	g	T	9
540_2_2/1	286	.	t	A	10
540_2_2/1	294	.	a	G	21
540_2_2/2	259	.	a	T	9
540_2_2/2	281	.	c	A	7
540_3_2/1	136	.	g	T	10
540_3_2/1	160	.	a	C	11
540_3_2/1	232	.	t	A	8
540_3_2/1	251	.	a	G	9
540_3_2/1	263	.	c	A	10
540_3_2/1	277	.	t	A	9
540_3_2/1	290	.	c	G	10
540_3_2/2	103	.	g	A	11
540_3_2/2	233	.	g	T	10
540_3_2/2	238	.	c	A	9
540_3_2/2	253	.	c	A	9
540_3_2/2	292	.	a	T	14
540_4_2/1	180	.	t	G	9
540_4_2/1	185	.	a	T	11
540_4_2/1	266	.	a	G	10
540_4_2/1	277	.	t	A	8
540_4_2/2	54	.	a	G	11
540_4_2/2	64	.	g	T	10
540_4_2/2	107	.	g	A	10
540_4_2/2	225	.	t	C	9
540_4_2/2	234	.	a	C	9
540_4_2/2	272	.	c	A	9
540_4_2/2	275	.	c	A	8
540_4_2/2	291	.	c	A	9
540_4_2/2	295	.	g	A	8
540_4_2/2	299	.	a	T	9
541_0_2/1	297	.	a	T	13
541_0_2/2	50	.	a	G	11
541_0_2/2	59	.	c	G	31
541_0_2/2	134	.	a	T	11
541_0_2/2	143	.	t	A	10
541_0_2/2	169	.	g	T	10
541_0_2/2	170	.	g	T	9
541_0_2/2	174	.	c	T	18
541_0_2/2	225	.	t	C	8
541_0_2/2	227	.	c	T	9
541_0_2/2	228	.	c	A	9
541_0_2/2	247	.	c	A	11
541_0_2/2	270	.	c	T	15
541_0_2/2	282	.	t	G	8
541_0_2/2	293	.	a	C	10
541_0_2/2	294	.	t	A	8
541_0_2/2	300	.	c	G	9
541_1_2/1	200	.	g	C	11
541_1_2/2	286	.	a	T	10
541_1_2/2	300	.	c	T	9
541_2_2/1	234	.	c	A	28
541_2_2/1	250	.	c	G	24
541_2_2/1	278	.	c	A	9
541_2_2/1	290	.	g	C	22
541_2_2/2	258	.	g	T	9
541_3_2/1	103	.	t	C	11
541_3_2/1	214	.	t	G	11
541_3_2/1	228	.	c	A	11
541_3_2/1	285	.	t	C	8
541_3_2/1	298	.	c	A	10
541_3_2/2	259	.	g	C	9
541_3_2/2	274	.	g	A	10
541_3_2/2	280	.	a	G	9
541_4_2/1	152	.	g	A	11
541_4_2/1	229	.	a	C	9
541_4_2/2	234	.	a	G	9
541_4_2/2	236	.	t	C	11
541_4_2/2	246	.	t	A	27
541_4_2/2	262	.	g	C	22
541_4_2/2	267	.	a	G	10
541_4_2/2	294	.	t	G	8
542_0_2/2	270	.	a	G	9
542_1_2/2	31	.	c	G	11
542_1_2/2	192	.	t	C	9
542_1_2/2	220	.	t	G	9
542_1_2/2	248	.	g	T	11
542_1_2/2	296	.	g	T	9
542_2_2/1	148	.	a	T	11
542_2_2/1	189	.	g	A	9
542_2_2/1	217	.	g	C	10
542_2_2/1	220	.	a	G	22
542_2_2/1	255	.	c	T	16
542_2_2/1	270	.	c	T	15
542_2_2/1	271	.	a	G	10
542_2_2/1	289	.	g	C	8
542_2_2/2	269	.	t	G	17
542_2_2/2	272	.	t	A	9
542_2_2/2	276	.	t	G	9
542_2_2/2	287	.	t	C	9
542_2_2/2	298	.	c	T	10
542_3_2/1	46	.	g	T	35
542_3_2/1	217	.	g	T	11
542_3_2/1	245	.	a	T	10
542_3_2/1	247	.	c	T	9
542_3_2/1	251	.	g	A	10
542_3_2/1	292	.	a	C	15
542_3_2/1	293	.	g	T	8
542_3_2/1	297	.	a	G	9
542_3_2/2	153	.	t	C	10
542_3_2/2	174	.	g	T	10
542_3_2/2	224	.	a	G	10
542_3_2/2	231	.	c	T	9
542_3_2/2	236	.	c	T	10
542_3_2/2	289	.	t	A	10
542_4_2/2	238	.	t	A	10
542_4_2/2	284	.	g	C	9
542_4_2/2	286	.	g	T	8
543_0_2/2	266	.	c	A	8
543_0_2/2	288	.	t	A	9
543_0_2/2	289	.	c	A	9
543_1_2/2	258	.	g	A	24
543_2_2/2	193	.	c	A	10
543_3_2/1	208	.	t	C	11
543_3_2/1	286	.	t	A	9
543_3_2/1	294	.	t	C	9
543_3_2/2	83	.	a	T	11
543_4_2/1	203	.	g	C	27
543_4_2/2	207	.	a	G	10
543_4_2/2	253	.	c	A	9
543_4_2/2	257	.	a	G	10
543_4_2/2	283	.	c	A	8
543_4_2/2	292	.	c	A	8
544_0_2/1	259	.	a	G	9
544_0_2/1	265	.	t	G	9
544_0_2/1	270	.	c	A	9
544_0_2/2	206	.	a	T	9
544_0_2/2	290	.	t	C	9
544_0_2/2	295	.	g	T	8
544_1_2/1	206	.	c	A	11
544_1_2/1	297	.	t	C	9
544_1_2/2	68	.	g	T	11
544_1_2/2	89	.	t	A	11
544_1_2/2	169	.	g	A	11
544_1_2/2	220	.	c	G	10
544_1_2/2	251	.	c	A	10
544_1_2/2	255	.	c	A	9
544_1_2/2	257	.	a	G	9
544_1_2/2	262	.	g	T	8
544_1_2/2	282	.	c	A	9
544_2_2/1	247	.	t	C	9
544_2_2/2	282	.	c	T	7
544_2_2/2	285	.	a	G	16
544_3_2/1	264	.	c	A	11
544_3_2/1	268	.	g	T	9
544_3_2/2	252	.	a	G	8
544_4_2/2	256	.	g	T	8
545_0_2/2	162	.	t	A	9
545_0_2/2	194	.	t	A	11
545_0_2/2	242	.	t	G	11
545_0_2/2	276	.	a	G	9
545_0_2/2	278	.	c	T	7
545_0_2/2	288	.	t	C	9
545_0_2/2	293	.	c	G	7
545_0_2/2	296	.	g	C	9
545_1_2/2	231	.	a	C	9
545_1_2/2	268	.	c	A	9
545_2_2/2	278	.	c	A	8
545_3_2/1	110	.	t	A	11
545_3_2/1	155	.	g	A	11
545_3_2/1	163	.	g	C	10
545_3_2/1	213	.	c	A	9
545_3_2/1	225	.	c	A	9
545_3_2/1	261	.	a	G	19
545_3_2/1	283	.	t	G	14
545_3_2/1	296	.	a	T	8
545_3_2/2	232	.	c	A	10
545_3_2/2	259	.	g	A	9
545_3_2/2	268	.	c	T	15
545_3_2/2	286	.	g	T	9
545_3_2/2	296	.	g	T	9
545_4_2/1	241	.	c	A	23
545_4_2/2	241	.	c	A	21
545_4_2/2	244	.	c	T	9
545_4_2/2	259	.	g	T	9
545_4_2/2	263	.	c	T	11
546_0_2/1	159	.	t	G	11
546_0_2/1	182	.	c	A	10
546_0_2/1	195	.	g	A	10
546_0_2/1	202	.	t	G	9
546_0_2/1	237	.	g	C	9
546_0_2/1	289	.	g	C	14
546_0_2/1	298	.	g	T	8
546_0_2/1	299	.	g	A	8
546_0_2/2	159	.	t	C	34
546_0_2/2	265	.	c	A	9
546_0_2/2	285	.	a	T	8
546_0_2/2	291	.	a	T	9
546_1_2/2	257	.	c	T	17
546_1_2/2	260	.	t	C	8
546_1_2/2	296	.	g	T	9
546_1_2/2	300	.	a	T	10
546_2_2/1	254	.	g	T	9
546_2_2/2	237	.	t	A	11
546_2_2/2	239	.	c	T	9
546_2_2/2	293	.	g	T	11
546_3_2/1	272	.	c	T	10
546_3_2/1	279	.	g	A	9
546_3_2/2	233	.	c	A	11
546_3_2/2	250	.	g	C	10
546_3_2/2	255	.	c	A	9
546_3_2/2	290	.	g	T	9
546_4_2/2	258	.	a	G	9
546_4_2/2	274	.	a	C	10
546_4_2/2	278	.	a	T	10
546_4_2/2	294	.	c	A	10
546_4_2/2	298	.	a	T	9
547_0_2/1	166	.	a	T	11
547_0_2/1	172	.	t	G	11
547_0_2/1	199	.	a	C	24
547_0_2/1	224	.	a	C	10
547_0_2/1	235	.	a	G	14
547_0_2/1	259	.	a	T	20
547_0_2/1	260	.	g	A	16
547_0_2/1	262	.	c	T	10
547_0_2/1	265	.	a	G	8
547_0_2/1	276	.	c	T	9
547_0_2/1	283	.	g	T	9
547_0_2/1	288	.	t	C	10
547_0_2/2	191	.	g	C	11
547_0_2/2	194	.	g	A	9
547_0_2/2	246	.	c	A	10
547_1_2/1	245	.	a	G	9
547_1_2/1	296	.	c	G	10
547_1_2/2	243	.	a	T	10
547_1_2/2	260	.	g	T	8
547_1_2/2	286	.	g	T	26
547_1_2/2	295	.	g	A	9
547_2_2/1	34	.	g	T	10
547_2_2/1	163	.	g	A	10
547_2_2/1	167	.	a	C	10
547_2_2/1	175	.	a	T	11
547_2_2/1	217	.	t	C	18
547_2_2/1	250	.	c	A	21
547_2_2/1	255	.	g	A	9
547_2_2/1	268	.	a	T	20
547_2_2/1	274	.	g	T	9
547_2_2/2	259	.	t	C	9
547_2_2/2	289	.	g	C	9
547_3_2/1	270	.	c	A	9
547_3_2/1	276	.	c	T	14
547_3_2/1	278	.	c	T	9
547_3_2/2	262	.	a	G	9
547_3_2/2	278	.	t	C	22
547_3_2/2	285	.	a	T	14
547_3_2/2	293	.	c	A	9
547_3_2/2	300	.	t	G	10
547_4_2/1	300	.	a	C	8
547_4_2/2	257	.	c	A	8
547_4_2/2	288	.	g	C	9
547_4_2/2	300	.	t	C	9
547_4_2/2	301	.	g	A	8
548_0_2/1	259	.	a	G	15
548_0_2/1	294	.	a	G	8
548_0_2/1	295	.	g	C	8
548_0_2/2	259	.	c	T	2
548_0_2/2	278	.	c	T	7
548_0_2/2	291	.	a	G	8
548_1_2/2	273	.	c	G	13
548_1_2/2	294	.	c	A	9
548_2_2/2	274	.	a	C	9
548_2_2/2	298	.	a	G	8
548_3_2/1	246	.	g	C	25
548_3_2/1	252	.	g	A	11
548_3_2/1	270	.	c	A	9
548_3_2/1	276	.	c	T	10
548_3_2/1	296	.	c	T	10
548_3_2/2	106	.	a	G	10
548_3_2/2	238	.	c	A	8
548_3_2/2	244	.	t	C	9
548_3_2/2	256	.	t	C	10
548_3_2/2	265	.	g	T	14
548_3_2/2	290	.	t	A	8
548_3_2/2	295	.	a	G	14
548_4_2/1	297	.	c	A	9
548_4_2/2	235	.	a	T	14
548_4_2/2	273	.	c	A	10
548_4_2/2	298	.	a	G	8
548_4_2/2	299	.	g	A	8
549_0_2/1	244	.	t	C	9
549_0_2/1	281	.	c	T	8
549_0_2/2	258	.	c	T	10
549_0_2/2	270	.	a	G	24
549_0_2/2	273	.	t	A	24
549_0_2/2	284	.	t	C	9
549_0_2/2	286	.	a	T	8
549_0_2/2	297	.	a	T	22
549_1_2/1	247	.	c	T	10
549_1_2/1	293	.	g	T	9
549_1_2/1	296	.	c	A	10
549_1_2/2	221	.	t	C	9
549_1_2/2	231	.	c	T	10
549_1_2/2	251	.	c	A	8
549_1_2/2	252	.	c	A	11
549_1_2/2	297	.	a	G	10
549_2_2/1	246	.	t	A	38
549_2_2/2	264	.	g	C	9
549_3_2/2	243	.	g	A	9
549_3_2/2	261	.	g	A	10
549_4_2/1	59	.	t	G	21
549_4_2/1	138	.	g	C	11
549_4_2/1	229	.	t	G	9
549_4_2/1	234	.	a	G	11
549_4_2/1	241	.	c	A	16
549_4_2/1	259	.	a	G	10
549_4_2/1	279	.	a	C	8
549_4_2/2	208	.	a	G	11
549_4_2/2	264	.	g	C	9
549_4_2/2	298	.	t	A	17
549_4_2/2	300	.	c	A	14
550_0_2/1	279	.	g	T	8
550_0_2/1	281	.	a	T	10
550_0_2/1	288	.	t	G	9
550_0_2/1	300	.	t	G	8
550_0_2/2	190	.	a	C	11
550_0_2/2	264	.	a	T	9
550_1_2/1	237	.	c	A	9
550_1_2/1	267	.	c	A	9
550_1_2/1	276	.	c	A	18
550_1_2/1	291	.	g	T	9
550_1_2/1	297	.	g	C	9
550_1_2/2	80	.	a	C	11
550_1_2/2	213	.	c	A	10
550_1_2/2	248	.	a	G	9
550_1_2/2	287	.	g	C	8
550_2_2/1	169	.	a	C	11
550_2_2/2	221	.	t	C	9
550_2_2/2	262	.	a	G	9
550_2_2/2	267	.	t	C	11
550_2_2/2	277	.	g	T	8
550_4_2/2	294	.	a	G	22
550_4_2/2	299	.	a	C	8
551_0_2/2	205	.	g	C	11
551_0_2/2	252	.	c	G	8
551_0_2/2	269	.	c	A	8
551_1_2/1	239	.	a	G	9
551_1_2/1	240	.	t	C	9
551_1_2/2	269	.	c	A	16
551_2_2/2	188	.	g	T	11
551_2_2/2	242	.	a	C	11
551_2_2/2	289	.	a	G	8
551_2_2/2	291	.	a	C	9
551_3_2/1	13	.	t	A	38
551_3_2/1	237	.	g	C	9
551_3_2/1	246	.	a	C	11
551_3_2/1	247	.	a	C	10
551_3_2/1	252	.	c	T	9
551_3_2/1	284	.	a	G	9
551_3_2/1	295	.	g	C	9
551_3_2/1	300	.	a	T	16
551_4_2/1	157	.	g	A	11
551_4_2/1	207	.	c	A	21
551_4_2/1	210	.	c	T	9
551_4_2/1	218	.	a	G	10
551_4_2/1	219	.	c	T	11
551_4_2/1	221	.	a	C	11
551_4_2/1	300	.	a	G	9
551_4_2/2	275	.	a	G	10
551_4_2/2	301	.	a	T	14
552_0_2/1	271	.	a	T	9
552_0_2/2	206	.	c	A	11
552_1_2/1	297	.	g	T	9
552_1_2/2	203	.	c	A	9
552_1_2/2	250	.	t	G	9
552_1_2/2	266	.	c	A	19
552_1_2/2	269	.	c	T	10
552_1_2/2	295	.	t	G	9
552_2_2/1	276	.	c	T	9
552_2_2/2	212	.	c	T	11
552_2_2/2	275	.	g	A	9
552_2_2/2	296	.	c	A	31
552_3_2/1	195	.	g	A	38
552_3_2/1	290	.	c	G	9
552_3_2/2	281	.	c	A	9
552_3_2/2	284	.	c	A	10
552_3_2/2	291	.	t	A	10
552_4_2/1	215	.	g	T	30
552_4_2/2	285	.	t	C	9
553_0_2/1	138	.	g	A	11
553_0_2/1	221	.	a	C	27
553_0_2/1	247	.	c	T	9
553_0_2/1	255	.	c	A	10
553_0_2/1	261	.	a	G	10
553_0_2/1	266	.	a	G	9
553_0_2/1	286	.	t	C	10
553_0_2/2	240	.	c	A	10
553_0_2/2	267	.	t	C	15
553_0_2/2	273	.	c	T	16
553_1_2/1	272	.	c	T	10
553_1_2/1	281	.	a	G	10
553_1_2/1	296	.	a	G	9
553_1_2/2	199	.	c	T	9
553_1_2/2	220	.	t	A	9
553_1_2/2	221	.	t	G	9
553_1_2/2	238	.	c	G	10
553_1_2/2	291	.	c	A	10
553_1_2/2	293	.	t	C	9
553_1_2/2	294	.	t	G	10
553_2_2/1	266	.	a	G	8
553_2_2/1	294	.	a	G	8
553_2_2/2	241	.	c	A	14
553_2_2/2	265	.	g	T	9
553_2_2/2	282	.	t	G	9
553_3_2/1	285	.	c	A	21
553_3_2/1	298	.	c	A	9
553_3_2/2	43	.	a	T	11
553_3_2/2	118	.	g	C	11
553_3_2/2	162	.	t	C	10
553_3_2/2	223	.	t	A	11
553_3_2/2	244	.	g	C	11
553_3_2/2	267	.	t	A	13
553_3_2/2	301	.	g	T	8
553_4_2/1	294	.	a	G	8
553_4_2/1	299	.	a	G	9
553_4_2/2	244	.	g	A	11
553_4_2/2	298	.	c	G	8
554_0_2/1	240	.	t	A	10
554_0_2/1	261	.	a	C	9
554_0_2/1	275	.	c	A	10
554_0_2/1	276	.	c	T	8
554_0_2/1	284	.	a	T	9
554_0_2/1	288	.	t	G	8
554_0_2/2	280	.	a	G	9
554_0_2/2	284	.	c	G	9
554_0_2/2	295	.	g	C	10
554_1_2/1	262	.	g	C	15
554_1_2/2	135	.	g	C	38
554_1_2/2	260	.	t	C	9
554_1_2/2	287	.	c	T	9
554_1_2/2	291	.	a	G	19
554_1_2/2	292	.	g	A	8
554_2_2/1	192	.	g	T	11
554_2_2/1	212	.	c	T	9
554_2_2/1	224	.	c	T	10
554_2_2/1	226	.	a	C	11
554_2_2/1	233	.	c	A	11
554_2_2/1	299	.	t	G	8
554_2_2/2	260	.	t	C	15
554_2_2/2	301	.	a	G	10
554_3_2/2	12	.	t	C	10
554_3_2/2	184	.	c	T	9
554_3_2/2	197	.	t	C	10
554_3_2/2	257	.	g	A	8
554_3_2/2	264	.	g	C	9
554_3_2/2	266	.	a	G	8
554_3_2/2	287	.	c	T	10
554_3_2/2	292	.	g	A	9
554_4_2/1	194	.	a	G	10
554_4_2/1	211	.	t	G	18
554_4_2/1	239	.	a	G	9
554_4_2/1	265	.	g	T	9
554_4_2/1	281	.	a	G	10
554_4_2/1	299	.	t	A	9
554_4_2/2	240	.	c	G	10
554_4_2/2	257	.	g	T	10
554_4_2/2	283	.	g	C	23
554_4_2/2	287	.	c	A	14
555_0_2/1	141	.	g	A	22
555_0_2/2	206	.	a	C	23
555_0_2/2	244	.	a	C	9
555_0_2/2	267	.	c	A	9
555_0_2/2	294	.	a	T	9
555_1_2/1	273	.	c	T	8
555_1_2/1	283	.	t	G	9
555_1_2/1	292	.	g	A	10
555_1_2/2	285	.	a	G	9
555_2_2/1	158	.	t	C	9
555_2_2/1	166	.	a	C	11
555_2_2/1	186	.	c	T	11
555_2_2/1	243	.	c	T	11
555_2_2/1	247	.	a	G	9
555_2_2/1	301	.	g	T	13
555_2_2/2	242	.	t	G	9
555_3_2/1	7	.	a	C	32
555_3_2/1	172	.	g	A	9
555_3_2/1	197	.	a	G	11
555_3_2/1	234	.	c	A	9
555_3_2/1	247	.	a	T	10
555_3_2/1	270	.	g	A	10
555_3_2/2	202	.	a	C	10
555_3_2/2	295	.	g	A	14
555_4_2/2	231	.	t	G	8
555_4_2/2	241	.	c	A	10
555_4_2/2	259	.	a	T	8
555_4_2/2	269	.	c	A	9
555_4_2/2	284	.	a	C	9
555_4_2/2	290	.	g	T	11
555_4_2/2	301	.	g	A	2
556_0_2/2	244	.	c	A	10
556_0_2/2	245	.	a	G	9
556_0_2/2	296	.	g	T	8
556_1_2/2	186	.	c	A	10
556_1_2/2	283	.	g	A	10
556_1_2/2	299	.	g	A	14
556_2_2/1	287	.	g	T	9
556_2_2/1	301	.	g	T	8
556_2_2/2	168	.	a	G	11
556_2_2/2	285	.	a	T	8
556_2_2/2	293	.	a	G	8
556_3_2/1	234	.	a	G	9
556_3_2/1	260	.	g	T	20
556_3_2/1	287	.	g	A	9
556_3_2/1	294	.	a	G	9
556_3_2/2	218	.	t	G	10
556_3_2/2	231	.	g	T	10
556_3_2/2	236	.	a	G	9
556_3_2/2	252	.	a	G	9
556_3_2/2	255	.	t	C	10
556_3_2/2	264	.	t	C	19
556_3_2/2	268	.	t	G	9
556_3_2/2	273	.	a	G	16
556_3_2/2	274	.	a	G	8
556_3_2/2	281	.	c	T	8
556_4_2/1	259	.	a	G	9
556_4_2/1	275	.	c	G	9
556_4_2/1	294	.	a	T	29
556_4_2/2	219	.	g	C	24
556_4_2/2	251	.	t	G	8
556_4_2/2	270	.	c	A	7
556_4_2/2	282	.	a	G	9
556_4_2/2	284	.	g	A	9
557_0_2/1	87	.	t	A	11
557_0_2/1	151	.	a	C	11
557_0_2/1	232	.	a	G	10
557_0_2/1	257	.	t	A	17
557_0_2/1	259	.	a	C	9
557_0_2/1	276	.	c	G	19
557_0_2/1	298	.	g	A	9
557_0_2/2	245	.	g	T	9
557_0_2/2	263	.	a	G	10
557_1_2/1	296	.	a	C	9
557_1_2/2	48	.	c	A	10
557_1_2/2	185	.	t	G	11
557_1_2/2	249	.	g	A	8
557_1_2/2	278	.	a	G	8
557_1_2/2	301	.	g	T	8
557_2_2/1	291	.	g	A	9
557_2_2/2	267	.	c	T	10
557_2_2/2	285	.	a	C	9
557_2_2/2	301	.	g	C	10
557_3_2/1	270	.	c	T	20
557_3_2/1	280	.	t	G	8
557_3_2/1	281	.	a	C	9
557_3_2/1	292	.	a	G	9
557_3_2/2	188	.	t	A	9
557_3_2/2	299	.	c	A	14
557_4_2/2	189	.	a	G	10
557_4_2/2	204	.	t	C	10
557_4_2/2	268	.	a	T	8
557_4_2/2	272	.	c	A	15
557_4_2/2	299	.	c	T	15
558_0_2/1	214	.	a	T	11
558_0_2/2	256	.	g	A	10
558_0_2/2	287	.	g	T	9
558_1_2/1	258	.	g	T	10
558_1_2/1	288	.	t	A	9
558_1_2/1	296	.	t	C	9
558_1_2/2	257	.	c	T	10
558_1_2/2	278	.	g	C	10
558_1_2/2	288	.	a	G	10
558_2_2/2	191	.	c	T	11
558_2_2/2	212	.	g	A	9
558_2_2/2	240	.	g	C	9
558_2_2/2	247	.	g	T	9
558_2_2/2	272	.	c	A	13
558_2_2/2	273	.	t	C	9
558_2_2/2	287	.	g	T	8
558_3_2/2	271	.	g	T	9
558_3_2/2	284	.	c	A	8
558_4_2/2	229	.	c	A	9
558_4_2/2	240	.	g	A	17
559_0_2/1	268	.	g	A	9
559_0_2/2	272	.	g	T	9
559_0_2/2	300	.	c	T	9
559_1_2/1	53	.	t	A	38
559_1_2/1	108	.	g	A	38
559_1_2/1	283	.	t	A	8
559_1_2/2	252	.	c	G	9
559_1_2/2	267	.	t	G	10
559_1_2/2	269	.	a	G	22
559_1_2/2	284	.	a	T	10
559_2_2/1	296	.	a	G	8
559_2_2/2	218	.	a	G	20
559_2_2/2	233	.	t	C	9
559_2_2/2	258	.	g	C	9
559_2_2/2	287	.	g	A	9
559_2_2/2	299	.	g	C	7
559_3_2/1	100	.	a	C	2
559_3_2/1	135	.	g	T	11
559_3_2/1	186	.	c	T	11
559_3_2/1	204	.	c	T	2
559_3_2/1	259	.	a	T	9
559_3_2/1	282	.	t	A	9
559_3_2/1	293	.	a	G	9
559_3_2/1	299	.	c	T	15
559_3_2/2	194	.	t	C	23
559_3_2/2	257	.	c	A	10
559_3_2/2	258	.	g	A	9
559_3_2/2	262	.	c	A	9
559_3_2/2	279	.	t	G	8
559_3_2/2	283	.	a	G	8
559_4_2/1	254	.	g	C	9
559_4_2/1	255	.	c	A	11
559_4_2/2	205	.	a	G	11
559_4_2/2	223	.	t	C	11
559_4_2/2	237	.	g	C	10
559_4_2/2	297	.	a	G	9
560_0_2/2	75	.	a	C	11
560_0_2/2	86	.	g	T	2
560_0_2/2	245	.	t	A	11
560_0_2/2	262	.	c	T	8
560_0_2/2	266	.	t	G	10
560_1_2/1	251	.	g	T	9
560_1_2/2	270	.	t	C	10
560_2_2/1	249	.	g	T	9
560_2_2/1	255	.	c	A	9
560_2_2/1	297	.	c	A	8
560_2_2/2	219	.	t	G	9
560_2_2/2	255	.	a	C	8
560_2_2/2	268	.	g	T	8
560_3_2/1	245	.	a	G	11
560_3_2/1	287	.	g	C	10
560_3_2/2	194	.	g	C	11
560_3_2/2	209	.	a	G	11
560_4_2/1	263	.	c	T	8
560_4_2/2	245	.	t	A	19
560_4_2/2	273	.	t	C	9
560_4_2/2	285	.	c	G	19
561_0_2/2	136	.	g	T	11
561_0_2/2	208	.	a	C	10
561_0_2/2	292	.	a	T	23
561_0_2/2	297	.	t	C	9
561_1_2/2	1	.	t	A	12
561_1_2/2	117	.	t	C	10
561_1_2/2	195	.	g	T	11
561_1_2/2	262	.	t	G	9
561_1_2/2	268	.	g	T	8
561_1_2/2	269	.	g	C	14
561_1_2/2	285	.	g	A	9
561_1_2/2	300	.	t	A	8
561_2_2/2	235	.	g	T	11
561_2_2/2	241	.	t	G	11
561_2_2/2	293	.	t	G	9
561_2_2/2	299	.	g	C	8
561_2_2/2	300	.	t	G	9
561_3_2/1	220	.	a	C	11
561_3_2/2	202	.	c	T	11
561_3_2/2	216	.	t	G	9
561_3_2/2	228	.	c	A	11
561_3_2/2	284	.	t	C	8
561_3_2/2	287	.	a	T	8
561_3_2/2	289	.	a	G	8
561_4_2/1	246	.	g	C	11
561_4_2/1	293	.	g	C	9
561_4_2/2	266	.	g	T	8
561_4_2/2	278	.	a	G	9
561_4_2/2	287	.	a	C	15
562_0_2/1	215	.	t	C	10
562_0_2/1	267	.	a	G	11
562_0_2/1	297	.	t	G	9
562_1_2/1	269	.	c	T	13
562_1_2/1	271	.	g	A	8
562_1_2/2	232	.	g	A	9
562_1_2/2	263	.	g	C	17
562_1_2/2	270	.	g	C	10
562_1_2/2	274	.	c	A	9
562_1_2/2	282	.	t	G	9
562_1_2/2	292	.	a	G	13
562_1_2/2	299	.	g	T	10
562_2_2/1	164	.	c	T	11
562_2_2/1	185	.	a	C	10
562_2_2/1	214	.	a	C	11
562_2_2/1	229	.	t	G	9
562_2_2/1	262	.	c	A	10
562_2_2/1	270	.	c	A	10
562_2_2/2	243	.	a	G	24
562_2_2/2	296	.	a	T	9
562_3_2/2	175	.	t	A	11
562_3_2/2	231	.	t	C	11
562_4_2/1	95	.	a	G	11
562_4_2/1	130	.	g	T	11
562_4_2/1	133	.	c	T	9
562_4_2/1	155	.	g	A	11
562_4_2/1	235	.	a	G	9
562_4_2/1	273	.	g	A	17
562_4_2/1	282	.	c	A	9
562_4_2/2	230	.	a	G	11
562_4_2/2	247	.	c	A	11
562_4_2/2	262	.	a	G	11
563_0_2/1	26	.	c	T	11
563_0_2/1	165	.	t	G	11
563_0_2/1	254	.	g	A	9
563_0_2/1	287	.	g	A	8
563_0_2/2	284	.	c	A	10
563_0_2/2	285	.	t	C	10
563_0_2/2	299	.	c	A	8
563_1_2/2	260	.	t	C	9
563_1_2/2	299	.	c	A	9
563_2_2/1	225	.	c	T	10
563_2_2/1	255	.	c	G	9
563_2_2/2	140	.	g	A	11
563_2_2/2	151	.	g	T	9
563_2_2/2	159	.	c	T	10
563_2_2/2	167	.	a	G	11
563_2_2/2	238	.	c	T	17
563_2_2/2	256	.	g	A	9
563_2_2/2	258	.	c	A	10
563_2_2/2	279	.	c	A	9
563_2_2/2	288	.	t	A	9
563_2_2/2	299	.	c	T	8
563_3_2/1	248	.	t	C	9
563_3_2/1	276	.	c	G	9
563_3_2/1	288	.	t	G	9
563_3_2/1	289	.	g	T	9
563_3_2/2	144	.	t	C	11
563_3_2/2	265	.	c	G	8
563_3_2/2	274	.	g	T	9
563_3_2/2	275	.	a	C	10
563_3_2/2	293	.	g	A	9
563_4_2/1	299	.	g	T	8
563_4_2/2	257	.	g	A	11
563_4_2/2	259	.	c	A	9
563_4_2/2	280	.	a	G	10
564_0_2/1	218	.	a	C	11
564_0_2/1	247	.	a	T	9
564_0_2/1	252	.	c	T	14
564_0_2/1	260	.	g	T	8
564_0_2/1	288	.	t	A	9
564_0_2/1	296	.	a	G	9
564_0_2/2	36	.	a	G	11
564_0_2/2	111	.	t	C	11
564_0_2/2	126	.	g	A	11
564_0_2/2	174	.	a	G	11
564_0_2/2	193	.	a	G	10
564_0_2/2	200	.	c	A	10
564_0_2/2	221	.	c	T	9
564_0_2/2	283	.	t	A	15
564_1_2/1	237	.	g	C	37
564_1_2/2	186	.	a	G	11
564_1_2/2	196	.	a	T	36
564_1_2/2	224	.	t	C	9
564_2_2/1	194	.	a	C	11
564_2_2/1	269	.	a	G	9
564_2_2/1	283	.	t	A	10
564_2_2/1	291	.	g	T	8
564_2_2/1	300	.	t	C	7
564_2_2/1	301	.	g	T	9
564_2_2/2	284	.	c	A	19
564_2_2/2	298	.	g	A	10
564_3_2/1	274	.	g	A	9
564_3_2/1	290	.	c	A	8
564_3_2/2	203	.	c	T	11
564_3_2/2	240	.	g	T	10
564_3_2/2	290	.	g	T	9
564_4_2/1	200	.	g	T	11
564_4_2/2	271	.	g	T	9
564_4_2/2	280	.	g	A	9
565_0_2/1	222	.	c	T	9
565_0_2/1	236	.	a	G	9
565_0_2/1	262	.	a	G	20
565_0_2/2	58	.	g	C	38
565_0_2/2	230	.	c	A	11
565_0_2/2	240	.	g	C	24
565_0_2/2	241	.	g	C	9
565_0_2/2	280	.	g	C	8
565_1_2/1	177	.	c	A	11
565_1_2/1	253	.	a	T	9
565_1_2/2	284	.	g	C	9
565_1_2/2	298	.	a	C	10
565_1_2/2	299	.	g	A	10
565_2_2/1	255	.	c	A	9
565_2_2/2	255	.	a	G	10
565_2_2/2	270	.	t	A	19
565_2_2/2	278	.	c	A	9
565_3_2/1	106	.	t	A	38
565_3_2/1	223	.	a	T	16
565_3_2/2	233	.	t	G	11
565_4_2/1	263	.	c	T	9
565_4_2/1	298	.	c	T	8
565_4_2/2	281	.	a	T	9
566_0_2/1	207	.	a	G	11
566_0_2/1	288	.	t	G	7
566_0_2/2	251	.	g	C	9
566_0_2/2	271	.	c	T	8
566_0_2/2	286	.	g	T	10
566_0_2/2	287	.	a	G	9
566_0_2/2	301	.	g	T	8
566_1_2/1	218	.	c	A	10
566_1_2/2	157	.	g	A	11
566_1_2/2	260	.	c	G	9
566_1_2/2	288	.	a	C	9
566_2_2/1	213	.	c	T	11
566_2_2/1	273	.	g	C	9
566_2_2/1	289	.	t	C	14
566_2_2/2	251	.	g	T	19
566_2_2/2	259	.	g	A	9
566_2_2/2	300	.	a	G	10
566_3_2/1	71	.	c	T	38
566_3_2/1	223	.	g	T	9
566_3_2/1	285	.	g	A	8
566_3_2/2	160	.	g	C	11
566_3_2/2	173	.	t	A	10
566_3_2/2	188	.	t	C	11
566_3_2/2	240	.	g	A	10
566_3_2/2	255	.	c	G	9
566_3_2/2	259	.	g	T	9
566_3_2/2	271	.	c	G	9
566_3_2/2	273	.	t	G	2
566_3_2/2	274	.	c	A	10
566_3_2/2	280	.	g	T	10
566_4_2/2	77	.	g	T	10
566_4_2/2	154	.	t	C	11
566_4_2/2	261	.	g	A	8
566_4_2/2	269	.	c	A	9
566_4_2/2	274	.	c	A	8
567_0_2/1	191	.	a	C	10
567_0_2/1	224	.	a	G	11
567_0_2/1	265	.	g	T	8
567_0_2/1	270	.	g	C	25
567_0_2/1	289	.	a	T	8
567_0_2/2	230	.	c	A	11
567_0_2/2	270	.	c	A	9
567_1_2/1	252	.	t	C	9
567_1_2/1	275	.	t	G	10
567_1_2/1	286	.	g	A	9
567_1_2/2	288	.	a	G	9
567_2_2/2	225	.	c	T	9
567_2_2/2	279	.	a	G	9
567_3_2/1	236	.	c	A	9
567_3_2/1	296	.	c	A	7
567_3_2/2	48	.	g	T	11
567_3_2/2	111	.	a	C	11
567_3_2/2	188	.	t	A	11
567_3_2/2	198	.	c	T	11
567_3_2/2	231	.	c	G	9
567_3_2/2	252	.	t	A	10
567_3_2/2	253	.	c	T	8
567_3_2/2	272	.	c	T	9
567_4_2/1	71	.	t	G	11
567_4_2/1	250	.	t	A	14
567_4_2/1	271	.	g	T	9
567_4_2/1	278	.	a	T	8
567_4_2/2	269	.	c	A	24
567_4_2/2	272	.	c	A	9
567_4_2/2	276	.	a	T	9
567_4_2/2	281	.	c	T	9
568_0_2/1	286	.	t	C	9
568_0_2/1	291	.	t	A	9
568_0_2/2	300	.	t	A	8
568_1_2/1	247	.	a	G	10
568_1_2/1	299	.	t	C	8
568_1_2/2	270	.	g	C	17
568_1_2/2	278	.	c	A	8
568_1_2/2	288	.	t	G	9
568_1_2/2	289	.	t	C	8
568_1_2/2	294	.	t	G	8
568_2_2/1	253	.	a	G	9
568_2_2/1	294	.	a	G	9
568_2_2/2	168	.	c	A	24
568_2_2/2	192	.	t	A	15
568_2_2/2	198	.	a	G	10
568_2_2/2	212	.	t	G	9
568_2_2/2	250	.	g	T	9
568_2_2/2	264	.	g	C	8
568_2_2/2	266	.	t	G	25
568_2_2/2	274	.	c	T	8
568_2_2/2	299	.	c	T	8
568_3_2/1	76	.	g	T	38
568_3_2/1	288	.	c	A	9
568_3_2/2	187	.	g	A	11
568_3_2/2	188	.	g	T	11
568_3_2/2	218	.	t	C	9
568_3_2/2	226	.	a	G	22
568_3_2/2	251	.	g	C	9
568_3_2/2	269	.	c	A	8
568_3_2/2	270	.	g	C	8
568_3_2/2	281	.	a	T	9
568_4_2/2	133	.	g	A	11
568_4_2/2	139	.	t	C	11
568_4_2/2	250	.	g	A	9
568_4_2/2	252	.	c	T	11
568_4_2/2	259	.	t	C	15
568_4_2/2	261	.	g	C	9
568_4_2/2	265	.	c	T	8
568_4_2/2	284	.	c	A	9
569_0_2/1	233	.	c	A	11
569_0_2/1	236	.	c	A	9
569_0_2/1	261	.	a	G	9
569_0_2/1	291	.	g	A	9
569_0_2/2	163	.	a	T	10
569_0_2/2	173	.	c	G	11
569_0_2/2	175	.	g	T	11
569_0_2/2	222	.	t	G	23
569_0_2/2	229	.	c	T	20
569_0_2/2	230	.	a	C	9
569_0_2/2	247	.	t	C	8
569_0_2/2	270	.	g	A	8
569_0_2/2	273	.	t	G	8
569_0_2/2	274	.	a	G	9
569_0_2/2	282	.	c	A	9
569_0_2/2	287	.	a	T	10
569_0_2/2	299	.	g	A	9
569_1_2/1	250	.	a	T	9
569_2_2/1	263	.	c	A	9
569_2_2/1	267	.	c	T	10
569_2_2/1	274	.	g	A	10
569_2_2/2	42	.	a	T	10
569_2_2/2	73	.	g	T	11
569_2_2/2	204	.	c	T	11
569_2_2/2	218	.	t	C	9
569_2_2/2	229	.	c	T	11
569_2_2/2	241	.	c	T	9
569_2_2/2	264	.	c	T	9
569_3_2/1	203	.	t	G	23
569_3_2/1	248	.	t	C	11
569_3_2/1	297	.	a	G	8
569_3_2/2	84	.	c	T	10
569_3_2/2	266	.	c	T	9
569_3_2/2	294	.	a	G	14
569_3_2/2	297	.	c	T	9
569_4_2/2	233	.	c	A	11
569_4_2/2	244	.	t	A	9
569_4_2/2	245	.	t	G	16
569_4_2/2	292	.	g	T	8
569_4_2/2	296	.	c	G	10
569_4_2/2	300	.	a	T	9
570_0_2/2	200	.	g	A	9
570_0_2/2	261	.	t	C	9
570_0_2/2	262	.	c	T	2
570_0_2/2	271	.	g	T	8
570_0_2/2	272	.	t	C	8
570_0_2/2	284	.	a	G	10
570_0_2/2	288	.	a	C	8
570_0_2/2	290	.	c	A	9
570_0_2/2	294	.	c	A	15
570_0_2/2	297	.	a	T	8
570_1_2/1	285	.	t	C	9
570_1_2/2	247	.	t	G	9
570_1_2/2	254	.	t	C	9
570_1_2/2	262	.	c	T	9
570_1_2/2	275	.	t	A	9
570_1_2/2	281	.	c	T	8
570_1_2/2	292	.	a	G	9
570_2_2/1	251	.	c	A	20
570_2_2/1	298	.	g	C	8
570_2_2/1	299	.	g	T	8
570_2_2/2	139	.	c	A	11
570_2_2/2	159	.	c	A	11
570_2_2/2	168	.	t	G	10
570_2_2/2	182	.	a	C	18
570_2_2/2	186	.	a	C	11
570_2_2/2	229	.	c	A	9
570_2_2/2	235	.	c	A	11
570_2_2/2	246	.	c	T	8
570_2_2/2	248	.	g	C	8
570_2_2/2	251	.	g	T	9
570_2_2/2	258	.	g	A	8
570_2_2/2	265	.	g	T	9
570_2_2/2	277	.	a	T	9
570_3_2/1	95	.	a	C	11
570_3_2/2	175	.	a	T	11
570_3_2/2	222	.	c	A	11
570_3_2/2	266	.	c	T	9
570_4_2/1	220	.	t	G	24
570_4_2/1	289	.	a	G	8
570_4_2/2	176	.	c	A	10
570_4_2/2	196	.	g	A	11
570_4_2/2	209	.	c	A	11
570_4_2/2	237	.	g	A	10
570_4_2/2	248	.	g	A	9
570_4_2/2	249	.	g	A	8
570_4_2/2	254	.	t	A	9
570_4_2/2	271	.	g	T	8
570_4_2/2	287	.	g	C	8
570_4_2/2	295	.	a	C	9
570_4_2/2	296	.	t	G	8
571_0_2/1	85	.	t	G	11
571_0_2/1	192	.	g	A	11
571_0_2/1	236	.	t	C	11
571_0_2/1	262	.	a	G	10
571_0_2/1	299	.	g	A	15
571_0_2/2	261	.	g	T	10
571_0_2/2	282	.	t	G	9
571_0_2/2	289	.	a	C	9
571_1_2/2	277	.	g	C	9
571_1_2/2	288	.	a	T	10
571_1_2/2	290	.	t	A	9
571_1_2/2	296	.	a	C	9
571_2_2/1	208	.	a	G	11
571_2_2/2	239	.	a	G	10
571_2_2/2	243	.	a	T	11
571_2_2/2	265	.	t	C	11
571_2_2/2	268	.	a	G	16
571_2_2/2	285	.	t	G	8
571_2_2/2	287	.	t	A	8
571_2_2/2	293	.	t	C	8
571_2_2/2	294	.	c	A	9
571_3_2/2	285	.	t	A	9
571_4_2/1	300	.	t	G	8
571_4_2/2	184	.	g	T	11
571_4_2/2	255	.	t	G	9
571_4_2/2	298	.	g	C	8
572_0_2/1	202	.	g	T	11
572_0_2/1	263	.	c	T	10
572_0_2/2	238	.	t	G	20
572_0_2/2	265	.	c	A	8
572_0_2/2	267	.	t	G	10
572_0_2/2	296	.	g	T	8
572_1_2/1	246	.	g	T	9
572_1_2/1	293	.	g	A	10
572_1_2/2	210	.	g	C	9
572_1_2/2	237	.	c	T	9
572_1_2/2	270	.	a	G	10
572_1_2/2	274	.	g	T	8
572_1_2/2	286	.	g	T	8
572_1_2/2	288	.	a	C	10
572_2_2/1	261	.	a	T	9
572_2_2/2	288	.	a	T	11
572_2_2/2	295	.	a	T	8
572_3_2/1	262	.	t	G	10
572_3_2/1	283	.	t	G	9
572_3_2/2	185	.	g	T	9
572_3_2/2	230	.	t	G	10
572_4_2/1	258	.	g	T	11
572_4_2/2	161	.	g	T	24
572_4_2/2	277	.	g	T	8
572_4_2/2	286	.	g	T	16
572_4_2/2	288	.	a	G	9
572_4_2/2	290	.	c	A	10
572_4_2/2	297	.	c	G	9
572_4_2/2	299	.	t	G	8
573_0_2/1	278	.	c	A	14
573_0_2/2	267	.	c	A	9
573_0_2/2	269	.	t	G	9
573_0_2/2	272	.	t	C	15
573_0_2/2	280	.	g	T	9
573_1_2/2	241	.	t	G	9
573_1_2/2	251	.	c	T	22
573_1_2/2	264	.	t	A	10
573_1_2/2	271	.	a	G	15
573_1_2/2	276	.	c	A	15
573_2_2/1	193	.	t	A	9
573_2_2/1	253	.	a	G	9
573_2_2/1	269	.	c	T	15
573_2_2/1	301	.	a	C	10
573_2_2/2	261	.	t	C	11
573_2_2/2	268	.	a	G	9
573_2_2/2	269	.	t	A	9
573_3_2/1	269	.	c	A	9
573_3_2/2	286	.	t	G	8
573_4_2/1	67	.	a	C	38
573_4_2/1	265	.	a	T	11
573_4_2/2	176	.	g	A	10
573_4_2/2	197	.	t	A	11
573_4_2/2	204	.	t	C	9
573_4_2/2	207	.	t	C	9
573_4_2/2	211	.	a	G	9
573_4_2/2	234	.	c	T	9
573_4_2/2	243	.	g	C	8
573_4_2/2	246	.	c	A	9
573_4_2/2	278	.	a	G	8
573_4_2/2	287	.	c	G	9
573_4_2/2	300	.	a	T	2
573_4_2/2	301	.	g	A	10
574_0_2/1	236	.	t	G	11
574_0_2/1	272	.	c	A	19
574_0_2/1	294	.	a	G	9
574_0_2/2	245	.	c	T	16
574_0_2/2	254	.	g	A	10
574_0_2/2	269	.	c	A	10
574_0_2/2	270	.	a	G	10
574_0_2/2	290	.	a	G	9
574_1_2/1	301	.	c	T	7
574_1_2/2	213	.	c	G	9
574_1_2/2	228	.	t	C	21
574_1_2/2	289	.	g	T	9
574_1_2/2	301	.	a	C	8
574_2_2/1	230	.	g	A	11
574_2_2/1	232	.	a	G	22
574_2_2/1	233	.	c	G	9
574_2_2/2	251	.	c	T	9
574_2_2/2	280	.	g	C	8
574_2_2/2	289	.	g	C	8
574_3_2/1	288	.	t	C	8
574_3_2/2	223	.	g	T	14
574_3_2/2	290	.	a	G	10
574_4_2/1	193	.	c	T	11
574_4_2/2	212	.	c	A	9
574_4_2/2	260	.	t	G	10
574_4_2/2	273	.	g	T	8
574_4_2/2	276	.	t	C	15
575_0_2/2	121	.	c	T	10
575_0_2/2	144	.	g	T	9
575_0_2/2	199	.	g	T	9
575_0_2/2	237	.	c	T	9
575_0_2/2	258	.	g	A	9
575_0_2/2	274	.	g	C	8
575_0_2/2	288	.	c	A	9
575_1_2/2	264	.	g	A	9
575_1_2/2	280	.	g	C	17
575_2_2/1	249	.	g	T	9
575_2_2/1	298	.	a	G	13
575_2_2/2	99	.	a	G	10
575_2_2/2	170	.	a	C	10
575_3_2/1	243	.	g	T	25
575_3_2/1	272	.	c	A	9
575_3_2/1	277	.	g	T	10
575_3_2/1	289	.	g	A	9
575_3_2/2	153	.	t	A	11
575_3_2/2	204	.	a	T	10
575_3_2/2	251	.	t	C	8
575_3_2/2	252	.	t	A	9
575_3_2/2	258	.	g	A	9
575_3_2/2	281	.	t	G	13
575_3_2/2	290	.	c	A	10
575_4_2/2	161	.	t	C	11
575_4_2/2	182	.	c	A	9
575_4_2/2	184	.	c	A	9
575_4_2/2	229	.	g	C	11
575_4_2/2	237	.	c	G	9
575_4_2/2	278	.	a	G	9
575_4_2/2	300	.	a	T	8
575_4_2/2	301	.	t	G	8
576_0_2/1	127	.	c	T	11
576_0_2/2	243	.	c	A	9
576_0_2/2	264	.	c	G	10
576_1_2/1	299	.	c	G	15
576_1_2/2	247	.	t	A	11
576_1_2/2	261	.	g	C	22
576_1_2/2	263	.	a	G	10
576_2_2/1	225	.	c	T	10
576_2_2/2	194	.	t	C	10
576_2_2/2	207	.	c	T	11
576_2_2/2	243	.	c	T	11
576_2_2/2	251	.	g	A	9
576_2_2/2	292	.	g	T	2
576_2_2/2	293	.	t	G	9
576_2_2/2	298	.	a	C	8
576_2_2/2	299	.	g	A	9
576_3_2/1	297	.	c	A	9
576_3_2/2	250	.	a	T	9
576_3_2/2	269	.	t	C	8
576_3_2/2	275	.	t	C	9
576_3_2/2	288	.	a	G	9
576_3_2/2	298	.	a	T	10
576_4_2/1	226	.	a	G	22
576_4_2/1	276	.	c	G	10
576_4_2/2	235	.	c	A	11
577_0_2/1	246	.	a	C	10
577_0_2/1	275	.	c	G	10
577_0_2/1	281	.	a	G	22
577_0_2/1	290	.	c	A	8
577_0_2/2	241	.	c	A	9
577_1_2/1	274	.	g	C	9
577_1_2/1	294	.	a	T	15
577_1_2/2	76	.	t	C	10
577_1_2/2	139	.	g	T	11
577_1_2/2	187	.	t	A	11
577_1_2/2	217	.	a	G	9
577_1_2/2	247	.	t	G	9
577_1_2/2	254	.	t	G	9
577_1_2/2	255	.	g	C	9
577_1_2/2	271	.	g	C	2
577_1_2/2	275	.	t	G	15
577_1_2/2	284	.	a	G	10
577_2_2/1	45	.	a	C	38
577_2_2/1	300	.	t	A	14
577_2_2/2	216	.	t	C	22
577_2_2/2	225	.	a	T	9
577_2_2/2	233	.	t	G	9
577_2_2/2	252	.	c	T	8
577_2_2/2	299	.	g	C	9
577_3_2/1	272	.	c	A	9
577_3_2/1	294	.	a	G	9
577_3_2/2	281	.	c	A	8
577_3_2/2	299	.	g	T	8
577_4_2/1	263	.	c	A	8
577_4_2/2	212	.	c	T	9
577_4_2/2	225	.	a	G	11
577_4_2/2	251	.	g	C	9
577_4_2/2	272	.	t	C	8
578_0_2/1	277	.	g	A	8
578_0_2/1	279	.	g	T	9
578_0_2/1	287	.	g	A	10
578_0_2/2	225	.	a	C	9
578_0_2/2	294	.	c	T	9
578_1_2/1	301	.	a	T	8
578_1_2/2	231	.	g	T	9
578_1_2/2	286	.	t	C	8
578_2_2/1	294	.	a	G	8
578_2_2/2	86	.	a	G	11
578_2_2/2	139	.	g	A	11
578_2_2/2	200	.	c	A	9
578_2_2/2	230	.	a	G	8
578_2_2/2	233	.	c	T	11
578_2_2/2	258	.	a	G	8
578_2_2/2	264	.	t	A	9
578_2_2/2	289	.	a	G	9
578_3_2/1	277	.	g	A	10
578_3_2/1	294	.	a	C	10
578_3_2/2	191	.	g	A	11
578_3_2/2	223	.	c	T	9
578_3_2/2	280	.	g	C	8
578_4_2/1	223	.	t	C	15
578_4_2/1	277	.	g	T	9
578_4_2/1	279	.	g	A	9
578_4_2/2	252	.	g	A	10
578_4_2/2	292	.	a	G	9
579_0_2/2	274	.	a	G	10
579_1_2/1	239	.	a	T	19
579_1_2/1	270	.	c	A	9
579_1_2/1	280	.	t	C	9
579_1_2/2	185	.	t	C	38
579_1_2/2	286	.	g	A	8
579_1_2/2	287	.	a	G	9
579_1_2/2	296	.	c	G	9
579_2_2/2	240	.	g	T	9
579_2_2/2	270	.	t	C	17
579_2_2/2	292	.	g	A	9
579_3_2/1	212	.	c	A	9
579_3_2/1	259	.	a	C	15
579_3_2/1	287	.	g	A	14
579_3_2/2	135	.	a	G	11
579_3_2/2	199	.	t	A	23
579_3_2/2	266	.	c	A	9
579_3_2/2	268	.	g	T	9
579_3_2/2	278	.	t	G	11
579_4_2/1	227	.	c	A	35
579_4_2/1	254	.	g	T	9
579_4_2/2	287	.	a	G	9
580_0_2/1	250	.	a	C	20
580_0_2/1	272	.	a	G	21
580_0_2/1	300	.	t	G	8
580_0_2/2	228	.	c	T	17
580_0_2/2	275	.	c	A	8
580_0_2/2	280	.	t	A	13
580_0_2/2	293	.	a	T	9
580_1_2/1	291	.	t	C	8
580_1_2/1	292	.	g	T	9
580_1_2/2	176	.	g	C	11
580_1_2/2	222	.	c	A	10
580_1_2/2	284	.	a	G	10
580_2_2/1	262	.	g	T	9
580_2_2/1	290	.	g	A	9
580_2_2/2	222	.	c	G	11
580_2_2/2	250	.	c	A	32
580_2_2/2	255	.	t	C	11
580_2_2/2	285	.	a	T	9
580_2_2/2	289	.	a	G	10
580_2_2/2	296	.	g	T	9
580_3_2/1	253	.	a	G	10
580_3_2/1	290	.	g	T	9
580_3_2/2	271	.	a	G	8
580_3_2/2	291	.	a	G	10
580_3_2/2	299	.	c	G	9
580_4_2/1	280	.	a	T	9
580_4_2/2	225	.	g	A	9
580_4_2/2	269	.	c	A	9
581_0_2/2	222	.	a	T	10
581_0_2/2	278	.	c	A	11
581_0_2/2	291	.	a	G	9
581_0_2/2	293	.	c	A	18
581_1_2/2	266	.	c	G	11
581_1_2/2	273	.	c	A	8
581_1_2/2	298	.	a	G	19
581_2_2/1	181	.	g	C	9
581_2_2/2	112	.	c	A	11
581_2_2/2	188	.	g	A	10
581_2_2/2	215	.	c	A	17
581_2_2/2	253	.	c	A	10
581_2_2/2	257	.	c	A	8
581_2_2/2	281	.	g	A	8
581_2_2/2	285	.	a	T	9
581_2_2/2	288	.	t	A	15
581_2_2/2	297	.	a	G	9
581_3_2/1	224	.	c	A	10
581_3_2/1	268	.	g	A	17
581_3_2/1	270	.	c	A	8
581_3_2/1	273	.	g	A	8
581_3_2/1	293	.	g	A	17
581_3_2/2	301	.	c	G	9
581_4_2/1	266	.	a	G	16
581_4_2/2	285	.	a	G	17
582_0_2/1	230	.	g	T	9
582_0_2/1	240	.	c	T	9
582_0_2/1	267	.	c	A	10
582_0_2/1	291	.	g	A	15
582_0_2/2	85	.	c	A	11
582_0_2/2	255	.	c	A	9
582_0_2/2	263	.	a	G	9
582_0_2/2	284	.	t	C	8
582_1_2/1	222	.	g	A	23
582_1_2/2	278	.	a	T	17
582_2_2/1	298	.	g	A	8
582_2_2/1	299	.	a	C	9
582_2_2/2	292	.	a	G	9
582_3_2/1	291	.	g	T	8
582_3_2/2	86	.	a	G	11
582_3_2/2	213	.	t	G	9
582_3_2/2	255	.	c	A	8
582_3_2/2	258	.	a	G	8
582_3_2/2	262	.	c	A	8
582_4_2/1	243	.	g	A	22
582_4_2/2	219	.	c	A	9
582_4_2/2	263	.	a	T	9
582_4_2/2	278	.	a	G	9
583_0_2/1	242	.	t	C	9
583_0_2/1	281	.	a	G	8
583_0_2/1	288	.	t	G	34
583_0_2/2	120	.	t	G	10
583_0_2/2	166	.	g	A	11
583_0_2/2	206	.	c	A	11
583_0_2/2	235	.	c	T	17
583_0_2/2	253	.	g	C	9
583_0_2/2	260	.	c	A	9
583_0_2/2	267	.	a	G	17
583_0_2/2	271	.	c	A	9
583_0_2/2	301	.	t	C	10
583_1_2/2	230	.	a	C	11
583_1_2/2	264	.	c	A	10
583_1_2/2	282	.	t	G	16
583_2_2/1	280	.	t	G	9
583_2_2/2	39	.	c	G	11
583_2_2/2	118	.	g	A	10
583_2_2/2	132	.	t	C	10
583_2_2/2	202	.	g	T	9
583_2_2/2	224	.	a	C	11
583_2_2/2	227	.	c	A	9
583_2_2/2	243	.	c	A	9
583_2_2/2	262	.	c	T	16
583_2_2/2	268	.	g	A	10
583_2_2/2	279	.	a	G	8
583_2_2/2	287	.	a	G	9
583_2_2/2	295	.	t	G	9
583_2_2/2	297	.	c	A	9
583_3_2/1	269	.	a	G	8
583_3_2/2	281	.	c	T	10
583_3_2/2	283	.	g	A	10
583_3_2/2	289	.	g	T	9
583_4_2/1	81	.	c	T	11
583_4_2/1	109	.	g	A	11
583_4_2/1	182	.	c	T	10
583_4_2/1	184	.	c	A	24
583_4_2/1	204	.	c	A	11
583_4_2/1	227	.	c	A	24
583_4_2/1	249	.	g	A	9
583_4_2/1	256	.	c	G	9
583_4_2/1	261	.	a	G	10
583_4_2/1	266	.	a	G	9
583_4_2/1	283	.	t	A	9
583_4_2/2	246	.	g	T	10
583_4_2/2	265	.	c	G	15
584_0_2/1	295	.	a	T	8
584_0_2/2	234	.	c	A	9
584_0_2/2	266	.	c	A	9
584_0_2/2	278	.	a	G	9
584_1_2/1	223	.	t	C	14
584_1_2/2	269	.	c	T	8
584_2_2/1	202	.	t	G	9
584_2_2/1	299	.	c	A	8
584_2_2/2	261	.	c	A	9
584_2_2/2	262	.	a	G	11
584_2_2/2	273	.	a	C	10
584_3_2/1	279	.	a	G	9
584_3_2/1	297	.	t	G	8
584_3_2/2	71	.	c	T	11
584_3_2/2	238	.	a	G	9
584_3_2/2	247	.	g	A	8
584_3_2/2	250	.	c	T	9
584_3_2/2	257	.	a	G	11
584_3_2/2	274	.	g	A	8
584_3_2/2	281	.	c	A	17
584_3_2/2	282	.	c	A	8
584_4_2/1	281	.	a	G	8
584_4_2/1	285	.	c	T	9
584_4_2/1	290	.	g	C	9
584_4_2/2	292	.	a	T	8
584_4_2/2	293	.	c	T	8
585_0_2/1	301	.	c	T	9
585_0_2/2	242	.	c	T	10
585_0_2/2	278	.	c	T	14
585_0_2/2	286	.	g	T	9
585_1_2/1	236	.	t	C	11
585_1_2/2	35	.	t	A	11
585_1_2/2	96	.	t	G	11
585_1_2/2	188	.	t	A	11
585_1_2/2	190	.	g	T	16
585_1_2/2	206	.	c	G	11
585_1_2/2	212	.	c	T	15
585_1_2/2	255	.	g	A	16
585_1_2/2	280	.	a	G	8
585_1_2/2	281	.	a	G	8
585_1_2/2	286	.	g	A	14
585_1_2/2	299	.	g	T	9
585_2_2/1	291	.	g	A	8
585_2_2/1	299	.	c	A	9
585_2_2/2	244	.	t	C	9
585_2_2/2	251	.	t	C	10
585_2_2/2	255	.	g	T	9
585_3_2/2	268	.	g	T	9
585_3_2/2	278	.	c	A	14
585_3_2/2	295	.	g	C	9
585_4_2/1	233	.	c	T	10
585_4_2/2	240	.	t	A	9
585_4_2/2	290	.	c	T	9
585_4_2/2	293	.	g	A	10
585_4_2/2	295	.	g	C	9
586_0_2/2	66	.	c	T	11
586_0_2/2	87	.	c	A	11
586_0_2/2	194	.	a	G	11
586_0_2/2	249	.	c	G	9
586_0_2/2	260	.	c	A	9
586_0_2/2	267	.	c	T	2
586_0_2/2	268	.	c	A	9
586_0_2/2	301	.	g	T	11
586_1_2/1	186	.	c	A	9
586_1_2/1	259	.	a	G	17
586_1_2/1	270	.	c	T	10
586_1_2/1	274	.	g	A	9
586_1_2/2	242	.	a	G	9
586_1_2/2	254	.	c	T	10
586_1_2/2	273	.	g	T	10
586_2_2/1	218	.	a	T	9
586_2_2/1	267	.	g	T	11
586_2_2/1	280	.	t	G	14
586_2_2/2	59	.	a	G	21
586_2_2/2	160	.	g	A	11
586_2_2/2	166	.	g	C	10
586_2_2/2	201	.	c	A	11
586_2_2/2	204	.	c	A	9
586_2_2/2	216	.	t	C	21
586_2_2/2	228	.	c	A	9
586_2_2/2	258	.	t	G	10
586_2_2/2	259	.	c	A	8
586_2_2/2	263	.	g	C	10
586_2_2/2	270	.	g	T	13
586_2_2/2	280	.	g	A	8
586_2_2/2	283	.	c	T	16
586_2_2/2	289	.	a	T	8
586_3_2/1	271	.	a	G	14
586_3_2/2	56	.	a	C	11
586_3_2/2	210	.	a	C	9
586_3_2/2	244	.	c	T	9
586_3_2/2	254	.	c	A	9
586_3_2/2	277	.	c	A	8
586_3_2/2	280	.	g	A	9
586_4_2/1	301	.	c	A	9
586_4_2/2	243	.	c	T	9
586_4_2/2	301	.	g	C	17
587_0_2/1	275	.	c	T	9
587_0_2/2	43	.	g	T	38
587_0_2/2	256	.	a	G	9
587_1_2/1	235	.	c	G	9
587_1_2/2	300	.	c	A	9
587_2_2/1	277	.	t	C	8
587_2_2/2	195	.	a	T	10
587_2_2/2	221	.	a	C	9
587_2_2/2	281	.	t	C	19
587_2_2/2	294	.	c	A	8
587_2_2/2	296	.	g	A	7
587_2_2/2	297	.	a	G	9
587_3_2/2	191	.	t	C	11
587_3_2/2	217	.	a	G	19
587_3_2/2	273	.	t	C	9
587_4_2/1	264	.	t	C	9
587_4_2/1	282	.	t	G	9
587_4_2/1	292	.	a	G	8
587_4_2/1	298	.	g	T	22
587_4_2/2	262	.	c	T	10
587_4_2/2	278	.	t	C	8
587_4_2/2	286	.	g	A	8
587_4_2/2	291	.	a	G	9
587_4_2/2	292	.	t	A	9
588_0_2/1	216	.	c	T	22
588_0_2/1	234	.	c	A	9
588_0_2/1	255	.	c	T	22
588_0_2/2	254	.	t	A	8
588_1_2/1	301	.	g	T	9
588_1_2/2	199	.	t	G	32
588_1_2/2	237	.	c	A	11
588_1_2/2	286	.	c	A	8
588_2_2/1	261	.	g	A	9
588_2_2/1	282	.	a	T	9
588_2_2/2	176	.	a	G	11
588_2_2/2	265	.	c	A	17
588_2_2/2	266	.	t	C	10
588_2_2/2	274	.	c	A	9
588_3_2/1	260	.	t	G	8
588_3_2/2	266	.	t	G	8
588_4_2/1	217	.	a	T	18
588_4_2/1	274	.	a	G	9
588_4_2/1	279	.	c	A	19
588_4_2/1	288	.	c	A	9
588_4_2/2	182	.	a	T	11
588_4_2/2	255	.	t	A	34
588_4_2/2	268	.	a	G	9
588_4_2/2	279	.	t	A	17
588_4_2/2	286	.	c	G	13
589_0_2/1	210	.	c	T	11
589_0_2/2	225	.	a	C	11
589_0_2/2	250	.	t	C	9
589_0_2/2	261	.	t	C	9
589_0_2/2	281	.	c	G	9
589_1_2/1	264	.	c	A	9
589_1_2/1	297	.	c	A	9
589_1_2/2	93	.	a	T	22
589_1_2/2	216	.	c	T	10
589_1_2/2	251	.	t	G	25
589_1_2/2	262	.	c	T	10
589_1_2/2	270	.	c	A	10
589_1_2/2	286	.	g	A	9
589_1_2/2	299	.	t	G	14
589_1_2/2	301	.	t	G	9
589_2_2/1	193	.	c	T	11
589_2_2/1	212	.	c	T	11
589_2_2/1	247	.	t	G	9
589_2_2/1	264	.	c	T	8
589_2_2/1	293	.	g	C	10
589_2_2/2	166	.	t	G	11
589_2_2/2	173	.	g	T	11
589_2_2/2	186	.	g	C	11
589_2_2/2	203	.	c	T	10
589_2_2/2	221	.	g	A	9
589_2_2/2	240	.	a	C	10
589_2_2/2	255	.	c	T	9
589_2_2/2	265	.	g	T	10
589_2_2/2	285	.	a	G	8
589_2_2/2	293	.	a	C	15
589_2_2/2	294	.	a	G	7
589_2_2/2	297	.	t	C	10
589_3_2/1	251	.	g	A	9
589_3_2/1	263	.	c	G	10
589_3_2/2	233	.	c	A	10
589_3_2/2	258	.	g	A	8
589_3_2/2	263	.	t	G	9
589_3_2/2	276	.	c	A	9
589_3_2/2	284	.	t	G	15
589_3_2/2	293	.	a	G	9
589_4_2/1	220	.	a	G	9
589_4_2/1	256	.	c	A	11
589_4_2/1	277	.	a	G	26
589_4_2/2	163	.	g	T	9
589_4_2/2	171	.	t	G	11
589_4_2/2	177	.	c	A	9
589_4_2/2	223	.	a	G	11
589_4_2/2	237	.	t	G	11
589_4_2/2	241	.	c	T	11
589_4_2/2	243	.	c	G	10
589_4_2/2	268	.	c	A	8
589_4_2/2	271	.	c	A	20
589_4_2/2	273	.	a	G	8
589_4_2/2	282	.	a	G	9
590_0_2/1	300	.	g	T	13
590_0_2/2	204	.	t	G	15
590_0_2/2	256	.	a	G	9
590_0_2/2	285	.	t	A	11
590_1_2/1	272	.	c	T	10
590_1_2/2	245	.	c	A	22
590_2_2/1	257	.	t	A	9
590_2_2/2	247	.	c	T	22
590_2_2/2	264	.	g	T	9
590_3_2/2	15	.	c	A	27
590_3_2/2	96	.	a	T	11
590_3_2/2	271	.	g	T	10
590_3_2/2	275	.	a	C	10
590_4_2/1	284	.	a	C	9
590_4_2/2	226	.	a	T	15
590_4_2/2	236	.	c	A	9
590_4_2/2	241	.	c	A	9
590_4_2/2	243	.	g	C	10
591_0_2/1	287	.	c	A	8
591_0_2/2	234	.	c	A	9
591_1_2/1	299	.	c	A	9
591_1_2/2	285	.	c	T	9
591_2_2/1	87	.	c	G	11
591_2_2/1	190	.	a	C	9
591_2_2/1	227	.	a	G	11
591_2_2/1	230	.	a	G	11
591_2_2/1	242	.	a	C	15
591_2_2/1	250	.	t	C	9
591_2_2/1	251	.	c	A	11
591_2_2/1	264	.	g	C	9
591_2_2/1	287	.	c	A	10
591_2_2/1	289	.	a	G	9
591_2_2/1	294	.	g	A	9
591_2_2/1	299	.	c	A	8
591_2_2/2	292	.	g	T	9
591_3_2/1	298	.	g	C	8
591_3_2/1	299	.	c	A	9
591_3_2/2	184	.	g	C	11
591_3_2/2	210	.	t	G	11
591_3_2/2	217	.	c	A	19
591_3_2/2	259	.	g	T	9
591_3_2/2	260	.	c	G	17
591_3_2/2	266	.	t	A	8
591_3_2/2	271	.	a	T	8
591_3_2/2	276	.	t	A	8
591_4_2/1	102	.	g	A	10
591_4_2/1	223	.	a	G	11
591_4_2/1	289	.	a	G	17
591_4_2/2	268	.	g	C	8
591_4_2/2	298	.	g	T	10
592_0_2/1	257	.	t	A	9
592_0_2/2	258	.	a	C	13
592_0_2/2	267	.	t	C	22
592_0_2/2	285	.	c	T	9
592_0_2/2	292	.	g	T	9
592_1_2/1	243	.	g	T	8
592_1_2/1	269	.	a	T	10
592_1_2/2	219	.	c	A	9
592_1_2/2	239	.	t	C	10
592_1_2/2	245	.	a	T	9
592_1_2/2	270	.	a	G	10
592_1_2/2	274	.	g	C	8
592_2_2/1	97	.	t	A	10
592_2_2/1	150	.	c	A	9
592_2_2/1	214	.	g	A	9
592_2_2/1	237	.	c	T	9
592_2_2/1	261	.	g	T	9
592_2_2/1	277	.	a	G	9
592_2_2/2	207	.	t	A	11
592_2_2/2	256	.	c	A	9
592_2_2/2	287	.	t	A	9
592_2_2/2	295	.	g	A	10
592_3_2/1	252	.	c	A	11
592_3_2/1	254	.	g	T	9
592_3_2/2	246	.	c	G	11
592_3_2/2	299	.	t	A	10
592_4_2/1	262	.	g	T	9
592_4_2/1	288	.	t	C	8
592_4_2/2	130	.	g	T	11
592_4_2/2	168	.	a	G	11
592_4_2/2	202	.	g	T	9
592_4_2/2	282	.	a	G	10
593_0_2/1	280	.	t	C	15
593_0_2/1	293	.	g	C	9
593_0_2/2	257	.	g	T	9
593_0_2/2	296	.	g	C	9
593_1_2/1	247	.	c	A	9
593_1_2/1	290	.	c	G	9
593_1_2/2	246	.	g	A	10
593_1_2/2	282	.	c	A	10
593_1_2/2	283	.	a	G	8
593_1_2/2	291	.	t	C	9
593_2_2/1	293	.	g	T	11
593_2_2/1	297	.	g	A	8
593_2_2/2	246	.	g	C	9
593_2_2/2	283	.	a	G	10
593_2_2/2	288	.	t	G	8
593_2_2/2	295	.	g	T	8
593_2_2/2	297	.	t	G	8
593_3_2/2	187	.	g	A	31
593_3_2/2	248	.	c	A	9
593_3_2/2	272	.	c	A	9
593_3_2/2	296	.	g	T	9
593_4_2/1	195	.	g	T	9
593_4_2/2	119	.	c	A	22
593_4_2/2	208	.	g	T	9
593_4_2/2	257	.	g	A	9
593_4_2/2	265	.	t	C	10
593_4_2/2	269	.	a	G	9
593_4_2/2	296	.	g	T	7
594_0_2/1	46	.	g	T	38
594_0_2/2	287	.	t	G	11
594_0_2/2	288	.	a	G	8
594_0_2/2	294	.	a	G	9
594_1_2/1	233	.	c	A	16
594_1_2/2	195	.	t	A	9
594_1_2/2	229	.	c	T	11
594_2_2/2	6	.	a	C	12
594_2_2/2	222	.	c	G	9
594_2_2/2	292	.	a	C	9
594_3_2/1	278	.	t	G	9
594_3_2/1	293	.	g	A	10
594_3_2/2	181	.	c	A	10
594_3_2/2	218	.	c	T	11
594_4_2/1	212	.	c	T	38
594_4_2/1	252	.	g	A	9
594_4_2/1	287	.	g	T	9
594_4_2/2	160	.	g	A	26
594_4_2/2	198	.	t	G	11
594_4_2/2	231	.	c	T	9
594_4_2/2	235	.	c	A	9
594_4_2/2	242	.	c	A	9
594_4_2/2	270	.	c	A	13
594_4_2/2	276	.	t	C	9
594_4_2/2	284	.	g	T	9
594_4_2/2	286	.	g	C	16
595_0_2/1	156	.	t	A	10
595_0_2/1	181	.	g	A	11
595_0_2/1	242	.	t	G	9
595_0_2/1	255	.	c	G	8
595_0_2/1	275	.	c	G	16
595_0_2/1	301	.	t	G	9
595_0_2/2	211	.	a	C	10
595_0_2/2	215	.	a	T	11
595_0_2/2	257	.	a	G	11
595_0_2/2	281	.	a	G	10
595_0_2/2	293	.	g	T	10
595_1_2/1	117	.	g	A	11
595_1_2/1	197	.	g	A	9
595_1_2/1	249	.	g	T	11
595_1_2/1	263	.	c	A	9
595_1_2/1	264	.	c	T	9
595_1_2/1	291	.	g	A	8
595_1_2/1	293	.	a	G	8
595_1_2/2	266	.	a	G	14
595_2_2/1	263	.	c	T	9
595_2_2/1	280	.	t	C	9
595_2_2/2	275	.	c	T	8
595_2_2/2	284	.	g	A	8
595_2_2/2	294	.	a	C	8
595_3_2/1	298	.	g	T	8
595_3_2/1	301	.	t	G	9
595_3_2/2	171	.	c	T	11
595_3_2/2	239	.	t	G	9
595_3_2/2	259	.	c	A	8
595_3_2/2	260	.	c	A	10
595_3_2/2	262	.	g	A	8
595_3_2/2	270	.	c	A	8
595_3_2/2	287	.	a	G	9
595_3_2/2	297	.	c	A	9
595_3_2/2	298	.	t	G	16
595_4_2/1	48	.	g	C	11
595_4_2/1	69	.	a	G	11
595_4_2/1	136	.	g	A	11
595_4_2/1	161	.	g	A	10
595_4_2/1	224	.	c	A	29
595_4_2/1	238	.	t	G	10
595_4_2/1	248	.	t	C	10
595_4_2/1	262	.	g	A	8
595_4_2/1	299	.	a	T	14
595_4_2/1	300	.	c	T	9
595_4_2/2	192	.	a	G	23
595_4_2/2	233	.	a	G	10
595_4_2/2	275	.	c	T	9
595_4_2/2	277	.	g	C	10
595_4_2/2	292	.	a	C	13
595_4_2/2	297	.	c	A	8
596_0_2/1	298	.	t	A	8
596_0_2/2	187	.	g	A	10
596_0_2/2	205	.	a	T	11
596_0_2/2	248	.	c	A	11
596_0_2/2	261	.	a	G	11
596_0_2/2	284	.	c	A	8
596_1_2/1	242	.	a	T	9
596_1_2/1	264	.	g	T	8
596_1_2/2	236	.	c	G	11
596_1_2/2	247	.	g	A	11
596_1_2/2	268	.	a	G	8
596_1_2/2	273	.	t	C	17
596_1_2/2	275	.	a	G	9
596_1_2/2	280	.	c	T	8
596_1_2/2	283	.	a	G	16
596_1_2/2	287	.	t	G	9
596_2_2/1	215	.	a	G	10
596_2_2/1	284	.	g	A	9
596_2_2/1	292	.	g	A	10
596_2_2/2	108	.	c	T	11
596_2_2/2	137	.	t	C	11
596_2_2/2	168	.	t	A	11
596_2_2/2	214	.	c	A	10
596_2_2/2	233	.	t	G	11
596_2_2/2	236	.	c	T	16
596_2_2/2	271	.	a	G	9
596_2_2/2	300	.	t	G	9
596_3_2/1	280	.	t	G	9
596_3_2/1	289	.	a	G	8
596_3_2/1	301	.	t	C	13
596_3_2/2	249	.	g	T	10
596_3_2/2	272	.	c	A	9
596_3_2/2	279	.	a	G	10
596_3_2/2	282	.	c	A	10
596_4_2/1	264	.	g	A	8
596_4_2/2	261	.	a	C	8
596_4_2/2	298	.	g	A	7
597_0_2/1	260	.	g	A	9
597_0_2/1	271	.	a	G	19
597_0_2/1	276	.	c	T	15
597_0_2/1	301	.	t	C	9
597_0_2/2	218	.	a	C	11
597_0_2/2	246	.	c	A	9
597_0_2/2	260	.	a	G	9
597_0_2/2	299	.	g	A	9
597_1_2/2	38	.	t	G	11
597_1_2/2	130	.	a	C	11
597_1_2/2	218	.	a	G	10
597_1_2/2	250	.	a	G	9
597_1_2/2	269	.	a	T	9
597_1_2/2	293	.	c	A	9
597_1_2/2	301	.	t	G	13
597_2_2/2	269	.	a	C	9
597_3_2/1	243	.	g	A	10
597_3_2/1	297	.	t	G	10
597_3_2/2	178	.	c	T	11
597_3_2/2	225	.	a	C	9
597_3_2/2	277	.	a	C	9
597_3_2/2	293	.	c	A	9
597_4_2/1	288	.	t	A	9
597_4_2/2	76	.	t	A	11
597_4_2/2	140	.	t	C	10
597_4_2/2	180	.	c	T	24
597_4_2/2	259	.	g	T	9
597_4_2/2	278	.	t	C	8
597_4_2/2	279	.	c	A	8
597_4_2/2	291	.	a	G	9
597_4_2/2	298	.	g	T	9
598_0_2/1	206	.	c	T	10
598_0_2/1	230	.	a	G	11
598_0_2/1	249	.	g	C	17
598_0_2/2	278	.	a	T	23
598_0_2/2	291	.	t	C	9
598_0_2/2	300	.	a	C	9
598_1_2/1	259	.	a	T	10
598_1_2/1	286	.	t	A	25
598_1_2/2	222	.	c	T	9
598_1_2/2	276	.	t	A	8
598_1_2/2	278	.	a	G	9
598_1_2/2	280	.	g	C	10
598_1_2/2	284	.	t	G	9
598_1_2/2	291	.	t	C	8
598_1_2/2	296	.	g	A	8
598_2_2/1	277	.	g	T	9
598_2_2/1	290	.	c	T	10
598_2_2/2	221	.	c	T	11
598_2_2/2	222	.	c	A	10
598_2_2/2	262	.	c	G	9
598_2_2/2	264	.	g	A	14
598_2_2/2	265	.	g	A	8
598_2_2/2	278	.	a	G	8
598_2_2/2	284	.	t	G	2
598_3_2/1	294	.	a	G	10
598_3_2/2	94	.	g	C	27
598_3_2/2	228	.	t	C	19
598_3_2/2	247	.	c	T	9
598_3_2/2	285	.	a	C	9
598_3_2/2	297	.	t	C	20
598_4_2/1	229	.	a	T	9
598_4_2/2	255	.	c	A	8
598_4_2/2	268	.	g	C	8
598_4_2/2	272	.	c	T	25
598_4_2/2	278	.	a	C	9
598_4_2/2	287	.	c	G	9
598_4_2/2	292	.	a	G	15
598_4_2/2	301	.	t	C	15
599_0_2/1	210	.	a	G	10
599_0_2/1	228	.	c	T	9
599_0_2/2	235	.	c	A	23
599_0_2/2	293	.	t	A	9
599_1_2/2	227	.	c	A	10
599_1_2/2	259	.	c	A	11
599_1_2/2	283	.	g	A	9
599_3_2/1	266	.	a	G	15
599_3_2/1	290	.	g	T	8
599_3_2/2	84	.	a	C	11
599_3_2/2	221	.	c	A	9
599_3_2/2	244	.	t	G	9
599_3_2/2	253	.	g	A	9
599_3_2/2	255	.	g	A	9
599_3_2/2	294	.	a	C	8
599_4_2/1	86	.	t	C	2
599_4_2/1	233	.	t	G	10
599_4_2/1	299	.	c	A	10
599_4_2/2	238	.	c	A	9
599_4_2/2	245	.	g	C	15
599_4_2/2	246	.	g	C	11
599_4_2/2	259	.	c	A	10
599_4_2/2	296	.	a	G	9
600_0_2/1	36	.	g	A	24
600_0_2/1	263	.	c	T	11
600_0_2/2	218	.	c	A	10
600_0_2/2	244	.	g	C	9
600_0_2/2	246	.	g	T	8
600_0_2/2	268	.	a	G	10
600_1_2/1	164	.	a	C	10
600_1_2/1	215	.	g	T	10
600_1_2/2	213	.	c	T	11
600_1_2/2	264	.	a	C	8
600_1_2/2	284	.	g	C	9
600_1_2/2	295	.	g	C	10
600_2_2/2	242	.	t	G	10
600_2_2/2	273	.	a	G	11
600_2_2/2	293	.	c	A	8
600_2_2/2	296	.	g	A	7
600_3_2/1	219	.	c	T	9
600_3_2/1	276	.	t	A	23
600_3_2/1	293	.	g	T	8
600_3_2/2	212	.	c	A	11
600_3_2/2	234	.	c	T	11
600_3_2/2	270	.	t	G	10
600_4_2/1	113	.	g	A	2
600_4_2/1	164	.	a	C	9
600_4_2/1	172	.	a	G	10
600_4_2/1	176	.	a	C	10
600_4_2/1	206	.	c	A	2
600_4_2/1	210	.	t	G	11
600_4_2/1	235	.	g	C	11
600_4_2/1	286	.	t	C	9
600_4_2/2	301	.	c	G	8
601_0_2/1	258	.	c	T	17
601_0_2/1	267	.	a	T	10
601_0_2/1	277	.	a	G	8
601_0_2/1	295	.	a	T	9
601_0_2/2	245	.	c	G	9
601_0_2/2	274	.	g	T	8
601_0_2/2	287	.	c	A	9
601_0_2/2	289	.	g	C	10
601_0_2/2	301	.	a	T	8
601_1_2/1	233	.	a	T	9
601_1_2/1	262	.	c	T	10
601_1_2/1	293	.	g	A	8
601_1_2/2	224	.	t	A	9
601_1_2/2	264	.	g	C	10
601_1_2/2	286	.	c	A	9
601_1_2/2	297	.	t	A	8
601_2_2/1	119	.	c	G	38
601_2_2/1	266	.	a	G	16
601_2_2/1	287	.	a	G	9
601_2_2/2	97	.	a	C	11
601_2_2/2	200	.	t	C	11
601_2_2/2	234	.	t	A	10
601_2_2/2	237	.	g	A	18
601_2_2/2	239	.	c	A	11
601_2_2/2	252	.	g	T	9
601_2_2/2	292	.	g	T	9
601_2_2/2	294	.	t	G	8
601_3_2/1	254	.	t	G	8
601_3_2/1	267	.	a	C	9
601_3_2/2	228	.	t	C	9
601_3_2/2	232	.	a	G	9
601_3_2/2	285	.	t	C	10
601_4_2/1	300	.	a	T	14
601_4_2/2	232	.	a	C	11
601_4_2/2	289	.	g	T	24
601_4_2/2	300	.	a	C	9
602_0_2/1	277	.	t	A	8
602_0_2/1	291	.	g	T	9
602_0_2/2	146	.	t	A	10
602_0_2/2	183	.	t	A	9
602_0_2/2	219	.	a	G	9
602_0_2/2	235	.	c	T	9
602_0_2/2	246	.	c	A	9
602_0_2/2	250	.	c	T	8
602_0_2/2	253	.	t	A	10
602_0_2/2	270	.	a	G	14
602_1_2/1	118	.	g	T	24
602_1_2/1	222	.	c	A	18
602_1_2/1	226	.	a	C	10
602_1_2/1	240	.	t	G	11
602_1_2/1	256	.	c	T	9
602_1_2/1	268	.	g	T	9
602_1_2/1	283	.	c	A	9
602_1_2/2	292	.	g	T	8
602_2_2/1	127	.	a	C	11
602_2_2/1	141	.	g	T	11
602_2_2/1	190	.	g	A	10
602_2_2/1	203	.	t	G	11
602_2_2/1	218	.	a	G	9
602_2_2/1	241	.	c	G	9
602_2_2/1	256	.	c	A	9
602_2_2/1	278	.	t	A	8
602_2_2/1	289	.	g	A	8
602_2_2/2	215	.	t	G	11
602_2_2/2	273	.	t	G	10
602_2_2/2	280	.	a	G	9
602_2_2/2	299	.	c	G	8
602_3_2/1	215	.	g	A	20
602_3_2/1	252	.	c	T	22
602_3_2/1	283	.	c	A	8
602_3_2/2	51	.	c	A	11
602_3_2/2	191	.	t	G	9
602_3_2/2	211	.	a	G	16
602_3_2/2	233	.	a	T	9
602_3_2/2	250	.	c	A	10
602_3_2/2	278	.	c	T	8
602_3_2/2	296	.	a	C	17
602_4_2/1	279	.	g	T	9
602_4_2/1	280	.	t	C	10
602_4_2/2	170	.	g	A	9
602_4_2/2	175	.	t	G	11
602_4_2/2	185	.	a	G	9
602_4_2/2	204	.	t	A	9
602_4_2/2	212	.	c	A	11
602_4_2/2	214	.	a	G	10
602_4_2/2	220	.	a	G	11
602_4_2/2	256	.	a	T	10
602_4_2/2	261	.	g	A	9
602_4_2/2	296	.	a	C	10
603_0_2/1	265	.	g	T	8
603_0_2/2	214	.	a	T	9
603_0_2/2	215	.	a	T	9
603_0_2/2	272	.	t	A	9
603_1_2/1	281	.	a	G	8
603_1_2/1	292	.	a	T	9
603_1_2/1	298	.	t	A	8
603_1_2/2	58	.	c	G	11
603_1_2/2	213	.	t	G	9
603_1_2/2	242	.	c	G	17
603_1_2/2	255	.	g	T	8
603_1_2/2	287	.	a	G	9
603_1_2/2	291	.	c	T	8
603_2_2/1	66	.	t	A	11
603_2_2/1	82	.	a	C	2
603_2_2/1	203	.	t	C	22
603_2_2/1	285	.	c	G	9
603_2_2/2	192	.	a	G	11
603_2_2/2	202	.	a	G	11
603_2_2/2	203	.	c	A	11
603_2_2/2	250	.	c	T	11
603_2_2/2	252	.	g	A	8
603_2_2/2	275	.	c	A	8
603_2_2/2	283	.	g	A	16
603_2_2/2	292	.	a	T	9
603_2_2/2	300	.	c	T	7
603_3_2/1	266	.	a	T	9
603_3_2/2	91	.	g	T	11
603_3_2/2	118	.	c	T	11
603_3_2/2	170	.	c	A	10
603_3_2/2	239	.	t	G	9
603_3_2/2	296	.	g	T	17
603_3_2/2	297	.	c	T	9
603_4_2/1	269	.	a	G	9
603_4_2/2	136	.	g	T	27
603_4_2/2	165	.	a	C	10
603_4_2/2	262	.	g	A	9
603_4_2/2	301	.	a	C	9
604_0_2/1	232	.	a	C	22
604_0_2/1	289	.	g	C	8
604_0_2/1	296	.	a	G	8
604_0_2/2	214	.	a	G	20
604_1_2/1	208	.	a	C	34
604_1_2/1	247	.	c	G	9
604_1_2/1	264	.	t	C	9
604_1_2/2	269	.	c	G	9
604_2_2/1	267	.	g	C	9
604_2_2/1	268	.	g	T	9
604_2_2/1	273	.	g	T	9
604_2_2/1	280	.	t	C	9
604_2_2/1	283	.	t	C	8
604_2_2/1	301	.	t	A	8
604_2_2/2	254	.	g	A	9
604_2_2/2	279	.	a	C	8
604_3_2/2	185	.	t	A	11
604_3_2/2	270	.	t	G	8
604_3_2/2	277	.	a	T	9
604_3_2/2	287	.	a	C	8
604_3_2/2	292	.	g	C	10
604_3_2/2	296	.	c	T	9
604_3_2/2	297	.	c	T	9
604_4_2/1	184	.	c	A	11
604_4_2/1	274	.	g	A	9
604_4_2/2	260	.	c	T	8
604_4_2/2	293	.	c	T	9
605_0_2/1	268	.	g	T	16
605_0_2/1	289	.	g	A	16
605_0_2/2	271	.	t	C	9
605_0_2/2	274	.	c	T	8
605_0_2/2	291	.	a	G	2
605_1_2/1	217	.	g	T	29
605_1_2/1	229	.	a	G	11
605_1_2/1	252	.	c	A	11
605_1_2/2	175	.	a	G	23
605_1_2/2	259	.	t	G	9
605_1_2/2	283	.	g	A	9
605_1_2/2	301	.	g	A	8
605_2_2/1	175	.	a	G	9
605_3_2/1	273	.	g	T	11
605_3_2/1	281	.	a	G	8
605_3_2/1	282	.	t	C	9
605_3_2/1	289	.	g	T	9
605_3_2/1	296	.	a	G	9
605_3_2/2	245	.	c	T	19
605_3_2/2	283	.	g	T	8
605_3_2/2	284	.	a	G	2
605_3_2/2	292	.	g	C	10
605_4_2/1	252	.	c	T	11
605_4_2/2	234	.	t	G	10
605_4_2/2	290	.	t	A	8
606_0_2/1	253	.	a	C	37
606_0_2/2	212	.	c	T	28
606_0_2/2	260	.	g	T	10
606_0_2/2	293	.	c	G	9
606_1_2/1	107	.	g	A	38
606_1_2/2	273	.	a	G	9
606_1_2/2	295	.	g	A	10
606_2_2/1	262	.	t	C	9
606_2_2/1	266	.	a	G	9
606_2_2/1	273	.	g	T	10
606_2_2/1	292	.	a	G	9
606_2_2/2	2	.	g	T	21
606_2_2/2	87	.	t	C	11
606_2_2/2	109	.	c	T	11
606_2_2/2	222	.	c	A	8
606_2_2/2	248	.	a	C	8
606_2_2/2	255	.	t	A	14
606_2_2/2	274	.	g	T	8
606_3_2/1	218	.	a	G	20
606_3_2/1	261	.	a	C	33
606_3_2/1	273	.	g	T	9
606_3_2/1	296	.	a	G	9
606_3_2/2	189	.	t	G	11
606_3_2/2	221	.	t	G	9
606_3_2/2	237	.	g	T	9
606_3_2/2	256	.	g	T	11
606_3_2/2	257	.	a	G	10
606_3_2/2	280	.	t	C	22
606_3_2/2	288	.	c	G	9
606_4_2/1	204	.	c	A	18
606_4_2/1	232	.	a	C	9
606_4_2/1	247	.	c	A	10
606_4_2/1	286	.	t	G	8
606_4_2/2	196	.	g	T	11
606_4_2/2	214	.	c	A	9
606_4_2/2	296	.	g	C	9
607_0_2/1	298	.	g	T	14
607_0_2/1	299	.	g	A	9
607_0_2/2	178	.	g	C	11
607_0_2/2	227	.	a	G	11
607_0_2/2	236	.	a	G	9
607_0_2/2	263	.	c	A	10
607_0_2/2	285	.	a	T	9
607_0_2/2	292	.	t	G	9
607_0_2/2	300	.	c	T	9
607_1_2/1	77	.	g	A	11
607_1_2/2	258	.	g	A	9
607_1_2/2	278	.	c	A	9
607_2_2/1	279	.	g	T	10
607_2_2/2	156	.	c	T	10
607_2_2/2	236	.	a	T	9
607_2_2/2	237	.	g	C	10
607_2_2/2	253	.	c	A	9
607_2_2/2	271	.	c	T	8
607_3_2/2	68	.	t	C	11
607_3_2/2	254	.	t	G	9
607_3_2/2	278	.	c	G	8
607_3_2/2	285	.	a	C	9
607_3_2/2	299	.	c	T	9
607_4_2/1	212	.	c	A	11
607_4_2/2	212	.	g	T	22
607_4_2/2	256	.	g	C	10
608_0_2/1	6	.	g	T	10
608_0_2/1	160	.	a	T	11
608_0_2/1	281	.	a	T	10
608_0_2/1	283	.	t	C	24
608_0_2/1	287	.	g	A	8
608_0_2/1	290	.	a	G	8
608_0_2/1	291	.	t	G	14
608_0_2/1	294	.	c	A	9
608_0_2/2	238	.	a	G	10
608_0_2/2	259	.	g	T	10
608_0_2/2	262	.	a	G	9
608_0_2/2	274	.	g	A	9
608_1_2/1	249	.	g	A	9
608_1_2/1	296	.	g	T	10
608_1_2/2	220	.	c	A	10
608_1_2/2	286	.	g	C	9
608_1_2/2	298	.	g	C	8
608_2_2/2	274	.	g	T	8
608_2_2/2	290	.	g	A	21
608_2_2/2	292	.	a	G	9
608_3_2/1	280	.	t	C	8
608_3_2/2	29	.	c	A	10
608_3_2/2	91	.	c	A	10
608_3_2/2	92	.	t	C	19
608_3_2/2	103	.	g	T	25
608_3_2/2	114	.	g	A	11
608_3_2/2	115	.	c	A	11
608_3_2/2	137	.	t	A	11
608_3_2/2	187	.	g	A	11
608_3_2/2	222	.	c	T	8
608_3_2/2	225	.	g	T	8
608_3_2/2	232	.	c	T	11
608_3_2/2	253	.	g	T	10
608_3_2/2	256	.	c	A	8
608_3_2/2	261	.	c	T	9
608_3_2/2	263	.	t	A	18
608_4_2/1	240	.	t	A	11
608_4_2/2	287	.	g	A	9
609_0_2/1	275	.	c	A	18
609_0_2/2	186	.	t	C	11
609_0_2/2	269	.	c	A	10
609_0_2/2	297	.	c	A	8
609_1_2/1	291	.	g	T	9
609_1_2/2	239	.	t	A	17
609_1_2/2	248	.	a	G	11
609_1_2/2	269	.	c	T	10
609_1_2/2	277	.	g	C	9
609_1_2/2	284	.	c	G	8
609_2_2/1	280	.	t	C	9
609_2_2/2	262	.	g	T	9
609_3_2/1	210	.	c	A	23
609_3_2/2	254	.	c	A	9
609_3_2/2	280	.	a	G	10
609_3_2/2	282	.	a	G	9
609_3_2/2	288	.	a	T	18
609_4_2/1	232	.	a	C	11
609_4_2/1	272	.	c	G	9
609_4_2/1	286	.	t	A	14
609_4_2/2	276	.	t	G	10
610_0_2/1	259	.	g	T	8
610_0_2/1	295	.	a	G	9
610_0_2/1	297	.	a	G	16
610_1_2/1	129	.	a	C	10
610_1_2/1	278	.	c	A	10
610_1_2/1	296	.	g	T	10
610_1_2/1	297	.	a	T	8
610_1_2/2	157	.	g	T	35
610_1_2/2	292	.	a	G	9
610_2_2/2	175	.	g	T	11
610_2_2/2	239	.	c	T	10
610_3_2/1	197	.	a	G	17
610_3_2/1	292	.	g	T	16
610_3_2/2	87	.	g	T	38
610_3_2/2	91	.	c	G	11
610_3_2/2	238	.	c	A	11
610_3_2/2	258	.	g	T	8
610_3_2/2	296	.	c	A	24
610_4_2/1	204	.	a	T	25
610_4_2/1	276	.	g	A	9
610_4_2/2	148	.	c	A	11
610_4_2/2	204	.	a	G	11
610_4_2/2	257	.	g	C	9
610_4_2/2	268	.	g	C	9
610_4_2/2	297	.	t	G	8
611_0_2/1	278	.	t	C	9
611_0_2/2	259	.	c	A	8
611_0_2/2	289	.	t	C	33
611_1_2/1	112	.	c	T	11
611_1_2/1	232	.	a	G	16
611_1_2/1	237	.	c	T	11
611_1_2/1	259	.	a	G	11
611_1_2/1	278	.	t	A	9
611_1_2/2	252	.	g	A	9
611_1_2/2	293	.	g	T	9
611_1_2/2	301	.	g	C	9
611_2_2/1	287	.	g	A	22
611_2_2/2	173	.	t	A	11
611_2_2/2	182	.	t	C	11
611_2_2/2	261	.	a	T	26
611_3_2/1	280	.	t	G	8
611_3_2/1	281	.	a	G	10
611_3_2/2	222	.	c	A	9
611_3_2/2	225	.	t	C	9
611_3_2/2	260	.	c	T	9
611_3_2/2	264	.	g	T	9
611_3_2/2	269	.	g	C	8
611_3_2/2	273	.	a	C	8
611_3_2/2	278	.	g	T	8
611_3_2/2	280	.	g	T	8
611_3_2/2	283	.	g	A	9
611_3_2/2	288	.	a	C	9
611_3_2/2	290	.	c	A	9
611_4_2/1	235	.	g	T	11
611_4_2/1	239	.	a	C	11
611_4_2/1	288	.	t	C	9
611_4_2/2	197	.	t	C	11
611_4_2/2	217	.	c	A	9
611_4_2/2	271	.	a	G	8
611_4_2/2	275	.	c	A	17
611_4_2/2	286	.	g	A	8
612_0_2/1	222	.	t	A	9
612_0_2/1	223	.	t	A	19
612_0_2/1	246	.	a	G	11
612_0_2/1	296	.	a	T	9
612_0_2/2	253	.	g	A	10
612_0_2/2	268	.	g	T	10
612_0_2/2	273	.	a	G	9
612_0_2/2	299	.	g	A	9
612_1_2/2	243	.	c	A	11
612_1_2/2	249	.	c	A	9
612_2_2/1	219	.	c	T	16
612_2_2/1	267	.	g	A	10
612_2_2/2	269	.	g	T	10
612_2_2/2	292	.	a	G	7
612_2_2/2	297	.	c	A	8
612_3_2/2	226	.	c	T	38
612_3_2/2	283	.	g	C	9
612_3_2/2	294	.	a	T	9
612_4_2/1	269	.	a	T	9
612_4_2/1	280	.	t	C	9
612_4_2/2	205	.	a	G	9
612_4_2/2	214	.	a	G	10
612_4_2/2	236	.	c	T	10
612_4_2/2	258	.	c	G	11
612_4_2/2	285	.	t	A	9
613_0_2/1	147	.	g	T	11
613_0_2/1	167	.	g	C	19
613_0_2/1	257	.	c	T	8
613_0_2/1	269	.	c	T	8
613_0_2/1	288	.	g	C	8
613_0_2/2	188	.	c	G	11
613_0_2/2	237	.	g	C	9
613_0_2/2	261	.	a	T	8
613_0_2/2	267	.	t	A	10
613_0_2/2	278	.	c	G	9
613_0_2/2	297	.	g	A	9
613_1_2/1	203	.	c	A	9
613_1_2/1	250	.	t	G	9
613_1_2/1	258	.	c	A	9
613_1_2/2	258	.	a	G	10
613_1_2/2	291	.	a	T	8
613_2_2/1	162	.	t	C	10
613_2_2/1	286	.	g	T	10
613_2_2/2	204	.	t	A	11
613_2_2/2	222	.	g	A	35
613_2_2/2	228	.	t	G	10
613_2_2/2	237	.	g	C	10
613_2_2/2	283	.	g	C	9
613_2_2/2	298	.	g	C	9
613_3_2/2	240	.	g	T	10
613_3_2/2	296	.	a	T	9
613_4_2/2	292	.	g	C	15
614_0_2/1	292	.	a	G	9
614_0_2/2	244	.	c	A	9
614_0_2/2	268	.	g	T	10
614_0_2/2	292	.	c	A	17
614_1_2/1	271	.	a	G	8
614_1_2/1	288	.	t	G	9
614_1_2/2	185	.	t	C	22
614_1_2/2	241	.	g	C	8
614_1_2/2	263	.	g	T	10
614_1_2/2	265	.	a	G	10
614_2_2/1	230	.	g	A	11
614_2_2/1	233	.	c	T	9
614_2_2/2	264	.	c	T	10
614_2_2/2	298	.	g	A	9
614_2_2/2	300	.	a	C	8
614_3_2/2	269	.	c	A	8
614_3_2/2	287	.	g	A	9
614_3_2/2	296	.	c	A	10
614_4_2/1	294	.	a	G	9
614_4_2/2	201	.	t	A	11
614_4_2/2	283	.	t	C	8
615_0_2/1	283	.	t	G	10
615_0_2/2	237	.	t	G	9
615_0_2/2	241	.	g	C	10
615_0_2/2	252	.	g	T	15
615_0_2/2	257	.	c	T	9
615_0_2/2	258	.	a	G	9
615_0_2/2	265	.	c	G	10
615_0_2/2	275	.	g	A	9
615_0_2/2	296	.	t	C	8
615_1_2/1	179	.	a	G	37
615_1_2/1	221	.	a	C	9
615_1_2/2	177	.	a	G	11
615_1_2/2	233	.	c	T	9
615_1_2/2	282	.	t	A	9
615_1_2/2	288	.	c	T	20
615_2_2/1	269	.	a	T	9
615_2_2/1	301	.	a	T	9
615_2_2/2	223	.	c	A	11
615_2_2/2	287	.	c	A	8
615_3_2/1	219	.	c	A	9
615_3_2/1	270	.	c	G	9
615_3_2/2	184	.	g	C	37
615_3_2/2	284	.	t	G	8
615_3_2/2	286	.	t	G	10
615_3_2/2	301	.	g	C	9
615_4_2/1	289	.	g	A	9
615_4_2/2	261	.	c	T	28
615_4_2/2	291	.	a	T	8
615_4_2/2	294	.	c	T	8
615_4_2/2	296	.	t	G	9
616_0_2/1	287	.	g	T	9
616_0_2/2	269	.	c	A	14
616_0_2/2	270	.	t	G	8
616_0_2/2	275	.	g	T	8
616_0_2/2	281	.	c	A	11
616_0_2/2	283	.	g	A	10
616_0_2/2	289	.	g	C	10
616_0_2/2	296	.	c	A	18
616_0_2/2	298	.	a	C	9
616_1_2/1	156	.	c	A	23
616_1_2/1	169	.	a	G	31
616_1_2/1	177	.	c	A	11
616_1_2/1	243	.	g	A	11
616_1_2/1	250	.	a	T	8
616_1_2/1	290	.	c	A	8
616_1_2/1	293	.	g	T	9
616_1_2/1	294	.	a	G	10
616_1_2/1	299	.	g	C	17
616_1_2/2	130	.	c	A	11
616_1_2/2	144	.	t	C	11
616_1_2/2	244	.	t	G	14
616_1_2/2	253	.	g	T	9
616_1_2/2	258	.	g	T	19
616_1_2/2	274	.	a	G	8
616_1_2/2	276	.	c	T	8
616_1_2/2	295	.	t	A	8
616_2_2/1	247	.	c	T	11
616_2_2/1	248	.	t	C	9
616_2_2/1	256	.	c	G	9
616_2_2/1	271	.	a	G	8
616_2_2/2	234	.	a	G	9
616_3_2/1	294	.	a	T	8
616_3_2/2	262	.	c	A	8
616_3_2/2	294	.	c	A	7
616_4_2/1	223	.	t	G	11
616_4_2/2	283	.	g	T	10
616_4_2/2	295	.	t	G	9
616_4_2/2	296	.	c	G	11
617_0_2/1	249	.	g	A	11
617_0_2/1	289	.	t	C	8
617_0_2/1	299	.	c	A	8
617_0_2/2	240	.	c	A	10
617_0_2/2	270	.	g	T	9
617_0_2/2	301	.	g	T	9
617_1_2/1	108	.	g	A	37
617_1_2/1	262	.	c	A	10
617_1_2/1	278	.	c	T	8
617_1_2/2	244	.	c	A	9
617_1_2/2	274	.	c	A	9
617_2_2/1	275	.	a	C	8
617_2_2/1	297	.	c	A	9
617_2_2/2	265	.	c	T	10
617_2_2/2	294	.	t	G	9
617_3_2/1	280	.	g	A	9
617_3_2/1	289	.	t	C	9
617_3_2/1	296	.	c	G	9
617_3_2/1	300	.	a	C	10
617_3_2/2	215	.	t	A	9
617_3_2/2	250	.	c	A	19
617_3_2/2	261	.	g	C	8
617_4_2/2	184	.	c	T	9
617_4_2/2	193	.	a	T	11
617_4_2/2	202	.	t	C	11
617_4_2/2	205	.	t	C	16
617_4_2/2	221	.	t	C	9
617_4_2/2	231	.	t	C	17
617_4_2/2	232	.	a	G	9
617_4_2/2	241	.	c	T	10
617_4_2/2	247	.	c	T	9
617_4_2/2	263	.	g	A	8
617_4_2/2	276	.	a	G	8
617_4_2/2	292	.	a	G	2
618_0_2/1	225	.	c	A	9
618_0_2/1	248	.	t	G	8
618_0_2/1	254	.	g	T	15
618_0_2/1	288	.	t	G	8
618_0_2/1	289	.	g	C	9
618_0_2/2	133	.	g	T	37
618_0_2/2	272	.	c	A	8
618_0_2/2	301	.	g	T	9
618_1_2/1	175	.	t	G	11
618_1_2/1	276	.	c	G	9
618_1_2/2	94	.	g	T	21
618_1_2/2	212	.	a	C	10
618_1_2/2	250	.	g	T	9
618_1_2/2	251	.	c	A	8
618_1_2/2	257	.	c	A	10
618_1_2/2	283	.	g	T	9
618_1_2/2	294	.	c	T	9
618_1_2/2	297	.	c	G	8
618_2_2/1	264	.	c	A	10
618_2_2/1	292	.	a	C	7
618_2_2/1	300	.	g	C	14
618_2_2/2	181	.	t	G	11
618_2_2/2	186	.	a	G	34
618_3_2/1	98	.	c	A	11
618_3_2/1	114	.	c	T	24
618_3_2/1	167	.	g	A	11
618_3_2/1	171	.	c	G	11
618_3_2/1	223	.	t	G	9
618_3_2/1	292	.	a	G	9
618_3_2/1	297	.	a	G	9
618_3_2/2	204	.	t	A	10
618_3_2/2	231	.	g	A	8
618_3_2/2	256	.	c	T	9
618_3_2/2	266	.	g	T	8
618_3_2/2	272	.	c	T	9
618_3_2/2	279	.	a	G	8
618_3_2/2	287	.	c	A	10
618_3_2/2	293	.	g	T	8
618_4_2/1	231	.	c	A	9
618_4_2/1	274	.	g	T	9
618_4_2/1	296	.	a	G	10
618_4_2/2	124	.	a	C	11
618_4_2/2	166	.	g	T	11
618_4_2/2	224	.	c	T	25
618_4_2/2	254	.	a	G	9
618_4_2/2	261	.	t	C	9
618_4_2/2	271	.	g	A	10
618_4_2/2	293	.	g	A	9
618_4_2/2	301	.	g	T	15
619_0_2/1	267	.	g	A	21
619_0_2/2	30	.	c	A	11
619_0_2/2	115	.	c	A	11
619_0_2/2	164	.	a	G	23
619_0_2/2	222	.	t	G	26
619_0_2/2	229	.	g	C	10
619_0_2/2	268	.	g	T	9
619_0_2/2	282	.	t	A	9
619_0_2/2	284	.	c	A	10
619_1_2/1	291	.	g	A	9
619_1_2/2	267	.	a	C	9
619_1_2/2	275	.	g	C	9
619_1_2/2	292	.	g	T	8
619_2_2/1	215	.	g	A	10
619_2_2/2	209	.	c	A	11
619_2_2/2	272	.	a	G	10
619_2_2/2	291	.	t	A	24
619_2_2/2	299	.	g	T	9
619_2_2/2	300	.	a	G	9
619_3_2/2	191	.	g	A	18
619_3_2/2	216	.	c	A	11
619_3_2/2	224	.	g	T	9
619_3_2/2	229	.	g	C	9
619_3_2/2	266	.	c	A	10
619_3_2/2	300	.	a	G	8
619_4_2/1	207	.	c	A	19
619_4_2/2	200	.	g	A	9
619_4_2/2	205	.	a	C	11
619_4_2/2	219	.	t	C	10
620_0_2/2	294	.	a	G	9
620_1_2/1	240	.	c	T	22
620_1_2/1	243	.	g	T	11
620_1_2/2	283	.	a	T	8
620_1_2/2	298	.	g	T	8
620_2_2/1	196	.	g	T	11
620_2_2/1	240	.	c	A	9
620_2_2/1	268	.	g	T	9
620_2_2/1	292	.	a	G	15
620_2_2/2	229	.	c	T	9
620_2_2/2	244	.	a	G	17
620_2_2/2	258	.	g	A	9
620_2_2/2	268	.	c	A	11
620_3_2/1	272	.	c	A	10
620_3_2/1	294	.	a	T	8
620_3_2/2	227	.	a	G	9
620_3_2/2	238	.	c	A	10
620_3_2/2	241	.	c	G	9
620_3_2/2	295	.	g	T	10
620_4_2/1	257	.	t	C	14
620_4_2/1	290	.	c	T	8
620_4_2/2	239	.	c	A	10
620_4_2/2	267	.	g	T	9
621_0_2/1	277	.	g	C	9
621_0_2/2	274	.	g	T	7
621_0_2/2	291	.	t	A	9
621_1_2/1	296	.	a	C	9
621_1_2/2	199	.	t	C	11
621_1_2/2	220	.	a	C	27
621_1_2/2	300	.	a	G	9
621_2_2/1	289	.	g	T	8
621_2_2/1	296	.	a	C	9
621_2_2/2	256	.	c	A	10
621_2_2/2	263	.	a	G	11
621_2_2/2	282	.	t	A	8
621_3_2/1	254	.	g	A	9
621_3_2/1	268	.	g	T	9
621_3_2/2	183	.	c	A	11
621_3_2/2	257	.	t	G	9
621_3_2/2	271	.	c	T	20
621_3_2/2	293	.	a	T	9
621_3_2/2	296	.	c	T	9
621_4_2/1	149	.	c	G	9
621_4_2/2	241	.	c	A	11
621_4_2/2	285	.	t	C	9
622_0_2/1	261	.	a	G	10
622_0_2/2	178	.	c	A	10
622_0_2/2	200	.	t	A	26
622_0_2/2	256	.	c	G	19
622_1_2/1	202	.	g	A	11
622_1_2/1	299	.	a	G	8
622_1_2/2	226	.	g	T	9
622_1_2/2	289	.	a	G	9
622_2_2/1	243	.	g	A	14
622_2_2/1	287	.	g	T	9
622_2_2/1	288	.	t	A	8
622_2_2/1	296	.	a	G	10
622_2_2/2	260	.	t	A	8
622_3_2/1	171	.	c	T	10
622_3_2/1	177	.	c	T	2
622_3_2/1	200	.	g	A	18
622_3_2/1	235	.	g	C	10
622_3_2/1	261	.	a	G	9
622_3_2/2	209	.	t	A	9
622_3_2/2	260	.	t	C	9
622_3_2/2	277	.	c	A	10
622_3_2/2	279	.	c	G	8
622_3_2/2	283	.	g	C	9
622_3_2/2	285	.	t	A	8
622_3_2/2	298	.	g	T	10
622_4_2/2	171	.	c	T	11
622_4_2/2	240	.	a	C	8
622_4_2/2	247	.	c	A	9
622_4_2/2	259	.	t	C	9
622_4_2/2	285	.	t	G	9
622_4_2/2	300	.	t	G	9
623_0_2/1	182	.	c	T	11
623_0_2/1	188	.	c	T	11
623_0_2/1	247	.	a	G	9
623_0_2/1	271	.	a	T	19
623_0_2/1	277	.	g	C	19
623_0_2/1	301	.	c	T	8
623_0_2/2	260	.	t	A	16
623_1_2/1	181	.	g	A	9
623_1_2/2	186	.	t	G	11
623_1_2/2	206	.	c	A	11
623_1_2/2	263	.	c	A	11
623_1_2/2	289	.	a	T	8
623_1_2/2	295	.	g	T	7
623_2_2/1	262	.	g	T	9
623_2_2/1	301	.	c	A	9
623_2_2/2	11	.	g	T	2
623_2_2/2	233	.	g	A	10
623_2_2/2	250	.	g	T	9
623_2_2/2	269	.	a	G	9
623_2_2/2	282	.	a	C	17
623_2_2/2	299	.	c	G	9
623_3_2/1	241	.	c	A	11
623_3_2/1	294	.	a	C	9
623_3_2/2	250	.	g	A	9
623_3_2/2	251	.	t	C	9
623_3_2/2	263	.	c	A	10
623_3_2/2	269	.	a	G	10
623_3_2/2	289	.	a	T	10
623_3_2/2	295	.	g	A	9
623_3_2/2	297	.	g	C	9
623_4_2/1	228	.	g	C	9
624_0_2/1	223	.	a	C	10
624_0_2/2	239	.	t	C	9
624_0_2/2	275	.	c	T	8
624_0_2/2	284	.	g	T	10
624_0_2/2	299	.	g	T	8
624_1_2/2	82	.	a	C	34
624_1_2/2	155	.	c	A	11
624_1_2/2	263	.	c	A	10
624_2_2/1	194	.	g	A	11
624_2_2/1	227	.	a	G	10
624_2_2/1	272	.	c	A	8
624_2_2/1	278	.	a	G	9
624_2_2/1	286	.	g	T	10
624_2_2/1	291	.	a	C	9
624_2_2/2	151	.	g	T	11
624_2_2/2	190	.	g	T	11
624_2_2/2	242	.	c	G	8
624_2_2/2	299	.	g	C	7
624_2_2/2	300	.	c	A	19
624_3_2/1	167	.	g	C	10
624_3_2/1	257	.	g	T	11
624_3_2/1	300	.	c	A	8
624_3_2/2	60	.	a	G	11
624_3_2/2	115	.	g	T	10
624_3_2/2	165	.	t	G	9
624_3_2/2	215	.	a	G	10
624_3_2/2	267	.	t	G	9
624_4_2/2	227	.	c	T	9
624_4_2/2	243	.	c	G	11
624_4_2/2	259	.	c	A	8
624_4_2/2	261	.	a	G	9
624_4_2/2	291	.	c	A	8
624_4_2/2	295	.	g	T	25
624_4_2/2	301	.	a	C	9
625_2_2/1	53	.	t	C	10
625_2_2/1	162	.	t	A	10
625_2_2/1	198	.	c	A	11
625_2_2/1	232	.	a	G	9
625_2_2/1	252	.	c	G	21
625_2_2/1	271	.	a	C	9
625_2_2/2	164	.	g	T	38
625_2_2/2	301	.	a	G	9
625_3_2/1	61	.	t	G	10
625_3_2/1	196	.	g	A	11
625_3_2/1	207	.	c	G	11
625_3_2/1	248	.	g	A	8
625_3_2/1	287	.	g	T	10
625_3_2/1	298	.	a	G	9
625_3_2/2	238	.	c	T	8
625_3_2/2	287	.	g	T	11
626_0_2/1	219	.	c	T	38
626_0_2/1	276	.	c	A	9
626_0_2/1	292	.	a	C	10
626_0_2/2	194	.	t	G	11
626_0_2/2	211	.	t	G	9
626_0_2/2	280	.	a	G	9
626_0_2/2	289	.	c	A	9
626_1_2/1	163	.	a	C	10
626_1_2/1	255	.	c	T	9
626_1_2/1	275	.	c	G	9
626_1_2/1	281	.	a	G	10
626_1_2/2	295	.	g	T	9
626_1_2/2	297	.	a	C	8
626_2_2/2	108	.	t	C	11
626_2_2/2	133	.	g	T	9
626_2_2/2	147	.	t	C	11
626_2_2/2	169	.	c	T	10
626_2_2/2	294	.	a	G	8
626_2_2/2	301	.	c	A	17
626_3_2/1	259	.	a	G	9
626_3_2/2	288	.	c	A	8
626_4_2/1	156	.	c	A	11
626_4_2/2	112	.	c	A	10
626_4_2/2	126	.	t	A	11
626_4_2/2	273	.	a	G	10
626_4_2/2	274	.	g	A	9
626_4_2/2	280	.	a	T	8
626_4_2/2	285	.	a	G	9
626_4_2/2	294	.	a	C	8
626_4_2/2	299	.	a	C	9
627_0_2/1	193	.	c	T	38
627_0_2/1	274	.	g	T	8
627_0_2/1	296	.	a	C	9
627_0_2/2	162	.	c	A	9
627_0_2/2	225	.	a	G	10
627_0_2/2	241	.	a	C	9
627_0_2/2	258	.	a	T	10
627_0_2/2	261	.	g	A	10
627_0_2/2	265	.	a	T	9
627_0_2/2	270	.	a	G	2
627_0_2/2	274	.	g	T	9
627_1_2/1	225	.	c	A	10
627_1_2/2	16	.	c	T	33
627_1_2/2	187	.	g	T	9
627_1_2/2	209	.	t	A	9
627_1_2/2	210	.	t	G	11
627_1_2/2	232	.	c	A	9
627_1_2/2	240	.	c	A	10
627_1_2/2	251	.	c	A	9
627_1_2/2	256	.	c	G	10
627_1_2/2	257	.	c	A	10
627_1_2/2	269	.	t	A	8
627_1_2/2	288	.	c	T	8
627_2_2/1	266	.	a	G	9
627_2_2/1	284	.	a	C	8
627_2_2/1	287	.	g	T	10
627_2_2/2	250	.	t	C	20
627_2_2/2	277	.	g	T	9
627_3_2/1	292	.	a	G	8
627_3_2/2	249	.	g	C	9
627_3_2/2	281	.	g	T	10
627_3_2/2	288	.	c	T	10
627_4_2/1	163	.	a	G	31
627_4_2/2	261	.	g	C	9
627_4_2/2	268	.	g	C	8
628_0_2/1	207	.	a	G	11
628_0_2/2	77	.	t	C	11
628_0_2/2	120	.	g	A	11
628_0_2/2	157	.	g	C	10
628_0_2/2	163	.	g	A	11
628_0_2/2	219	.	g	T	11
628_0_2/2	224	.	a	G	11
628_0_2/2	275	.	t	G	8
628_0_2/2	292	.	a	G	13
628_1_2/1	298	.	a	T	9
628_1_2/2	257	.	a	T	9
628_1_2/2	270	.	a	G	10
628_2_2/2	286	.	g	A	9
628_2_2/2	301	.	a	G	8
628_3_2/2	229	.	c	T	9
628_3_2/2	255	.	g	A	8
628_3_2/2	263	.	c	T	9
628_4_2/1	290	.	a	G	8
628_4_2/2	207	.	t	A	11
628_4_2/2	270	.	a	C	9
629_0_2/1	204	.	c	A	23
629_0_2/2	253	.	g	A	9
629_0_2/2	261	.	a	G	9
629_0_2/2	281	.	a	T	9
629_0_2/2	297	.	c	A	8
629_1_2/1	298	.	a	G	8
629_1_2/1	300	.	g	C	20
629_1_2/2	277	.	g	T	8
629_2_2/1	255	.	c	A	9
629_2_2/2	141	.	t	G	11
629_2_2/2	215	.	a	G	10
629_2_2/2	223	.	c	A	9
629_2_2/2	232	.	c	A	9
629_2_2/2	239	.	t	G	9
629_2_2/2	261	.	a	G	10
629_2_2/2	279	.	t	A	8
629_2_2/2	293	.	g	C	9
629_3_2/1	90	.	c	A	11
629_3_2/1	250	.	a	T	10
629_3_2/1	253	.	a	G	9
629_3_2/1	295	.	c	A	9
629_3_2/2	249	.	t	G	9
629_3_2/2	301	.	a	G	8
629_4_2/1	297	.	g	A	10
629_4_2/2	236	.	c	T	8
629_4_2/2	271	.	g	T	9
629_4_2/2	295	.	a	G	9
629_4_2/2	298	.	c	T	9
630_0_2/1	295	.	c	G	9
630_0_2/1	297	.	t	G	9
630_0_2/1	300	.	t	G	10
630_0_2/2	260	.	t	G	10
630_1_2/1	269	.	a	T	9
630_1_2/1	281	.	a	C	9
630_1_2/1	300	.	t	C	18
630_1_2/2	163	.	g	C	11
630_1_2/2	254	.	g	T	10
630_1_2/2	299	.	c	G	9
630_2_2/1	28	.	g	T	19
630_2_2/1	241	.	a	C	9
630_2_2/1	260	.	g	C	17
630_2_2/1	261	.	a	G	9
630_2_2/1	263	.	c	T	9
630_2_2/1	293	.	g	A	9
630_2_2/2	271	.	a	G	8
630_2_2/2	288	.	t	C	23
630_2_2/2	298	.	t	G	14
630_3_2/1	224	.	c	A	9
630_3_2/2	213	.	t	A	11
630_3_2/2	268	.	c	A	14
630_3_2/2	296	.	t	G	10
630_4_2/1	258	.	g	T	9
630_4_2/2	265	.	c	A	26
630_4_2/2	272	.	t	C	8
630_4_2/2	277	.	a	G	9
631_0_2/1	221	.	c	T	11
631_0_2/1	290	.	c	A	16
631_0_2/1	292	.	a	G	15
631_0_2/2	251	.	a	G	9
631_0_2/2	264	.	c	G	14
631_1_2/1	253	.	a	T	11
631_1_2/1	301	.	a	C	8
631_2_2/1	226	.	a	G	20
631_2_2/1	290	.	c	G	10
631_3_2/1	259	.	a	G	9
631_3_2/1	263	.	c	A	11
631_3_2/1	265	.	g	A	9
631_3_2/1	268	.	g	A	10
631_3_2/1	293	.	g	T	9
631_3_2/1	299	.	a	T	9
631_3_2/2	262	.	c	G	9
631_3_2/2	264	.	c	A	9
631_4_2/1	251	.	g	T	10
631_4_2/1	252	.	g	C	9
631_4_2/2	256	.	c	A	18
631_4_2/2	274	.	g	A	9
631_4_2/2	296	.	c	T	7
632_0_2/2	159	.	t	G	11
632_0_2/2	296	.	c	A	9
632_1_2/1	238	.	t	A	23
632_1_2/1	265	.	g	A	9
632_1_2/1	289	.	g	T	10
632_1_2/2	247	.	c	A	24
632_1_2/2	293	.	a	T	9
632_2_2/2	225	.	c	A	11
632_2_2/2	233	.	c	A	9
632_2_2/2	284	.	c	A	8
632_2_2/2	290	.	g	A	10
632_3_2/1	282	.	t	A	9
632_3_2/2	263	.	a	G	9
632_3_2/2	268	.	g	A	10
632_3_2/2	271	.	c	A	9
632_3_2/2	282	.	t	C	8
632_3_2/2	283	.	g	A	15
632_4_2/1	301	.	t	G	8
632_4_2/2	245	.	t	C	9
632_4_2/2	283	.	g	T	8
632_4_2/2	294	.	a	C	9
633_0_2/1	275	.	c	T	10
633_0_2/2	257	.	a	C	9
633_0_2/2	262	.	g	T	9
633_0_2/2	273	.	a	C	9
633_0_2/2	295	.	a	G	9
633_0_2/2	300	.	t	A	10
633_1_2/1	296	.	a	G	9
633_1_2/2	299	.	t	A	9
633_2_2/1	295	.	g	C	8
633_2_2/2	136	.	g	A	11
633_2_2/2	139	.	c	A	11
633_2_2/2	143	.	g	A	10
633_2_2/2	214	.	g	T	14
633_2_2/2	216	.	t	C	9
633_2_2/2	219	.	c	A	9
633_2_2/2	256	.	c	A	9
633_2_2/2	269	.	g	A	9
633_2_2/2	271	.	a	G	8
633_2_2/2	273	.	a	T	8
633_2_2/2	277	.	g	A	8
633_2_2/2	283	.	g	A	11
633_2_2/2	294	.	a	G	9
633_2_2/2	295	.	a	C	9
633_3_2/1	172	.	g	A	11
633_3_2/2	216	.	t	C	9
633_3_2/2	252	.	g	C	9
633_3_2/2	290	.	c	A	10
633_3_2/2	291	.	c	A	18
633_4_2/1	238	.	t	A	9
633_4_2/1	272	.	c	T	10
633_4_2/1	276	.	c	A	10
634_0_2/1	285	.	c	A	10
634_0_2/2	7	.	g	T	11
634_0_2/2	186	.	t	C	10
634_0_2/2	236	.	a	G	9
634_0_2/2	239	.	c	T	10
634_0_2/2	257	.	g	A	9
634_0_2/2	267	.	g	C	8
634_0_2/2	278	.	a	G	9
634_0_2/2	282	.	a	G	9
634_0_2/2	287	.	t	G	14
634_0_2/2	294	.	a	C	8
634_0_2/2	299	.	a	C	9
634_0_2/2	301	.	t	C	8
634_1_2/1	295	.	g	C	9
634_1_2/2	251	.	t	A	8
634_1_2/2	257	.	g	C	14
634_1_2/2	293	.	a	C	9
634_2_2/1	279	.	g	A	9
634_2_2/2	47	.	t	C	11
634_2_2/2	94	.	g	T	10
634_2_2/2	100	.	c	A	10
634_2_2/2	110	.	t	G	11
634_2_2/2	122	.	a	G	11
634_2_2/2	151	.	c	T	11
634_2_2/2	225	.	t	A	9
634_2_2/2	232	.	t	G	9
634_2_2/2	251	.	t	C	8
634_2_2/2	258	.	g	T	10
634_3_2/2	203	.	t	C	23
634_3_2/2	220	.	a	G	18
634_3_2/2	243	.	c	T	10
634_3_2/2	263	.	t	C	9
634_3_2/2	273	.	a	G	8
634_3_2/2	285	.	a	G	8
634_3_2/2	292	.	g	T	8
634_3_2/2	299	.	a	C	8
634_4_2/1	242	.	t	C	11
634_4_2/2	218	.	c	T	11
634_4_2/2	237	.	c	A	9
634_4_2/2	238	.	c	T	9
634_4_2/2	260	.	g	C	10
634_4_2/2	269	.	a	T	9
634_4_2/2	287	.	t	G	2
634_4_2/2	290	.	c	T	9
634_4_2/2	293	.	a	G	8
634_4_2/2	297	.	t	C	7
635_0_2/1	72	.	t	G	37
635_0_2/1	108	.	g	C	38
635_0_2/1	288	.	t	C	9
635_0_2/2	159	.	t	G	10
635_0_2/2	187	.	a	C	9
635_0_2/2	211	.	a	G	2
635_0_2/2	284	.	g	T	9
635_0_2/2	286	.	g	A	8
635_1_2/2	252	.	a	G	15
635_1_2/2	260	.	a	G	9
635_1_2/2	274	.	a	G	14
635_1_2/2	278	.	t	C	9
635_1_2/2	283	.	g	C	9
635_1_2/2	300	.	c	A	9
635_2_2/1	223	.	t	A	32
635_2_2/1	258	.	g	T	10
635_2_2/1	289	.	g	T	8
635_2_2/2	245	.	a	T	9
635_3_2/1	281	.	a	G	10
635_3_2/2	242	.	t	A	9
635_3_2/2	254	.	c	A	14
635_3_2/2	296	.	g	C	15
635_4_2/2	97	.	c	T	11
635_4_2/2	254	.	c	A	9
635_4_2/2	294	.	c	A	9
636_0_2/1	258	.	g	C	9
636_0_2/2	286	.	g	A	9
636_0_2/2	290	.	g	C	13
636_0_2/2	293	.	c	A	8
636_1_2/1	189	.	t	A	11
636_1_2/1	200	.	g	T	9
636_1_2/1	215	.	g	T	11
636_1_2/1	239	.	a	G	11
636_1_2/1	261	.	a	T	10
636_1_2/1	278	.	t	G	9
636_1_2/1	298	.	c	T	8
636_1_2/1	299	.	c	T	8
636_1_2/2	268	.	a	G	9
636_1_2/2	291	.	c	T	8
636_2_2/1	301	.	t	A	8
636_2_2/2	228	.	c	T	10
636_2_2/2	229	.	c	A	11
636_2_2/2	301	.	t	G	10
636_3_2/1	34	.	g	A	11
636_3_2/1	89	.	a	C	11
636_3_2/1	234	.	c	T	16
636_3_2/1	242	.	t	A	11
636_3_2/1	244	.	c	T	9
636_3_2/1	252	.	c	A	9
636_3_2/1	277	.	t	G	8
636_3_2/1	288	.	t	C	10
636_3_2/1	299	.	c	A	10
636_3_2/2	171	.	a	C	11
636_4_2/1	186	.	c	A	30
636_4_2/1	226	.	a	G	15
636_4_2/2	239	.	g	C	10
636_4_2/2	249	.	c	A	9
636_4_2/2	289	.	t	C	9
637_0_2/2	35	.	t	G	11
637_0_2/2	118	.	a	G	11
637_0_2/2	154	.	g	A	11
637_0_2/2	225	.	g	C	9
637_0_2/2	228	.	c	T	9
637_0_2/2	270	.	t	G	9
637_0_2/2	273	.	a	G	10
637_0_2/2	280	.	t	A	10
637_1_2/1	251	.	a	T	9
637_1_2/1	270	.	c	A	8
637_1_2/2	218	.	c	G	30
637_1_2/2	225	.	g	T	28
637_1_2/2	279	.	a	C	8
637_1_2/2	298	.	g	A	9
637_1_2/2	299	.	a	C	11
637_1_2/2	301	.	t	A	8
637_2_2/1	259	.	a	C	10
637_2_2/2	231	.	t	G	11
637_2_2/2	274	.	g	T	9
637_2_2/2	287	.	g	A	9
637_2_2/2	298	.	g	T	10
637_3_2/1	276	.	c	T	9
637_3_2/1	281	.	a	G	9
637_3_2/1	289	.	g	T	8
637_3_2/1	290	.	c	G	15
637_4_2/1	278	.	t	A	8
637_4_2/1	292	.	a	C	9
637_4_2/2	272	.	a	G	14
637_4_2/2	278	.	a	G	7
637_4_2/2	286	.	g	C	10
638_0_2/1	170	.	c	A	9
638_0_2/1	267	.	c	A	9
638_0_2/1	268	.	a	G	9
638_0_2/2	283	.	g	T	8
638_1_2/1	139	.	t	G	11
638_1_2/1	281	.	a	G	9
638_1_2/2	213	.	a	G	11
638_1_2/2	241	.	t	C	9
638_1_2/2	277	.	g	C	8
638_1_2/2	286	.	c	A	8
638_2_2/1	237	.	t	G	10
638_2_2/1	277	.	t	A	9
638_2_2/2	145	.	t	G	11
638_2_2/2	212	.	t	G	11
638_2_2/2	220	.	g	T	10
638_2_2/2	241	.	t	C	11
638_2_2/2	274	.	g	C	2
638_2_2/2	291	.	a	G	8
638_2_2/2	293	.	t	C	14
638_3_2/2	230	.	c	A	9
638_3_2/2	270	.	c	G	8
638_4_2/2	264	.	c	A	10
638_4_2/2	294	.	t	G	9
639_0_2/1	299	.	a	T	10
639_0_2/2	96	.	c	T	11
639_0_2/2	132	.	a	C	10
639_0_2/2	170	.	c	T	11
639_0_2/2	185	.	t	G	11
639_0_2/2	211	.	a	G	16
639_0_2/2	212	.	g	C	25
639_0_2/2	225	.	c	G	9
639_0_2/2	265	.	g	T	10
639_0_2/2	274	.	g	C	9
639_0_2/2	279	.	c	T	9
639_0_2/2	281	.	g	A	9
639_0_2/2	288	.	t	C	9
639_0_2/2	290	.	t	G	7
639_0_2/2	294	.	c	A	2
639_1_2/2	102	.	c	A	11
639_1_2/2	126	.	c	T	11
639_1_2/2	225	.	c	T	10
639_1_2/2	252	.	c	T	8
639_1_2/2	254	.	t	C	8
639_1_2/2	263	.	c	G	9
639_1_2/2	293	.	c	A	9
639_1_2/2	299	.	g	C	8
639_2_2/2	230	.	c	A	11
639_2_2/2	265	.	g	T	11
639_2_2/2	269	.	a	G	8
639_2_2/2	286	.	g	A	9
639_3_2/2	205	.	a	G	9
639_3_2/2	262	.	c	T	10
639_3_2/2	274	.	g	C	8
639_3_2/2	283	.	g	T	9
639_3_2/2	292	.	t	A	9
639_3_2/2	301	.	c	T	7
639_4_2/1	231	.	c	G	11
639_4_2/1	264	.	t	G	22
639_4_2/2	157	.	g	T	10
639_4_2/2	167	.	a	T	22
639_4_2/2	183	.	t	G	11
639_4_2/2	189	.	c	G	10
639_4_2/2	195	.	t	G	9
639_4_2/2	198	.	t	G	9
639_4_2/2	200	.	c	T	11
639_4_2/2	222	.	g	T	11
639_4_2/2	243	.	g	C	9
639_4_2/2	262	.	c	A	10
639_4_2/2	267	.	g	C	10
639_4_2/2	289	.	g	T	9
640_0_2/1	225	.	c	A	9
640_0_2/2	107	.	a	G	11
640_0_2/2	240	.	c	T	9
640_0_2/2	242	.	g	T	8
640_0_2/2	275	.	c	A	9
640_0_2/2	280	.	g	C	10
640_0_2/2	287	.	c	A	8
640_0_2/2	288	.	c	T	9
640_0_2/2	297	.	c	A	8
640_1_2/2	158	.	g	C	11
640_1_2/2	162	.	a	G	10
640_1_2/2	163	.	c	T	10
640_1_2/2	185	.	t	G	18
640_1_2/2	199	.	a	T	11
640_1_2/2	204	.	t	G	11
640_1_2/2	280	.	g	A	15
640_1_2/2	285	.	a	C	15
640_1_2/2	290	.	g	A	8
640_1_2/2	296	.	g	T	9
640_1_2/2	298	.	a	G	16
640_2_2/1	267	.	g	A	9
640_2_2/1	268	.	g	T	19
640_2_2/2	185	.	t	C	11
640_2_2/2	187	.	g	C	9
640_2_2/2	208	.	a	C	11
640_2_2/2	216	.	c	A	9
640_2_2/2	225	.	a	G	10
640_2_2/2	236	.	t	C	8
640_2_2/2	252	.	g	C	9
640_2_2/2	272	.	c	T	9
640_2_2/2	293	.	g	C	9
640_3_2/1	244	.	c	G	9
640_3_2/1	249	.	g	T	10
640_3_2/1	294	.	a	G	8
640_3_2/1	297	.	c	A	9
640_4_2/1	298	.	a	T	15
640_4_2/2	175	.	g	T	11
640_4_2/2	225	.	a	C	10
640_4_2/2	256	.	c	T	9
640_4_2/2	264	.	t	G	10
640_4_2/2	272	.	c	G	9
640_4_2/2	301	.	g	A	10
641_0_2/1	247	.	c	A	10
641_0_2/1	300	.	a	G	25
641_0_2/1	301	.	a	T	9
641_0_2/2	257	.	g	A	16
641_0_2/2	276	.	t	A	10
641_1_2/2	169	.	t	A	10
641_1_2/2	216	.	t	C	10
641_1_2/2	225	.	t	G	9
641_1_2/2	280	.	g	C	9
641_1_2/2	293	.	g	C	7
641_2_2/1	281	.	c	A	9
641_2_2/2	232	.	a	G	22
641_2_2/2	242	.	a	T	18
641_4_2/1	203	.	g	T	9
641_4_2/1	242	.	t	C	11
641_4_2/1	263	.	t	C	10
641_4_2/1	298	.	a	G	9
641_4_2/1	300	.	a	T	8
641_4_2/2	251	.	c	G	11
641_4_2/2	273	.	t	C	8
641_4_2/2	280	.	g	A	8
641_4_2/2	291	.	a	T	8
642_0_2/1	260	.	c	T	9
642_0_2/1	280	.	t	C	8
642_0_2/2	228	.	c	G	11
642_0_2/2	286	.	a	T	9
642_0_2/2	294	.	c	T	8
642_1_2/1	209	.	c	T	15
642_1_2/1	276	.	g	C	10
642_1_2/2	226	.	c	A	17
642_1_2/2	301	.	g	T	9
642_2_2/1	262	.	g	C	20
642_2_2/2	237	.	t	A	8
642_2_2/2	256	.	c	T	10
642_3_2/2	226	.	c	T	11
642_3_2/2	247	.	c	A	10
642_3_2/2	301	.	g	C	10
642_4_2/1	162	.	t	G	32
642_4_2/1	259	.	g	A	22
642_4_2/1	279	.	t	G	9
642_4_2/1	288	.	g	T	9
642_4_2/2	212	.	a	G	11
642_4_2/2	232	.	c	A	11
642_4_2/2	283	.	c	T	8
642_4_2/2	284	.	c	A	8
642_4_2/2	287	.	c	A	10
643_0_2/1	217	.	g	T	10
643_0_2/1	255	.	c	A	9
643_0_2/1	288	.	t	G	9
643_0_2/2	178	.	a	G	11
643_0_2/2	228	.	g	A	16
643_1_2/1	188	.	a	G	11
643_1_2/1	285	.	c	T	16
643_1_2/2	212	.	c	A	11
643_1_2/2	274	.	c	A	9
643_1_2/2	285	.	c	A	10
643_1_2/2	292	.	t	C	8
643_1_2/2	300	.	c	T	9
643_2_2/1	37	.	a	T	11
643_2_2/1	102	.	g	T	11
643_2_2/1	160	.	g	A	11
643_2_2/1	196	.	g	A	11
643_2_2/1	197	.	g	A	11
643_2_2/1	277	.	g	A	8
643_2_2/1	290	.	c	G	10
643_2_2/2	100	.	c	A	11
643_2_2/2	268	.	a	G	18
643_2_2/2	279	.	a	G	15
643_2_2/2	293	.	g	A	10
643_3_2/1	275	.	c	A	9
643_3_2/2	243	.	t	G	10
643_3_2/2	277	.	g	T	9
643_4_2/1	237	.	c	G	10
643_4_2/2	221	.	g	T	17
643_4_2/2	238	.	a	G	11
644_0_2/1	272	.	c	T	9
644_0_2/2	236	.	a	G	9
644_0_2/2	270	.	g	A	9
644_0_2/2	286	.	a	G	8
644_1_2/2	189	.	c	T	9
644_1_2/2	192	.	g	T	11
644_1_2/2	213	.	t	A	10
644_1_2/2	223	.	a	G	10
644_1_2/2	231	.	t	A	11
644_1_2/2	240	.	c	A	8
644_1_2/2	263	.	g	C	9
644_1_2/2	289	.	g	C	9
644_1_2/2	294	.	t	A	15
644_1_2/2	296	.	g	T	7
644_1_2/2	301	.	g	T	8
644_2_2/2	298	.	g	A	17
644_2_2/2	299	.	a	G	9
644_3_2/1	253	.	a	G	9
644_3_2/2	266	.	g	T	9
644_3_2/2	295	.	g	T	8
644_4_2/1	126	.	a	G	11
644_4_2/1	219	.	c	A	9
644_4_2/1	263	.	c	A	9
644_4_2/1	299	.	a	C	20
645_0_2/1	244	.	g	T	21
645_0_2/2	3	.	a	G	12
645_0_2/2	237	.	c	G	16
645_0_2/2	263	.	c	T	10
645_0_2/2	277	.	g	A	9
645_1_2/1	228	.	g	C	11
645_1_2/1	289	.	g	C	9
645_1_2/2	267	.	t	G	9
645_1_2/2	296	.	g	T	8
645_2_2/1	193	.	c	A	9
645_2_2/1	264	.	t	A	8
645_2_2/2	4	.	g	C	34
645_2_2/2	219	.	c	G	9
645_3_2/2	241	.	t	A	9
645_3_2/2	278	.	c	G	9
645_3_2/2	284	.	g	T	9
645_3_2/2	288	.	c	A	9
645_3_2/2	299	.	t	C	10
645_4_2/2	273	.	a	G	10
646_0_2/1	253	.	a	G	10
646_0_2/1	272	.	c	A	10
646_0_2/2	57	.	c	T	10
646_0_2/2	115	.	c	T	11
646_0_2/2	172	.	c	T	10
646_0_2/2	223	.	c	A	18
646_0_2/2	260	.	a	G	10
646_0_2/2	262	.	a	C	8
646_0_2/2	267	.	a	T	10
646_0_2/2	269	.	c	A	10
646_0_2/2	293	.	t	G	25
646_1_2/2	166	.	c	A	10
646_1_2/2	264	.	c	A	9
646_1_2/2	267	.	a	G	10
646_1_2/2	294	.	t	G	9
646_2_2/1	235	.	g	T	11
646_2_2/2	261	.	t	G	11
646_3_2/1	296	.	a	T	20
646_3_2/2	253	.	c	A	8
646_3_2/2	270	.	t	A	9
646_3_2/2	288	.	a	G	9
646_4_2/1	301	.	a	G	9
646_4_2/2	159	.	c	T	31
646_4_2/2	258	.	t	C	9
646_4_2/2	279	.	t	G	9
646_4_2/2	295	.	g	T	10
647_0_2/1	246	.	g	T	10
647_0_2/1	280	.	t	C	9
647_0_2/2	216	.	c	G	18
647_0_2/2	292	.	a	T	8
647_0_2/2	296	.	t	C	8
647_1_2/2	3	.	a	C	34
647_1_2/2	29	.	c	G	11
647_1_2/2	175	.	g	T	11
647_1_2/2	206	.	c	A	9
647_1_2/2	214	.	c	A	11
647_1_2/2	230	.	g	A	8
647_1_2/2	240	.	g	T	9
647_1_2/2	248	.	t	A	11
647_1_2/2	272	.	t	G	8
647_1_2/2	292	.	a	G	9
647_1_2/2	299	.	a	G	8
647_2_2/1	100	.	a	C	10
647_2_2/1	213	.	c	G	11
647_2_2/1	221	.	c	A	11
647_2_2/2	183	.	t	G	11
647_2_2/2	212	.	c	A	36
647_2_2/2	267	.	a	G	8
647_2_2/2	275	.	c	A	17
647_2_2/2	288	.	a	G	9
647_3_2/2	192	.	t	A	9
647_3_2/2	201	.	t	A	11
647_3_2/2	205	.	t	A	10
647_3_2/2	251	.	a	C	10
647_3_2/2	278	.	g	C	9
647_3_2/2	293	.	a	G	9
647_4_2/1	267	.	g	T	9
647_4_2/2	234	.	c	A	9
647_4_2/2	255	.	a	T	10
647_4_2/2	275	.	c	A	8
647_4_2/2	297	.	t	A	10
648_0_2/1	197	.	g	C	11
648_0_2/1	295	.	g	A	15
648_0_2/2	210	.	a	G	11
648_0_2/2	242	.	c	T	9
648_1_2/1	290	.	c	A	9
648_1_2/1	301	.	t	A	9
648_1_2/2	218	.	a	C	17
648_1_2/2	251	.	g	T	10
648_1_2/2	266	.	c	G	9
648_1_2/2	287	.	a	G	15
648_2_2/1	271	.	a	G	9
648_2_2/1	297	.	a	T	8
648_2_2/2	72	.	a	C	11
648_2_2/2	181	.	g	C	11
648_2_2/2	251	.	g	A	9
648_2_2/2	256	.	c	A	9
648_2_2/2	276	.	c	T	7
648_2_2/2	279	.	a	G	16
648_2_2/2	281	.	c	T	10
648_3_2/1	203	.	t	G	2
648_3_2/1	238	.	t	G	10
648_3_2/1	251	.	g	A	9
648_3_2/1	274	.	g	T	8
648_3_2/2	171	.	c	A	11
648_3_2/2	227	.	c	T	10
648_3_2/2	228	.	c	A	10
648_3_2/2	231	.	t	A	11
648_3_2/2	233	.	c	T	11
648_3_2/2	234	.	a	G	10
648_3_2/2	242	.	c	A	11
648_3_2/2	264	.	c	G	9
648_3_2/2	266	.	c	A	9
648_3_2/2	269	.	c	T	8
648_3_2/2	288	.	a	G	8
648_4_2/1	301	.	t	G	8
648_4_2/2	12	.	t	A	12
648_4_2/2	28	.	g	T	11
648_4_2/2	219	.	t	A	10
648_4_2/2	250	.	a	T	9
648_4_2/2	286	.	g	C	9
648_4_2/2	293	.	c	A	9
649_0_2/1	175	.	t	A	11
649_0_2/1	257	.	t	A	8
649_0_2/2	149	.	g	T	11
649_0_2/2	261	.	g	T	9
649_0_2/2	272	.	a	G	9
649_0_2/2	299	.	g	T	8
649_1_2/1	227	.	a	C	9
649_1_2/1	249	.	g	T	10
649_1_2/2	144	.	a	G	27
649_1_2/2	210	.	t	G	25
649_1_2/2	218	.	c	A	9
649_1_2/2	262	.	a	C	9
649_1_2/2	277	.	g	A	9
649_1_2/2	288	.	a	T	9
649_1_2/2	296	.	a	G	9
649_2_2/1	178	.	t	A	11
649_2_2/2	219	.	c	T	10
649_2_2/2	225	.	c	T	9
649_2_2/2	273	.	c	A	9
649_2_2/2	275	.	c	T	9
649_2_2/2	279	.	t	C	8
649_2_2/2	295	.	a	G	8
649_3_2/1	251	.	a	G	9
649_3_2/2	187	.	c	A	23
649_3_2/2	247	.	c	A	9
649_3_2/2	248	.	a	G	8
649_3_2/2	253	.	c	A	8
649_4_2/1	278	.	t	G	9
649_4_2/2	10	.	g	A	12
649_4_2/2	92	.	g	C	11
649_4_2/2	115	.	c	G	10
649_4_2/2	120	.	c	T	11
649_4_2/2	136	.	t	C	11
649_4_2/2	220	.	a	C	9
649_4_2/2	260	.	g	A	10
649_4_2/2	277	.	g	T	8
649_4_2/2	278	.	c	A	2
649_4_2/2	282	.	t	C	9
649_4_2/2	288	.	a	G	8
649_4_2/2	295	.	a	G	9
649_4_2/2	297	.	a	C	9
649_4_2/2	298	.	g	A	9
650_0_2/2	241	.	g	C	9
650_0_2/2	256	.	g	C	9
650_0_2/2	273	.	t	A	9
650_1_2/1	288	.	t	G	14
650_1_2/2	4	.	g	T	12
650_1_2/2	79	.	a	C	11
650_1_2/2	158	.	a	G	11
650_1_2/2	173	.	t	C	10
650_1_2/2	189	.	t	A	9
650_1_2/2	197	.	t	C	9
650_1_2/2	201	.	a	C	9
650_1_2/2	207	.	t	G	11
650_1_2/2	210	.	t	G	9
650_1_2/2	214	.	t	G	10
650_1_2/2	218	.	a	C	9
650_1_2/2	252	.	c	T	9
650_1_2/2	266	.	t	A	9
650_1_2/2	279	.	t	A	10
650_1_2/2	294	.	t	C	8
650_2_2/1	229	.	a	G	18
650_2_2/1	257	.	t	A	9
650_2_2/1	279	.	g	T	9
650_2_2/1	299	.	g	A	15
650_2_2/2	232	.	t	A	11
650_2_2/2	250	.	c	A	9
650_2_2/2	279	.	t	G	9
650_2_2/2	281	.	t	C	9
650_2_2/2	300	.	a	T	8
650_3_2/1	277	.	g	T	11
650_3_2/2	4	.	g	T	12
650_3_2/2	120	.	t	C	11
650_3_2/2	133	.	c	A	11
650_3_2/2	225	.	c	A	9
650_3_2/2	265	.	a	G	10
650_3_2/2	270	.	t	A	17
650_3_2/2	275	.	a	G	8
650_3_2/2	277	.	g	T	11
650_3_2/2	288	.	a	G	9
650_4_2/1	153	.	c	T	11
650_4_2/1	268	.	g	A	11
650_4_2/1	274	.	g	A	18
650_4_2/2	228	.	g	T	10
650_4_2/2	240	.	g	C	9
650_4_2/2	245	.	t	G	11
650_4_2/2	259	.	g	A	8
651_0_2/1	299	.	c	A	8
651_0_2/2	186	.	a	C	10
651_0_2/2	267	.	a	G	8
651_0_2/2	275	.	g	T	9
651_0_2/2	285	.	t	G	10
651_1_2/1	153	.	t	C	11
651_1_2/1	291	.	g	T	8
651_1_2/2	255	.	c	A	9
651_1_2/2	261	.	g	C	9
651_1_2/2	282	.	t	A	10
651_2_2/1	285	.	c	A	9
651_2_2/2	34	.	g	T	11
651_2_2/2	149	.	g	C	17
651_2_2/2	167	.	g	T	11
651_2_2/2	173	.	c	A	10
651_2_2/2	217	.	a	C	11
651_2_2/2	224	.	g	T	10
651_2_2/2	241	.	c	A	17
651_2_2/2	251	.	g	A	9
651_2_2/2	261	.	g	T	14
651_2_2/2	292	.	g	A	8
651_2_2/2	296	.	c	G	10
651_2_2/2	297	.	c	G	10
651_2_2/2	298	.	a	G	9
651_3_2/1	119	.	c	T	11
651_3_2/1	299	.	c	T	8
651_3_2/1	301	.	c	A	8
651_3_2/2	265	.	c	A	9
651_3_2/2	276	.	c	A	9
651_3_2/2	301	.	g	T	9
651_4_2/1	272	.	c	T	9
651_4_2/1	298	.	c	T	8
651_4_2/2	205	.	a	G	23
651_4_2/2	207	.	c	G	11
651_4_2/2	221	.	a	G	9
651_4_2/2	280	.	g	C	16
651_4_2/2	281	.	c	A	10
652_0_2/1	259	.	a	T	9
652_0_2/1	283	.	t	C	9
652_0_2/2	239	.	g	T	10
652_0_2/2	289	.	c	A	11
652_1_2/1	268	.	g	T	10
652_1_2/2	152	.	g	T	11
652_1_2/2	171	.	t	C	11
652_1_2/2	195	.	a	T	9
652_1_2/2	217	.	c	A	9
652_1_2/2	225	.	g	A	9
652_1_2/2	245	.	c	A	9
652_1_2/2	250	.	c	A	8
652_1_2/2	264	.	a	C	10
652_1_2/2	276	.	t	C	8
652_1_2/2	280	.	t	C	8
652_1_2/2	292	.	g	A	7
652_1_2/2	301	.	c	T	10
652_2_2/1	190	.	t	G	34
652_2_2/1	234	.	a	C	15
652_2_2/1	280	.	t	G	10
652_2_2/1	281	.	a	G	9
652_2_2/2	301	.	c	A	9
652_3_2/1	234	.	a	C	11
652_3_2/1	279	.	g	T	8
652_3_2/1	289	.	g	T	9
652_3_2/1	301	.	t	A	16
652_3_2/2	128	.	c	T	24
652_3_2/2	187	.	t	C	11
652_3_2/2	219	.	a	G	9
652_4_2/1	170	.	c	T	38
652_4_2/1	252	.	c	T	10
652_4_2/1	274	.	g	A	9
652_4_2/2	41	.	a	C	36
652_4_2/2	132	.	t	C	11
652_4_2/2	152	.	g	T	11
652_4_2/2	176	.	g	C	11
652_4_2/2	185	.	g	T	10
652_4_2/2	237	.	g	T	9
652_4_2/2	248	.	a	G	9
652_4_2/2	268	.	g	C	9
652_4_2/2	277	.	g	T	9
652_4_2/2	280	.	t	C	9
652_4_2/2	285	.	a	G	10
652_4_2/2	297	.	a	G	9
652_4_2/2	301	.	c	A	8
653_0_2/1	215	.	g	A	34
653_0_2/1	294	.	a	G	8
653_0_2/2	193	.	c	A	11
653_0_2/2	236	.	c	A	11
653_0_2/2	239	.	g	C	9
653_0_2/2	256	.	c	A	9
653_0_2/2	282	.	t	C	9
653_0_2/2	285	.	t	G	10
653_1_2/1	200	.	g	T	11
653_1_2/1	246	.	a	G	11
653_1_2/2	227	.	c	A	10
653_1_2/2	281	.	c	A	9
653_1_2/2	292	.	a	C	11
653_1_2/2	297	.	c	T	10
653_1_2/2	301	.	g	C	10
653_2_2/1	183	.	a	G	10
653_2_2/1	262	.	g	C	9
653_2_2/1	291	.	g	T	14
653_2_2/2	78	.	t	C	11
653_2_2/2	149	.	a	G	11
653_2_2/2	159	.	t	A	11
653_2_2/2	238	.	a	T	15
653_2_2/2	246	.	a	T	9
653_2_2/2	266	.	g	C	8
653_2_2/2	275	.	a	G	9
653_2_2/2	296	.	t	G	7
653_3_2/1	293	.	g	T	8
653_3_2/1	294	.	a	C	9
653_3_2/2	221	.	c	G	11
653_3_2/2	223	.	a	G	11
653_3_2/2	226	.	c	T	11
653_3_2/2	239	.	g	A	10
653_4_2/1	301	.	a	T	9
653_4_2/2	268	.	t	C	10
654_0_2/1	210	.	c	T	27
654_0_2/1	246	.	a	C	9
654_0_2/1	255	.	t	G	9
654_0_2/1	260	.	g	A	9
654_0_2/2	214	.	a	G	29
654_0_2/2	260	.	a	G	10
654_0_2/2	268	.	c	T	11
654_1_2/1	209	.	t	C	9
654_1_2/1	243	.	g	A	10
654_1_2/2	228	.	c	T	9
654_1_2/2	297	.	a	G	10
654_2_2/1	155	.	a	T	11
654_2_2/1	173	.	c	T	9
654_2_2/1	239	.	a	T	9
654_2_2/1	245	.	a	C	9
654_2_2/1	280	.	t	G	8
654_2_2/1	285	.	c	T	9
654_2_2/2	274	.	g	C	10
654_2_2/2	290	.	a	G	8
654_2_2/2	294	.	c	A	10
654_3_2/1	244	.	c	A	11
654_3_2/1	264	.	c	G	9
654_3_2/1	270	.	c	T	14
654_3_2/2	7	.	g	T	11
654_3_2/2	50	.	a	G	11
654_3_2/2	57	.	c	A	37
654_3_2/2	160	.	g	T	34
654_3_2/2	170	.	c	G	11
654_3_2/2	173	.	c	A	9
654_3_2/2	227	.	a	G	11
654_3_2/2	230	.	c	A	9
654_3_2/2	233	.	a	G	10
654_3_2/2	237	.	g	A	14
654_3_2/2	249	.	g	A	9
654_3_2/2	251	.	g	A	10
654_3_2/2	271	.	c	A	8
654_3_2/2	276	.	a	G	8
654_4_2/1	236	.	t	A	20
654_4_2/2	199	.	g	A	11
654_4_2/2	225	.	a	G	9
654_4_2/2	239	.	c	T	10
654_4_2/2	289	.	g	T	10
655_0_2/1	147	.	a	T	10
655_0_2/1	262	.	t	G	10
655_0_2/1	274	.	g	A	9
655_0_2/1	277	.	g	A	8
655_0_2/1	279	.	g	A	8
655_0_2/1	285	.	c	A	10
655_0_2/1	288	.	t	C	9
655_0_2/1	294	.	a	T	8
655_0_2/2	282	.	a	T	8
655_0_2/2	297	.	a	G	10
655_1_2/1	211	.	a	C	11
655_1_2/1	258	.	g	A	11
655_1_2/1	272	.	c	T	9
655_1_2/1	293	.	g	C	8
655_1_2/2	1	.	t	A	12
655_1_2/2	14	.	a	C	12
655_1_2/2	87	.	c	A	11
655_1_2/2	167	.	t	C	11
655_1_2/2	186	.	t	G	11
655_1_2/2	209	.	a	G	15
655_1_2/2	224	.	t	G	9
655_1_2/2	256	.	g	T	11
655_1_2/2	271	.	g	T	9
655_1_2/2	287	.	g	A	8
655_2_2/2	286	.	a	G	9
655_3_2/1	294	.	a	T	10
655_3_2/2	157	.	g	A	11
655_3_2/2	273	.	t	A	9
655_3_2/2	292	.	c	T	9
655_4_2/1	61	.	t	C	38
655_4_2/2	196	.	a	C	11
655_4_2/2	285	.	c	T	9
656_0_2/1	279	.	g	T	8
656_0_2/1	286	.	t	C	8
656_0_2/2	282	.	a	C	8
656_0_2/2	283	.	g	T	8
656_1_2/1	114	.	c	A	2
656_1_2/1	191	.	t	G	11
656_1_2/1	217	.	g	A	9
656_1_2/1	223	.	g	A	9
656_1_2/1	232	.	a	T	11
656_1_2/1	289	.	g	T	9
656_1_2/1	291	.	a	G	14
656_1_2/1	293	.	g	A	10
656_1_2/2	242	.	c	T	10
656_1_2/2	295	.	g	C	9
656_2_2/1	254	.	g	T	9
656_2_2/1	276	.	t	C	20
656_2_2/1	290	.	c	T	8
656_2_2/2	191	.	c	A	11
656_2_2/2	299	.	g	T	9
656_3_2/1	195	.	g	T	38
656_3_2/2	254	.	c	A	15
656_3_2/2	271	.	g	T	9
656_3_2/2	283	.	g	C	9
656_4_2/1	237	.	g	C	9
656_4_2/1	293	.	g	T	8
656_4_2/2	146	.	t	C	11
656_4_2/2	243	.	c	A	11
656_4_2/2	255	.	g	C	8
656_4_2/2	283	.	g	C	16
656_4_2/2	293	.	g	A	15
657_0_2/1	296	.	a	G	8
657_0_2/2	111	.	t	C	11
657_0_2/2	211	.	g	C	9
657_0_2/2	215	.	c	A	9
657_0_2/2	262	.	g	C	9
657_0_2/2	283	.	a	T	8
657_1_2/2	235	.	t	G	10
657_1_2/2	255	.	g	T	14
657_1_2/2	276	.	a	G	9
657_1_2/2	278	.	c	T	8
657_2_2/1	193	.	c	T	11
657_2_2/1	296	.	a	G	11
657_2_2/2	266	.	t	A	9
657_3_2/1	178	.	t	C	34
657_3_2/1	208	.	a	G	26
657_3_2/1	218	.	a	G	11
657_3_2/2	151	.	g	A	24
657_3_2/2	216	.	c	A	9
657_3_2/2	274	.	c	A	10
657_3_2/2	275	.	c	A	8
657_3_2/2	285	.	c	A	9
657_3_2/2	299	.	g	A	9
657_4_2/1	291	.	g	T	8
657_4_2/2	195	.	t	A	11
657_4_2/2	224	.	g	C	9
657_4_2/2	250	.	c	A	9
657_4_2/2	265	.	c	G	10
657_4_2/2	273	.	c	T	10
657_4_2/2	283	.	a	G	9
658_0_2/1	239	.	a	T	11
658_0_2/1	252	.	c	A	9
658_0_2/1	260	.	g	A	11
658_0_2/1	267	.	g	C	9
658_0_2/1	273	.	g	T	9
658_0_2/1	281	.	a	G	10
658_0_2/1	299	.	c	A	9
658_0_2/2	112	.	a	G	10
658_0_2/2	183	.	c	A	11
658_0_2/2	220	.	t	G	11
658_0_2/2	251	.	t	G	9
658_0_2/2	270	.	a	C	9
658_0_2/2	285	.	t	G	10
658_0_2/2	293	.	g	T	9
658_1_2/1	283	.	t	A	10
658_1_2/2	227	.	c	T	10
658_1_2/2	257	.	a	G	9
658_1_2/2	278	.	c	A	9
658_2_2/1	260	.	g	C	8
658_2_2/1	288	.	t	C	9
658_2_2/2	105	.	c	T	11
658_2_2/2	131	.	a	C	11
658_2_2/2	149	.	t	C	11
658_2_2/2	247	.	a	G	9
658_2_2/2	250	.	t	A	9
658_2_2/2	268	.	c	T	8
658_2_2/2	273	.	a	G	9
658_2_2/2	274	.	g	A	10
658_2_2/2	282	.	a	G	7
658_2_2/2	297	.	c	A	8
658_3_2/2	3	.	a	G	12
658_3_2/2	208	.	a	T	17
658_3_2/2	258	.	c	T	8
658_3_2/2	262	.	g	A	9
658_4_2/1	295	.	g	T	8
658_4_2/2	126	.	g	A	11
658_4_2/2	214	.	a	G	9
658_4_2/2	222	.	a	G	11
658_4_2/2	235	.	c	A	10
658_4_2/2	264	.	g	A	14
658_4_2/2	274	.	g	T	2
658_4_2/2	275	.	c	G	10
658_4_2/2	282	.	a	T	17
659_0_2/1	287	.	g	T	8
659_0_2/1	298	.	a	G	9
659_0_2/2	240	.	g	A	11
659_0_2/2	297	.	c	A	10
659_1_2/1	222	.	a	T	11
659_1_2/1	235	.	g	C	11
659_1_2/1	260	.	g	A	9
659_1_2/1	269	.	a	G	9
659_1_2/1	290	.	g	T	9
659_1_2/2	94	.	t	C	11
659_1_2/2	121	.	t	C	20
659_1_2/2	179	.	t	C	9
659_1_2/2	202	.	g	T	11
659_1_2/2	210	.	c	A	9
659_1_2/2	215	.	c	T	9
659_1_2/2	217	.	c	A	11
659_1_2/2	218	.	t	G	9
659_1_2/2	220	.	a	G	11
659_1_2/2	259	.	a	G	2
659_2_2/1	279	.	g	C	22
659_2_2/1	297	.	c	A	9
659_2_2/2	287	.	t	G	9
659_2_2/2	294	.	a	T	9
659_3_2/1	257	.	t	G	10
659_3_2/1	296	.	g	A	9
659_3_2/2	108	.	g	C	10
659_3_2/2	193	.	g	T	10
659_3_2/2	221	.	a	G	10
659_3_2/2	235	.	g	A	11
659_3_2/2	236	.	g	C	9
659_3_2/2	264	.	t	C	8
659_3_2/2	268	.	g	A	8
659_3_2/2	286	.	c	A	8
659_4_2/1	221	.	c	T	20
659_4_2/1	300	.	c	T	9
659_4_2/2	294	.	a	T	9
660_0_2/2	236	.	g	A	10
660_0_2/2	250	.	g	T	9
660_0_2/2	272	.	g	C	8
660_1_2/2	283	.	a	G	10
660_1_2/2	300	.	t	A	9
660_2_2/1	282	.	t	C	22
660_2_2/1	297	.	a	G	8
660_2_2/2	175	.	g	T	11
660_2_2/2	193	.	g	T	10
660_2_2/2	248	.	c	T	9
660_2_2/2	258	.	c	A	8
660_2_2/2	269	.	a	G	8
660_2_2/2	270	.	a	C	9
660_2_2/2	275	.	c	T	8
660_2_2/2	299	.	t	G	9
660_2_2/2	300	.	t	A	9
660_3_2/1	249	.	g	A	10
660_3_2/1	265	.	g	A	9
660_3_2/1	297	.	a	C	9
660_3_2/1	301	.	g	A	8
660_3_2/2	244	.	c	T	23
660_3_2/2	284	.	g	A	9
660_4_2/1	262	.	t	G	10
660_4_2/2	281	.	g	T	9
660_4_2/2	294	.	a	G	9
661_0_2/2	52	.	t	C	21
661_0_2/2	61	.	t	C	11
661_0_2/2	181	.	g	A	11
661_0_2/2	190	.	g	C	21
661_0_2/2	235	.	c	A	9
661_0_2/2	237	.	c	A	9
661_0_2/2	244	.	t	C	9
661_0_2/2	246	.	t	C	10
661_0_2/2	285	.	t	C	8
661_1_2/2	139	.	g	T	11
661_1_2/2	241	.	g	T	9
661_1_2/2	246	.	t	C	9
661_1_2/2	253	.	c	A	9
661_1_2/2	261	.	g	A	8
661_1_2/2	268	.	g	A	9
661_1_2/2	277	.	g	A	7
661_1_2/2	287	.	a	G	8
661_2_2/1	289	.	g	A	10
661_2_2/2	217	.	a	G	11
661_2_2/2	223	.	g	T	9
661_2_2/2	262	.	c	T	2
661_2_2/2	275	.	c	G	9
661_2_2/2	297	.	c	A	8
661_3_2/1	275	.	c	T	8
661_3_2/1	285	.	c	A	9
661_3_2/2	32	.	c	A	11
661_3_2/2	195	.	a	G	11
661_3_2/2	201	.	t	G	9
661_3_2/2	241	.	g	C	10
661_3_2/2	250	.	g	T	8
661_3_2/2	262	.	c	A	8
661_3_2/2	292	.	g	T	8
661_3_2/2	294	.	a	G	7
661_4_2/1	211	.	t	C	11
661_4_2/1	295	.	c	T	22
661_4_2/2	247	.	c	A	9
661_4_2/2	253	.	c	G	8
661_4_2/2	273	.	t	A	8
661_4_2/2	282	.	t	G	9
661_4_2/2	283	.	g	T	9
662_0_2/1	264	.	t	G	10
662_0_2/1	269	.	a	G	20
662_0_2/1	275	.	c	G	8
662_0_2/1	296	.	a	G	9
662_0_2/2	186	.	a	T	9
662_0_2/2	189	.	t	G	9
662_0_2/2	228	.	c	T	11
662_0_2/2	260	.	c	A	10
662_0_2/2	280	.	g	T	9
662_0_2/2	281	.	g	T	9
662_0_2/2	295	.	c	G	8
662_1_2/1	74	.	c	A	11
662_1_2/1	142	.	a	T	11
662_1_2/1	223	.	t	C	15
662_1_2/1	280	.	t	G	9
662_1_2/2	293	.	g	A	9
662_1_2/2	301	.	g	C	7
662_2_2/1	214	.	a	G	11
662_2_2/1	283	.	t	C	8
662_2_2/2	234	.	c	A	11
662_2_2/2	248	.	t	C	16
662_2_2/2	267	.	c	A	10
662_2_2/2	289	.	a	G	9
662_3_2/1	239	.	a	T	10
662_3_2/1	257	.	t	C	10
662_3_2/1	262	.	t	A	9
662_3_2/1	287	.	g	C	9
662_4_2/1	274	.	g	A	9
662_4_2/1	301	.	t	G	9
662_4_2/2	281	.	g	A	15
662_4_2/2	298	.	g	A	8
663_0_2/1	275	.	c	T	10
663_0_2/2	205	.	g	C	22
663_0_2/2	281	.	t	C	11
663_0_2/2	294	.	t	G	9
663_1_2/1	237	.	g	T	10
663_1_2/1	283	.	t	C	10
663_1_2/2	72	.	a	G	11
663_1_2/2	84	.	t	G	11
663_1_2/2	227	.	t	G	8
663_1_2/2	235	.	c	A	9
663_1_2/2	236	.	c	G	9
663_1_2/2	281	.	t	C	9
663_1_2/2	298	.	t	C	8
663_2_2/1	269	.	a	G	9
663_2_2/2	211	.	a	G	27
663_2_2/2	233	.	a	C	9
663_3_2/2	162	.	t	A	11
663_3_2/2	204	.	t	G	20
663_3_2/2	234	.	c	A	10
663_3_2/2	293	.	g	A	9
663_3_2/2	297	.	a	T	9
663_4_2/1	231	.	c	G	25
663_4_2/1	262	.	g	T	10
664_0_2/1	282	.	c	A	9
664_0_2/1	301	.	g	A	9
664_0_2/2	226	.	g	T	10
664_0_2/2	262	.	g	T	8
664_0_2/2	300	.	a	C	8
664_1_2/1	257	.	a	T	14
664_1_2/2	176	.	a	G	10
664_1_2/2	238	.	c	G	10
664_1_2/2	243	.	c	A	8
664_1_2/2	247	.	c	T	8
664_1_2/2	252	.	g	A	9
664_1_2/2	257	.	t	C	10
664_1_2/2	278	.	g	T	9
664_1_2/2	284	.	c	G	10
664_2_2/1	280	.	g	C	8
664_2_2/1	295	.	a	G	8
664_2_2/2	281	.	t	C	10
664_2_2/2	295	.	t	G	8
664_3_2/1	180	.	a	G	11
664_3_2/1	272	.	a	G	10
664_3_2/2	298	.	a	G	9
664_4_2/1	233	.	a	C	11
664_4_2/1	273	.	g	C	22
664_4_2/1	279	.	a	G	9
664_4_2/2	240	.	g	T	9
664_4_2/2	251	.	g	C	9
664_4_2/2	289	.	a	T	8
665_0_2/1	279	.	g	A	23
665_0_2/2	140	.	t	C	9
665_0_2/2	192	.	t	G	11
665_0_2/2	207	.	t	G	9
665_0_2/2	208	.	g	A	11
665_0_2/2	243	.	g	A	10
665_0_2/2	287	.	g	C	2
665_1_2/1	256	.	c	A	11
665_1_2/1	290	.	c	A	9
665_1_2/2	291	.	c	A	10
665_2_2/1	195	.	g	T	11
665_2_2/1	250	.	a	T	10
665_2_2/1	269	.	a	G	8
665_2_2/1	276	.	c	A	10
665_2_2/2	236	.	g	A	9
665_2_2/2	268	.	a	T	8
665_2_2/2	296	.	g	T	8
665_3_2/1	247	.	a	G	9
665_3_2/1	256	.	c	T	10
665_3_2/1	281	.	a	G	22
665_3_2/2	243	.	g	C	9
665_3_2/2	254	.	c	T	10
665_3_2/2	293	.	c	A	10
665_3_2/2	300	.	g	C	9
665_4_2/1	219	.	c	T	10
665_4_2/1	240	.	t	A	10
665_4_2/2	163	.	c	G	11
665_4_2/2	210	.	a	G	9
665_4_2/2	241	.	c	T	10
665_4_2/2	271	.	g	C	9
665_4_2/2	275	.	g	A	9
665_4_2/2	285	.	a	T	9
665_4_2/2	286	.	g	C	9
665_4_2/2	298	.	g	C	9
666_0_2/1	182	.	a	G	11
666_0_2/2	29	.	c	A	11
666_0_2/2	185	.	a	G	18
666_0_2/2	197	.	t	G	11
666_0_2/2	208	.	c	A	11
666_0_2/2	265	.	c	T	14
666_0_2/2	290	.	t	C	8
666_1_2/1	291	.	c	A	9
666_1_2/2	246	.	c	A	10
666_1_2/2	290	.	t	A	9
666_1_2/2	301	.	g	T	9
666_2_2/1	275	.	a	C	9
666_2_2/2	218	.	g	C	9
666_2_2/2	287	.	g	A	9
666_3_2/1	198	.	g	C	18
666_3_2/1	260	.	g	A	11
666_3_2/2	258	.	c	T	9
666_3_2/2	281	.	a	G	10
666_4_2/1	208	.	t	G	22
666_4_2/1	256	.	a	G	10
666_4_2/1	282	.	c	G	9
666_4_2/1	283	.	g	C	8
666_4_2/1	285	.	g	A	9
666_4_2/2	196	.	g	A	11
666_4_2/2	236	.	c	A	9
666_4_2/2	262	.	a	C	10
666_4_2/2	269	.	c	G	10
667_0_2/1	186	.	g	A	11
667_0_2/1	246	.	g	T	16
667_0_2/1	277	.	g	T	9
667_0_2/1	300	.	g	T	9
667_0_2/1	301	.	g	A	8
667_0_2/2	107	.	t	G	10
667_0_2/2	147	.	t	A	11
667_0_2/2	172	.	g	T	11
667_0_2/2	234	.	t	C	11
667_0_2/2	239	.	t	C	9
667_0_2/2	247	.	t	C	9
667_0_2/2	260	.	t	G	16
667_0_2/2	270	.	a	T	9
667_0_2/2	273	.	t	G	9
667_0_2/2	279	.	c	A	8
667_1_2/1	301	.	g	T	13
667_1_2/2	230	.	c	A	11
667_1_2/2	259	.	c	T	10
667_1_2/2	273	.	t	G	8
667_1_2/2	294	.	t	G	15
667_1_2/2	300	.	c	T	8
667_2_2/1	285	.	c	T	9
667_2_2/1	295	.	g	T	9
667_2_2/2	90	.	a	C	10
667_2_2/2	223	.	g	A	14
667_2_2/2	261	.	g	A	8
667_3_2/1	278	.	t	A	9
667_3_2/1	295	.	g	C	8
667_3_2/1	298	.	c	G	9
667_3_2/2	241	.	a	G	11
667_3_2/2	274	.	g	C	9
667_3_2/2	286	.	g	T	9
667_4_2/1	263	.	c	T	9
667_4_2/2	203	.	g	A	9
667_4_2/2	233	.	a	G	26
667_4_2/2	256	.	g	T	8
667_4_2/2	282	.	a	G	16
667_4_2/2	285	.	t	G	11
667_4_2/2	295	.	g	T	9
667_4_2/2	297	.	c	T	9
667_4_2/2	298	.	t	A	9
668_0_2/1	64	.	t	C	11
668_0_2/2	287	.	a	C	8
668_1_2/1	226	.	a	C	11
668_2_2/1	196	.	g	A	24
668_2_2/1	239	.	a	G	11
668_2_2/1	274	.	g	T	9
668_2_2/2	256	.	g	T	9
668_2_2/2	290	.	c	A	8
668_2_2/2	299	.	g	C	9
668_3_2/1	276	.	t	C	9
668_3_2/2	15	.	c	A	11
668_3_2/2	106	.	t	C	11
668_3_2/2	261	.	a	G	10
668_3_2/2	265	.	c	A	9
668_3_2/2	276	.	t	G	9
668_3_2/2	278	.	c	A	9
668_3_2/2	282	.	a	G	18
668_3_2/2	288	.	a	G	10
668_3_2/2	294	.	a	G	9
668_4_2/1	220	.	a	C	10
668_4_2/2	71	.	t	C	11
668_4_2/2	198	.	t	C	11
668_4_2/2	238	.	c	T	9
668_4_2/2	244	.	t	C	11
668_4_2/2	247	.	a	G	8
668_4_2/2	253	.	g	C	10
668_4_2/2	267	.	t	G	10
668_4_2/2	284	.	g	C	9
669_0_2/2	65	.	c	A	10
669_0_2/2	173	.	t	C	11
669_0_2/2	233	.	a	T	9
669_0_2/2	236	.	a	G	9
669_0_2/2	259	.	t	C	8
669_0_2/2	264	.	g	C	9
669_0_2/2	266	.	g	A	8
669_0_2/2	281	.	c	A	9
669_0_2/2	300	.	t	C	8
669_1_2/1	297	.	c	A	8
669_1_2/2	181	.	g	A	9
669_1_2/2	226	.	c	A	10
669_1_2/2	246	.	a	C	8
669_1_2/2	257	.	t	G	10
669_1_2/2	281	.	c	A	9
669_1_2/2	290	.	a	G	10
669_1_2/2	295	.	a	G	8
669_2_2/1	265	.	c	A	10
669_2_2/1	270	.	g	C	9
669_2_2/2	238	.	t	A	17
669_2_2/2	249	.	c	G	10
669_2_2/2	298	.	a	G	8
669_3_2/1	281	.	c	A	9
669_3_2/1	299	.	g	C	8
669_3_2/2	244	.	c	T	18
669_3_2/2	261	.	c	A	10
669_3_2/2	275	.	a	G	10
669_3_2/2	289	.	c	A	15
669_3_2/2	291	.	c	A	10
669_3_2/2	295	.	a	T	11
669_4_2/1	230	.	a	C	11
669_4_2/1	291	.	t	G	16
669_4_2/1	296	.	a	C	15
670_0_2/1	221	.	a	C	10
670_0_2/1	222	.	t	C	11
670_0_2/1	292	.	a	G	8
670_0_2/1	295	.	g	C	10
670_0_2/1	301	.	g	T	9
670_0_2/2	295	.	a	C	9
670_0_2/2	296	.	c	T	9
670_1_2/1	179	.	a	C	11
670_1_2/2	228	.	g	A	11
670_2_2/1	301	.	g	C	16
670_2_2/2	254	.	c	A	9
670_2_2/2	265	.	a	C	9
670_3_2/1	294	.	a	G	9
670_3_2/2	231	.	c	A	9
670_3_2/2	264	.	c	T	9
670_3_2/2	285	.	c	A	8
670_4_2/1	260	.	g	A	10
670_4_2/1	262	.	g	T	10
670_4_2/1	289	.	g	T	9
671_0_2/1	263	.	c	A	10
671_0_2/2	9	.	c	T	10
671_0_2/2	150	.	t	G	23
671_0_2/2	227	.	g	T	8
671_0_2/2	238	.	c	A	10
671_0_2/2	261	.	t	C	8
671_0_2/2	287	.	g	A	9
671_1_2/1	231	.	c	T	11
671_1_2/1	287	.	g	A	8
671_1_2/1	299	.	g	A	9
671_1_2/2	232	.	c	T	11
671_1_2/2	259	.	g	T	11
671_1_2/2	263	.	a	T	9
671_1_2/2	271	.	t	G	9
671_1_2/2	282	.	t	G	9
671_1_2/2	285	.	a	G	9
671_1_2/2	293	.	t	A	8
671_2_2/1	207	.	g	A	11
671_2_2/1	290	.	c	G	8
671_2_2/1	291	.	g	A	9
671_2_2/2	249	.	t	G	9
671_2_2/2	260	.	c	T	10
671_2_2/2	289	.	g	T	8
671_3_2/1	295	.	t	A	9
671_3_2/2	14	.	a	G	11
671_3_2/2	171	.	a	C	11
671_3_2/2	203	.	c	A	11
671_3_2/2	227	.	g	C	9
671_3_2/2	232	.	c	A	10
671_3_2/2	235	.	t	G	10
671_3_2/2	250	.	a	G	9
671_3_2/2	259	.	g	A	9
671_3_2/2	260	.	c	T	10
671_3_2/2	284	.	c	G	7
671_3_2/2	285	.	a	G	9
671_3_2/2	291	.	c	G	9
671_3_2/2	294	.	t	G	9
671_4_2/1	241	.	a	C	9
671_4_2/1	298	.	g	A	10
671_4_2/1	301	.	g	C	8
671_4_2/2	254	.	t	G	9
671_4_2/2	296	.	a	G	9
672_0_2/1	98	.	g	T	11
672_0_2/1	140	.	t	A	27
672_0_2/1	177	.	g	C	11
672_0_2/1	236	.	a	G	9
672_0_2/1	251	.	t	A	8
672_0_2/1	264	.	c	T	9
672_0_2/1	269	.	t	C	9
672_0_2/1	283	.	t	A	9
672_0_2/2	222	.	c	A	9
672_0_2/2	266	.	c	G	10
672_0_2/2	286	.	c	A	9
672_1_2/1	208	.	a	G	9
672_1_2/1	258	.	c	T	10
672_1_2/1	291	.	t	C	9
672_1_2/1	299	.	g	C	10
672_1_2/2	239	.	g	C	8
672_2_2/1	234	.	c	T	9
672_2_2/1	284	.	a	G	8
672_2_2/2	284	.	a	G	10
672_2_2/2	285	.	a	T	9
672_2_2/2	289	.	a	G	11
672_2_2/2	290	.	g	T	9
672_2_2/2	300	.	a	G	9
672_3_2/2	192	.	c	A	26
672_3_2/2	216	.	g	T	11
672_3_2/2	226	.	g	A	9
672_3_2/2	244	.	a	G	16
672_3_2/2	274	.	g	A	10
672_3_2/2	295	.	g	A	9
672_3_2/2	299	.	c	A	9
672_4_2/2	255	.	c	T	9
673_0_2/1	231	.	c	A	9
673_0_2/1	277	.	t	A	8
673_0_2/2	220	.	a	C	9
673_0_2/2	286	.	a	G	9
673_0_2/2	293	.	a	T	9
673_1_2/1	125	.	g	T	11
673_1_2/1	293	.	a	G	8
673_1_2/2	18	.	g	T	11
673_1_2/2	83	.	t	C	11
673_1_2/2	134	.	t	A	11
673_1_2/2	163	.	a	C	9
673_1_2/2	187	.	a	G	9
673_1_2/2	190	.	a	G	11
673_1_2/2	213	.	a	G	9
673_1_2/2	234	.	c	A	10
673_1_2/2	240	.	g	T	11
673_1_2/2	246	.	a	G	9
673_1_2/2	252	.	t	A	8
673_1_2/2	264	.	c	G	9
673_1_2/2	266	.	a	G	10
673_1_2/2	280	.	g	T	10
673_1_2/2	289	.	g	C	9
673_2_2/1	267	.	g	A	10
673_2_2/1	278	.	t	C	9
673_2_2/1	286	.	t	A	8
673_2_2/1	288	.	t	A	10
673_2_2/2	243	.	c	A	10
673_2_2/2	282	.	c	T	15
673_2_2/2	298	.	c	A	9
673_2_2/2	301	.	g	A	8
673_3_2/1	260	.	g	C	9
673_3_2/1	267	.	g	T	17
673_3_2/2	241	.	g	T	11
673_3_2/2	267	.	a	C	21
673_3_2/2	296	.	c	T	9
673_4_2/1	224	.	g	A	10
673_4_2/2	210	.	c	T	9
674_0_2/2	239	.	c	T	9
674_0_2/2	263	.	g	T	9
674_0_2/2	293	.	c	T	9
674_1_2/1	204	.	c	A	9
674_1_2/1	276	.	c	T	8
674_1_2/2	266	.	g	T	8
674_1_2/2	272	.	c	A	20
674_2_2/1	58	.	c	T	34
674_2_2/1	137	.	a	G	10
674_2_2/1	211	.	a	G	10
674_2_2/1	242	.	c	T	10
674_2_2/1	252	.	a	G	9
674_2_2/1	264	.	g	T	17
674_2_2/1	271	.	g	C	10
674_2_2/1	277	.	a	C	9
674_2_2/1	299	.	g	T	9
674_2_2/2	10	.	g	A	12
674_2_2/2	94	.	g	T	11
674_2_2/2	203	.	g	C	10
674_2_2/2	233	.	a	G	9
674_2_2/2	252	.	g	T	18
674_2_2/2	254	.	c	A	8
674_2_2/2	257	.	t	G	8
674_2_2/2	285	.	t	A	9
674_2_2/2	299	.	a	T	8
674_3_2/1	184	.	t	C	11
674_3_2/2	211	.	g	T	11
674_3_2/2	252	.	g	T	9
674_4_2/1	115	.	c	G	11
674_4_2/1	283	.	g	C	9
674_4_2/2	231	.	t	G	8
674_4_2/2	254	.	c	A	10
674_4_2/2	255	.	c	T	9
674_4_2/2	265	.	a	G	8
674_4_2/2	267	.	c	T	9
674_4_2/2	286	.	a	G	10
674_4_2/2	293	.	c	A	9
674_4_2/2	301	.	g	C	8
675_0_2/1	257	.	c	A	9
675_0_2/1	290	.	g	T	9
675_0_2/2	240	.	g	T	9
675_0_2/2	280	.	a	G	10
675_1_2/1	248	.	g	A	10
675_1_2/1	298	.	a	T	9
675_1_2/2	254	.	c	T	8
675_1_2/2	300	.	g	C	10
675_1_2/2	301	.	g	C	9
675_2_2/1	28	.	g	T	11
675_2_2/1	152	.	t	C	10
675_2_2/1	292	.	g	A	9
675_2_2/2	29	.	c	A	11
675_2_2/2	117	.	t	A	10
675_2_2/2	144	.	c	A	11
675_2_2/2	208	.	t	G	10
675_2_2/2	236	.	g	A	8
675_2_2/2	242	.	t	G	10
675_2_2/2	299	.	a	G	10
675_3_2/1	291	.	a	G	9
675_3_2/2	259	.	g	T	10
675_3_2/2	291	.	c	G	9
675_4_2/1	179	.	a	G	9
675_4_2/1	206	.	t	G	11
675_4_2/1	228	.	c	A	11
675_4_2/1	293	.	g	T	8
675_4_2/2	241	.	c	T	20
676_0_2/1	270	.	c	T	9
676_0_2/1	279	.	g	T	8
676_0_2/2	121	.	c	G	10
676_0_2/2	155	.	a	C	19
676_0_2/2	182	.	g	A	11
676_0_2/2	215	.	c	T	8
676_0_2/2	251	.	c	G	10
676_0_2/2	270	.	a	G	9
676_0_2/2	289	.	a	G	15
676_1_2/1	227	.	a	T	9
676_1_2/1	267	.	g	C	9
676_1_2/2	165	.	g	T	11
676_1_2/2	208	.	a	C	9
676_1_2/2	224	.	c	T	9
676_1_2/2	242	.	g	C	10
676_1_2/2	288	.	c	A	10
676_1_2/2	301	.	g	T	8
676_2_2/1	187	.	t	A	11
676_2_2/1	272	.	c	T	8
676_2_2/2	282	.	t	C	17
676_2_2/2	284	.	a	T	16
676_3_2/1	282	.	t	A	9
676_3_2/2	233	.	c	A	10
676_3_2/2	242	.	g	C	10
676_3_2/2	276	.	t	A	9
676_3_2/2	293	.	g	A	8
676_3_2/2	295	.	t	C	10
676_4_2/1	300	.	t	C	10
676_4_2/2	209	.	t	G	17
676_4_2/2	244	.	a	G	11
676_4_2/2	263	.	a	G	9
676_4_2/2	268	.	g	C	16
676_4_2/2	283	.	g	C	8
676_4_2/2	291	.	a	C	8
677_0_2/1	259	.	a	G	9
677_0_2/1	273	.	g	T	8
677_0_2/1	295	.	g	T	9
677_0_2/1	301	.	t	G	9
677_0_2/2	193	.	g	T	18
677_0_2/2	226	.	t	G	10
677_0_2/2	252	.	g	T	11
677_0_2/2	256	.	c	A	10
677_0_2/2	258	.	g	A	8
677_0_2/2	264	.	c	A	8
677_0_2/2	268	.	g	A	9
677_0_2/2	284	.	c	A	9
677_1_2/1	252	.	c	A	19
677_1_2/1	295	.	g	T	15
677_1_2/2	244	.	c	G	27
677_1_2/2	245	.	t	G	9
677_1_2/2	296	.	c	G	8
677_2_2/1	254	.	g	T	9
677_2_2/1	279	.	a	G	9
677_2_2/2	21	.	t	A	11
677_2_2/2	144	.	t	A	10
677_2_2/2	173	.	c	T	11
677_2_2/2	245	.	t	C	9
677_2_2/2	258	.	g	T	9
677_2_2/2	273	.	t	C	9
677_2_2/2	274	.	g	T	10
677_2_2/2	298	.	a	G	8
677_3_2/1	84	.	c	T	11
677_3_2/1	176	.	a	C	11
677_3_2/1	179	.	a	T	11
677_3_2/1	190	.	g	A	9
677_3_2/1	193	.	a	C	10
677_3_2/1	219	.	c	A	15
677_3_2/1	227	.	a	G	10
677_3_2/1	236	.	t	G	11
677_3_2/1	249	.	g	T	8
677_3_2/1	255	.	c	A	9
677_3_2/1	272	.	c	A	17
677_3_2/1	278	.	t	C	15
677_3_2/1	290	.	c	A	8
677_3_2/2	214	.	a	G	11
677_3_2/2	221	.	a	G	9
677_3_2/2	244	.	c	A	15
677_3_2/2	252	.	g	C	11
677_3_2/2	276	.	c	A	8
677_3_2/2	290	.	g	T	15
677_3_2/2	294	.	a	T	15
677_3_2/2	298	.	a	G	8
677_4_2/1	278	.	t	C	22
677_4_2/1	291	.	g	C	9
677_4_2/2	178	.	c	G	11
677_4_2/2	263	.	a	G	9
677_4_2/2	280	.	g	C	14
677_4_2/2	288	.	a	G	9
678_0_2/1	222	.	c	T	9
678_0_2/1	248	.	g	T	11
678_0_2/1	259	.	g	A	18
678_0_2/1	268	.	a	G	16
678_0_2/2	275	.	c	A	8
678_0_2/2	287	.	c	T	2
678_0_2/2	299	.	a	C	9
678_1_2/1	137	.	a	T	11
678_1_2/1	165	.	a	G	11
678_1_2/1	229	.	c	T	11
678_1_2/1	273	.	t	A	9
678_1_2/1	290	.	g	T	9
678_1_2/1	293	.	g	T	8
678_1_2/1	299	.	c	T	9
678_1_2/2	263	.	c	T	8
678_1_2/2	282	.	c	A	9
678_2_2/2	213	.	a	C	11
678_2_2/2	234	.	g	C	20
678_2_2/2	253	.	g	T	9
678_2_2/2	275	.	c	A	9
678_2_2/2	280	.	g	A	8
678_2_2/2	290	.	g	T	9
678_2_2/2	295	.	g	T	10
678_2_2/2	301	.	g	T	9
678_3_2/1	232	.	t	C	9
678_3_2/1	240	.	g	A	18
678_3_2/1	279	.	t	A	9
678_3_2/1	281	.	a	G	10
678_3_2/1	288	.	g	C	10
678_3_2/2	178	.	g	C	11
678_3_2/2	206	.	c	A	14
678_3_2/2	219	.	g	T	9
678_3_2/2	226	.	c	G	9
678_3_2/2	243	.	t	G	10
678_3_2/2	268	.	g	T	8
678_3_2/2	275	.	c	A	9
678_3_2/2	282	.	c	A	8
678_3_2/2	288	.	a	G	8
678_4_2/2	3	.	a	G	12
678_4_2/2	40	.	a	C	21
678_4_2/2	113	.	a	G	11
678_4_2/2	144	.	a	G	9
678_4_2/2	224	.	t	G	9
678_4_2/2	226	.	c	G	10
678_4_2/2	235	.	c	A	8
678_4_2/2	242	.	a	G	10
678_4_2/2	252	.	a	G	8
678_4_2/2	256	.	g	T	9
679_0_2/1	146	.	g	A	11
679_0_2/1	267	.	c	T	9
679_0_2/2	248	.	c	A	10
679_0_2/2	294	.	c	A	15
679_1_2/2	64	.	c	A	11
679_1_2/2	85	.	c	T	27
679_1_2/2	161	.	a	T	11
679_1_2/2	168	.	t	A	10
679_1_2/2	233	.	t	G	9
679_1_2/2	268	.	a	C	8
679_1_2/2	294	.	c	A	8
679_2_2/1	106	.	t	G	10
679_2_2/1	118	.	c	G	11
679_2_2/1	119	.	c	A	10
679_2_2/1	133	.	c	T	11
679_2_2/1	179	.	a	C	11
679_2_2/1	255	.	g	C	9
679_2_2/1	258	.	c	T	10
679_2_2/1	290	.	g	C	10
679_2_2/1	300	.	a	G	9
679_2_2/2	216	.	c	A	11
679_2_2/2	300	.	t	G	9
679_3_2/1	52	.	c	T	34
679_3_2/1	108	.	g	T	11
679_3_2/1	160	.	a	C	11
679_3_2/1	212	.	t	G	9
679_3_2/1	227	.	a	G	9
679_3_2/1	245	.	t	A	9
679_3_2/1	255	.	g	T	10
679_3_2/1	261	.	c	A	34
679_3_2/1	270	.	g	A	10
679_3_2/1	283	.	t	C	10
679_3_2/1	297	.	g	A	8
679_3_2/2	195	.	t	A	18
679_3_2/2	214	.	c	A	11
679_3_2/2	297	.	a	C	9
679_4_2/1	72	.	c	T	11
679_4_2/1	119	.	c	G	11
679_4_2/1	208	.	t	G	23
679_4_2/1	210	.	a	G	11
679_4_2/1	224	.	a	C	10
679_4_2/1	256	.	a	C	10
679_4_2/1	262	.	g	T	10
679_4_2/1	283	.	t	C	9
679_4_2/1	301	.	c	T	8
679_4_2/2	225	.	c	A	10
679_4_2/2	244	.	c	G	9
679_4_2/2	275	.	a	T	8
680_0_2/1	233	.	a	G	11
680_0_2/1	247	.	a	C	11
680_0_2/1	269	.	c	A	9
680_0_2/1	290	.	g	A	9
680_0_2/2	249	.	t	C	10
680_0_2/2	290	.	g	T	10
680_0_2/2	294	.	a	C	8
680_0_2/2	295	.	g	C	8
680_0_2/2	298	.	g	C	13
680_1_2/1	278	.	c	A	9
680_1_2/1	287	.	a	G	8
680_1_2/2	215	.	t	C	11
680_1_2/2	227	.	c	A	11
680_1_2/2	245	.	c	A	11
680_1_2/2	268	.	g	A	10
680_1_2/2	297	.	t	C	8
680_2_2/2	250	.	c	A	9
680_2_2/2	253	.	g	T	9
680_2_2/2	289	.	a	G	7
680_3_2/1	255	.	c	G	9
680_3_2/1	260	.	t	G	8
680_3_2/2	259	.	a	T	10
680_3_2/2	279	.	c	T	10
680_4_2/1	288	.	c	A	8
680_4_2/2	279	.	c	A	9
681_0_2/1	213	.	c	A	24
681_0_2/1	258	.	c	G	10
681_0_2/1	283	.	g	T	9
681_0_2/1	290	.	a	G	10
681_1_2/1	249	.	g	A	10
681_1_2/2	230	.	c	G	9
681_1_2/2	261	.	t	A	9
681_1_2/2	282	.	a	G	10
681_1_2/2	283	.	t	A	8
681_1_2/2	289	.	a	G	9
681_1_2/2	292	.	t	A	9
681_1_2/2	297	.	a	G	9
681_2_2/1	242	.	c	T	11
681_2_2/1	274	.	g	T	8
681_2_2/1	287	.	a	G	9
681_2_2/2	190	.	a	G	11
681_2_2/2	198	.	c	A	9
681_2_2/2	223	.	c	T	9
681_2_2/2	280	.	g	T	8
681_2_2/2	284	.	c	A	14
681_3_2/1	264	.	g	C	9
681_3_2/1	288	.	t	C	9
681_4_2/1	295	.	a	C	9
681_4_2/2	234	.	t	C	11
681_4_2/2	236	.	c	A	9
681_4_2/2	283	.	t	G	10
682_0_2/1	262	.	t	G	9
682_0_2/1	295	.	g	T	9
682_0_2/1	299	.	g	A	17
682_0_2/2	104	.	c	A	10
682_0_2/2	200	.	t	G	11
682_0_2/2	214	.	c	G	11
682_0_2/2	256	.	c	T	9
682_0_2/2	261	.	t	C	9
682_0_2/2	268	.	a	G	8
682_0_2/2	269	.	t	C	9
682_0_2/2	272	.	c	T	8
682_0_2/2	274	.	g	C	9
682_0_2/2	284	.	t	C	9
682_1_2/1	230	.	g	C	9
682_1_2/1	271	.	a	G	25
682_1_2/1	276	.	c	A	14
682_1_2/1	279	.	g	A	10
682_1_2/2	246	.	c	T	9
682_2_2/1	271	.	a	G	10
682_2_2/2	267	.	c	G	10
682_2_2/2	295	.	c	T	8
682_3_2/1	110	.	t	G	37
682_3_2/1	290	.	c	T	9
682_3_2/2	144	.	t	C	37
682_3_2/2	281	.	g	C	10
682_3_2/2	290	.	g	C	10
682_4_2/1	277	.	g	T	15
682_4_2/2	30	.	c	A	11
682_4_2/2	215	.	c	A	10
682_4_2/2	223	.	c	T	10
682_4_2/2	237	.	g	T	9
682_4_2/2	261	.	t	C	8
682_4_2/2	293	.	g	T	16
682_4_2/2	294	.	c	A	7
682_4_2/2	301	.	g	A	8
683_0_2/1	247	.	a	G	20
683_0_2/1	264	.	g	A	24
683_0_2/1	299	.	a	G	10
683_0_2/2	193	.	g	A	17
683_0_2/2	205	.	t	G	9
683_0_2/2	224	.	t	G	9
683_0_2/2	253	.	g	T	9
683_0_2/2	270	.	t	A	9
683_0_2/2	275	.	c	A	9
683_0_2/2	276	.	c	A	9
683_1_2/1	293	.	a	G	19
683_1_2/2	195	.	t	C	11
683_1_2/2	255	.	a	G	8
683_1_2/2	257	.	t	A	9
683_1_2/2	265	.	g	T	9
683_1_2/2	296	.	c	A	8
683_2_2/1	298	.	a	C	9
683_2_2/2	109	.	t	C	11
683_2_2/2	141	.	t	G	11
683_2_2/2	169	.	g	A	21
683_2_2/2	196	.	a	C	9
683_2_2/2	205	.	t	C	9
683_2_2/2	218	.	a	C	10
683_2_2/2	295	.	t	G	9
683_3_2/2	165	.	c	A	11
683_3_2/2	235	.	c	A	10
683_3_2/2	241	.	g	C	9
683_3_2/2	243	.	c	T	10
683_3_2/2	245	.	c	A	8
683_3_2/2	247	.	g	A	11
683_3_2/2	276	.	c	A	8
683_3_2/2	285	.	c	A	9
683_3_2/2	300	.	g	C	8
683_4_2/2	280	.	g	T	9
684_0_2/1	162	.	c	A	27
684_0_2/1	273	.	g	T	9
684_0_2/1	298	.	c	A	8
684_0_2/2	144	.	t	C	10
684_0_2/2	261	.	c	A	9
684_0_2/2	290	.	t	A	10
684_1_2/1	257	.	t	G	10
684_1_2/1	278	.	t	C	9
684_1_2/1	286	.	t	A	10
684_1_2/1	294	.	a	G	27
684_1_2/2	252	.	a	G	10
684_2_2/1	212	.	c	A	11
684_2_2/1	246	.	g	T	9
684_2_2/1	281	.	a	G	9
684_2_2/2	207	.	t	G	10
684_2_2/2	221	.	t	A	11
684_2_2/2	224	.	a	T	14
684_2_2/2	239	.	g	C	15
684_2_2/2	283	.	a	G	9
684_2_2/2	288	.	c	A	9
684_2_2/2	294	.	a	T	8
684_3_2/2	101	.	a	C	11
684_3_2/2	149	.	a	G	10
684_3_2/2	261	.	c	A	10
684_3_2/2	280	.	a	G	8
684_3_2/2	293	.	c	A	9
684_3_2/2	301	.	c	G	9
684_4_2/1	265	.	g	C	9
684_4_2/2	230	.	t	C	9
684_4_2/2	238	.	g	A	10
684_4_2/2	244	.	t	C	11
684_4_2/2	259	.	a	G	8
685_0_2/1	245	.	a	C	10
685_0_2/1	262	.	t	C	9
685_0_2/1	284	.	a	G	9
685_0_2/1	288	.	t	C	9
685_0_2/1	295	.	g	A	9
685_0_2/2	224	.	t	A	24
685_0_2/2	268	.	g	T	9
685_0_2/2	271	.	g	A	8
685_1_2/1	296	.	a	G	34
685_1_2/2	129	.	t	G	11
685_1_2/2	171	.	g	A	9
685_1_2/2	226	.	a	C	10
685_1_2/2	238	.	a	G	11
685_1_2/2	260	.	a	G	10
685_1_2/2	262	.	a	G	9
685_1_2/2	270	.	t	A	9
685_1_2/2	271	.	g	C	9
685_1_2/2	283	.	a	G	9
685_1_2/2	289	.	a	G	9
685_1_2/2	292	.	c	A	8
685_2_2/1	289	.	g	T	9
685_2_2/1	300	.	a	T	8
685_2_2/2	264	.	c	A	9
685_2_2/2	274	.	a	T	10
685_3_2/1	271	.	a	G	11
685_3_2/1	279	.	g	A	8
685_3_2/1	290	.	c	A	17
685_3_2/2	252	.	c	A	9
685_3_2/2	261	.	t	G	9
685_3_2/2	273	.	t	G	10
685_3_2/2	298	.	g	C	10
685_4_2/1	252	.	g	C	11
685_4_2/1	266	.	a	C	9
685_4_2/1	270	.	c	A	10
685_4_2/1	274	.	g	T	8
685_4_2/1	294	.	a	G	8
685_4_2/2	217	.	c	T	10
685_4_2/2	288	.	a	G	9
685_4_2/2	291	.	c	T	9
685_4_2/2	301	.	g	A	9
686_0_2/1	276	.	c	A	10
686_0_2/2	239	.	t	A	9
686_0_2/2	291	.	c	G	9
686_1_2/2	173	.	t	G	14
686_1_2/2	224	.	a	G	9
686_1_2/2	241	.	t	G	9
686_1_2/2	247	.	g	C	11
686_1_2/2	253	.	t	A	14
686_2_2/1	241	.	a	T	11
686_2_2/2	232	.	a	G	9
686_3_2/1	264	.	t	C	9
686_3_2/1	288	.	t	C	9
686_3_2/2	209	.	g	A	11
686_3_2/2	247	.	g	T	13
686_3_2/2	248	.	g	T	9
686_3_2/2	252	.	g	A	16
686_3_2/2	274	.	g	T	9
686_3_2/2	279	.	t	G	19
686_3_2/2	298	.	c	A	8
686_4_2/1	231	.	c	T	9
686_4_2/2	294	.	a	G	19
687_0_2/2	154	.	g	A	11
687_0_2/2	167	.	t	G	11
687_0_2/2	233	.	g	T	9
687_0_2/2	236	.	t	C	9
687_0_2/2	239	.	c	A	9
687_0_2/2	247	.	g	T	9
687_0_2/2	257	.	t	A	8
687_0_2/2	259	.	g	C	9
687_0_2/2	277	.	a	C	9
687_0_2/2	290	.	g	T	8
687_0_2/2	298	.	c	G	8
687_0_2/2	301	.	g	A	19
687_1_2/1	216	.	a	T	11
687_1_2/1	284	.	a	C	9
687_1_2/2	258	.	a	G	10
687_1_2/2	281	.	g	T	10
687_1_2/2	300	.	g	A	16
687_2_2/1	245	.	a	G	11
687_2_2/1	289	.	g	C	8
687_2_2/2	198	.	t	A	11
687_2_2/2	199	.	a	G	10
687_3_2/2	226	.	c	A	11
687_3_2/2	233	.	g	T	10
687_3_2/2	249	.	t	A	9
687_3_2/2	250	.	c	A	9
687_3_2/2	301	.	g	C	8
687_4_2/1	200	.	g	A	38
687_4_2/2	177	.	a	G	10
687_4_2/2	255	.	c	G	8
687_4_2/2	288	.	a	G	10
687_4_2/2	290	.	g	T	8
687_4_2/2	295	.	t	A	9
688_0_2/1	203	.	t	C	10
688_0_2/1	226	.	a	T	11
688_0_2/1	266	.	a	G	9
688_0_2/1	281	.	a	G	8
688_0_2/1	289	.	g	A	9
688_0_2/2	200	.	g	A	11
688_0_2/2	241	.	c	A	9
688_0_2/2	262	.	g	C	8
688_0_2/2	276	.	a	G	8
688_0_2/2	285	.	a	G	9
688_0_2/2	287	.	t	C	8
688_0_2/2	288	.	a	G	16
688_0_2/2	292	.	g	T	10
688_1_2/1	295	.	g	T	9
688_1_2/2	200	.	g	T	23
688_1_2/2	293	.	g	A	13
688_1_2/2	297	.	a	G	9
688_2_2/1	134	.	t	A	11
688_2_2/1	299	.	t	G	8
688_2_2/2	263	.	g	A	10
688_2_2/2	276	.	a	G	9
688_2_2/2	284	.	t	C	9
688_2_2/2	292	.	g	T	17
688_3_2/1	104	.	a	G	11
688_3_2/1	175	.	a	G	11
688_3_2/1	236	.	c	T	9
688_3_2/1	244	.	g	A	20
688_3_2/2	301	.	g	T	8
688_4_2/2	234	.	g	T	10
688_4_2/2	301	.	g	T	26
689_0_2/1	257	.	t	C	9
689_0_2/1	258	.	g	T	9
689_0_2/1	296	.	a	G	8
689_0_2/2	228	.	c	A	9
689_0_2/2	267	.	c	G	9
689_0_2/2	298	.	a	T	8
689_0_2/2	300	.	a	G	8
689_1_2/1	293	.	a	C	9
689_1_2/2	246	.	a	G	14
689_1_2/2	258	.	t	A	8
689_1_2/2	291	.	a	G	9
689_2_2/1	144	.	c	T	11
689_2_2/1	222	.	t	A	10
689_2_2/1	225	.	c	G	9
689_2_2/1	235	.	c	G	11
689_2_2/1	250	.	a	C	18
689_2_2/1	264	.	c	A	9
689_2_2/1	269	.	a	G	8
689_2_2/1	284	.	a	G	10
689_2_2/1	294	.	a	C	9
689_2_2/1	298	.	a	G	8
689_2_2/1	299	.	g	A	9
689_2_2/2	54	.	a	G	11
689_2_2/2	200	.	t	G	9
689_2_2/2	207	.	a	C	11
689_2_2/2	219	.	c	A	8
689_2_2/2	257	.	t	C	8
689_2_2/2	296	.	c	A	17
689_2_2/2	298	.	a	T	8
689_2_2/2	299	.	a	G	15
689_3_2/1	254	.	g	A	10
689_3_2/1	293	.	a	G	9
689_3_2/1	300	.	a	T	8
689_3_2/2	188	.	c	A	11
689_3_2/2	191	.	t	G	9
689_3_2/2	216	.	t	A	10
689_3_2/2	241	.	g	T	8
689_3_2/2	256	.	c	T	21
689_3_2/2	281	.	c	A	7
689_4_2/2	268	.	c	A	8
689_4_2/2	295	.	g	T	10
690_0_2/1	266	.	a	G	18
690_0_2/2	177	.	c	T	11
690_0_2/2	217	.	g	T	10
690_0_2/2	291	.	t	C	9
690_1_2/1	259	.	a	G	10
690_1_2/1	291	.	g	C	8
690_1_2/1	296	.	a	G	9
690_1_2/2	213	.	c	A	8
690_1_2/2	220	.	a	T	10
690_1_2/2	235	.	c	T	9
690_1_2/2	238	.	c	T	9
690_1_2/2	243	.	c	A	9
690_1_2/2	254	.	c	T	9
690_1_2/2	278	.	a	G	9
690_1_2/2	283	.	a	G	16
690_1_2/2	285	.	a	G	8
690_1_2/2	298	.	g	T	8
690_2_2/1	259	.	a	G	9
690_2_2/1	274	.	g	A	9
690_2_2/1	282	.	t	C	8
690_2_2/2	284	.	t	G	8
690_2_2/2	288	.	t	G	31
690_2_2/2	289	.	g	T	9
690_3_2/1	277	.	g	T	8
690_3_2/1	301	.	a	T	9
690_3_2/2	230	.	c	T	9
690_3_2/2	241	.	c	A	9
690_4_2/1	274	.	g	A	10
690_4_2/1	275	.	c	T	9
690_4_2/1	287	.	g	A	8
690_4_2/2	252	.	g	T	37
690_4_2/2	270	.	c	T	9
690_4_2/2	281	.	c	T	9
690_4_2/2	288	.	t	G	10
691_0_2/1	13	.	g	T	31
691_0_2/1	176	.	c	A	10
691_0_2/1	186	.	c	T	11
691_0_2/1	242	.	t	G	17
691_0_2/1	244	.	t	G	10
691_0_2/1	254	.	t	C	9
691_0_2/1	260	.	g	A	8
691_0_2/1	270	.	c	T	8
691_0_2/2	263	.	t	G	10
691_0_2/2	265	.	c	A	8
691_1_2/1	261	.	c	A	22
691_1_2/1	292	.	t	G	9
691_1_2/2	173	.	g	C	9
691_1_2/2	215	.	g	A	11
691_1_2/2	272	.	g	T	8
691_1_2/2	292	.	c	T	9
691_1_2/2	299	.	t	C	8
691_2_2/1	298	.	a	C	9
691_2_2/2	53	.	t	C	11
691_2_2/2	156	.	t	G	11
691_2_2/2	249	.	c	A	13
691_2_2/2	269	.	g	T	9
691_2_2/2	286	.	g	A	9
691_2_2/2	290	.	a	T	8
691_2_2/2	291	.	t	C	7
691_3_2/1	283	.	g	T	9
691_3_2/1	291	.	c	T	8
691_3_2/2	96	.	t	C	11
691_3_2/2	199	.	t	G	10
691_3_2/2	270	.	g	C	17
691_3_2/2	284	.	c	G	9
691_3_2/2	288	.	t	C	10
691_3_2/2	290	.	a	T	8
691_4_2/1	299	.	c	G	8
691_4_2/1	300	.	a	C	8
691_4_2/2	166	.	a	T	11
691_4_2/2	240	.	t	C	19
691_4_2/2	261	.	c	A	9
691_4_2/2	264	.	t	C	10
691_4_2/2	271	.	a	G	8
692_0_2/1	250	.	t	C	14
692_0_2/1	284	.	g	T	10
692_0_2/1	285	.	t	G	8
692_0_2/2	286	.	g	A	9
692_1_2/1	41	.	c	A	38
692_1_2/1	242	.	a	C	15
692_1_2/1	272	.	c	A	10
692_1_2/2	131	.	g	T	11
692_1_2/2	209	.	c	T	10
692_1_2/2	217	.	c	T	10
692_1_2/2	263	.	a	C	9
692_1_2/2	265	.	g	A	8
692_1_2/2	274	.	a	G	9
692_1_2/2	288	.	t	C	9
692_1_2/2	293	.	g	C	8
692_1_2/2	297	.	g	T	9
692_2_2/1	236	.	c	A	11
692_2_2/1	287	.	c	A	8
692_2_2/1	291	.	a	G	8
692_2_2/2	204	.	c	T	11
692_2_2/2	288	.	t	A	15
692_3_2/1	295	.	g	T	14
692_3_2/2	80	.	g	A	11
692_3_2/2	188	.	c	A	9
692_3_2/2	225	.	c	T	9
692_3_2/2	250	.	g	A	9
692_3_2/2	273	.	c	G	8
692_3_2/2	284	.	c	A	10
692_4_2/1	258	.	c	A	10
692_4_2/1	300	.	a	T	8
692_4_2/2	210	.	a	G	10
692_4_2/2	227	.	g	A	9
692_4_2/2	234	.	g	T	10
692_4_2/2	264	.	a	G	8
692_4_2/2	271	.	a	G	14
692_4_2/2	276	.	a	G	10
692_4_2/2	279	.	c	T	9
693_0_2/1	250	.	a	G	9
693_0_2/1	255	.	c	A	11
693_0_2/1	277	.	a	G	23
693_0_2/2	239	.	c	G	9
693_0_2/2	294	.	c	A	9
693_0_2/2	300	.	a	G	9
693_1_2/1	230	.	g	A	11
693_1_2/1	234	.	c	A	8
693_1_2/1	281	.	a	G	9
693_1_2/2	296	.	t	A	9
693_2_2/2	161	.	a	G	10
693_2_2/2	193	.	a	G	11
693_2_2/2	214	.	g	T	11
693_2_2/2	235	.	t	G	9
693_2_2/2	236	.	t	G	9
693_2_2/2	255	.	c	A	9
693_2_2/2	256	.	c	A	9
693_2_2/2	272	.	c	A	8
693_2_2/2	291	.	a	G	8
693_3_2/1	301	.	t	A	9
693_3_2/2	44	.	t	C	11
693_3_2/2	126	.	a	C	11
693_3_2/2	257	.	c	A	8
693_3_2/2	282	.	t	A	8
693_3_2/2	285	.	a	T	9
693_3_2/2	289	.	a	T	10
693_4_2/1	269	.	a	T	8
693_4_2/1	280	.	t	A	9
693_4_2/2	177	.	a	G	24
693_4_2/2	273	.	t	G	9
693_4_2/2	294	.	c	A	8
694_0_2/1	234	.	a	T	17
694_0_2/1	250	.	a	C	19
694_0_2/1	253	.	a	G	32
694_0_2/1	272	.	c	A	9
694_0_2/1	275	.	c	A	8
694_0_2/2	300	.	a	G	9
694_1_2/1	204	.	c	A	11
694_1_2/1	261	.	a	G	9
694_1_2/1	282	.	t	C	11
694_1_2/1	293	.	g	T	9
694_1_2/2	193	.	a	C	11
694_1_2/2	209	.	a	G	11
694_1_2/2	291	.	c	G	10
694_1_2/2	295	.	g	A	8
694_2_2/1	256	.	c	A	10
694_2_2/1	275	.	c	G	20
694_2_2/2	59	.	c	G	11
694_2_2/2	173	.	t	A	26
694_2_2/2	266	.	t	C	10
694_2_2/2	267	.	a	G	9
694_2_2/2	273	.	t	G	9
694_3_2/1	101	.	t	A	35
694_3_2/1	257	.	t	A	9
694_3_2/2	294	.	t	A	25
694_4_2/1	286	.	t	G	8
694_4_2/2	218	.	a	G	11
694_4_2/2	274	.	a	G	8
694_4_2/2	295	.	g	C	8
695_0_2/1	107	.	g	T	11
695_0_2/1	181	.	g	A	11
695_0_2/1	214	.	a	T	11
695_0_2/1	216	.	c	T	11
695_0_2/1	221	.	g	T	9
695_0_2/1	247	.	c	A	9
695_0_2/1	295	.	a	T	8
695_0_2/1	300	.	a	C	16
695_0_2/2	31	.	c	G	11
695_0_2/2	200	.	t	C	21
695_0_2/2	220	.	t	A	10
695_0_2/2	230	.	a	G	9
695_0_2/2	242	.	c	T	15
695_0_2/2	243	.	a	G	9
695_0_2/2	245	.	t	A	9
695_0_2/2	251	.	c	T	9
695_0_2/2	258	.	c	T	15
695_0_2/2	262	.	a	G	8
695_0_2/2	263	.	g	A	9
695_0_2/2	276	.	a	G	9
695_1_2/1	200	.	a	G	9
695_1_2/1	248	.	t	C	16
695_1_2/1	276	.	c	A	8
695_1_2/1	277	.	a	C	10
695_1_2/1	281	.	c	G	9
695_1_2/2	246	.	c	T	9
695_1_2/2	260	.	g	T	16
695_1_2/2	281	.	a	C	8
695_2_2/1	239	.	t	G	11
695_2_2/1	288	.	t	C	8
695_2_2/2	37	.	a	T	11
695_2_2/2	121	.	g	T	11
695_2_2/2	265	.	c	A	9
695_2_2/2	281	.	a	G	10
695_2_2/2	297	.	a	T	8
695_3_2/1	281	.	c	A	9
695_3_2/2	251	.	c	A	9
695_3_2/2	257	.	c	A	11
695_3_2/2	266	.	t	G	9
695_3_2/2	274	.	c	A	9
695_3_2/2	279	.	t	C	8
695_3_2/2	281	.	a	G	9
695_3_2/2	301	.	g	A	25
695_4_2/1	278	.	c	T	8
695_4_2/1	301	.	g	C	9
695_4_2/2	252	.	c	A	14
695_4_2/2	288	.	a	C	9
695_4_2/2	295	.	a	G	17
696_0_2/1	282	.	t	A	8
696_0_2/1	285	.	c	A	8
696_0_2/2	252	.	a	G	10
696_0_2/2	255	.	t	A	9
696_1_2/2	257	.	a	T	8
696_1_2/2	273	.	a	C	9
696_1_2/2	300	.	g	T	8
696_2_2/1	294	.	a	G	17
696_2_2/2	214	.	g	A	10
696_2_2/2	234	.	c	T	11
696_2_2/2	295	.	g	A	7
696_3_2/1	244	.	c	A	11
696_3_2/1	276	.	c	T	10
696_3_2/2	227	.	c	G	9
696_3_2/2	288	.	c	A	9
696_4_2/1	176	.	a	G	27
696_4_2/1	283	.	t	C	8
696_4_2/1	286	.	t	G	10
697_0_2/1	264	.	c	G	26
697_0_2/2	260	.	c	T	9
697_0_2/2	270	.	a	T	9
697_0_2/2	286	.	t	C	8
697_0_2/2	287	.	c	A	10
697_0_2/2	291	.	a	G	8
697_1_2/1	225	.	c	T	11
697_1_2/1	301	.	c	T	8
697_1_2/2	223	.	c	A	10
697_1_2/2	263	.	a	C	9
697_2_2/2	205	.	c	A	11
697_2_2/2	212	.	a	G	9
697_2_2/2	237	.	t	A	8
697_2_2/2	249	.	g	C	8
697_2_2/2	260	.	c	G	11
697_2_2/2	278	.	a	G	9
697_2_2/2	285	.	a	G	9
697_2_2/2	295	.	t	A	8
697_2_2/2	297	.	c	A	14
697_3_2/1	274	.	g	T	11
697_3_2/1	284	.	a	C	8
697_3_2/2	142	.	g	T	11
697_3_2/2	165	.	g	A	11
697_3_2/2	250	.	g	T	9
697_3_2/2	254	.	a	G	9
697_3_2/2	260	.	c	A	2
697_3_2/2	265	.	g	C	16
697_3_2/2	269	.	t	C	17
697_3_2/2	278	.	a	G	9
697_4_2/1	276	.	c	T	8
697_4_2/1	294	.	a	C	9
697_4_2/2	34	.	a	T	11
697_4_2/2	232	.	c	G	15
697_4_2/2	280	.	g	A	9
698_0_2/1	37	.	a	C	23
698_0_2/1	91	.	g	T	11
698_0_2/1	153	.	c	A	11
698_0_2/1	163	.	a	C	2
698_0_2/1	202	.	g	C	9
698_0_2/1	280	.	t	G	9
698_0_2/1	283	.	t	G	8
698_0_2/1	293	.	c	A	9
698_0_2/1	301	.	g	T	8
698_0_2/2	40	.	g	C	38
698_0_2/2	184	.	g	T	11
698_0_2/2	258	.	t	A	9
698_0_2/2	272	.	g	C	9
698_0_2/2	294	.	c	G	17
698_0_2/2	298	.	g	A	16
698_1_2/1	223	.	t	G	9
698_1_2/1	293	.	c	G	16
698_1_2/2	164	.	g	T	11
698_1_2/2	282	.	a	G	9
698_1_2/2	290	.	t	C	9
698_1_2/2	297	.	a	T	7
698_2_2/1	253	.	a	G	10
698_2_2/2	164	.	g	C	11
698_2_2/2	232	.	t	G	9
698_2_2/2	257	.	g	C	8
698_2_2/2	267	.	a	G	9
698_2_2/2	269	.	c	T	9
698_2_2/2	294	.	c	T	8
698_3_2/2	74	.	g	T	37
698_3_2/2	150	.	c	A	11
698_3_2/2	160	.	c	A	11
698_3_2/2	219	.	g	T	10
698_3_2/2	249	.	a	G	8
698_3_2/2	259	.	g	T	10
698_3_2/2	270	.	c	A	26
698_4_2/1	119	.	c	A	11
698_4_2/1	164	.	g	T	11
698_4_2/1	218	.	a	C	11
698_4_2/1	241	.	a	G	11
698_4_2/1	274	.	g	A	9
698_4_2/2	254	.	c	G	8
698_4_2/2	269	.	c	A	8
698_4_2/2	295	.	t	G	8
698_4_2/2	300	.	c	A	8
699_0_2/1	227	.	a	G	11
699_0_2/2	232	.	c	T	11
699_0_2/2	268	.	g	T	19
699_0_2/2	286	.	g	A	16
699_1_2/1	301	.	c	T	9
699_1_2/2	269	.	g	A	9
699_1_2/2	294	.	a	G	9
699_2_2/1	233	.	c	G	9
699_2_2/1	254	.	g	C	9
699_2_2/1	289	.	g	C	14
699_2_2/1	296	.	a	T	8
699_2_2/2	179	.	g	A	11
699_2_2/2	212	.	c	T	11
699_2_2/2	237	.	c	A	9
699_2_2/2	256	.	g	C	8
699_2_2/2	278	.	c	A	9
699_2_2/2	295	.	g	T	9
699_3_2/1	294	.	a	G	15
699_3_2/2	190	.	g	T	11
699_3_2/2	226	.	c	T	9
699_3_2/2	238	.	c	A	11
699_3_2/2	242	.	c	A	9
699_3_2/2	257	.	a	T	8
699_3_2/2	297	.	c	A	9
699_4_2/1	181	.	g	T	11
699_4_2/1	188	.	c	A	11
699_4_2/1	204	.	c	A	22
699_4_2/1	288	.	t	A	9
699_4_2/2	56	.	c	A	11
699_4_2/2	107	.	c	T	10
699_4_2/2	178	.	g	T	16
699_4_2/2	188	.	t	G	11
699_4_2/2	200	.	c	T	10
699_4_2/2	229	.	c	T	11
699_4_2/2	240	.	t	A	8
699_4_2/2	257	.	a	G	10
699_4_2/2	265	.	c	A	10
699_4_2/2	276	.	t	C	9
699_4_2/2	290	.	c	A	10
700_0_2/1	288	.	t	C	22
700_0_2/2	256	.	g	C	9
700_0_2/2	296	.	g	C	9
700_0_2/2	298	.	t	A	9
700_1_2/1	247	.	c	A	11
700_2_2/1	263	.	t	G	9
700_2_2/1	276	.	c	A	10
700_2_2/1	292	.	t	G	17
700_2_2/2	84	.	c	A	38
700_2_2/2	261	.	a	C	10
700_3_2/1	202	.	g	T	23
700_3_2/1	239	.	c	T	37
700_3_2/1	301	.	g	T	9
700_3_2/2	274	.	g	A	8
700_3_2/2	281	.	a	G	9
700_4_2/1	270	.	c	T	9
700_4_2/1	277	.	a	G	8
700_4_2/2	123	.	a	G	10
700_4_2/2	212	.	t	C	9
700_4_2/2	221	.	c	A	8
700_4_2/2	262	.	g	A	8
700_4_2/2	276	.	t	A	9
700_4_2/2	285	.	t	G	9
700_4_2/2	294	.	a	G	2
701_0_2/1	43	.	g	A	10
701_0_2/1	126	.	g	A	11
701_0_2/1	229	.	t	A	9
701_0_2/1	266	.	a	G	10
701_0_2/1	288	.	t	C	9
701_0_2/1	290	.	a	G	9
701_0_2/1	291	.	c	A	10
701_0_2/1	292	.	t	C	9
701_0_2/2	229	.	t	A	9
701_0_2/2	242	.	a	G	9
701_0_2/2	271	.	g	C	10
701_0_2/2	299	.	a	C	9
701_1_2/1	245	.	a	G	37
701_1_2/1	264	.	g	A	22
701_1_2/1	283	.	g	C	8
701_1_2/2	165	.	t	G	10
701_1_2/2	232	.	a	G	9
701_1_2/2	255	.	c	T	9
701_1_2/2	271	.	g	C	9
701_1_2/2	274	.	g	C	8
701_1_2/2	281	.	t	G	9
701_2_2/1	285	.	g	A	22
701_2_2/1	287	.	a	C	8
701_2_2/2	267	.	c	T	10
701_2_2/2	278	.	c	A	9
701_2_2/2	284	.	a	T	9
701_2_2/2	292	.	g	T	10
701_3_2/1	104	.	a	C	11
701_3_2/1	213	.	c	T	11
701_3_2/1	253	.	a	C	9
701_3_2/1	254	.	t	G	9
701_3_2/1	265	.	a	G	9
701_3_2/1	275	.	a	C	18
701_3_2/1	277	.	a	G	8
701_3_2/1	283	.	g	T	8
701_3_2/1	286	.	t	C	9
701_3_2/1	296	.	c	G	9
701_4_2/1	281	.	c	T	9
701_4_2/1	297	.	t	C	7
701_4_2/2	250	.	c	A	10
701_4_2/2	258	.	t	C	9
701_4_2/2	287	.	g	A	10
701_4_2/2	289	.	a	G	9
701_4_2/2	290	.	g	T	9
701_4_2/2	299	.	a	G	9
702_0_2/2	137	.	t	A	11
702_0_2/2	187	.	c	A	23
702_0_2/2	191	.	c	G	16
702_0_2/2	202	.	g	T	23
702_0_2/2	224	.	t	C	10
702_0_2/2	226	.	c	A	10
702_0_2/2	236	.	c	A	10
702_0_2/2	278	.	g	C	9
702_0_2/2	288	.	a	G	2
702_0_2/2	289	.	g	C	7
702_0_2/2	300	.	a	G	8
702_1_2/2	253	.	c	A	9
702_1_2/2	279	.	t	G	7
702_2_2/1	228	.	t	G	9
702_2_2/1	245	.	a	C	10
702_2_2/1	271	.	g	A	9
702_2_2/2	108	.	t	G	10
702_2_2/2	158	.	c	T	24
702_2_2/2	166	.	g	T	10
702_2_2/2	181	.	t	A	10
702_2_2/2	256	.	g	A	9
702_2_2/2	281	.	a	G	9
702_2_2/2	298	.	g	A	8
702_3_2/1	278	.	c	T	10
702_3_2/2	175	.	g	C	9
702_3_2/2	288	.	a	G	9
702_3_2/2	297	.	a	G	8
702_4_2/1	277	.	a	G	10
702_4_2/1	295	.	a	G	9
702_4_2/2	241	.	a	C	10
702_4_2/2	243	.	c	A	10
702_4_2/2	256	.	g	A	9
702_4_2/2	260	.	a	C	9
702_4_2/2	267	.	c	G	10
703_0_2/1	249	.	g	T	9
703_0_2/1	271	.	a	G	11
703_0_2/1	282	.	t	C	22
703_0_2/1	285	.	c	A	10
703_0_2/2	237	.	a	G	20
703_0_2/2	280	.	a	C	10
703_1_2/1	284	.	a	T	8
703_1_2/1	291	.	g	T	9
703_1_2/2	210	.	c	A	11
703_1_2/2	219	.	c	T	11
703_1_2/2	230	.	c	T	10
703_1_2/2	234	.	t	G	10
703_1_2/2	249	.	g	A	10
703_1_2/2	282	.	a	G	2
703_1_2/2	294	.	t	A	8
703_2_2/1	273	.	g	T	9
703_2_2/1	300	.	a	T	8
703_2_2/2	189	.	t	A	11
703_2_2/2	217	.	a	G	24
703_2_2/2	227	.	c	A	10
703_2_2/2	248	.	t	C	8
703_2_2/2	279	.	c	A	7
703_2_2/2	292	.	g	T	8
703_3_2/1	257	.	t	C	9
703_3_2/1	270	.	c	T	8
703_3_2/1	290	.	c	A	9
703_3_2/1	298	.	g	T	10
703_3_2/2	248	.	t	G	9
703_3_2/2	281	.	t	G	8
703_3_2/2	285	.	t	A	8
703_4_2/1	195	.	g	T	11
703_4_2/1	213	.	c	T	11
703_4_2/1	224	.	c	A	11
703_4_2/1	225	.	c	T	11
703_4_2/1	236	.	c	T	11
703_4_2/1	244	.	g	T	10
703_4_2/1	278	.	t	A	8
703_4_2/1	287	.	g	C	10
703_4_2/1	296	.	a	G	9
703_4_2/2	292	.	g	T	8
704_0_2/1	231	.	a	G	10
704_0_2/2	227	.	a	G	11
704_0_2/2	277	.	a	G	9
704_0_2/2	285	.	c	G	9
704_1_2/1	271	.	g	T	10
704_1_2/2	63	.	g	T	10
704_1_2/2	139	.	g	T	10
704_1_2/2	246	.	c	A	9
704_1_2/2	258	.	g	T	9
704_1_2/2	273	.	c	T	8
704_1_2/2	274	.	c	A	8
704_1_2/2	282	.	c	A	9
704_1_2/2	293	.	c	A	8
704_2_2/1	12	.	g	A	38
704_2_2/1	239	.	t	C	21
704_2_2/1	280	.	a	G	8
704_2_2/2	219	.	a	G	11
704_2_2/2	265	.	g	T	10
704_2_2/2	281	.	a	G	9
704_2_2/2	295	.	g	A	30
704_2_2/2	297	.	g	C	2
704_3_2/1	221	.	a	G	10
704_3_2/1	264	.	c	G	9
704_3_2/2	206	.	t	G	11
704_3_2/2	295	.	g	A	9
704_4_2/1	274	.	a	C	8
704_4_2/2	279	.	c	T	8
704_4_2/2	285	.	c	A	8
704_4_2/2	292	.	g	A	15
704_4_2/2	301	.	g	A	10
705_0_2/1	78	.	a	G	11
705_0_2/1	233	.	c	A	9
705_0_2/1	242	.	t	C	16
705_0_2/1	251	.	a	G	10
705_0_2/1	255	.	c	G	10
705_0_2/1	263	.	c	T	8
705_0_2/1	281	.	a	G	14
705_0_2/1	295	.	g	A	15
705_0_2/2	238	.	c	T	10
705_0_2/2	254	.	c	G	9
705_1_2/2	4	.	g	T	34
705_1_2/2	253	.	c	A	9
705_1_2/2	274	.	g	T	10
705_2_2/1	242	.	t	A	9
705_2_2/1	277	.	g	A	11
705_2_2/1	292	.	a	C	9
705_2_2/2	88	.	c	A	11
705_2_2/2	157	.	g	T	11
705_2_2/2	196	.	t	G	11
705_2_2/2	208	.	g	T	11
705_2_2/2	219	.	t	A	9
705_2_2/2	231	.	a	G	9
705_2_2/2	256	.	t	A	8
705_3_2/1	255	.	c	T	11
705_3_2/1	294	.	a	G	18
705_3_2/2	178	.	t	G	11
705_3_2/2	221	.	c	A	24
705_4_2/1	293	.	g	A	9
705_4_2/2	203	.	t	G	9
705_4_2/2	207	.	t	G	9
705_4_2/2	222	.	t	A	11
705_4_2/2	229	.	g	C	10
705_4_2/2	238	.	c	T	9
705_4_2/2	253	.	c	T	8
705_4_2/2	259	.	a	G	9
705_4_2/2	274	.	g	C	9
705_4_2/2	280	.	g	A	9
705_4_2/2	282	.	a	G	15
705_4_2/2	283	.	g	T	9
706_0_2/1	285	.	c	A	9
706_0_2/1	301	.	g	T	9
706_0_2/2	120	.	t	A	11
706_0_2/2	176	.	t	G	11
706_0_2/2	217	.	g	A	9
706_0_2/2	221	.	a	G	9
706_0_2/2	223	.	c	A	11
706_0_2/2	260	.	a	G	8
706_0_2/2	281	.	g	A	14
706_0_2/2	285	.	a	G	8
706_0_2/2	290	.	t	G	13
706_1_2/1	118	.	a	T	10
706_1_2/1	140	.	g	T	11
706_1_2/1	201	.	g	T	11
706_1_2/1	207	.	c	A	2
706_1_2/1	261	.	g	T	9
706_1_2/1	282	.	t	G	9
706_1_2/1	300	.	a	G	9
706_1_2/2	169	.	c	T	11
706_1_2/2	228	.	t	G	17
706_1_2/2	270	.	t	C	9
706_1_2/2	287	.	c	A	9
706_2_2/1	267	.	g	C	28
706_2_2/1	273	.	c	A	9
706_2_2/2	171	.	g	C	20
706_2_2/2	241	.	t	C	17
706_2_2/2	255	.	g	T	9
706_2_2/2	257	.	c	A	8
706_2_2/2	282	.	t	G	9
706_2_2/2	291	.	a	T	23
706_3_2/1	199	.	c	T	11
706_3_2/1	289	.	g	T	9
706_3_2/2	267	.	c	A	9
706_3_2/2	295	.	a	G	9
706_4_2/2	274	.	g	T	8
706_4_2/2	276	.	a	G	19
707_0_2/1	132	.	g	T	11
707_0_2/1	192	.	c	G	10
707_0_2/1	196	.	g	A	9
707_0_2/1	283	.	t	C	9
707_0_2/1	295	.	g	T	15
707_0_2/2	224	.	a	G	10
707_0_2/2	286	.	t	C	18
707_0_2/2	296	.	g	A	9
707_1_2/1	269	.	a	G	8
707_1_2/1	285	.	c	A	10
707_1_2/2	178	.	g	A	9
707_1_2/2	195	.	c	T	11
707_1_2/2	224	.	a	G	9
707_1_2/2	239	.	g	A	15
707_1_2/2	240	.	c	G	9
707_1_2/2	251	.	c	G	9
707_1_2/2	263	.	t	C	9
707_1_2/2	272	.	a	G	22
707_1_2/2	279	.	a	G	9
707_1_2/2	298	.	a	C	9
707_2_2/1	274	.	g	A	9
707_2_2/2	174	.	g	T	11
707_3_2/1	301	.	g	T	9
707_3_2/2	192	.	c	A	11
707_3_2/2	203	.	t	C	11
707_3_2/2	231	.	g	T	10
707_3_2/2	288	.	c	A	9
707_4_2/1	277	.	g	T	10
707_4_2/1	296	.	a	T	8
707_4_2/2	246	.	g	T	10
707_4_2/2	265	.	g	C	8
707_4_2/2	297	.	a	C	10
708_0_2/1	270	.	c	T	20
708_0_2/1	296	.	a	G	8
708_0_2/1	301	.	t	A	9
708_0_2/2	9	.	c	G	11
708_0_2/2	55	.	g	T	38
708_0_2/2	61	.	a	G	11
708_0_2/2	170	.	c	T	10
708_0_2/2	193	.	g	A	11
708_0_2/2	246	.	g	C	8
708_0_2/2	256	.	c	A	9
708_0_2/2	282	.	a	G	9
708_0_2/2	295	.	a	T	8
708_0_2/2	296	.	c	A	2
708_1_2/1	267	.	g	T	10
708_1_2/1	274	.	g	T	9
708_1_2/1	281	.	a	C	14
708_2_2/1	221	.	a	C	25
708_2_2/1	297	.	t	A	8
708_3_2/1	272	.	c	G	8
708_3_2/2	228	.	a	T	11
708_3_2/2	259	.	c	A	8
708_3_2/2	264	.	c	G	10
708_3_2/2	269	.	c	G	9
708_4_2/1	297	.	t	C	7
708_4_2/2	26	.	t	G	27
708_4_2/2	131	.	g	T	19
708_4_2/2	198	.	c	A	16
708_4_2/2	204	.	c	T	11
708_4_2/2	236	.	c	A	9
708_4_2/2	238	.	t	C	9
708_4_2/2	250	.	c	T	9
708_4_2/2	260	.	c	T	9
708_4_2/2	267	.	t	C	9
708_4_2/2	279	.	t	C	9
708_4_2/2	299	.	t	A	8
709_0_2/1	248	.	t	G	10
709_0_2/1	293	.	a	G	10
709_0_2/1	298	.	c	A	10
709_0_2/2	295	.	g	T	8
709_1_2/1	261	.	a	G	9
709_1_2/1	278	.	t	G	9
709_1_2/2	235	.	t	G	11
709_1_2/2	238	.	a	C	10
709_1_2/2	247	.	g	T	17
709_1_2/2	269	.	c	G	22
709_2_2/1	295	.	g	T	8
709_2_2/1	300	.	g	T	8
709_2_2/2	151	.	g	A	11
709_2_2/2	176	.	g	T	11
709_2_2/2	205	.	a	G	11
709_2_2/2	207	.	t	G	11
709_2_2/2	218	.	c	G	9
709_2_2/2	244	.	g	A	16
709_2_2/2	285	.	a	G	8
709_2_2/2	294	.	a	G	9
709_2_2/2	298	.	g	A	9
709_3_2/1	276	.	c	A	8
709_3_2/1	277	.	g	A	9
709_3_2/1	291	.	g	A	9
709_3_2/2	87	.	t	C	11
709_3_2/2	208	.	a	G	11
709_3_2/2	216	.	c	A	9
709_3_2/2	229	.	c	A	9
709_3_2/2	257	.	a	G	10
709_4_2/1	290	.	c	G	8
709_4_2/2	260	.	g	T	8
709_4_2/2	296	.	g	A	7
710_0_2/1	150	.	g	T	11
710_0_2/1	169	.	a	C	22
710_0_2/1	202	.	g	T	17
710_0_2/1	227	.	c	A	18
710_0_2/1	230	.	g	T	11
710_0_2/1	270	.	c	A	8
710_0_2/1	273	.	g	T	9
710_0_2/1	278	.	t	C	9
710_0_2/1	291	.	g	C	8
710_0_2/2	243	.	g	C	9
710_0_2/2	250	.	t	C	10
710_0_2/2	275	.	g	A	10
710_0_2/2	281	.	g	T	2
710_0_2/2	292	.	a	T	9
710_1_2/1	228	.	g	A	9
710_1_2/1	284	.	a	G	14
710_1_2/1	296	.	a	G	9
710_1_2/2	112	.	c	T	11
710_1_2/2	275	.	g	T	8
710_2_2/1	284	.	a	C	8
710_2_2/2	187	.	g	T	17
710_2_2/2	199	.	a	G	11
710_2_2/2	247	.	c	A	11
710_2_2/2	255	.	c	A	8
710_2_2/2	256	.	c	T	9
710_2_2/2	259	.	g	A	2
710_2_2/2	274	.	g	C	10
710_2_2/2	285	.	a	T	9
710_2_2/2	286	.	a	T	8
710_2_2/2	294	.	c	G	8
710_3_2/1	274	.	g	C	9
710_3_2/2	192	.	t	A	9
710_4_2/1	146	.	g	A	11
710_4_2/1	243	.	g	A	9
710_4_2/1	253	.	a	G	9
710_4_2/1	256	.	c	G	11
710_4_2/1	285	.	c	T	9
710_4_2/1	288	.	t	G	8
710_4_2/2	12	.	t	C	11
710_4_2/2	64	.	t	G	11
710_4_2/2	184	.	a	G	9
710_4_2/2	217	.	t	G	9
710_4_2/2	264	.	t	C	10
710_4_2/2	288	.	c	A	8
710_4_2/2	298	.	g	C	9
711_0_2/1	232	.	a	C	9
711_0_2/1	284	.	a	G	9
711_0_2/2	194	.	t	G	11
711_0_2/2	236	.	a	G	9
711_0_2/2	280	.	g	A	13
711_0_2/2	281	.	g	T	10
711_0_2/2	294	.	a	G	10
711_1_2/1	202	.	t	A	11
711_1_2/2	119	.	c	A	11
711_1_2/2	216	.	c	T	14
711_1_2/2	276	.	t	G	8
711_1_2/2	278	.	a	G	8
711_1_2/2	297	.	t	C	9
711_2_2/1	216	.	a	G	11
711_2_2/1	283	.	t	G	9
711_2_2/1	288	.	t	C	9
711_2_2/1	300	.	c	A	9
711_2_2/2	169	.	g	T	11
711_2_2/2	187	.	c	A	10
711_2_2/2	194	.	t	G	24
711_2_2/2	281	.	g	T	8
711_2_2/2	287	.	c	T	9
711_2_2/2	301	.	t	G	8
711_3_2/1	298	.	a	G	14
711_3_2/2	173	.	g	C	37
711_3_2/2	222	.	c	A	9
711_3_2/2	280	.	g	T	8
711_3_2/2	296	.	g	C	9
711_4_2/1	196	.	g	A	11
711_4_2/2	183	.	c	A	9
711_4_2/2	219	.	t	G	11
711_4_2/2	282	.	c	A	9
711_4_2/2	301	.	t	A	8
712_0_2/1	294	.	a	T	9
712_0_2/1	299	.	g	T	9
712_0_2/2	230	.	c	A	10
712_0_2/2	264	.	g	C	9
712_0_2/2	282	.	a	T	9
712_0_2/2	287	.	g	C	8
712_0_2/2	292	.	g	T	13
712_0_2/2	294	.	t	C	9
712_1_2/1	288	.	t	G	9
712_1_2/1	297	.	c	A	9
712_1_2/2	249	.	g	T	11
712_1_2/2	259	.	c	T	10
712_1_2/2	286	.	g	T	9
712_1_2/2	298	.	a	G	10
712_2_2/1	264	.	t	A	10
712_2_2/2	240	.	c	T	19
712_2_2/2	257	.	g	A	9
712_3_2/1	203	.	t	A	10
712_3_2/1	229	.	a	T	15
712_3_2/1	248	.	t	A	10
712_3_2/1	254	.	g	T	11
712_3_2/1	261	.	a	C	8
712_3_2/1	278	.	t	A	8
712_3_2/2	284	.	c	A	22
712_4_2/2	228	.	a	C	15
712_4_2/2	257	.	g	C	10
712_4_2/2	260	.	t	G	8
712_4_2/2	270	.	a	G	16
712_4_2/2	286	.	g	A	16
713_0_2/2	252	.	g	T	9
713_0_2/2	280	.	g	T	10
713_1_2/1	297	.	g	A	8
713_1_2/2	141	.	t	A	11
713_1_2/2	166	.	t	G	10
713_1_2/2	247	.	c	A	10
713_1_2/2	262	.	c	T	9
713_1_2/2	295	.	a	G	8
713_1_2/2	298	.	g	A	9
713_2_2/1	212	.	t	G	21
713_2_2/2	224	.	c	T	11
713_2_2/2	234	.	c	A	10
713_2_2/2	264	.	a	C	18
713_2_2/2	267	.	a	G	9
713_2_2/2	289	.	a	C	9
713_2_2/2	293	.	a	G	8
713_3_2/1	290	.	g	A	10
713_3_2/2	287	.	c	T	9
713_4_2/1	258	.	c	A	9
713_4_2/1	280	.	t	G	8
713_4_2/1	290	.	g	T	9
713_4_2/2	279	.	a	G	9
714_0_2/2	77	.	t	A	11
714_0_2/2	124	.	g	A	10
714_0_2/2	199	.	g	T	11
714_0_2/2	206	.	a	G	10
714_0_2/2	217	.	c	T	9
714_0_2/2	219	.	t	G	10
714_0_2/2	234	.	g	T	8
714_0_2/2	241	.	g	A	9
714_0_2/2	245	.	t	G	10
714_0_2/2	258	.	t	C	9
714_0_2/2	266	.	t	C	10
714_0_2/2	287	.	g	T	9
714_1_2/1	255	.	c	A	10
714_1_2/1	261	.	a	G	11
714_1_2/1	267	.	g	A	10
714_1_2/2	279	.	t	C	8
714_2_2/2	232	.	t	G	9
714_2_2/2	295	.	g	C	10
714_2_2/2	298	.	g	C	10
714_2_2/2	299	.	g	T	9
714_3_2/2	140	.	t	A	11
714_3_2/2	201	.	t	A	10
714_3_2/2	222	.	a	G	9
714_3_2/2	244	.	c	T	8
714_3_2/2	245	.	t	C	8
714_3_2/2	249	.	g	A	11
714_3_2/2	257	.	c	A	9
714_3_2/2	281	.	c	A	9
714_3_2/2	292	.	c	T	13
714_4_2/2	198	.	a	G	18
714_4_2/2	230	.	c	A	10
714_4_2/2	292	.	c	T	15
715_0_2/2	226	.	a	G	11
715_0_2/2	270	.	g	C	9
715_1_2/1	38	.	a	T	11
715_1_2/1	43	.	g	C	36
715_1_2/1	160	.	a	T	10
715_1_2/1	226	.	g	A	9
715_1_2/1	256	.	a	G	8
715_1_2/1	275	.	a	T	11
715_1_2/1	285	.	g	T	8
715_1_2/1	294	.	t	G	9
715_1_2/1	299	.	g	C	8
715_1_2/2	289	.	c	A	9
715_1_2/2	297	.	a	G	8
715_2_2/1	188	.	c	T	11
715_2_2/2	191	.	t	G	11
715_2_2/2	219	.	c	A	9
715_2_2/2	253	.	c	T	9
715_2_2/2	254	.	t	G	11
715_3_2/2	238	.	a	G	9
715_3_2/2	244	.	a	G	20
715_3_2/2	275	.	t	C	8
715_3_2/2	293	.	g	C	7
715_4_2/1	151	.	a	C	11
715_4_2/1	238	.	a	G	11
715_4_2/1	269	.	c	T	9
715_4_2/2	250	.	c	A	19
715_4_2/2	280	.	g	C	10
715_4_2/2	284	.	c	G	10
716_0_2/1	192	.	c	A	11
716_0_2/1	239	.	a	G	11
716_0_2/1	254	.	g	C	16
716_0_2/1	261	.	a	G	14
716_0_2/1	299	.	g	T	9
716_0_2/2	197	.	c	A	11
716_0_2/2	234	.	c	A	10
716_0_2/2	265	.	a	G	10
716_0_2/2	276	.	t	A	9
716_0_2/2	285	.	c	A	9
716_0_2/2	292	.	a	G	13
716_1_2/1	262	.	t	G	8
716_1_2/2	273	.	t	C	9
716_1_2/2	278	.	a	G	9
716_2_2/1	170	.	c	A	18
716_2_2/1	172	.	g	T	11
716_2_2/1	208	.	a	C	10
716_2_2/1	226	.	a	G	11
716_2_2/1	230	.	g	T	11
716_2_2/1	236	.	c	A	10
716_2_2/1	254	.	g	A	10
716_2_2/1	259	.	a	G	10
716_2_2/1	271	.	a	G	17
716_2_2/1	279	.	g	T	9
716_2_2/2	153	.	t	C	38
716_3_2/1	206	.	c	A	9
716_3_2/1	228	.	g	C	11
716_3_2/1	253	.	a	T	11
716_3_2/1	288	.	t	C	9
716_3_2/2	215	.	c	A	9
716_3_2/2	293	.	g	C	10
716_4_2/1	255	.	c	T	8
716_4_2/1	278	.	t	G	9
716_4_2/2	249	.	g	C	8
717_0_2/1	269	.	a	T	9
717_0_2/2	73	.	g	T	11
717_0_2/2	78	.	a	C	11
717_0_2/2	90	.	t	C	11
717_0_2/2	175	.	a	G	11
717_0_2/2	239	.	c	G	9
717_0_2/2	277	.	a	G	10
717_1_2/1	20	.	c	T	11
717_1_2/1	209	.	t	A	11
717_1_2/1	242	.	t	A	10
717_1_2/1	243	.	g	A	10
717_1_2/1	255	.	c	A	10
717_1_2/2	196	.	c	T	11
717_2_2/2	148	.	t	G	11
717_2_2/2	192	.	t	G	9
717_2_2/2	205	.	c	G	10
717_2_2/2	239	.	c	A	9
717_2_2/2	246	.	a	G	10
717_2_2/2	266	.	c	A	9
717_2_2/2	293	.	g	T	10
717_3_2/2	298	.	c	A	8
717_4_2/2	212	.	c	A	11
717_4_2/2	234	.	c	A	9
717_4_2/2	284	.	a	G	10
717_4_2/2	287	.	t	G	9
718_0_2/1	284	.	t	C	9
718_0_2/2	296	.	g	A	9
718_1_2/1	266	.	a	G	9
718_2_2/1	238	.	a	T	11
718_2_2/2	11	.	g	T	12
718_2_2/2	46	.	g	C	10
718_2_2/2	146	.	g	A	11
718_2_2/2	230	.	a	C	8
718_2_2/2	234	.	c	G	9
718_2_2/2	254	.	a	G	9
718_2_2/2	261	.	t	G	8
718_2_2/2	298	.	a	T	8
718_3_2/1	288	.	t	G	9
718_3_2/2	193	.	a	G	11
718_3_2/2	273	.	t	C	11
718_3_2/2	286	.	t	G	7
718_3_2/2	292	.	g	A	10
718_4_2/1	276	.	c	A	8
718_4_2/2	179	.	t	C	14
718_4_2/2	233	.	c	T	9
718_4_2/2	236	.	t	A	9
718_4_2/2	271	.	g	C	10
718_4_2/2	280	.	a	G	9
719_0_2/2	235	.	a	T	9
719_0_2/2	249	.	a	G	11
719_0_2/2	268	.	g	T	17
719_1_2/1	265	.	g	C	9
719_1_2/1	287	.	c	T	9
719_1_2/1	290	.	g	A	9
719_1_2/2	87	.	t	C	11
719_1_2/2	114	.	g	A	11
719_1_2/2	146	.	g	A	11
719_1_2/2	165	.	t	C	11
719_1_2/2	173	.	t	C	11
719_1_2/2	222	.	g	T	10
719_1_2/2	239	.	t	A	8
719_1_2/2	256	.	g	T	9
719_1_2/2	262	.	g	T	11
719_1_2/2	266	.	c	G	10
719_1_2/2	268	.	g	T	9
719_1_2/2	278	.	c	G	9
719_1_2/2	301	.	c	G	8
719_2_2/1	275	.	t	A	9
719_2_2/2	168	.	c	A	11
719_2_2/2	236	.	g	A	9
719_2_2/2	254	.	a	T	9
719_2_2/2	266	.	c	A	8
719_2_2/2	274	.	g	A	20
719_2_2/2	279	.	c	T	8
719_2_2/2	291	.	a	G	10
719_2_2/2	298	.	t	G	2
719_3_2/1	270	.	g	T	10
719_3_2/2	290	.	c	T	9
719_3_2/2	298	.	t	A	9
719_3_2/2	301	.	c	A	15
719_4_2/1	263	.	a	G	9
719_4_2/1	272	.	c	T	8
719_4_2/1	290	.	g	T	9
719_4_2/1	295	.	c	A	8
719_4_2/1	296	.	a	G	10
719_4_2/2	4	.	g	T	34
719_4_2/2	155	.	a	G	11
719_4_2/2	199	.	a	G	23
719_4_2/2	224	.	c	G	10
719_4_2/2	236	.	g	A	10
719_4_2/2	240	.	g	C	10
719_4_2/2	274	.	g	A	10
719_4_2/2	275	.	a	G	9
719_4_2/2	298	.	t	C	8
719_4_2/2	299	.	c	A	9
720_0_2/1	293	.	g	T	13
720_0_2/2	133	.	c	A	10
720_0_2/2	159	.	c	T	9
720_0_2/2	186	.	t	G	11
720_0_2/2	233	.	t	A	9
720_0_2/2	239	.	g	T	14
720_0_2/2	272	.	c	A	14
720_0_2/2	274	.	g	T	9
720_0_2/2	276	.	a	T	10
720_0_2/2	279	.	t	A	8
720_0_2/2	297	.	a	G	8
720_0_2/2	298	.	g	C	8
720_1_2/1	45	.	g	T	38
720_1_2/1	245	.	a	T	10
720_1_2/1	288	.	t	G	8
720_1_2/2	249	.	g	A	9
720_1_2/2	253	.	c	A	16
720_1_2/2	272	.	c	A	8
720_1_2/2	280	.	g	T	10
720_1_2/2	301	.	g	C	10
720_2_2/1	220	.	g	T	11
720_2_2/2	259	.	g	C	8
720_2_2/2	279	.	t	A	9
720_2_2/2	290	.	g	C	9
720_2_2/2	294	.	t	G	9
720_3_2/1	236	.	c	A	11
720_3_2/2	286	.	a	G	15
720_3_2/2	292	.	c	T	9
720_4_2/1	261	.	a	G	11
720_4_2/1	293	.	g	T	9
720_4_2/2	152	.	a	T	11
720_4_2/2	216	.	c	A	9
720_4_2/2	222	.	a	G	9
720_4_2/2	275	.	a	T	11
720_4_2/2	297	.	a	G	9
720_4_2/2	298	.	g	T	10
721_0_2/1	252	.	g	T	11
721_0_2/1	292	.	a	T	8
721_0_2/2	259	.	g	A	8
721_0_2/2	272	.	c	A	28
721_1_2/1	252	.	g	T	11
721_1_2/1	280	.	t	A	10
721_1_2/2	105	.	t	G	38
721_1_2/2	267	.	c	A	10
721_2_2/1	248	.	t	C	9
721_2_2/1	283	.	t	G	9
721_3_2/1	233	.	c	A	10
721_3_2/1	287	.	g	A	10
721_3_2/2	235	.	t	G	32
721_3_2/2	301	.	g	T	8
721_4_2/1	280	.	t	C	9
721_4_2/2	120	.	c	A	10
721_4_2/2	155	.	a	G	11
721_4_2/2	199	.	a	C	9
721_4_2/2	246	.	c	A	8
721_4_2/2	255	.	c	A	8
721_4_2/2	270	.	a	G	8
721_4_2/2	273	.	t	G	16
721_4_2/2	277	.	a	G	9
721_4_2/2	284	.	t	C	8
721_4_2/2	294	.	c	A	9
722_0_2/1	227	.	t	C	11
722_0_2/1	230	.	g	A	34
722_0_2/1	262	.	t	C	10
722_0_2/2	158	.	g	C	11
722_0_2/2	204	.	t	G	11
722_0_2/2	218	.	c	A	17
722_0_2/2	274	.	g	C	9
722_0_2/2	290	.	g	A	8
722_1_2/1	300	.	c	A	9
722_1_2/2	234	.	c	G	9
722_1_2/2	268	.	g	A	9
722_1_2/2	284	.	t	C	8
722_1_2/2	295	.	c	A	8
722_2_2/1	286	.	t	G	10
722_2_2/2	211	.	g	T	11
722_2_2/2	218	.	c	T	18
722_2_2/2	233	.	c	A	9
722_2_2/2	293	.	g	A	9
722_3_2/1	279	.	g	A	10
722_3_2/2	251	.	c	T	9
722_3_2/2	264	.	t	A	8
722_4_2/2	209	.	t	G	16
722_4_2/2	210	.	t	A	11
722_4_2/2	266	.	t	A	9
723_0_2/1	264	.	t	A	17
723_0_2/1	298	.	g	T	11
723_0_2/2	159	.	c	T	11
723_0_2/2	205	.	a	G	10
723_0_2/2	229	.	c	T	9
723_0_2/2	249	.	c	G	10
723_0_2/2	258	.	g	A	10
723_0_2/2	281	.	c	A	8
723_1_2/1	287	.	g	A	9
723_1_2/2	14	.	a	C	11
723_1_2/2	148	.	g	A	11
723_1_2/2	153	.	c	T	11
723_1_2/2	237	.	c	T	9
723_1_2/2	241	.	c	A	9
723_1_2/2	242	.	c	T	9
723_1_2/2	245	.	t	C	10
723_1_2/2	261	.	g	C	8
723_1_2/2	273	.	t	C	15
723_1_2/2	281	.	c	A	8
723_2_2/1	256	.	c	A	11
723_2_2/1	281	.	a	G	9
723_2_2/2	62	.	c	A	11
723_2_2/2	96	.	c	A	11
723_2_2/2	106	.	c	T	11
723_2_2/2	265	.	c	T	10
723_2_2/2	294	.	c	A	8
723_2_2/2	298	.	a	G	8
723_2_2/2	299	.	g	C	14
723_3_2/2	210	.	a	C	9
723_3_2/2	250	.	a	G	9
723_4_2/1	297	.	a	G	8
723_4_2/2	258	.	g	C	8
723_4_2/2	274	.	a	T	10
723_4_2/2	289	.	g	T	8
724_0_2/1	235	.	g	T	26
724_0_2/1	290	.	t	G	10
724_0_2/1	300	.	g	T	13
724_0_2/2	248	.	t	A	9
724_0_2/2	274	.	g	C	9
724_0_2/2	276	.	t	A	8
724_0_2/2	299	.	c	A	8
724_1_2/1	197	.	g	A	11
724_1_2/1	274	.	g	A	9
724_2_2/1	283	.	t	A	8
724_2_2/2	197	.	g	A	11
724_2_2/2	201	.	c	A	11
724_2_2/2	206	.	g	T	11
724_2_2/2	249	.	g	T	15
724_2_2/2	259	.	g	C	9
724_2_2/2	263	.	a	T	8
724_2_2/2	267	.	a	G	9
724_2_2/2	283	.	g	T	10
724_2_2/2	301	.	g	A	9
724_3_2/1	301	.	t	C	9
724_3_2/2	153	.	a	C	9
724_3_2/2	225	.	a	C	9
724_3_2/2	245	.	a	C	8
724_3_2/2	258	.	a	C	9
724_3_2/2	276	.	t	G	10
724_3_2/2	280	.	g	A	9
724_3_2/2	285	.	a	G	2
724_3_2/2	288	.	c	G	2
724_4_2/1	268	.	g	T	8
724_4_2/1	289	.	c	A	8
724_4_2/2	232	.	g	T	9
724_4_2/2	265	.	c	T	8
724_4_2/2	276	.	t	C	9
724_4_2/2	282	.	t	C	9
725_0_2/1	287	.	g	T	16
725_0_2/2	14	.	a	C	11
725_0_2/2	254	.	t	G	11
725_0_2/2	258	.	c	A	8
725_0_2/2	270	.	g	A	10
725_0_2/2	281	.	a	G	8
725_0_2/2	285	.	c	T	8
725_0_2/2	291	.	t	A	8
725_0_2/2	293	.	g	C	9
725_1_2/1	280	.	t	A	9
725_1_2/2	247	.	a	G	9
725_1_2/2	249	.	g	T	9
725_1_2/2	261	.	g	C	10
725_2_2/1	269	.	a	G	8
725_2_2/2	9	.	c	A	12
725_2_2/2	31	.	c	T	11
725_2_2/2	49	.	t	C	11
725_2_2/2	81	.	t	A	11
725_2_2/2	126	.	g	A	11
725_2_2/2	141	.	t	C	11
725_2_2/2	142	.	g	A	11
725_2_2/2	145	.	g	A	10
725_2_2/2	159	.	a	G	11
725_2_2/2	211	.	g	T	11
725_2_2/2	225	.	c	A	9
725_2_2/2	249	.	g	T	9
725_2_2/2	275	.	c	A	9
725_2_2/2	283	.	a	C	9
725_3_2/1	246	.	g	A	9
725_3_2/1	301	.	a	G	9
725_3_2/2	219	.	t	G	11
725_3_2/2	270	.	g	C	10
725_4_2/2	254	.	t	G	24
725_4_2/2	284	.	c	A	8
725_4_2/2	286	.	a	C	8
725_4_2/2	289	.	g	T	8
726_0_2/1	231	.	c	A	11
726_0_2/2	167	.	c	T	22
726_0_2/2	242	.	g	T	11
726_0_2/2	275	.	g	A	11
726_0_2/2	279	.	a	C	9
726_1_2/1	297	.	a	G	9
726_1_2/2	256	.	c	A	10
726_1_2/2	276	.	t	C	9
726_2_2/1	294	.	a	T	8
726_2_2/1	301	.	t	C	10
726_2_2/2	59	.	t	C	10
726_2_2/2	171	.	g	C	9
726_2_2/2	251	.	c	T	10
726_2_2/2	256	.	c	T	8
726_2_2/2	257	.	c	A	9
726_2_2/2	264	.	t	A	8
726_2_2/2	273	.	t	G	8
726_2_2/2	279	.	a	T	10
726_3_2/1	292	.	a	G	8
726_3_2/1	300	.	a	G	8
726_3_2/2	128	.	g	A	11
726_3_2/2	143	.	g	T	11
726_3_2/2	144	.	t	C	11
726_3_2/2	212	.	a	G	10
726_3_2/2	218	.	c	A	10
726_3_2/2	242	.	g	T	9
726_3_2/2	246	.	c	T	9
726_3_2/2	249	.	g	T	10
726_3_2/2	250	.	t	G	9
726_3_2/2	288	.	c	G	8
726_3_2/2	295	.	c	T	23
726_3_2/2	296	.	t	G	8
726_3_2/2	301	.	g	C	9
726_4_2/2	189	.	t	A	9
726_4_2/2	231	.	g	C	9
726_4_2/2	258	.	a	C	9
726_4_2/2	263	.	a	G	10
726_4_2/2	264	.	t	A	9
726_4_2/2	266	.	c	T	2
727_0_2/1	269	.	a	G	9
727_1_2/1	292	.	a	T	9
727_1_2/2	149	.	c	T	10
727_1_2/2	189	.	a	T	10
727_1_2/2	249	.	g	T	10
727_1_2/2	261	.	t	A	9
727_1_2/2	271	.	g	T	9
727_1_2/2	277	.	a	C	9
727_1_2/2	297	.	c	A	9
727_1_2/2	301	.	g	C	8
727_2_2/1	129	.	g	T	10
727_2_2/1	241	.	c	A	8
727_2_2/1	256	.	c	A	9
727_2_2/1	271	.	a	G	9
727_2_2/1	287	.	g	A	10
727_2_2/1	294	.	a	G	8
727_2_2/1	295	.	g	A	14
727_2_2/1	301	.	c	T	9
727_2_2/2	151	.	g	A	10
727_2_2/2	193	.	g	A	11
727_2_2/2	219	.	a	T	9
727_2_2/2	289	.	a	T	10
727_2_2/2	299	.	c	T	8
727_3_2/2	122	.	a	T	38
727_3_2/2	276	.	t	G	13
727_3_2/2	279	.	a	G	8
727_3_2/2	299	.	c	T	9
727_4_2/2	273	.	t	C	11
727_4_2/2	277	.	a	G	10
728_0_2/1	241	.	a	T	16
728_0_2/1	260	.	g	C	26
728_0_2/1	266	.	a	C	8
728_0_2/1	296	.	g	T	18
728_0_2/1	301	.	t	C	8
728_0_2/2	263	.	c	A	9
728_0_2/2	270	.	c	A	8
728_0_2/2	286	.	g	A	10
728_1_2/1	292	.	a	C	9
728_1_2/2	215	.	a	G	9
728_1_2/2	237	.	c	A	9
728_1_2/2	245	.	g	T	8
728_2_2/1	134	.	t	C	11
728_2_2/1	278	.	t	C	14
728_2_2/1	294	.	g	T	9
728_2_2/2	5	.	g	A	34
728_2_2/2	233	.	a	G	17
728_2_2/2	270	.	c	G	8
728_2_2/2	296	.	g	C	8
728_3_2/1	223	.	t	G	9
728_3_2/1	279	.	g	A	20
728_3_2/2	224	.	a	G	9
728_3_2/2	247	.	g	T	10
728_3_2/2	249	.	c	G	9
728_3_2/2	260	.	c	A	9
728_3_2/2	285	.	t	A	8
728_3_2/2	296	.	g	A	8
728_4_2/2	173	.	t	A	10
728_4_2/2	251	.	t	C	10
728_4_2/2	277	.	g	C	18
728_4_2/2	279	.	t	A	8
728_4_2/2	298	.	c	A	7
729_0_2/1	277	.	g	A	8
729_0_2/2	104	.	a	C	11
729_0_2/2	188	.	g	C	9
729_0_2/2	219	.	t	G	20
729_0_2/2	226	.	a	G	11
729_0_2/2	232	.	t	G	9
729_0_2/2	245	.	t	C	10
729_0_2/2	248	.	c	A	10
729_0_2/2	260	.	a	G	8
729_0_2/2	285	.	c	T	9
729_0_2/2	289	.	t	A	10
729_0_2/2	301	.	a	C	10
729_1_2/1	281	.	a	G	10
729_1_2/2	243	.	c	A	10
729_1_2/2	253	.	c	T	11
729_1_2/2	301	.	a	C	9
729_2_2/1	296	.	a	G	8
729_2_2/1	301	.	t	A	9
729_2_2/2	295	.	g	C	8
729_3_2/1	277	.	g	C	8
729_3_2/1	282	.	t	G	9
729_3_2/1	295	.	g	T	24
729_3_2/2	230	.	c	T	11
729_3_2/2	247	.	t	G	10
729_4_2/1	122	.	c	T	11
729_4_2/2	208	.	g	C	9
729_4_2/2	257	.	t	G	9
729_4_2/2	265	.	g	T	18
729_4_2/2	276	.	a	G	9
729_4_2/2	281	.	t	C	9
729_4_2/2	293	.	t	A	10
730_0_2/1	258	.	g	C	22
730_0_2/2	140	.	c	G	11
730_0_2/2	220	.	c	A	9
730_0_2/2	228	.	t	G	11
730_0_2/2	256	.	t	G	9
730_0_2/2	257	.	c	G	9
730_0_2/2	270	.	t	A	9
730_0_2/2	273	.	c	T	9
730_0_2/2	277	.	g	A	9
730_0_2/2	295	.	a	G	7
730_1_2/2	221	.	c	A	9
730_1_2/2	296	.	g	T	7
730_1_2/2	301	.	c	A	10
730_2_2/1	179	.	a	G	38
730_2_2/1	233	.	c	A	11
730_2_2/1	297	.	t	G	8
730_2_2/2	240	.	c	T	17
730_2_2/2	272	.	c	A	10
730_2_2/2	290	.	t	A	11
730_2_2/2	291	.	a	T	9
730_3_2/1	181	.	g	A	11
730_3_2/1	219	.	c	A	9
730_3_2/2	277	.	g	A	9
730_3_2/2	295	.	a	C	8
730_4_2/2	241	.	t	G	9
730_4_2/2	292	.	a	T	8
731_0_2/1	273	.	g	T	9
731_0_2/1	294	.	t	C	14
731_0_2/1	298	.	a	G	9
731_0_2/2	229	.	c	A	10
731_0_2/2	245	.	c	G	9
731_0_2/2	273	.	c	A	10
731_1_2/2	238	.	c	A	9
731_1_2/2	287	.	g	A	8
731_1_2/2	298	.	a	G	8
731_2_2/1	274	.	g	T	10
731_2_2/2	264	.	a	G	8
731_2_2/2	266	.	c	A	9
731_3_2/1	216	.	c	T	11
731_3_2/1	271	.	g	T	8
731_3_2/2	202	.	a	G	11
731_3_2/2	278	.	t	A	9
731_3_2/2	291	.	a	T	10
731_4_2/1	242	.	c	A	10
731_4_2/1	288	.	t	G	9
732_0_2/2	185	.	c	G	9
732_0_2/2	215	.	c	G	16
732_0_2/2	226	.	c	A	10
732_0_2/2	247	.	c	A	8
732_0_2/2	269	.	a	G	9
732_0_2/2	280	.	a	G	15
732_0_2/2	288	.	c	A	8
732_0_2/2	295	.	g	C	9
732_1_2/1	180	.	a	G	11
732_1_2/1	263	.	t	G	8
732_1_2/1	299	.	c	A	9
732_1_2/2	232	.	t	G	9
732_2_2/1	264	.	g	T	9
732_2_2/1	275	.	a	C	10
732_2_2/1	284	.	t	C	9
732_2_2/2	36	.	a	C	11
732_2_2/2	245	.	a	G	9
732_2_2/2	260	.	g	T	9
732_2_2/2	275	.	a	G	11
732_2_2/2	281	.	g	A	9
732_2_2/2	286	.	t	C	9
732_2_2/2	288	.	c	A	10
732_2_2/2	293	.	g	C	9
732_3_2/1	157	.	a	T	11
732_3_2/1	165	.	t	G	11
732_3_2/1	196	.	g	C	11
732_3_2/1	208	.	t	G	10
732_3_2/1	214	.	a	C	9
732_3_2/1	218	.	c	A	11
732_3_2/1	233	.	a	G	9
732_3_2/1	259	.	a	C	9
732_3_2/1	260	.	g	T	9
732_3_2/1	273	.	g	C	9
732_3_2/1	291	.	c	A	9
732_3_2/1	293	.	g	C	9
732_3_2/1	301	.	g	T	9
732_3_2/2	231	.	c	T	9
732_3_2/2	272	.	g	T	10
732_3_2/2	285	.	c	A	10
732_3_2/2	294	.	a	G	8
732_4_2/1	281	.	c	A	8
732_4_2/1	290	.	a	T	15
732_4_2/2	234	.	g	A	9
732_4_2/2	253	.	c	A	9
732_4_2/2	266	.	c	T	10
733_0_2/2	135	.	a	G	11
733_0_2/2	164	.	c	A	11
733_0_2/2	224	.	c	A	9
733_0_2/2	228	.	c	T	9
733_0_2/2	244	.	t	C	10
733_0_2/2	259	.	t	G	10
733_0_2/2	278	.	t	C	9
733_0_2/2	287	.	a	T	9
733_0_2/2	299	.	g	T	8
733_1_2/1	231	.	c	T	10
733_1_2/1	301	.	g	T	10
733_1_2/2	263	.	a	G	9
733_1_2/2	276	.	a	G	19
733_1_2/2	291	.	t	A	8
733_2_2/1	292	.	a	G	9
733_2_2/1	294	.	a	G	9
733_2_2/2	250	.	a	G	9
733_2_2/2	265	.	c	A	9
733_3_2/1	301	.	g	A	9
733_3_2/2	254	.	g	C	9
733_3_2/2	266	.	c	A	29
733_4_2/1	258	.	g	C	8
733_4_2/1	266	.	a	C	9
733_4_2/1	276	.	c	A	15
733_4_2/2	216	.	g	A	9
733_4_2/2	294	.	a	C	9
734_0_2/1	300	.	g	A	10
734_0_2/2	179	.	a	T	9
734_0_2/2	184	.	g	T	11
734_0_2/2	191	.	a	C	9
734_0_2/2	211	.	g	A	10
734_0_2/2	274	.	c	A	10
734_0_2/2	277	.	g	C	9
734_0_2/2	282	.	t	G	8
734_0_2/2	292	.	a	G	8
734_0_2/2	300	.	t	C	9
734_1_2/1	92	.	a	G	38
734_1_2/1	260	.	g	T	10
734_1_2/2	230	.	a	G	8
734_1_2/2	282	.	t	A	9
734_1_2/2	291	.	c	A	10
734_1_2/2	297	.	a	G	10
734_2_2/1	227	.	a	C	11
734_2_2/1	280	.	t	A	9
734_2_2/2	203	.	t	A	11
734_2_2/2	268	.	g	A	9
734_2_2/2	271	.	g	T	9
734_2_2/2	290	.	t	C	8
734_2_2/2	297	.	a	C	9
734_3_2/1	262	.	g	T	8
734_3_2/1	293	.	g	T	9
734_3_2/2	267	.	g	C	22
734_3_2/2	268	.	g	C	9
734_3_2/2	285	.	c	A	10
734_3_2/2	295	.	a	T	10
734_4_2/1	257	.	t	G	17
734_4_2/1	274	.	g	C	8
735_0_2/1	260	.	t	A	9
735_0_2/1	276	.	a	C	22
735_0_2/1	282	.	g	A	9
735_0_2/2	271	.	c	T	10
735_1_2/1	252	.	g	C	10
735_1_2/2	212	.	g	A	11
735_1_2/2	238	.	c	A	11
735_1_2/2	269	.	t	C	8
735_1_2/2	276	.	g	C	7
735_2_2/1	222	.	c	G	11
735_2_2/1	234	.	c	A	11
735_2_2/2	245	.	a	G	9
735_2_2/2	288	.	t	C	9
735_2_2/2	298	.	a	C	22
735_3_2/1	273	.	c	G	11
735_3_2/1	294	.	a	G	9
735_3_2/2	279	.	g	T	8
735_3_2/2	294	.	t	C	9
735_3_2/2	296	.	a	G	7
735_4_2/1	283	.	t	G	17
735_4_2/1	296	.	g	A	8
735_4_2/2	259	.	c	A	16
735_4_2/2	272	.	c	A	9
735_4_2/2	274	.	t	A	8
736_0_2/2	213	.	t	G	10
736_0_2/2	241	.	a	C	9
736_0_2/2	249	.	g	C	9
736_0_2/2	251	.	c	A	10
736_0_2/2	293	.	g	C	7
736_0_2/2	296	.	t	G	8
736_0_2/2	301	.	g	T	9
736_1_2/1	4	.	g	A	12
736_1_2/1	97	.	g	A	11
736_1_2/1	158	.	c	T	11
736_1_2/1	175	.	a	C	9
736_1_2/1	206	.	c	T	17
736_1_2/1	224	.	c	T	11
736_1_2/1	246	.	g	C	10
736_1_2/1	280	.	t	A	13
736_1_2/1	282	.	t	A	9
736_1_2/1	294	.	a	T	16
736_1_2/2	267	.	c	G	9
736_1_2/2	277	.	a	G	9
736_1_2/2	282	.	t	G	8
736_1_2/2	290	.	g	C	8
736_1_2/2	300	.	a	G	9
736_2_2/2	221	.	a	C	9
736_3_2/1	171	.	c	T	18
736_3_2/1	242	.	t	G	9
736_3_2/1	266	.	a	G	9
736_3_2/1	273	.	g	A	9
736_3_2/1	297	.	c	A	8
736_3_2/2	133	.	g	T	11
736_3_2/2	204	.	a	T	10
736_3_2/2	289	.	a	T	9
736_3_2/2	292	.	a	G	10
736_3_2/2	296	.	t	A	9
736_4_2/1	236	.	c	T	34
736_4_2/1	264	.	t	C	9
736_4_2/1	289	.	g	T	8
736_4_2/1	299	.	g	T	8
736_4_2/2	243	.	g	T	9
736_4_2/2	266	.	c	A	25
736_4_2/2	268	.	a	C	10
736_4_2/2	270	.	a	G	8
736_4_2/2	296	.	t	A	8
737_0_2/2	258	.	c	A	19
737_1_2/1	272	.	c	T	9
737_1_2/1	281	.	a	T	10
737_2_2/1	118	.	g	A	11
737_2_2/1	147	.	a	C	10
737_2_2/1	175	.	a	T	10
737_2_2/1	241	.	a	G	9
737_2_2/1	257	.	t	A	8
737_2_2/1	276	.	c	A	9
737_2_2/1	284	.	a	G	13
737_2_2/2	240	.	c	G	11
737_2_2/2	264	.	g	C	9
737_2_2/2	268	.	c	A	9
737_3_2/1	283	.	t	A	9
737_3_2/1	293	.	g	C	9
737_3_2/2	278	.	c	T	8
737_3_2/2	283	.	g	T	9
737_3_2/2	293	.	g	T	8
737_4_2/2	250	.	t	C	11
738_0_2/2	174	.	t	G	35
738_0_2/2	248	.	t	G	10
738_0_2/2	273	.	c	A	9
738_0_2/2	293	.	c	G	10
738_1_2/1	294	.	a	G	8
738_1_2/1	301	.	c	T	16
738_1_2/2	248	.	t	C	9
738_1_2/2	266	.	c	A	25
738_1_2/2	292	.	c	A	22
738_2_2/1	124	.	c	T	37
738_2_2/1	299	.	g	A	9
738_2_2/2	285	.	g	C	9
738_2_2/2	292	.	c	A	9
738_2_2/2	296	.	g	A	8
738_3_2/2	169	.	g	A	18
738_3_2/2	228	.	c	A	9
738_3_2/2	230	.	a	G	9
738_3_2/2	274	.	a	T	9
738_3_2/2	278	.	g	T	7
738_3_2/2	280	.	g	C	2
738_3_2/2	288	.	a	G	9
738_4_2/1	301	.	c	T	9
738_4_2/2	131	.	a	T	10
738_4_2/2	149	.	t	C	9
738_4_2/2	179	.	g	T	11
738_4_2/2	227	.	t	G	10
738_4_2/2	253	.	g	T	9
738_4_2/2	256	.	c	T	9
738_4_2/2	261	.	c	A	8
738_4_2/2	265	.	a	C	20
738_4_2/2	266	.	c	A	10
738_4_2/2	288	.	a	T	8
738_4_2/2	301	.	g	T	7
739_0_2/1	141	.	g	A	11
739_0_2/1	166	.	a	G	11
739_0_2/1	262	.	g	A	10
739_0_2/2	176	.	c	T	11
739_0_2/2	181	.	c	T	9
739_0_2/2	187	.	t	G	11
739_0_2/2	227	.	a	G	10
739_0_2/2	228	.	g	T	9
739_0_2/2	231	.	a	G	9
739_0_2/2	233	.	t	G	18
739_0_2/2	275	.	a	G	8
739_0_2/2	278	.	c	A	13
739_0_2/2	279	.	c	T	9
739_1_2/1	297	.	c	A	9
739_1_2/2	286	.	g	C	9
739_2_2/1	115	.	a	G	38
739_2_2/2	193	.	g	C	11
739_2_2/2	258	.	g	T	9
739_2_2/2	286	.	g	C	8
739_2_2/2	293	.	g	T	9
739_2_2/2	295	.	g	T	15
739_3_2/1	132	.	a	C	11
739_3_2/1	139	.	c	T	10
739_3_2/1	157	.	a	C	10
739_3_2/1	166	.	a	C	10
739_3_2/1	220	.	g	T	9
739_3_2/1	246	.	t	A	14
739_3_2/1	275	.	c	A	10
739_3_2/1	280	.	a	G	15
739_3_2/1	287	.	a	G	9
739_3_2/1	298	.	a	G	9
739_3_2/1	300	.	a	G	9
739_3_2/2	226	.	a	T	10
739_3_2/2	266	.	c	A	10
739_3_2/2	291	.	g	T	15
739_4_2/1	289	.	t	G	10
739_4_2/2	259	.	g	T	10
740_0_2/1	169	.	g	A	9
740_0_2/1	267	.	t	G	10
740_0_2/2	236	.	c	T	8
740_0_2/2	246	.	c	G	15
740_0_2/2	270	.	a	T	9
740_0_2/2	294	.	t	A	8
740_0_2/2	296	.	a	T	8
740_1_2/1	247	.	a	C	9
740_1_2/1	275	.	c	G	8
740_1_2/2	133	.	t	G	10
740_1_2/2	215	.	t	G	10
740_1_2/2	228	.	g	T	9
740_1_2/2	240	.	c	A	14
740_1_2/2	241	.	c	G	9
740_1_2/2	268	.	c	T	10
740_1_2/2	279	.	c	T	8
740_1_2/2	284	.	c	A	10
740_2_2/1	97	.	g	C	11
740_2_2/1	129	.	a	C	11
740_2_2/1	152	.	c	T	9
740_2_2/1	165	.	g	A	11
740_2_2/1	175	.	a	C	11
740_2_2/1	208	.	a	T	10
740_2_2/1	241	.	g	A	10
740_2_2/1	246	.	t	C	9
740_2_2/1	247	.	a	C	10
740_2_2/1	284	.	a	T	9
740_2_2/1	297	.	c	T	8
740_2_2/2	241	.	c	A	9
740_2_2/2	252	.	c	A	8
740_3_2/1	258	.	c	G	14
740_3_2/1	259	.	a	C	10
740_3_2/1	299	.	g	A	8
740_3_2/2	204	.	g	A	9
740_3_2/2	250	.	t	G	8
740_3_2/2	261	.	g	C	11
740_3_2/2	276	.	c	T	10
740_3_2/2	281	.	a	G	9
740_3_2/2	282	.	c	T	9
740_4_2/1	200	.	g	T	11
740_4_2/1	278	.	c	T	10
740_4_2/2	291	.	t	A	10
740_4_2/2	294	.	t	C	9
741_0_2/1	301	.	g	A	9
741_0_2/2	249	.	t	G	8
741_1_2/1	301	.	g	A	9
741_1_2/2	207	.	c	T	9
741_1_2/2	272	.	c	A	10
741_1_2/2	288	.	t	C	9
741_1_2/2	299	.	c	T	8
741_2_2/1	275	.	a	G	8
741_2_2/1	280	.	g	A	9
741_2_2/2	194	.	t	G	10
741_2_2/2	228	.	g	C	10
741_2_2/2	267	.	c	A	7
741_2_2/2	298	.	t	A	9
741_3_2/1	134	.	t	A	37
741_3_2/1	256	.	a	G	9
741_3_2/2	209	.	t	A	10
741_3_2/2	259	.	c	A	8
741_3_2/2	286	.	a	G	8
741_4_2/1	242	.	t	A	10
741_4_2/1	243	.	g	T	22
741_4_2/1	295	.	a	T	8
741_4_2/2	196	.	t	C	11
741_4_2/2	259	.	c	T	8
741_4_2/2	283	.	g	T	8
741_4_2/2	287	.	c	A	8
742_0_2/1	229	.	a	G	9
742_0_2/1	252	.	c	T	11
742_0_2/1	284	.	a	T	9
742_0_2/2	215	.	t	G	10
742_0_2/2	278	.	t	A	17
742_0_2/2	287	.	g	C	8
742_0_2/2	289	.	g	T	10
742_0_2/2	294	.	t	G	8
742_1_2/1	237	.	c	T	10
742_1_2/1	255	.	g	A	9
742_1_2/2	277	.	a	T	8
742_1_2/2	296	.	t	G	9
742_2_2/2	254	.	g	T	11
742_2_2/2	282	.	a	G	10
742_3_2/1	54	.	g	C	11
742_3_2/1	193	.	c	T	21
742_3_2/1	254	.	g	A	9
742_3_2/1	260	.	g	T	8
742_3_2/1	275	.	t	G	8
742_3_2/2	247	.	t	C	9
742_4_2/1	208	.	a	T	11
742_4_2/2	70	.	a	C	11
742_4_2/2	217	.	a	G	9
742_4_2/2	260	.	t	C	8
742_4_2/2	270	.	a	G	7
742_4_2/2	288	.	t	A	2
743_0_2/1	195	.	g	A	38
743_0_2/1	246	.	g	A	8
743_0_2/2	160	.	c	T	11
743_0_2/2	284	.	g	A	8
743_0_2/2	291	.	c	T	10
743_1_2/2	215	.	a	G	10
743_1_2/2	266	.	a	G	8
743_2_2/1	215	.	c	T	9
743_2_2/1	290	.	c	T	9
743_2_2/2	172	.	c	A	9
743_2_2/2	293	.	g	A	9
743_2_2/2	299	.	t	C	10
743_3_2/2	151	.	c	T	11
743_3_2/2	207	.	t	C	2
743_3_2/2	212	.	a	G	11
743_3_2/2	217	.	c	G	11
743_3_2/2	228	.	a	T	8
743_3_2/2	248	.	g	A	9
743_4_2/1	129	.	a	T	36
743_4_2/2	236	.	c	T	9
743_4_2/2	296	.	g	T	7
744_0_2/1	110	.	t	C	11
744_0_2/1	261	.	a	T	17
744_1_2/2	254	.	c	A	8
744_1_2/2	281	.	c	A	8
744_1_2/2	282	.	t	A	21
744_1_2/2	284	.	a	G	8
744_2_2/2	251	.	a	G	10
744_2_2/2	299	.	a	G	10
744_3_2/1	290	.	c	T	15
744_3_2/2	174	.	t	G	10
744_3_2/2	246	.	a	G	8
744_4_2/2	59	.	g	T	38
744_4_2/2	163	.	t	C	26
744_4_2/2	295	.	g	T	8
745_0_2/1	279	.	g	T	10
745_0_2/1	286	.	t	G	8
745_0_2/1	297	.	t	A	9
745_0_2/1	300	.	t	A	9
745_0_2/2	246	.	c	T	10
745_0_2/2	277	.	t	G	9
745_1_2/1	192	.	c	A	9
745_1_2/1	209	.	t	C	9
745_1_2/1	264	.	t	C	9
745_1_2/1	273	.	g	T	10
745_1_2/2	229	.	t	G	9
745_1_2/2	297	.	c	G	9
745_2_2/1	276	.	t	C	10
745_2_2/1	294	.	a	G	10
745_2_2/2	58	.	a	C	2
745_2_2/2	96	.	t	C	11
745_2_2/2	214	.	c	T	17
745_2_2/2	218	.	t	C	10
745_2_2/2	233	.	g	A	9
745_2_2/2	256	.	a	T	9
745_2_2/2	301	.	c	T	7
745_3_2/1	163	.	a	T	11
745_3_2/1	275	.	c	A	9
745_3_2/1	283	.	t	A	10
745_3_2/2	276	.	a	G	8
745_3_2/2	292	.	g	C	9
745_3_2/2	299	.	t	C	9
745_4_2/1	293	.	g	T	9
745_4_2/2	286	.	c	T	8
746_0_2/1	277	.	g	T	21
746_0_2/1	281	.	a	G	9
746_0_2/1	299	.	c	A	8
746_0_2/2	233	.	c	A	9
746_0_2/2	238	.	a	C	15
746_0_2/2	280	.	c	A	9
746_0_2/2	290	.	g	C	22
746_0_2/2	291	.	c	T	8
746_0_2/2	295	.	g	A	7
746_1_2/1	245	.	a	G	10
746_1_2/1	285	.	c	A	8
746_1_2/1	296	.	a	G	8
746_1_2/2	33	.	a	G	11
746_1_2/2	89	.	g	T	11
746_1_2/2	174	.	t	G	24
746_1_2/2	232	.	a	C	10
746_1_2/2	248	.	c	A	9
746_1_2/2	256	.	c	A	9
746_1_2/2	258	.	c	A	10
746_1_2/2	275	.	c	A	9
746_1_2/2	279	.	c	A	7
746_1_2/2	280	.	c	T	10
746_1_2/2	285	.	t	G	2
746_2_2/1	300	.	c	A	9
746_2_2/2	22	.	c	T	10
746_2_2/2	32	.	c	A	11
746_2_2/2	118	.	g	A	10
746_2_2/2	233	.	c	T	9
746_2_2/2	236	.	a	C	10
746_2_2/2	243	.	a	G	11
746_2_2/2	254	.	a	T	8
746_2_2/2	260	.	t	C	9
746_2_2/2	273	.	g	A	9
746_2_2/2	278	.	a	T	9
746_2_2/2	288	.	t	A	8
746_2_2/2	293	.	t	C	2
746_3_2/1	277	.	g	T	8
746_3_2/1	296	.	a	T	24
746_3_2/2	189	.	g	A	10
746_3_2/2	237	.	t	G	9
746_3_2/2	277	.	g	T	9
746_3_2/2	291	.	c	T	8
746_3_2/2	300	.	t	A	9
746_4_2/1	281	.	a	G	11
746_4_2/1	289	.	g	T	9
746_4_2/2	290	.	g	T	9
746_4_2/2	300	.	t	A	9
747_0_2/1	196	.	g	T	10
747_0_2/1	247	.	c	A	10
747_0_2/1	285	.	c	A	8
747_0_2/1	294	.	a	C	8
747_0_2/2	271	.	a	G	10
747_0_2/2	278	.	c	A	9
747_1_2/2	212	.	a	G	9
747_1_2/2	251	.	t	C	10
747_1_2/2	259	.	c	A	9
747_1_2/2	296	.	g	C	9
747_2_2/2	159	.	t	C	11
747_2_2/2	223	.	c	A	24
747_2_2/2	241	.	t	G	9
747_2_2/2	296	.	g	A	15
747_3_2/1	178	.	t	C	24
747_3_2/1	296	.	a	G	8
747_3_2/2	275	.	c	T	9
747_3_2/2	295	.	a	C	9
747_3_2/2	296	.	g	A	8
747_4_2/1	244	.	g	T	11
747_4_2/1	252	.	c	A	10
747_4_2/1	297	.	g	C	14
747_4_2/2	233	.	a	G	9
747_4_2/2	283	.	g	T	9
748_0_2/1	287	.	g	T	10
748_0_2/1	291	.	g	A	9
748_0_2/2	25	.	t	A	21
748_0_2/2	154	.	c	A	20
748_0_2/2	169	.	c	T	11
748_0_2/2	222	.	t	A	11
748_0_2/2	249	.	g	T	9
748_0_2/2	269	.	t	A	9
748_0_2/2	274	.	g	T	9
748_0_2/2	277	.	g	T	9
748_0_2/2	291	.	a	G	8
748_0_2/2	292	.	a	G	9
748_0_2/2	294	.	c	A	8
748_1_2/1	297	.	a	T	8
748_1_2/2	223	.	c	A	11
748_1_2/2	257	.	c	A	9
748_1_2/2	267	.	c	A	8
748_1_2/2	276	.	t	G	9
748_1_2/2	297	.	t	G	10
748_2_2/1	39	.	g	A	10
748_2_2/1	128	.	a	G	10
748_2_2/1	246	.	g	A	10
748_2_2/1	268	.	g	T	9
748_2_2/1	270	.	c	A	11
748_2_2/2	241	.	a	G	9
748_2_2/2	265	.	a	T	10
748_2_2/2	301	.	g	C	8
748_3_2/1	217	.	a	C	9
748_3_2/1	226	.	a	G	10
748_3_2/1	301	.	g	T	8
748_3_2/2	232	.	c	A	9
748_3_2/2	280	.	g	C	8
748_3_2/2	285	.	a	C	9
748_4_2/1	276	.	c	T	8
748_4_2/2	144	.	t	G	11
748_4_2/2	211	.	c	T	11
748_4_2/2	280	.	g	C	8
748_4_2/2	291	.	a	G	9
748_4_2/2	297	.	t	G	9
749_0_2/1	75	.	t	A	11
749_0_2/1	143	.	t	C	11
749_0_2/1	183	.	a	C	11
749_0_2/1	196	.	g	A	22
749_0_2/1	225	.	c	A	10
749_0_2/1	253	.	a	C	9
749_0_2/1	290	.	c	A	8
749_0_2/1	292	.	a	C	9
749_0_2/1	296	.	a	G	9
749_0_2/2	280	.	g	T	9
749_0_2/2	294	.	a	G	9
749_0_2/2	299	.	g	C	16
749_1_2/2	6	.	a	C	10
749_1_2/2	219	.	t	A	9
749_1_2/2	264	.	c	G	8
749_1_2/2	286	.	g	T	9
749_1_2/2	297	.	c	T	9
749_1_2/2	301	.	a	T	8
749_2_2/1	209	.	g	A	33
749_2_2/1	211	.	a	C	11
749_2_2/1	279	.	g	T	9
749_2_2/1	285	.	c	A	10
749_2_2/2	227	.	c	G	11
749_3_2/1	96	.	c	T	37
749_3_2/1	284	.	a	T	10
749_3_2/2	221	.	a	G	11
749_3_2/2	233	.	c	G	9
749_3_2/2	264	.	c	T	14
749_3_2/2	287	.	a	G	8
749_4_2/1	144	.	g	T	11
749_4_2/1	162	.	c	G	11
749_4_2/1	284	.	a	G	10
749_4_2/1	297	.	t	G	8
749_4_2/2	246	.	g	A	9
750_0_2/1	261	.	c	T	10
750_0_2/2	166	.	g	T	38
750_0_2/2	238	.	a	G	11
750_0_2/2	253	.	c	G	8
750_0_2/2	300	.	t	A	8
750_1_2/1	222	.	a	C	11
750_1_2/1	239	.	c	G	9
750_1_2/1	273	.	g	A	10
750_1_2/1	293	.	g	C	9
750_1_2/2	211	.	a	C	9
750_1_2/2	218	.	g	T	9
750_1_2/2	225	.	t	C	10
750_1_2/2	226	.	t	C	9
750_1_2/2	230	.	g	A	9
750_1_2/2	232	.	a	G	9
750_1_2/2	234	.	g	A	9
750_1_2/2	278	.	t	A	9
750_2_2/1	269	.	c	A	9
750_2_2/1	279	.	g	A	24
750_2_2/1	294	.	t	G	8
750_2_2/2	172	.	g	A	11
750_2_2/2	215	.	t	G	10
750_2_2/2	246	.	c	A	11
750_2_2/2	255	.	t	G	8
750_2_2/2	256	.	c	A	15
750_2_2/2	268	.	g	A	9
750_2_2/2	301	.	g	A	8
750_3_2/1	170	.	g	T	11
750_3_2/1	201	.	a	T	11
750_3_2/1	287	.	a	C	9
750_3_2/2	234	.	g	T	9
750_3_2/2	260	.	g	T	9
750_3_2/2	264	.	c	A	10
750_3_2/2	266	.	t	A	10
750_3_2/2	276	.	a	G	15
750_3_2/2	277	.	g	A	11
750_4_2/1	236	.	a	C	9
750_4_2/1	280	.	g	C	9
750_4_2/1	291	.	c	T	10
750_4_2/2	288	.	g	T	9
750_4_2/2	294	.	t	G	9
751_0_3/1	197	.	g	A	9
751_0_3/1	227	.	a	C	10
751_0_3/1	234	.	c	T	11
751_0_3/1	237	.	g	T	10
751_0_3/1	241	.	c	A	24
751_0_3/1	246	.	a	G	9
751_0_3/1	260	.	g	A	9
751_0_3/1	264	.	c	A	8
751_0_3/1	265	.	g	T	9
751_0_3/1	277	.	t	C	8
751_0_3/1	292	.	a	T	9
751_0_3/1	294	.	a	G	9
751_0_3/1	299	.	g	C	16
751_0_3/2	191	.	c	A	10
751_0_3/2	217	.	g	A	11
751_0_3/2	236	.	a	G	10
751_0_3/2	271	.	t	A	8
751_0_3/2	300	.	c	A	8
751_1_3/1	255	.	t	G	16
751_1_3/1	275	.	c	T	9
751_1_3/1	298	.	a	T	8
751_1_3/2	231	.	a	G	10
751_1_3/2	276	.	g	C	8
751_1_3/2	301	.	a	G	8
751_2_3/1	204	.	c	A	10
751_2_3/1	265	.	g	A	9
751_2_3/2	221	.	c	A	10
751_2_3/2	243	.	a	G	8
751_2_3/2	248	.	c	A	9
751_2_3/2	269	.	g	C	8
751_3_3/1	272	.	c	T	9
751_3_3/1	275	.	c	G	8
751_3_3/2	266	.	g	A	8
751_3_3/2	268	.	a	G	10
751_3_3/2	295	.	a	G	13
751_3_3/2	300	.	c	A	15
751_4_3/1	197	.	g	A	10
751_4_3/1	244	.	c	A	9
751_4_3/1	253	.	a	C	17
751_4_3/1	263	.	c	A	10
751_4_3/1	265	.	g	T	15
751_4_3/1	301	.	t	G	12
751_4_3/2	134	.	c	T	11
751_4_3/2	154	.	g	T	11
751_4_3/2	208	.	a	G	10
751_4_3/2	219	.	t	C	9
751_4_3/2	223	.	a	C	9
751_4_3/2	238	.	a	G	27
751_4_3/2	248	.	c	A	10
751_4_3/2	275	.	c	A	9
751_4_3/2	282	.	a	T	8
751_4_3/2	287	.	a	G	8
752_0_3/1	280	.	t	G	10
752_0_3/1	293	.	g	A	9
752_0_3/2	216	.	t	G	11
752_0_3/2	271	.	a	G	10
752_0_3/2	277	.	g	C	37
752_1_3/1	189	.	g	A	34
752_1_3/1	293	.	g	C	9
752_1_3/2	242	.	c	A	9
752_1_3/2	243	.	c	A	8
752_1_3/2	265	.	g	T	14
752_1_3/2	287	.	t	G	9
752_1_3/2	301	.	g	A	9
752_2_3/1	259	.	a	G	10
752_2_3/1	271	.	a	G	9
752_2_3/1	290	.	c	A	8
752_2_3/1	295	.	g	T	15
752_2_3/2	221	.	c	A	9
752_2_3/2	278	.	g	C	8
752_2_3/2	284	.	g	C	10
752_2_3/2	286	.	g	A	8
752_3_3/1	275	.	c	A	9
752_3_3/2	74	.	c	T	11
752_3_3/2	80	.	c	T	11
752_3_3/2	218	.	c	A	9
752_3_3/2	219	.	a	T	9
752_3_3/2	260	.	c	A	8
752_3_3/2	275	.	c	A	9
752_3_3/2	289	.	a	G	21
752_3_3/2	299	.	t	G	9
752_3_3/2	300	.	t	C	7
752_4_3/1	235	.	g	A	9
752_4_3/1	261	.	a	C	9
752_4_3/1	278	.	t	G	10
752_4_3/2	246	.	g	C	9
753_0_3/2	43	.	g	T	11
753_0_3/2	114	.	t	G	10
753_0_3/2	131	.	a	C	20
753_0_3/2	229	.	a	G	9
753_0_3/2	298	.	a	T	8
753_1_3/1	107	.	g	T	10
753_1_3/1	132	.	g	A	11
753_1_3/1	252	.	a	G	10
753_1_3/1	258	.	c	A	9
753_1_3/1	276	.	c	A	9
753_1_3/1	281	.	c	A	9
753_1_3/1	288	.	t	G	14
753_1_3/1	293	.	g	T	9
753_1_3/2	272	.	a	T	8
753_2_3/2	289	.	a	T	10
753_2_3/2	290	.	g	C	9
753_3_3/1	112	.	c	A	23
753_3_3/1	153	.	t	G	10
753_3_3/1	158	.	g	T	25
753_3_3/1	171	.	t	G	10
753_3_3/1	210	.	c	T	9
753_3_3/1	211	.	a	C	9
753_3_3/1	213	.	c	G	15
753_3_3/1	271	.	g	C	9
753_3_3/1	288	.	t	G	9
753_3_3/1	294	.	t	A	9
753_3_3/2	286	.	g	T	9
753_3_3/2	293	.	a	T	10
753_4_3/1	274	.	g	T	9
753_4_3/1	279	.	a	T	21
753_4_3/1	287	.	a	G	8
753_4_3/2	152	.	c	T	11
753_4_3/2	165	.	a	C	11
753_4_3/2	180	.	g	C	11
753_4_3/2	187	.	g	T	11
753_4_3/2	188	.	t	C	11
753_4_3/2	206	.	t	C	9
753_4_3/2	213	.	t	C	10
753_4_3/2	240	.	g	T	9
753_4_3/2	242	.	c	T	9
753_4_3/2	245	.	t	C	9
753_4_3/2	247	.	c	T	9
753_4_3/2	256	.	c	T	9
753_4_3/2	272	.	a	C	24
753_4_3/2	293	.	a	G	9
753_4_3/2	294	.	a	T	7
753_4_3/2	301	.	g	C	9
754_0_3/1	118	.	g	A	10
754_0_3/1	289	.	g	A	8
754_0_3/2	209	.	g	T	14
754_0_3/2	217	.	c	T	9
754_0_3/2	242	.	c	G	8
754_0_3/2	249	.	c	A	10
754_0_3/2	259	.	c	A	9
754_0_3/2	281	.	a	T	10
754_1_3/1	221	.	a	G	11
754_1_3/2	112	.	g	C	11
754_1_3/2	196	.	t	G	9
754_1_3/2	226	.	c	T	9
754_1_3/2	241	.	t	G	9
754_1_3/2	242	.	c	G	10
754_1_3/2	249	.	c	G	8
754_1_3/2	296	.	g	C	10
754_2_3/1	229	.	a	G	10
754_2_3/1	232	.	a	G	10
754_2_3/2	236	.	c	G	10
754_2_3/2	288	.	c	T	9
754_2_3/2	293	.	g	A	8
754_3_3/1	212	.	c	A	24
754_3_3/1	273	.	g	A	21
754_3_3/2	226	.	c	A	11
754_3_3/2	229	.	c	A	10
754_3_3/2	244	.	a	G	9
754_3_3/2	269	.	g	A	9
754_4_3/1	246	.	g	T	16
754_4_3/1	260	.	g	A	9
754_4_3/1	268	.	g	T	9
754_4_3/1	285	.	c	A	10
754_4_3/1	288	.	t	G	8
754_4_3/2	45	.	a	C	11
754_4_3/2	179	.	t	C	18
754_4_3/2	206	.	a	G	11
754_4_3/2	218	.	c	A	10
754_4_3/2	268	.	a	G	9
754_4_3/2	270	.	c	T	9
754_4_3/2	281	.	a	G	9
754_4_3/2	282	.	a	T	10
755_0_3/1	292	.	a	T	8
755_0_3/2	183	.	g	T	38
755_0_3/2	294	.	t	G	9
755_0_3/2	296	.	t	A	8
755_0_3/2	297	.	a	G	8
755_0_3/2	298	.	t	C	9
755_1_3/2	265	.	c	T	9
755_2_3/1	296	.	c	T	9
755_2_3/2	275	.	a	G	9
755_2_3/2	277	.	c	G	9
755_2_3/2	286	.	g	T	9
755_3_3/1	203	.	t	G	11
755_3_3/1	243	.	g	A	9
755_3_3/1	267	.	g	A	18
755_3_3/1	273	.	c	A	34
755_3_3/2	194	.	c	A	31
755_3_3/2	279	.	a	T	10
755_3_3/2	288	.	t	G	9
755_3_3/2	291	.	a	G	8
755_4_3/2	251	.	c	T	9
755_4_3/2	281	.	t	G	8
755_4_3/2	289	.	a	G	9
755_4_3/2	301	.	a	T	8
756_0_3/1	264	.	c	A	8
756_0_3/2	199	.	g	C	9
756_0_3/2	207	.	t	G	9
756_0_3/2	210	.	t	G	11
756_0_3/2	215	.	t	G	11
756_0_3/2	259	.	t	A	17
756_0_3/2	297	.	a	G	16
756_1_3/1	250	.	a	G	9
756_1_3/1	276	.	t	C	9
756_1_3/2	57	.	a	C	11
756_1_3/2	124	.	g	A	11
756_1_3/2	209	.	c	T	9
756_1_3/2	211	.	c	A	9
756_1_3/2	215	.	t	G	8
756_1_3/2	243	.	g	C	9
756_2_3/2	287	.	c	A	9
756_2_3/2	289	.	g	C	9
756_3_3/1	50	.	c	G	11
756_3_3/1	90	.	t	G	11
756_3_3/1	223	.	g	A	19
756_3_3/1	284	.	a	G	8
756_3_3/1	286	.	t	G	8
756_3_3/1	294	.	a	C	9
756_3_3/2	229	.	t	A	9
756_3_3/2	259	.	t	G	9
756_3_3/2	264	.	g	A	9
756_3_3/2	294	.	t	G	10
756_4_3/1	268	.	g	C	22
756_4_3/1	270	.	c	A	20
756_4_3/2	274	.	c	G	9
757_0_3/2	61	.	a	T	11
757_0_3/2	204	.	a	G	11
757_0_3/2	249	.	g	A	30
757_0_3/2	279	.	c	A	15
757_0_3/2	283	.	c	A	10
757_1_3/1	259	.	a	G	22
757_1_3/1	281	.	a	G	15
757_1_3/1	290	.	c	A	10
757_1_3/1	301	.	a	T	12
757_1_3/2	117	.	a	T	11
757_1_3/2	253	.	t	C	9
757_1_3/2	255	.	t	C	9
757_1_3/2	261	.	g	C	9
757_1_3/2	270	.	g	C	9
757_2_3/1	260	.	a	T	9
757_2_3/2	98	.	t	C	24
757_2_3/2	240	.	t	A	11
757_3_3/1	290	.	c	A	8
757_3_3/1	300	.	t	C	9
757_3_3/2	198	.	g	A	11
757_3_3/2	232	.	g	C	9
757_3_3/2	280	.	g	A	7
757_3_3/2	288	.	a	G	9
757_3_3/2	298	.	g	T	7
757_4_3/1	237	.	c	T	20
757_4_3/1	240	.	c	T	9
757_4_3/2	243	.	a	G	10
757_4_3/2	256	.	c	T	8
757_4_3/2	289	.	g	T	9
758_0_3/1	264	.	c	A	8
758_0_3/2	136	.	g	T	11
758_0_3/2	153	.	t	G	11
758_0_3/2	244	.	c	T	9
758_0_3/2	246	.	g	T	9
758_0_3/2	261	.	t	A	8
758_0_3/2	276	.	a	G	15
758_0_3/2	282	.	a	G	8
758_0_3/2	289	.	g	C	15
758_1_3/1	288	.	t	G	9
758_1_3/1	299	.	g	T	9
758_1_3/2	285	.	c	A	10
758_1_3/2	291	.	c	A	8
758_2_3/2	252	.	c	A	10
758_2_3/2	256	.	g	C	10
758_2_3/2	274	.	a	G	9
758_2_3/2	279	.	t	G	15
758_3_3/1	281	.	a	G	8
758_3_3/1	287	.	g	T	9
758_3_3/1	291	.	g	T	8
758_3_3/2	247	.	g	C	10
758_4_3/1	214	.	a	T	11
758_4_3/1	247	.	a	C	22
758_4_3/1	250	.	a	G	34
758_4_3/1	294	.	a	G	8
758_4_3/2	259	.	c	A	2
758_4_3/2	276	.	a	G	9
758_4_3/2	285	.	c	A	10
758_4_3/2	294	.	c	T	7
758_4_3/2	300	.	a	G	10
759_0_3/1	292	.	a	G	9
759_0_3/2	184	.	g	T	10
759_0_3/2	198	.	c	A	9
759_0_3/2	206	.	a	G	20
759_0_3/2	242	.	t	C	9
759_0_3/2	245	.	c	A	11
759_0_3/2	265	.	g	C	8
759_0_3/2	266	.	c	T	9
759_0_3/2	284	.	g	T	2
759_0_3/2	299	.	a	T	8
759_1_3/1	277	.	a	G	9
759_1_3/1	281	.	a	T	9
759_1_3/2	262	.	g	T	9
759_1_3/2	283	.	a	G	9
759_1_3/2	297	.	a	G	9
759_2_3/1	241	.	c	T	10
759_2_3/1	290	.	c	A	9
759_2_3/2	37	.	g	A	2
759_2_3/2	230	.	t	G	8
759_2_3/2	239	.	a	C	11
759_2_3/2	243	.	g	A	9
759_2_3/2	246	.	g	C	10
759_2_3/2	259	.	c	A	9
759_2_3/2	265	.	g	A	15
759_2_3/2	269	.	g	C	9
759_2_3/2	290	.	t	C	9
759_3_3/2	232	.	c	A	10
759_3_3/2	233	.	c	A	22
759_3_3/2	264	.	a	G	9
759_3_3/2	265	.	g	A	8
759_3_3/2	289	.	c	A	9
759_3_3/2	301	.	c	A	8
759_4_3/1	291	.	g	T	15
759_4_3/1	297	.	g	A	9
759_4_3/1	301	.	g	T	9
759_4_3/2	191	.	g	C	23
759_4_3/2	270	.	t	G	10
759_4_3/2	274	.	g	T	8
759_4_3/2	300	.	t	G	9
760_0_3/2	190	.	g	T	9
760_0_3/2	224	.	t	C	11
760_0_3/2	256	.	g	T	8
760_0_3/2	295	.	g	T	8
760_0_3/2	299	.	g	T	7
760_1_3/1	300	.	t	C	10
760_1_3/2	186	.	t	C	11
760_1_3/2	248	.	c	T	10
760_1_3/2	273	.	t	C	10
760_2_3/1	233	.	c	A	23
760_2_3/1	241	.	a	T	24
760_2_3/1	289	.	g	C	10
760_2_3/1	292	.	a	T	10
760_2_3/2	106	.	c	T	10
760_2_3/2	136	.	g	A	10
760_2_3/2	158	.	a	G	11
760_2_3/2	215	.	c	T	9
760_2_3/2	236	.	c	T	10
760_2_3/2	248	.	c	A	9
760_2_3/2	275	.	a	G	8
760_2_3/2	285	.	c	T	8
760_2_3/2	286	.	a	G	9
760_3_3/1	291	.	g	A	8
760_3_3/2	133	.	g	A	10
760_3_3/2	174	.	t	A	15
760_3_3/2	218	.	a	G	9
760_3_3/2	243	.	c	A	9
760_3_3/2	247	.	t	A	10
760_3_3/2	253	.	c	T	10
760_3_3/2	277	.	g	C	10
760_3_3/2	297	.	a	T	8
760_4_3/1	80	.	a	C	2
760_4_3/1	123	.	t	G	10
760_4_3/1	231	.	c	T	10
760_4_3/1	242	.	t	A	10
760_4_3/1	253	.	a	G	9
760_4_3/1	256	.	c	T	10
760_4_3/1	269	.	a	G	9
760_4_3/1	281	.	a	G	9
760_4_3/1	283	.	t	A	8
760_4_3/1	287	.	g	A	8
760_4_3/1	288	.	t	A	8
760_4_3/2	220	.	c	G	10
760_4_3/2	222	.	a	G	11
760_4_3/2	274	.	g	A	9
761_0_3/1	253	.	a	G	9
761_0_3/1	277	.	g	C	9
761_0_3/1	282	.	t	G	10
761_0_3/1	283	.	t	G	10
761_0_3/1	288	.	t	A	14
761_0_3/2	158	.	a	C	9
761_0_3/2	205	.	g	C	10
761_0_3/2	222	.	c	A	22
761_0_3/2	286	.	g	T	9
761_1_3/1	254	.	g	A	9
761_1_3/2	236	.	c	A	10
761_1_3/2	257	.	a	G	10
761_1_3/2	277	.	g	A	9
761_1_3/2	278	.	c	G	9
761_1_3/2	301	.	g	A	11
761_2_3/1	300	.	c	A	9
761_2_3/2	204	.	a	G	11
761_2_3/2	260	.	c	A	9
761_2_3/2	282	.	a	G	9
761_2_3/2	287	.	c	A	9
761_3_3/1	294	.	t	C	8
761_3_3/2	210	.	g	T	10
761_3_3/2	226	.	c	T	11
761_3_3/2	248	.	g	T	9
761_3_3/2	271	.	a	C	9
761_3_3/2	277	.	g	A	10
761_3_3/2	279	.	t	G	8
761_3_3/2	283	.	g	A	9
761_3_3/2	290	.	c	A	9
761_3_3/2	297	.	c	T	9
761_4_3/1	207	.	g	A	11
761_4_3/1	266	.	a	G	9
761_4_3/1	286	.	t	C	8
761_4_3/2	233	.	a	T	16
762_0_3/1	181	.	g	A	2
762_0_3/1	184	.	c	A	10
762_0_3/1	195	.	g	T	11
762_0_3/1	229	.	a	T	11
762_0_3/1	239	.	a	G	9
762_0_3/1	271	.	a	G	10
762_0_3/1	283	.	t	A	10
762_0_3/2	261	.	g	C	10
762_0_3/2	286	.	g	T	10
762_1_3/1	188	.	a	G	9
762_1_3/1	256	.	c	T	14
762_1_3/1	268	.	g	A	9
762_1_3/1	276	.	c	A	8
762_1_3/1	294	.	a	T	8
762_1_3/2	38	.	t	C	38
762_1_3/2	160	.	c	T	10
762_1_3/2	218	.	c	A	11
762_1_3/2	253	.	t	C	9
762_1_3/2	259	.	a	C	9
762_1_3/2	267	.	g	A	9
762_1_3/2	280	.	c	A	8
762_1_3/2	292	.	g	A	8
762_1_3/2	295	.	g	T	10
762_2_3/1	124	.	g	A	11
762_2_3/1	141	.	g	A	23
762_2_3/1	254	.	g	A	9
762_2_3/1	271	.	a	G	9
762_2_3/1	273	.	g	C	10
762_2_3/1	287	.	g	A	9
762_2_3/1	301	.	a	G	8
762_2_3/2	270	.	g	A	9
762_2_3/2	279	.	g	C	9
762_3_3/2	203	.	t	C	10
762_3_3/2	241	.	c	T	9
762_3_3/2	274	.	c	T	10
762_3_3/2	280	.	c	A	8
762_4_3/1	210	.	g	T	11
762_4_3/1	219	.	c	T	9
762_4_3/1	253	.	a	T	9
762_4_3/1	280	.	t	A	9
762_4_3/2	64	.	t	C	10
762_4_3/2	164	.	t	C	10
762_4_3/2	217	.	a	C	10
762_4_3/2	251	.	c	A	9
762_4_3/2	260	.	g	A	14
762_4_3/2	263	.	g	T	9
762_4_3/2	291	.	t	C	7
763_0_3/1	208	.	a	G	11
763_0_3/1	225	.	c	A	11
763_0_3/1	245	.	a	G	23
763_0_3/1	282	.	t	G	9
763_0_3/2	261	.	c	A	10
763_0_3/2	283	.	a	C	8
763_0_3/2	287	.	g	A	8
763_0_3/2	298	.	a	T	8
763_1_3/1	245	.	a	G	11
763_1_3/1	246	.	g	A	10
763_1_3/1	296	.	t	C	7
763_1_3/2	217	.	g	A	9
763_1_3/2	243	.	g	T	9
763_1_3/2	288	.	t	C	9
763_2_3/1	270	.	c	A	15
763_2_3/2	280	.	a	C	9
763_3_3/1	287	.	g	C	9
763_3_3/2	200	.	t	A	11
763_3_3/2	278	.	c	G	7
763_3_3/2	290	.	a	T	9
763_3_3/2	295	.	a	T	8
763_4_3/1	223	.	t	G	24
763_4_3/1	278	.	t	C	10
763_4_3/2	290	.	a	G	8
764_0_3/2	161	.	g	C	23
764_0_3/2	165	.	c	A	11
764_0_3/2	168	.	t	G	11
764_0_3/2	170	.	c	T	10
764_0_3/2	185	.	g	T	9
764_0_3/2	208	.	a	T	9
764_0_3/2	214	.	g	A	9
764_0_3/2	218	.	c	A	9
764_0_3/2	239	.	t	C	8
764_0_3/2	269	.	g	A	9
764_1_3/1	287	.	g	A	9
764_1_3/2	237	.	t	G	11
764_1_3/2	257	.	a	G	10
764_1_3/2	274	.	g	A	15
764_1_3/2	275	.	c	A	9
764_2_3/1	265	.	g	A	8
764_2_3/1	300	.	a	T	9
764_2_3/2	8	.	a	C	37
764_2_3/2	187	.	a	G	35
764_2_3/2	232	.	a	C	11
764_2_3/2	248	.	g	A	13
764_3_3/1	111	.	g	T	10
764_3_3/1	225	.	c	G	9
764_3_3/1	261	.	a	G	10
764_3_3/2	245	.	g	C	10
764_3_3/2	270	.	c	A	16
764_3_3/2	299	.	t	C	9
764_4_3/2	195	.	t	C	11
764_4_3/2	282	.	a	G	20
765_0_3/1	282	.	t	C	8
765_0_3/1	298	.	g	A	9
765_0_3/2	237	.	g	T	9
765_0_3/2	239	.	c	T	11
765_0_3/2	267	.	g	A	20
765_0_3/2	276	.	a	G	8
765_0_3/2	288	.	t	C	9
765_0_3/2	290	.	a	C	8
765_1_3/1	268	.	g	A	9
765_1_3/2	287	.	g	C	9
765_1_3/2	288	.	t	C	8
765_2_3/2	70	.	c	T	11
765_2_3/2	188	.	g	T	10
765_2_3/2	264	.	a	G	9
765_2_3/2	268	.	c	T	9
765_2_3/2	276	.	a	T	8
765_3_3/1	249	.	g	T	9
765_3_3/1	254	.	g	C	9
765_3_3/1	273	.	g	A	15
765_3_3/1	278	.	t	G	14
765_3_3/1	298	.	g	T	14
765_3_3/2	134	.	a	C	11
765_3_3/2	171	.	g	A	11
765_3_3/2	238	.	c	T	10
765_3_3/2	248	.	g	T	9
765_3_3/2	260	.	a	C	9
765_3_3/2	262	.	c	A	9
765_3_3/2	284	.	a	G	9
765_3_3/2	294	.	c	T	2
765_3_3/2	296	.	g	T	9
765_4_3/1	240	.	t	G	9
765_4_3/1	283	.	t	A	20
765_4_3/2	138	.	t	G	11
765_4_3/2	157	.	g	T	11
765_4_3/2	180	.	c	T	10
765_4_3/2	206	.	c	A	9
765_4_3/2	237	.	g	T	9
765_4_3/2	240	.	c	A	14
765_4_3/2	268	.	c	A	10
765_4_3/2	271	.	c	T	9
765_4_3/2	274	.	g	C	10
765_4_3/2	290	.	a	T	12
766_0_3/1	166	.	a	C	11
766_0_3/1	212	.	t	A	10
766_0_3/1	233	.	g	C	9
766_0_3/1	262	.	g	A	9
766_0_3/1	271	.	g	T	9
766_0_3/2	274	.	t	G	10
766_0_3/2	296	.	c	A	15
766_1_3/1	195	.	g	A	20
766_1_3/2	280	.	a	C	8
766_1_3/2	296	.	c	T	8
766_2_3/1	244	.	c	A	10
766_2_3/1	283	.	t	C	9
766_3_3/1	300	.	a	C	7
766_3_3/2	256	.	g	C	9
766_3_3/2	262	.	g	T	10
766_3_3/2	293	.	a	T	9
766_4_3/1	216	.	c	T	11
766_4_3/1	287	.	a	G	9
767_0_3/1	161	.	t	C	11
767_0_3/1	248	.	c	G	9
767_0_3/1	282	.	a	T	9
767_0_3/1	296	.	g	T	8
767_0_3/2	143	.	t	C	11
767_0_3/2	173	.	g	T	11
767_0_3/2	176	.	g	C	18
767_0_3/2	251	.	c	A	10
767_0_3/2	254	.	c	T	9
767_0_3/2	300	.	a	T	8
767_1_3/1	298	.	a	G	8
767_1_3/2	212	.	g	T	9
767_1_3/2	226	.	g	T	10
767_1_3/2	285	.	a	C	10
767_2_3/1	300	.	a	T	9
767_2_3/1	301	.	c	A	8
767_2_3/2	182	.	t	C	24
767_2_3/2	273	.	t	C	10
767_3_3/1	296	.	g	A	15
767_3_3/2	167	.	t	A	11
767_3_3/2	261	.	c	T	25
767_3_3/2	267	.	t	A	9
767_3_3/2	274	.	g	C	10
767_3_3/2	293	.	a	G	9
767_4_3/1	250	.	a	C	10
767_4_3/1	287	.	a	C	8
767_4_3/1	291	.	t	G	10
767_4_3/1	299	.	t	G	9
767_4_3/2	270	.	c	A	8
768_0_3/1	100	.	a	C	11
768_0_3/1	256	.	c	T	9
768_0_3/1	269	.	a	G	10
768_0_3/1	301	.	a	T	8
768_1_3/1	107	.	g	A	11
768_1_3/1	130	.	g	A	9
768_1_3/1	191	.	t	G	11
768_1_3/1	268	.	g	A	8
768_1_3/1	272	.	c	T	9
768_1_3/2	65	.	a	G	10
768_1_3/2	195	.	a	G	18
768_1_3/2	203	.	c	A	11
768_1_3/2	233	.	c	T	9
768_1_3/2	274	.	g	C	9
768_1_3/2	277	.	a	C	15
768_1_3/2	292	.	g	T	9
768_2_3/1	249	.	g	T	8
768_2_3/2	248	.	c	A	9
768_2_3/2	267	.	a	C	9
768_2_3/2	271	.	c	T	9
768_2_3/2	273	.	t	A	9
768_2_3/2	296	.	c	A	10
768_2_3/2	299	.	g	A	9
768_3_3/1	264	.	c	T	8
768_3_3/2	218	.	c	T	17
768_3_3/2	244	.	c	A	15
768_3_3/2	262	.	g	A	8
768_3_3/2	295	.	t	G	10
768_4_3/1	214	.	a	T	9
768_4_3/2	217	.	a	G	11
768_4_3/2	253	.	a	G	10
768_4_3/2	290	.	g	A	9
768_4_3/2	295	.	t	A	10
769_0_3/1	179	.	a	C	11
769_0_3/1	218	.	c	A	10
769_0_3/1	271	.	g	T	8
769_0_3/1	296	.	g	T	9
769_0_3/2	297	.	g	T	24
769_1_3/2	295	.	g	A	15
769_2_3/1	72	.	c	G	25
769_2_3/1	200	.	t	G	11
769_2_3/1	205	.	a	G	9
769_2_3/1	230	.	a	C	10
769_2_3/1	249	.	c	G	9
769_2_3/1	250	.	t	C	10
769_2_3/1	253	.	g	A	10
769_2_3/1	270	.	g	A	8
769_2_3/1	283	.	t	G	8
769_2_3/1	301	.	a	G	9
769_2_3/2	199	.	a	T	11
769_2_3/2	226	.	c	T	9
769_2_3/2	245	.	a	T	9
769_2_3/2	254	.	c	T	26
769_2_3/2	280	.	a	G	9
769_2_3/2	284	.	a	G	13
769_2_3/2	289	.	g	C	10
769_3_3/1	158	.	a	G	11
769_3_3/1	265	.	g	A	10
769_3_3/1	301	.	a	C	9
769_3_3/2	268	.	g	C	10
769_3_3/2	278	.	c	A	10
769_3_3/2	285	.	c	T	9
769_3_3/2	296	.	a	T	9
769_3_3/2	301	.	c	A	9
769_4_3/1	244	.	c	T	27
769_4_3/1	276	.	g	A	9
769_4_3/1	284	.	g	A	9
769_4_3/2	253	.	c	A	10
769_4_3/2	260	.	t	G	9
769_4_3/2	291	.	a	G	8
770_0_3/1	239	.	a	G	10
770_0_3/1	300	.	a	C	9
770_0_3/2	297	.	g	A	9
770_0_3/2	298	.	c	A	8
770_1_3/1	299	.	g	A	9
770_1_3/2	255	.	a	C	8
770_1_3/2	271	.	c	A	9
770_1_3/2	274	.	c	A	9
770_2_3/1	274	.	g	T	8
770_2_3/2	186	.	t	A	11
770_2_3/2	286	.	a	G	9
770_3_3/1	118	.	g	A	11
770_3_3/1	172	.	a	C	9
770_3_3/1	213	.	c	A	11
770_3_3/1	215	.	g	A	11
770_3_3/1	271	.	a	C	9
770_3_3/1	289	.	g	A	9
770_3_3/1	291	.	a	T	9
770_3_3/1	301	.	c	A	17
770_3_3/2	145	.	a	C	11
770_3_3/2	175	.	g	A	11
770_3_3/2	180	.	t	C	11
770_3_3/2	190	.	g	C	11
770_3_3/2	202	.	g	T	9
770_3_3/2	238	.	a	G	11
770_3_3/2	251	.	a	G	9
770_3_3/2	252	.	g	A	9
770_3_3/2	255	.	a	G	8
770_3_3/2	273	.	t	C	8
770_3_3/2	301	.	g	T	9
770_4_3/1	34	.	g	C	11
770_4_3/1	232	.	t	G	9
770_4_3/1	244	.	c	A	9
770_4_3/1	267	.	g	T	10
770_4_3/2	294	.	a	G	9
771_0_3/1	281	.	a	G	10
771_0_3/1	293	.	g	C	9
771_0_3/2	108	.	t	C	11
771_0_3/2	160	.	g	A	11
771_0_3/2	205	.	g	C	11
771_0_3/2	240	.	g	T	10
771_0_3/2	278	.	g	C	9
771_0_3/2	286	.	g	A	8
771_0_3/2	290	.	c	A	8
771_0_3/2	293	.	g	C	9
771_1_3/2	238	.	t	G	10
771_1_3/2	293	.	g	T	9
771_2_3/1	301	.	g	A	9
771_2_3/2	267	.	t	A	9
771_2_3/2	273	.	a	G	9
771_2_3/2	284	.	g	T	9
771_3_3/2	195	.	t	G	24
771_3_3/2	213	.	t	C	23
771_3_3/2	264	.	t	G	9
771_3_3/2	291	.	c	A	9
771_3_3/2	292	.	a	G	9
771_4_3/1	29	.	a	aT	.
771_4_3/1	267	.	a	G	10
771_4_3/2	266	.	a	C	8
771_4_3/2	283	.	g	A	9
772_0_3/1	292	.	a	C	9
772_0_3/2	104	.	c	T	38
772_0_3/2	292	.	a	G	10
772_0_3/2	301	.	g	A	17
772_1_3/1	280	.	t	G	8
772_1_3/1	292	.	a	C	9
772_1_3/2	290	.	g	C	8
772_1_3/2	292	.	a	G	9
772_2_3/1	276	.	c	G	9
772_2_3/2	216	.	a	G	11
772_2_3/2	221	.	a	G	9
772_2_3/2	263	.	a	G	10
772_3_3/1	241	.	a	C	10
772_3_3/2	206	.	g	A	9
772_3_3/2	211	.	g	A	11
772_3_3/2	257	.	c	A	9
772_3_3/2	258	.	a	G	8
772_3_3/2	268	.	a	G	10
772_3_3/2	280	.	g	A	7
772_3_3/2	289	.	a	T	18
772_4_3/1	36	.	g	T	11
772_4_3/1	108	.	g	T	11
772_4_3/1	178	.	t	G	11
772_4_3/1	257	.	t	G	18
772_4_3/1	260	.	g	A	9
772_4_3/1	283	.	t	A	9
772_4_3/1	284	.	a	C	8
772_4_3/2	236	.	t	C	9
772_4_3/2	285	.	a	G	8
773_0_3/2	182	.	c	T	11
773_0_3/2	233	.	g	T	24
773_0_3/2	290	.	c	A	14
773_1_3/1	208	.	a	C	11
773_1_3/1	245	.	a	T	9
773_1_3/2	91	.	a	C	11
773_1_3/2	197	.	g	T	11
773_1_3/2	254	.	c	A	9
773_1_3/2	264	.	g	A	8
773_1_3/2	267	.	g	T	11
773_2_3/1	225	.	c	T	11
773_2_3/2	211	.	a	G	9
773_2_3/2	213	.	t	A	9
773_2_3/2	230	.	c	G	11
773_2_3/2	262	.	t	C	9
773_2_3/2	273	.	a	G	9
773_2_3/2	275	.	t	C	9
773_2_3/2	284	.	t	A	9
773_2_3/2	299	.	a	G	10
773_3_3/1	291	.	a	G	8
773_3_3/2	204	.	t	G	9
773_3_3/2	217	.	a	G	2
773_3_3/2	218	.	t	A	11
773_3_3/2	243	.	c	A	10
773_3_3/2	246	.	g	T	14
773_3_3/2	279	.	t	A	8
773_3_3/2	283	.	g	T	9
773_3_3/2	284	.	t	C	22
773_3_3/2	301	.	t	A	9
773_4_3/1	281	.	a	T	14
773_4_3/1	293	.	g	T	9
773_4_3/1	294	.	a	T	9
773_4_3/1	298	.	t	A	7
773_4_3/2	19	.	g	C	2
773_4_3/2	193	.	g	A	19
773_4_3/2	211	.	a	G	10
773_4_3/2	246	.	g	T	8
773_4_3/2	248	.	c	A	14
773_4_3/2	255	.	c	A	9
773_4_3/2	286	.	g	T	13
773_4_3/2	292	.	g	A	8
773_4_3/2	294	.	a	G	9
773_4_3/2	298	.	g	T	8
774_0_3/1	301	.	g	T	8
774_0_3/2	238	.	c	A	18
774_0_3/2	286	.	a	G	10
774_0_3/2	291	.	t	A	8
774_1_3/1	263	.	c	A	16
774_1_3/1	264	.	c	A	9
774_1_3/1	300	.	g	A	9
774_1_3/1	301	.	g	A	9
774_1_3/2	254	.	g	T	9
774_1_3/2	293	.	a	G	9
774_2_3/1	69	.	a	C	11
774_2_3/1	160	.	a	T	11
774_2_3/1	169	.	a	G	11
774_2_3/1	233	.	c	T	9
774_2_3/1	286	.	t	A	10
774_2_3/2	142	.	g	T	11
774_2_3/2	146	.	t	G	10
774_2_3/2	196	.	g	A	10
774_2_3/2	226	.	t	C	9
774_2_3/2	241	.	c	A	14
774_2_3/2	283	.	g	T	9
774_2_3/2	288	.	a	G	8
774_2_3/2	291	.	t	C	9
774_3_3/2	235	.	c	T	9
774_3_3/2	291	.	t	A	9
774_3_3/2	293	.	a	G	10
774_4_3/1	222	.	t	A	20
774_4_3/1	251	.	a	G	11
774_4_3/1	272	.	c	A	10
774_4_3/1	288	.	t	C	8
774_4_3/2	222	.	t	C	9
774_4_3/2	227	.	g	C	10
774_4_3/2	260	.	c	A	9
775_0_3/1	276	.	c	A	8
775_0_3/1	280	.	t	A	8
775_0_3/2	158	.	c	T	10
775_0_3/2	168	.	g	A	10
775_0_3/2	221	.	t	G	9
775_0_3/2	226	.	c	A	10
775_0_3/2	233	.	c	T	8
775_0_3/2	269	.	g	A	9
775_0_3/2	273	.	a	G	9
775_0_3/2	274	.	g	A	9
775_0_3/2	277	.	g	A	8
775_0_3/2	291	.	t	G	8
775_1_3/1	193	.	c	T	11
775_1_3/1	211	.	a	C	11
775_1_3/1	220	.	a	G	10
775_1_3/1	290	.	c	T	9
775_1_3/1	299	.	t	G	8
775_1_3/2	172	.	c	T	11
775_1_3/2	301	.	c	T	9
775_2_3/1	261	.	a	G	9
775_2_3/1	290	.	c	A	9
775_2_3/2	258	.	t	C	8
775_2_3/2	286	.	a	G	9
775_2_3/2	295	.	g	T	17
775_2_3/2	301	.	c	T	9
775_3_3/1	259	.	a	G	9
775_3_3/1	265	.	g	A	11
775_3_3/1	296	.	a	G	9
775_3_3/1	301	.	c	A	10
775_3_3/2	8	.	a	C	12
775_3_3/2	164	.	t	C	11
775_3_3/2	225	.	g	C	11
775_3_3/2	265	.	g	T	10
775_3_3/2	278	.	t	A	7
775_3_3/2	300	.	c	G	9
775_4_3/1	181	.	g	T	9
775_4_3/1	234	.	a	T	10
775_4_3/1	258	.	g	T	9
775_4_3/1	268	.	g	T	10
775_4_3/1	273	.	g	A	8
775_4_3/1	278	.	t	G	9
775_4_3/1	295	.	g	C	8
775_4_3/2	102	.	g	C	11
775_4_3/2	193	.	a	G	11
775_4_3/2	216	.	t	G	11
775_4_3/2	235	.	a	G	9
775_4_3/2	243	.	g	A	9
775_4_3/2	287	.	g	A	8
775_4_3/2	292	.	g	C	8
775_4_3/2	298	.	g	T	8
776_0_3/2	236	.	c	T	10
776_0_3/2	288	.	a	G	9
776_0_3/2	293	.	t	C	9
776_1_3/1	264	.	t	A	10
776_1_3/1	276	.	c	T	9
776_1_3/2	197	.	a	G	11
776_1_3/2	244	.	c	A	22
776_1_3/2	286	.	a	G	9
776_3_3/1	291	.	g	A	9
776_3_3/2	141	.	c	A	11
776_3_3/2	167	.	t	C	11
776_3_3/2	172	.	c	G	10
776_3_3/2	194	.	c	A	17
776_3_3/2	228	.	g	A	9
776_3_3/2	232	.	t	G	9
776_3_3/2	264	.	c	T	16
776_3_3/2	287	.	g	A	8
776_4_3/1	264	.	t	C	22
776_4_3/2	269	.	c	A	9
776_4_3/2	274	.	g	A	9
776_4_3/2	278	.	g	T	15
776_4_3/2	285	.	c	T	10
776_4_3/2	286	.	a	G	9
777_0_3/1	301	.	g	C	8
777_0_3/2	245	.	c	A	9
777_0_3/2	252	.	c	T	24
777_0_3/2	275	.	g	A	9
777_0_3/2	292	.	c	T	8
777_1_3/1	198	.	g	T	9
777_1_3/1	214	.	a	G	9
777_1_3/1	297	.	c	T	9
777_1_3/2	168	.	c	A	11
777_1_3/2	201	.	g	T	11
777_1_3/2	268	.	c	G	9
777_2_3/1	242	.	t	G	11
777_2_3/2	162	.	t	G	10
777_2_3/2	260	.	a	C	8
777_2_3/2	287	.	c	A	9
777_3_3/1	268	.	a	G	10
777_3_3/2	265	.	c	A	16
777_3_3/2	292	.	c	G	9
777_3_3/2	296	.	c	A	10
777_4_3/1	281	.	c	A	8
777_4_3/1	285	.	g	T	17
778_0_3/1	246	.	g	A	9
778_0_3/2	187	.	a	C	11
778_0_3/2	189	.	t	G	9
778_0_3/2	253	.	a	T	9
778_0_3/2	265	.	g	T	8
778_0_3/2	279	.	a	C	9
778_0_3/2	293	.	a	T	9
778_1_3/1	277	.	g	A	9
778_1_3/1	296	.	g	T	8
778_1_3/2	278	.	g	C	9
778_1_3/2	279	.	a	C	16
778_1_3/2	291	.	a	G	9
778_2_3/1	279	.	g	T	9
778_2_3/2	285	.	t	A	8
778_2_3/2	287	.	c	T	8
778_3_3/1	247	.	c	T	9
778_3_3/1	288	.	t	C	10
778_3_3/1	294	.	a	C	9
778_3_3/2	239	.	c	T	10
778_3_3/2	243	.	c	A	9
778_3_3/2	259	.	a	T	14
778_3_3/2	267	.	a	C	9
778_3_3/2	268	.	g	T	11
778_3_3/2	291	.	a	T	9
778_3_3/2	294	.	c	A	8
778_4_3/2	180	.	t	A	10
778_4_3/2	225	.	g	A	11
778_4_3/2	245	.	c	T	10
778_4_3/2	259	.	a	C	16
778_4_3/2	291	.	a	G	9
778_4_3/2	297	.	t	G	7
778_4_3/2	299	.	a	G	8
779_0_3/1	257	.	a	C	34
779_0_3/1	267	.	t	A	8
779_0_3/1	289	.	t	G	9
779_0_3/1	299	.	t	A	9
779_0_3/2	222	.	a	G	11
779_0_3/2	272	.	c	A	10
779_0_3/2	274	.	a	G	9
779_0_3/2	281	.	a	G	9
779_0_3/2	300	.	t	A	8
779_1_3/1	154	.	c	A	11
779_1_3/1	246	.	t	G	10
779_1_3/1	273	.	c	G	9
779_1_3/1	279	.	c	A	8
779_1_3/1	293	.	c	A	9
779_1_3/2	31	.	c	T	21
779_1_3/2	225	.	c	A	9
779_1_3/2	228	.	g	A	9
779_1_3/2	236	.	c	A	9
779_1_3/2	239	.	g	A	9
779_1_3/2	244	.	c	A	8
779_1_3/2	247	.	a	G	11
779_1_3/2	259	.	c	A	8
779_1_3/2	266	.	a	G	9
779_1_3/2	274	.	a	G	8
779_1_3/2	290	.	c	A	9
779_2_3/1	205	.	c	T	10
779_2_3/1	254	.	c	T	11
779_2_3/2	281	.	a	T	9
779_2_3/2	282	.	g	A	9
779_3_3/1	286	.	t	G	9
779_3_3/1	301	.	g	A	9
779_3_3/2	186	.	a	C	9
779_3_3/2	256	.	g	T	15
779_4_3/1	207	.	c	T	11
779_4_3/2	15	.	c	T	11
779_4_3/2	50	.	a	T	11
779_4_3/2	172	.	c	A	11
779_4_3/2	211	.	g	C	10
779_4_3/2	237	.	c	A	15
779_4_3/2	238	.	t	G	25
779_4_3/2	243	.	g	A	9
779_4_3/2	252	.	t	G	10
779_4_3/2	266	.	a	C	10
779_4_3/2	280	.	g	T	17
780_0_3/1	282	.	t	G	8
780_0_3/2	179	.	t	A	9
780_0_3/2	186	.	a	T	9
780_0_3/2	195	.	t	C	23
780_0_3/2	274	.	g	T	9
780_0_3/2	295	.	t	G	9
780_1_3/1	269	.	a	C	10
780_1_3/1	277	.	g	C	9
780_1_3/2	278	.	a	G	10
780_2_3/1	69	.	a	G	38
780_2_3/1	282	.	t	C	9
780_2_3/2	220	.	g	T	18
780_2_3/2	269	.	t	C	9
780_2_3/2	277	.	a	C	8
780_2_3/2	280	.	g	A	8
780_2_3/2	293	.	g	A	17
780_3_3/1	104	.	g	T	11
780_3_3/1	185	.	a	C	11
780_3_3/1	207	.	c	A	11
780_3_3/1	214	.	a	T	10
780_3_3/1	238	.	t	C	10
780_3_3/1	273	.	g	T	10
780_3_3/1	291	.	g	C	8
780_3_3/1	297	.	a	G	9
780_3_3/2	284	.	a	G	9
780_4_3/1	176	.	a	G	10
780_4_3/1	198	.	c	T	9
780_4_3/1	225	.	c	T	30
780_4_3/1	233	.	c	A	11
780_4_3/1	274	.	g	C	9
780_4_3/2	117	.	t	C	11
780_4_3/2	190	.	t	G	11
780_4_3/2	219	.	a	C	10
780_4_3/2	250	.	g	A	10
780_4_3/2	271	.	g	A	9
780_4_3/2	276	.	t	G	9
780_4_3/2	283	.	g	A	9
781_0_3/1	268	.	g	A	9
781_0_3/2	251	.	c	G	10
781_1_3/1	279	.	a	G	21
781_1_3/1	284	.	a	G	8
781_1_3/2	174	.	c	G	22
781_1_3/2	243	.	c	T	8
781_1_3/2	244	.	t	C	15
781_1_3/2	247	.	g	A	8
781_1_3/2	269	.	g	A	8
781_1_3/2	272	.	g	T	10
781_1_3/2	287	.	c	T	8
781_1_3/2	288	.	t	C	15
781_2_3/1	221	.	a	G	10
781_2_3/2	256	.	c	A	9
781_2_3/2	272	.	g	C	9
781_2_3/2	273	.	c	T	9
781_2_3/2	286	.	g	T	10
781_3_3/1	239	.	a	C	9
781_3_3/1	259	.	a	G	9
781_3_3/1	267	.	g	A	9
781_3_3/1	283	.	t	A	8
781_3_3/2	165	.	t	C	10
781_3_3/2	207	.	c	A	9
781_3_3/2	219	.	t	G	9
781_3_3/2	226	.	a	G	22
781_3_3/2	253	.	c	T	9
781_3_3/2	256	.	c	T	9
781_3_3/2	273	.	c	A	9
781_3_3/2	279	.	g	T	9
781_3_3/2	284	.	c	T	9
781_3_3/2	285	.	a	C	8
781_3_3/2	287	.	c	A	7
781_4_3/1	274	.	g	A	10
781_4_3/2	255	.	c	T	9
781_4_3/2	286	.	g	T	9
782_0_3/1	160	.	g	T	38
782_0_3/1	257	.	t	G	15
782_0_3/1	273	.	c	A	8
782_0_3/2	267	.	t	C	9
782_0_3/2	273	.	a	T	10
782_1_3/1	276	.	c	A	11
782_1_3/1	288	.	t	G	9
782_1_3/2	229	.	t	G	11
782_1_3/2	252	.	a	G	9
782_2_3/1	246	.	g	A	19
782_2_3/1	272	.	c	T	8
782_2_3/2	240	.	t	C	9
782_2_3/2	282	.	c	A	9
782_3_3/1	246	.	g	A	9
782_3_3/1	263	.	c	T	9
782_3_3/2	233	.	c	T	9
782_3_3/2	245	.	c	A	8
782_3_3/2	261	.	a	G	10
782_3_3/2	262	.	g	T	8
782_3_3/2	275	.	c	G	9
782_3_3/2	279	.	a	G	7
782_4_3/1	215	.	c	G	11
782_4_3/1	246	.	g	A	9
782_4_3/2	207	.	t	G	10
782_4_3/2	229	.	t	C	9
782_4_3/2	264	.	a	G	10
782_4_3/2	265	.	g	A	9
782_4_3/2	266	.	c	T	9
782_4_3/2	284	.	g	C	10
782_4_3/2	289	.	c	T	8
783_0_3/1	202	.	g	A	37
783_0_3/1	225	.	c	T	9
783_0_3/1	264	.	t	C	29
783_0_3/1	278	.	t	C	9
783_0_3/2	265	.	g	T	9
783_0_3/2	274	.	g	T	9
783_0_3/2	283	.	a	G	9
783_1_3/2	28	.	g	A	10
783_1_3/2	194	.	t	G	9
783_1_3/2	249	.	c	A	11
783_1_3/2	251	.	c	T	9
783_1_3/2	257	.	a	G	8
783_1_3/2	259	.	a	C	10
783_1_3/2	266	.	c	T	9
783_1_3/2	272	.	a	G	10
783_1_3/2	280	.	t	C	10
783_1_3/2	285	.	a	G	9
783_1_3/2	287	.	g	T	8
783_2_3/1	268	.	g	A	8
783_2_3/2	284	.	g	C	9
783_3_3/1	295	.	g	C	8
783_3_3/1	301	.	t	A	9
783_3_3/2	259	.	a	C	9
783_3_3/2	280	.	t	A	10
783_3_3/2	299	.	a	C	17
783_4_3/1	280	.	t	C	22
783_4_3/1	292	.	a	C	10
783_4_3/2	9	.	c	G	10
783_4_3/2	65	.	c	G	11
783_4_3/2	273	.	a	G	9
783_4_3/2	289	.	c	T	8
783_4_3/2	295	.	g	T	16
783_4_3/2	299	.	a	G	9
784_0_3/1	235	.	t	C	11
784_0_3/2	223	.	t	G	9
784_0_3/2	229	.	c	A	11
784_0_3/2	236	.	a	G	10
784_0_3/2	250	.	g	C	8
784_0_3/2	292	.	c	T	7
784_0_3/2	293	.	a	G	14
784_0_3/2	298	.	c	A	8
784_0_3/2	301	.	c	A	8
784_1_3/1	242	.	a	C	9
784_1_3/1	288	.	g	A	8
784_1_3/1	290	.	g	T	9
784_1_3/2	237	.	t	C	11
784_1_3/2	268	.	a	T	10
784_1_3/2	270	.	c	G	8
784_1_3/2	291	.	a	G	7
784_1_3/2	294	.	g	A	15
784_2_3/1	78	.	t	A	11
784_2_3/1	231	.	g	T	9
784_2_3/1	272	.	c	T	9
784_2_3/2	225	.	g	A	9
784_2_3/2	228	.	g	C	11
784_2_3/2	260	.	a	C	10
784_2_3/2	266	.	c	A	9
784_2_3/2	268	.	a	G	10
784_2_3/2	279	.	c	G	17
784_2_3/2	286	.	g	C	8
784_3_3/1	203	.	c	A	11
784_3_3/1	290	.	g	T	8
784_3_3/2	235	.	g	T	10
784_3_3/2	246	.	a	G	10
784_3_3/2	258	.	t	C	9
784_3_3/2	263	.	g	T	10
784_3_3/2	275	.	a	C	11
784_3_3/2	281	.	c	T	8
784_3_3/2	289	.	g	A	9
784_4_3/2	246	.	a	G	9
784_4_3/2	265	.	c	G	9
784_4_3/2	277	.	a	G	8
784_4_3/2	287	.	a	G	10
784_4_3/2	291	.	a	G	8
785_0_3/1	129	.	a	T	11
785_0_3/1	265	.	g	C	8
785_0_3/1	273	.	g	T	10
785_1_3/1	241	.	a	C	10
785_1_3/2	237	.	t	C	9
785_1_3/2	260	.	g	T	9
785_1_3/2	261	.	c	A	10
785_2_3/1	201	.	a	G	11
785_2_3/1	237	.	c	A	37
785_2_3/1	287	.	g	A	16
785_2_3/1	288	.	t	C	9
785_2_3/2	227	.	a	G	17
785_2_3/2	234	.	c	A	11
785_2_3/2	253	.	t	C	11
785_3_3/1	225	.	c	A	11
785_3_3/1	288	.	t	C	22
785_3_3/2	187	.	g	A	11
785_3_3/2	201	.	a	C	11
785_3_3/2	259	.	g	A	14
785_3_3/2	284	.	t	A	9
785_3_3/2	296	.	g	C	9
785_4_3/1	34	.	a	T	38
785_4_3/1	261	.	a	G	15
785_4_3/1	295	.	g	A	8
785_4_3/2	113	.	t	A	11
785_4_3/2	118	.	t	C	10
785_4_3/2	249	.	c	A	10
785_4_3/2	288	.	t	C	8
785_4_3/2	291	.	t	C	9
785_4_3/2	300	.	a	G	15
786_0_3/1	188	.	c	T	35
786_0_3/1	258	.	c	T	19
786_0_3/1	264	.	g	A	11
786_0_3/2	200	.	g	C	35
786_1_3/1	184	.	t	C	11
786_1_3/1	208	.	t	C	10
786_1_3/2	243	.	g	T	10
786_1_3/2	290	.	a	T	8
786_2_3/1	225	.	t	A	10
786_2_3/1	264	.	g	C	9
786_2_3/1	285	.	g	A	8
786_2_3/1	291	.	c	G	8
786_2_3/2	216	.	t	G	9
786_3_3/1	178	.	a	T	11
786_3_3/1	229	.	t	A	11
786_3_3/1	243	.	g	T	9
786_3_3/1	252	.	a	T	8
786_3_3/1	279	.	a	G	10
786_3_3/2	262	.	g	A	9
786_3_3/2	294	.	t	A	7
786_3_3/2	296	.	a	T	9
786_3_3/2	297	.	a	G	8
786_4_3/1	219	.	a	C	20
786_4_3/1	239	.	c	T	10
786_4_3/1	298	.	a	C	7
786_4_3/2	283	.	g	T	10
786_4_3/2	289	.	g	A	9
786_4_3/2	296	.	a	G	9
787_0_3/1	2	.	a	C	34
787_0_3/1	225	.	c	A	11
787_0_3/1	264	.	t	C	11
787_0_3/1	280	.	t	G	8
787_0_3/2	277	.	c	A	8
787_0_3/2	287	.	c	A	2
787_0_3/2	301	.	g	C	9
787_1_3/1	273	.	g	A	10
787_1_3/2	165	.	t	A	11
787_1_3/2	219	.	t	C	11
787_1_3/2	231	.	a	G	17
787_1_3/2	236	.	g	A	9
787_1_3/2	250	.	c	A	10
787_1_3/2	278	.	t	G	8
787_1_3/2	281	.	c	A	9
787_1_3/2	297	.	c	A	8
787_2_3/1	253	.	a	C	9
787_2_3/1	282	.	t	G	10
787_2_3/1	291	.	g	T	9
787_2_3/2	277	.	c	G	7
787_2_3/2	298	.	a	G	10
787_3_3/1	178	.	t	G	38
787_3_3/1	273	.	g	A	9
787_3_3/1	282	.	t	A	9
787_3_3/1	289	.	g	C	10
787_3_3/2	238	.	g	C	15
787_4_3/1	276	.	c	A	8
787_4_3/2	268	.	t	C	9
788_0_3/1	271	.	a	T	9
788_0_3/1	286	.	t	G	10
788_0_3/1	291	.	g	A	9
788_0_3/2	155	.	a	C	11
788_0_3/2	214	.	c	A	11
788_0_3/2	229	.	t	G	11
788_0_3/2	233	.	c	G	18
788_0_3/2	254	.	c	T	17
788_0_3/2	265	.	g	T	8
788_0_3/2	295	.	g	C	10
788_1_3/1	261	.	a	C	9
788_1_3/1	280	.	t	C	9
788_1_3/2	210	.	c	T	16
788_2_3/1	267	.	g	C	10
788_2_3/1	272	.	c	T	11
788_2_3/1	283	.	t	C	10
788_2_3/2	189	.	t	A	9
788_2_3/2	224	.	a	G	9
788_2_3/2	274	.	g	T	10
788_2_3/2	278	.	c	A	14
788_2_3/2	279	.	c	G	9
788_3_3/1	213	.	c	A	18
788_3_3/1	228	.	g	C	9
788_3_3/1	301	.	g	C	9
788_3_3/2	41	.	g	T	10
788_3_3/2	52	.	c	A	23
788_3_3/2	150	.	t	A	9
788_3_3/2	192	.	c	A	9
788_3_3/2	211	.	t	C	9
788_3_3/2	249	.	c	A	15
788_3_3/2	270	.	t	C	10
788_3_3/2	297	.	a	G	13
788_3_3/2	298	.	g	T	8
788_4_3/2	234	.	c	G	10
788_4_3/2	248	.	a	G	9
788_4_3/2	270	.	t	C	10
788_4_3/2	276	.	t	C	9
789_0_3/1	245	.	a	T	9
789_0_3/1	280	.	t	A	9
789_0_3/1	301	.	a	C	8
789_0_3/2	255	.	a	G	11
789_0_3/2	266	.	t	C	9
789_1_3/2	210	.	t	C	11
789_1_3/2	263	.	g	C	9
789_1_3/2	269	.	c	A	9
789_1_3/2	270	.	t	G	8
789_1_3/2	272	.	c	G	9
789_1_3/2	300	.	a	G	9
789_2_3/1	263	.	c	T	21
789_2_3/2	233	.	t	A	9
789_2_3/2	257	.	c	T	9
789_2_3/2	265	.	a	T	15
789_3_3/1	152	.	t	G	11
789_3_3/1	205	.	a	C	11
789_3_3/1	217	.	g	T	11
789_3_3/1	252	.	c	G	11
789_3_3/1	255	.	c	A	10
789_3_3/1	264	.	c	G	10
789_3_3/1	285	.	c	A	9
789_3_3/2	196	.	a	G	34
789_3_3/2	239	.	g	T	10
789_3_3/2	254	.	c	A	9
789_4_3/1	240	.	t	A	9
789_4_3/1	288	.	t	A	8
789_4_3/2	111	.	t	C	11
789_4_3/2	268	.	g	C	10
789_4_3/2	277	.	g	C	10
789_4_3/2	292	.	t	G	9
790_0_3/1	270	.	c	T	11
790_0_3/2	79	.	a	G	11
790_0_3/2	151	.	t	C	11
790_0_3/2	255	.	c	A	9
790_0_3/2	269	.	c	A	8
790_0_3/2	293	.	a	G	10
790_0_3/2	297	.	c	G	9
790_1_3/1	141	.	g	T	10
790_1_3/1	235	.	a	G	10
790_1_3/1	280	.	g	T	9
790_1_3/2	153	.	t	G	10
790_1_3/2	177	.	c	T	11
790_1_3/2	239	.	a	T	22
790_1_3/2	278	.	t	A	8
790_1_3/2	294	.	a	C	8
790_2_3/2	245	.	t	A	11
790_2_3/2	271	.	c	G	10
790_2_3/2	274	.	a	G	10
790_2_3/2	292	.	g	C	7
790_3_3/1	277	.	a	T	9
790_3_3/2	200	.	c	A	9
790_3_3/2	266	.	c	T	9
790_3_3/2	286	.	a	C	9
790_3_3/2	291	.	t	G	8
790_3_3/2	297	.	c	T	19
790_3_3/2	298	.	a	C	10
790_4_3/1	248	.	t	A	11
790_4_3/1	267	.	a	G	9
790_4_3/1	287	.	a	C	18
790_4_3/1	300	.	a	T	9
790_4_3/2	188	.	t	C	11
790_4_3/2	227	.	c	T	9
790_4_3/2	253	.	a	G	11
790_4_3/2	258	.	g	C	10
790_4_3/2	264	.	a	G	24
791_0_3/1	212	.	c	T	11
791_0_3/1	237	.	c	G	23
791_0_3/1	268	.	a	G	10
791_0_3/2	279	.	c	A	8
791_0_3/2	296	.	g	C	8
791_1_3/1	295	.	a	T	16
791_1_3/2	270	.	t	A	9
791_2_3/1	196	.	g	T	11
791_2_3/1	279	.	a	T	9
791_2_3/1	297	.	t	A	9
791_2_3/2	213	.	t	C	9
791_2_3/2	245	.	c	A	22
791_3_3/1	285	.	g	C	9
791_3_3/2	227	.	a	C	11
791_3_3/2	240	.	c	T	9
791_3_3/2	262	.	c	T	17
791_3_3/2	280	.	a	C	10
791_3_3/2	292	.	t	A	7
791_4_3/1	269	.	c	T	9
791_4_3/1	273	.	g	A	9
791_4_3/1	295	.	a	G	9
791_4_3/1	296	.	c	A	8
791_4_3/2	184	.	g	C	16
791_4_3/2	209	.	t	A	10
791_4_3/2	220	.	g	A	9
791_4_3/2	240	.	c	A	9
791_4_3/2	255	.	g	A	9
791_4_3/2	256	.	g	T	9
791_4_3/2	264	.	a	G	9
791_4_3/2	282	.	c	A	7
791_4_3/2	293	.	c	A	9
792_0_3/2	253	.	c	A	9
792_0_3/2	292	.	t	G	8
792_0_3/2	300	.	a	G	10
792_1_3/1	255	.	c	A	10
792_1_3/1	266	.	a	C	9
792_1_3/1	276	.	c	A	8
792_1_3/1	286	.	t	G	10
792_1_3/1	290	.	c	A	9
792_1_3/1	292	.	a	G	21
792_1_3/2	205	.	a	C	9
792_1_3/2	208	.	a	G	9
792_1_3/2	283	.	t	C	8
792_1_3/2	297	.	a	C	11
792_2_3/2	166	.	c	T	9
792_2_3/2	203	.	c	A	11
792_2_3/2	236	.	c	T	10
792_2_3/2	238	.	t	C	9
792_2_3/2	256	.	g	T	9
792_2_3/2	285	.	c	A	17
792_2_3/2	289	.	g	A	10
792_2_3/2	296	.	c	T	8
792_2_3/2	299	.	g	A	8
792_3_3/1	273	.	g	A	9
792_3_3/2	225	.	c	A	11
792_3_3/2	228	.	g	C	11
792_3_3/2	260	.	a	C	9
792_4_3/1	262	.	g	T	9
792_4_3/2	234	.	t	G	9
792_4_3/2	249	.	g	A	10
792_4_3/2	294	.	c	A	8
793_0_3/1	283	.	g	C	18
793_0_3/2	228	.	a	G	9
793_0_3/2	285	.	t	A	9
793_0_3/2	288	.	a	G	9
793_0_3/2	290	.	c	T	10
793_1_3/1	285	.	g	T	10
793_1_3/2	212	.	t	C	11
793_1_3/2	217	.	a	G	9
793_2_3/1	242	.	t	A	9
793_2_3/1	252	.	a	T	15
793_2_3/1	268	.	a	T	9
793_2_3/1	279	.	a	G	10
793_2_3/1	284	.	t	G	10
793_2_3/1	293	.	g	A	8
793_2_3/1	295	.	a	G	21
793_2_3/2	158	.	a	G	11
793_2_3/2	197	.	c	A	9
793_2_3/2	241	.	c	G	10
793_2_3/2	251	.	t	G	9
793_2_3/2	258	.	c	A	9
793_3_3/1	259	.	a	C	10
793_3_3/1	264	.	g	T	9
793_3_3/2	291	.	c	G	8
793_3_3/2	300	.	c	A	8
793_4_3/1	257	.	a	G	18
793_4_3/1	258	.	c	A	18
793_4_3/2	255	.	g	C	9
793_4_3/2	292	.	a	T	18
793_4_3/2	296	.	g	A	9
794_0_3/2	236	.	g	A	21
794_0_3/2	273	.	a	G	10
794_1_3/1	134	.	t	C	11
794_1_3/1	184	.	t	G	10
794_1_3/1	243	.	g	T	9
794_1_3/1	248	.	g	C	9
794_1_3/1	265	.	g	A	10
794_1_3/1	275	.	t	C	10
794_1_3/1	299	.	g	A	8
794_1_3/2	268	.	a	T	11
794_1_3/2	293	.	c	A	9
794_2_3/1	299	.	g	T	10
794_2_3/2	184	.	g	A	11
794_2_3/2	222	.	c	A	10
794_2_3/2	250	.	c	G	16
794_2_3/2	282	.	c	A	15
794_2_3/2	283	.	a	T	34
794_2_3/2	288	.	c	T	8
794_3_3/1	297	.	g	T	7
794_3_3/2	227	.	c	T	9
794_3_3/2	241	.	c	T	9
794_3_3/2	254	.	c	A	11
794_3_3/2	287	.	a	T	9
794_3_3/2	292	.	g	C	8
794_4_3/2	286	.	g	T	7
794_4_3/2	301	.	g	C	8
795_0_3/1	284	.	a	C	9
795_0_3/1	297	.	a	G	10
795_0_3/2	68	.	a	T	11
795_0_3/2	240	.	c	A	9
795_0_3/2	270	.	a	G	9
795_0_3/2	296	.	c	G	9
795_0_3/2	301	.	a	T	9
795_1_3/1	110	.	t	C	10
795_1_3/1	206	.	c	T	10
795_1_3/1	229	.	a	C	10
795_1_3/2	274	.	g	C	10
795_1_3/2	288	.	t	C	10
795_1_3/2	291	.	a	G	8
795_1_3/2	298	.	t	C	8
795_1_3/2	301	.	a	G	13
795_2_3/2	283	.	g	C	10
795_3_3/1	180	.	c	A	23
795_3_3/1	246	.	g	A	11
795_3_3/1	273	.	g	A	9
795_3_3/1	274	.	g	T	9
795_3_3/2	190	.	c	A	10
795_3_3/2	194	.	g	T	9
795_3_3/2	227	.	c	A	9
795_3_3/2	235	.	c	A	8
795_3_3/2	243	.	g	T	9
795_3_3/2	269	.	c	A	8
795_3_3/2	288	.	t	G	9
795_3_3/2	297	.	c	A	9
795_3_3/2	299	.	c	A	9
795_3_3/2	300	.	c	A	8
795_4_3/1	288	.	t	A	19
795_4_3/2	277	.	a	G	8
795_4_3/2	293	.	g	T	7
796_0_3/1	243	.	g	A	10
796_0_3/1	290	.	c	A	9
796_0_3/2	180	.	g	C	11
796_0_3/2	254	.	g	C	8
796_1_3/1	283	.	t	G	10
796_1_3/2	261	.	g	A	9
796_1_3/2	269	.	c	T	10
796_1_3/2	292	.	g	A	9
796_1_3/2	294	.	a	G	10
796_1_3/2	296	.	c	T	8
796_2_3/1	206	.	c	T	10
796_2_3/2	148	.	g	T	38
796_2_3/2	285	.	t	G	10
796_2_3/2	301	.	a	T	11
796_3_3/1	152	.	t	A	38
796_3_3/1	299	.	t	A	9
796_3_3/2	138	.	c	T	10
796_3_3/2	232	.	c	T	9
796_3_3/2	271	.	g	C	9
796_3_3/2	300	.	a	G	10
796_4_3/1	250	.	a	C	10
796_4_3/2	84	.	c	T	11
796_4_3/2	225	.	a	G	10
796_4_3/2	274	.	a	G	9
797_0_3/1	273	.	g	C	8
797_0_3/1	296	.	c	A	8
797_0_3/2	201	.	t	A	11
797_0_3/2	275	.	a	G	9
797_0_3/2	298	.	t	A	9
797_1_3/1	283	.	g	A	10
797_1_3/2	236	.	c	T	10
797_2_3/1	219	.	a	T	11
797_2_3/1	258	.	c	T	9
797_2_3/1	260	.	g	A	9
797_2_3/1	291	.	c	T	8
797_2_3/2	133	.	g	T	10
797_2_3/2	201	.	t	C	9
797_2_3/2	226	.	g	A	9
797_2_3/2	236	.	c	A	9
797_2_3/2	252	.	c	A	8
797_2_3/2	260	.	t	G	8
797_3_3/1	219	.	a	T	11
797_3_3/1	276	.	c	T	14
797_3_3/2	210	.	a	G	10
797_3_3/2	289	.	a	G	8
797_4_3/1	258	.	c	T	9
797_4_3/1	293	.	g	A	8
797_4_3/1	298	.	a	G	8
797_4_3/2	44	.	t	G	11
797_4_3/2	182	.	g	A	11
797_4_3/2	190	.	g	C	9
797_4_3/2	226	.	g	T	9
797_4_3/2	257	.	g	C	10
797_4_3/2	260	.	t	A	9
797_4_3/2	286	.	a	T	8
797_4_3/2	291	.	a	T	9
798_0_3/1	273	.	g	A	9
798_0_3/1	284	.	a	T	10
798_0_3/2	117	.	g	C	11
798_0_3/2	174	.	c	G	10
798_0_3/2	218	.	c	T	8
798_0_3/2	251	.	c	T	8
798_0_3/2	293	.	c	G	8
798_0_3/2	296	.	g	A	15
798_0_3/2	298	.	g	A	9
798_1_3/1	300	.	t	A	14
798_2_3/1	286	.	t	A	8
798_2_3/2	256	.	c	A	10
798_2_3/2	285	.	a	G	9
798_2_3/2	287	.	g	T	7
798_2_3/2	290	.	g	T	8
798_3_3/1	297	.	c	A	9
798_3_3/1	301	.	a	C	9
798_3_3/2	68	.	g	A	11
798_3_3/2	121	.	c	T	20
798_3_3/2	178	.	g	C	9
798_3_3/2	197	.	c	T	11
798_3_3/2	260	.	g	T	10
798_3_3/2	275	.	g	A	9
798_3_3/2	286	.	g	T	10
798_3_3/2	292	.	a	G	9
798_4_3/1	224	.	c	A	11
798_4_3/2	241	.	c	A	10
798_4_3/2	265	.	g	T	17
798_4_3/2	280	.	t	C	8
798_4_3/2	284	.	g	T	8
798_4_3/2	294	.	a	T	8
798_4_3/2	297	.	a	G	8
799_0_3/1	255	.	t	C	25
799_0_3/1	271	.	a	T	8
799_0_3/1	283	.	t	G	9
799_0_3/1	289	.	g	T	8
799_0_3/2	15	.	a	T	11
799_0_3/2	69	.	a	C	11
799_0_3/2	84	.	a	C	11
799_0_3/2	91	.	c	T	11
799_0_3/2	103	.	c	G	11
799_0_3/2	123	.	t	C	11
799_0_3/2	132	.	a	C	11
799_0_3/2	191	.	t	G	20
799_0_3/2	200	.	c	T	11
799_0_3/2	206	.	c	T	9
799_0_3/2	227	.	a	C	9
799_0_3/2	271	.	g	C	8
799_0_3/2	279	.	c	T	8
799_0_3/2	294	.	c	A	9
799_1_3/1	257	.	t	C	9
799_1_3/1	281	.	a	T	9
799_1_3/2	252	.	c	A	10
799_1_3/2	271	.	g	C	8
799_1_3/2	282	.	c	A	9
799_1_3/2	285	.	a	G	10
799_2_3/1	290	.	c	G	8
799_2_3/2	294	.	c	G	15
799_3_3/1	123	.	g	A	10
799_3_3/1	167	.	g	A	18
799_3_3/1	260	.	g	T	10
799_3_3/1	270	.	c	A	10
799_3_3/1	273	.	c	T	10
799_3_3/1	279	.	g	T	8
799_3_3/2	120	.	t	C	11
799_3_3/2	214	.	a	G	9
799_3_3/2	220	.	a	G	11
799_3_3/2	251	.	g	T	9
799_3_3/2	292	.	t	C	7
799_3_3/2	294	.	c	T	9
799_4_3/1	297	.	t	G	9
799_4_3/2	216	.	t	G	11
799_4_3/2	262	.	c	T	10
799_4_3/2	267	.	g	T	19
799_4_3/2	280	.	a	G	26
800_0_3/1	80	.	t	A	11
800_0_3/1	197	.	a	T	2
800_0_3/1	214	.	t	G	11
800_0_3/1	250	.	a	C	9
800_0_3/1	252	.	g	T	11
800_0_3/1	283	.	t	G	9
800_0_3/1	287	.	a	T	8
800_0_3/2	118	.	g	A	11
800_0_3/2	153	.	t	C	11
800_0_3/2	198	.	t	A	9
800_0_3/2	220	.	a	T	9
800_0_3/2	244	.	g	C	9
800_0_3/2	246	.	c	T	9
800_0_3/2	292	.	g	T	7
800_2_3/1	266	.	c	T	9
800_2_3/1	273	.	c	G	8
800_2_3/2	233	.	a	G	11
800_3_3/1	235	.	c	T	11
800_3_3/1	288	.	c	T	9
800_3_3/1	296	.	g	A	8
800_3_3/1	301	.	c	A	8
800_3_3/2	126	.	t	G	11
800_3_3/2	130	.	c	G	11
800_3_3/2	138	.	g	T	19
800_3_3/2	170	.	a	G	11
800_3_3/2	249	.	t	A	8
800_3_3/2	279	.	a	G	9
800_3_3/2	285	.	c	T	9
800_3_3/2	292	.	g	T	9
800_4_3/1	288	.	c	T	9
800_4_3/1	295	.	c	A	9
800_4_3/2	214	.	a	T	8
801_0_3/1	259	.	a	G	9
801_0_3/2	217	.	c	G	11
801_1_3/1	208	.	a	C	11
801_1_3/1	273	.	g	T	9
801_1_3/1	298	.	a	G	10
801_1_3/2	204	.	t	C	11
801_1_3/2	232	.	a	G	8
801_1_3/2	235	.	c	G	10
801_1_3/2	265	.	g	A	9
801_1_3/2	291	.	c	A	11
801_1_3/2	295	.	a	T	9
801_2_3/1	170	.	a	C	22
801_2_3/1	278	.	t	G	9
801_2_3/1	292	.	a	G	8
801_2_3/2	92	.	g	gC	.
801_2_3/2	249	.	g	T	9
801_2_3/2	276	.	c	A	10
801_2_3/2	281	.	g	C	10
801_2_3/2	299	.	c	T	10
801_3_3/1	98	.	a	C	11
801_3_3/1	200	.	g	A	11
801_3_3/1	233	.	c	T	11
801_3_3/1	245	.	a	C	11
801_3_3/1	261	.	a	T	8
801_3_3/1	276	.	c	A	9
801_3_3/1	288	.	t	C	9
801_3_3/1	298	.	a	C	9
801_3_3/2	294	.	a	C	9
801_4_3/1	268	.	g	A	10
801_4_3/1	281	.	a	G	19
801_4_3/2	75	.	t	C	11
801_4_3/2	161	.	g	A	11
801_4_3/2	206	.	t	C	11
801_4_3/2	240	.	g	A	9
801_4_3/2	243	.	c	A	9
801_4_3/2	295	.	a	G	8
801_4_3/2	296	.	g	A	8
801_4_3/2	298	.	c	T	7
802_0_3/1	38	.	a	T	37
802_0_3/1	240	.	g	A	9
802_0_3/1	247	.	a	C	21
802_0_3/1	260	.	t	C	10
802_0_3/1	275	.	c	G	15
802_0_3/2	250	.	c	T	9
802_0_3/2	262	.	c	G	11
802_0_3/2	264	.	t	G	9
802_0_3/2	276	.	t	A	9
802_1_3/1	266	.	c	A	9
802_1_3/1	269	.	t	A	10
802_1_3/1	300	.	a	C	8
802_1_3/2	214	.	a	G	9
802_1_3/2	250	.	c	T	9
802_1_3/2	263	.	a	G	19
802_1_3/2	277	.	g	T	10
802_1_3/2	283	.	g	T	10
802_1_3/2	284	.	a	C	9
802_1_3/2	301	.	g	A	8
802_2_3/1	102	.	g	T	11
802_2_3/1	141	.	g	T	11
802_2_3/1	225	.	c	A	11
802_2_3/1	235	.	c	T	9
802_2_3/1	280	.	a	T	9
802_2_3/2	166	.	c	T	11
802_2_3/2	244	.	a	G	9
802_2_3/2	285	.	a	T	9
802_2_3/2	294	.	c	A	8
802_3_3/1	279	.	c	G	9
802_3_3/1	284	.	a	T	8
802_3_3/1	292	.	g	T	9
802_3_3/1	297	.	g	C	10
802_4_3/2	246	.	g	T	22
803_0_3/1	183	.	a	C	9
803_0_3/1	256	.	c	A	14
803_0_3/1	287	.	g	A	8
803_0_3/2	242	.	c	A	9
803_0_3/2	272	.	t	G	8
803_0_3/2	283	.	g	T	9
803_0_3/2	300	.	c	T	16
803_1_3/1	282	.	t	C	9
803_1_3/2	133	.	c	A	11
803_1_3/2	222	.	c	A	19
803_1_3/2	225	.	c	T	8
803_1_3/2	228	.	a	G	9
803_1_3/2	236	.	c	G	15
803_1_3/2	261	.	a	G	10
803_1_3/2	273	.	a	G	9
803_1_3/2	282	.	a	G	10
803_2_3/2	258	.	c	A	10
803_2_3/2	274	.	g	T	10
803_2_3/2	287	.	a	T	9
803_3_3/2	245	.	g	C	16
803_3_3/2	267	.	t	G	8
803_4_3/1	285	.	c	T	9
803_4_3/1	301	.	g	A	8
803_4_3/2	212	.	c	A	11
803_4_3/2	290	.	c	T	8
804_0_3/2	276	.	a	G	9
804_0_3/2	286	.	a	G	9
804_0_3/2	287	.	g	T	9
804_0_3/2	292	.	c	T	9
804_1_3/2	284	.	c	A	8
804_2_3/2	260	.	a	G	9
804_2_3/2	286	.	a	G	9
804_3_3/1	293	.	c	A	14
804_3_3/2	197	.	c	A	11
804_3_3/2	269	.	c	A	9
804_3_3/2	272	.	g	T	8
804_3_3/2	287	.	g	A	9
804_4_3/1	225	.	c	T	11
804_4_3/1	296	.	t	A	15
804_4_3/2	297	.	a	G	10
805_0_3/1	242	.	t	C	9
805_0_3/1	246	.	g	A	10
805_0_3/1	284	.	a	C	8
805_0_3/1	298	.	a	G	9
805_0_3/2	271	.	g	T	11
805_1_3/1	279	.	g	C	9
805_1_3/1	286	.	t	A	9
805_1_3/2	10	.	g	T	24
805_1_3/2	193	.	g	A	11
805_1_3/2	222	.	t	G	10
805_1_3/2	225	.	a	T	11
805_1_3/2	237	.	g	T	22
805_1_3/2	243	.	g	T	8
805_1_3/2	268	.	g	C	9
805_1_3/2	284	.	t	C	9
805_1_3/2	288	.	c	A	10
805_2_3/2	209	.	t	G	9
805_2_3/2	250	.	t	G	10
805_2_3/2	265	.	a	G	10
805_2_3/2	267	.	a	C	8
805_2_3/2	274	.	g	T	9
805_2_3/2	300	.	a	T	9
805_3_3/2	90	.	c	T	11
805_3_3/2	129	.	c	T	11
805_3_3/2	153	.	t	A	11
805_3_3/2	259	.	g	T	9
805_3_3/2	272	.	c	A	9
805_3_3/2	284	.	t	A	8
805_4_3/1	285	.	c	A	8
805_4_3/1	296	.	g	C	8
805_4_3/2	292	.	a	G	10
806_0_3/1	243	.	g	A	9
806_0_3/2	259	.	a	T	10
806_0_3/2	271	.	c	A	10
806_0_3/2	300	.	t	G	9
806_1_3/1	280	.	t	A	15
806_1_3/2	283	.	a	C	10
806_2_3/1	287	.	g	T	9
806_2_3/1	293	.	g	T	25
806_2_3/2	140	.	a	G	11
806_2_3/2	186	.	c	A	9
806_2_3/2	218	.	c	T	11
806_2_3/2	268	.	t	A	8
806_2_3/2	281	.	a	G	8
806_3_3/2	1	.	t	A	12
806_3_3/2	166	.	c	T	10
806_3_3/2	220	.	g	C	11
806_3_3/2	232	.	c	A	10
806_3_3/2	233	.	c	A	9
806_3_3/2	256	.	t	A	8
806_3_3/2	271	.	c	A	9
806_3_3/2	294	.	t	A	8
806_4_3/1	200	.	g	T	22
806_4_3/2	200	.	g	C	11
806_4_3/2	225	.	g	T	11
806_4_3/2	245	.	t	G	8
806_4_3/2	292	.	g	T	8
807_0_3/1	250	.	c	G	10
807_0_3/2	244	.	c	T	10
807_0_3/2	246	.	g	T	10
807_0_3/2	252	.	t	A	9
807_0_3/2	271	.	c	A	8
807_0_3/2	287	.	t	C	8
807_1_3/2	159	.	t	G	9
807_1_3/2	219	.	t	G	11
807_1_3/2	235	.	t	G	9
807_1_3/2	267	.	g	C	8
807_1_3/2	293	.	a	G	10
807_1_3/2	295	.	g	T	9
807_2_3/1	282	.	c	A	10
807_2_3/1	294	.	t	A	8
807_2_3/2	186	.	a	T	38
807_2_3/2	228	.	t	G	17
807_2_3/2	260	.	g	T	9
807_2_3/2	276	.	t	C	10
807_2_3/2	286	.	a	T	22
807_2_3/2	293	.	a	T	7
807_2_3/2	298	.	g	T	14
807_3_3/1	172	.	g	A	11
807_3_3/1	283	.	g	A	11
807_3_3/2	208	.	a	G	9
807_3_3/2	214	.	a	G	22
807_3_3/2	215	.	g	C	11
807_4_3/2	219	.	t	C	9
807_4_3/2	278	.	a	T	8
807_4_3/2	290	.	c	A	9
808_0_3/1	244	.	g	A	22
808_1_3/1	276	.	c	T	20
808_1_3/1	280	.	t	A	19
808_1_3/1	282	.	t	G	30
808_1_3/1	286	.	t	A	9
808_1_3/2	54	.	t	A	2
808_1_3/2	218	.	g	T	9
808_1_3/2	263	.	c	T	9
808_1_3/2	299	.	c	T	13
808_2_3/1	259	.	a	C	9
808_2_3/2	242	.	a	C	10
808_2_3/2	292	.	g	T	9
808_3_3/1	192	.	c	T	11
808_3_3/1	299	.	g	C	9
808_3_3/1	300	.	t	C	9
808_3_3/2	259	.	c	A	10
808_3_3/2	277	.	a	T	8
808_3_3/2	294	.	t	C	10
808_4_3/1	198	.	c	T	11
808_4_3/1	301	.	a	G	8
808_4_3/2	54	.	t	G	11
808_4_3/2	192	.	g	A	10
808_4_3/2	254	.	g	C	9
808_4_3/2	261	.	g	A	8
808_4_3/2	262	.	t	C	10
808_4_3/2	281	.	t	C	9
808_4_3/2	282	.	a	T	9
808_4_3/2	291	.	a	G	15
808_4_3/2	298	.	t	A	9
809_0_3/1	237	.	g	C	10
809_0_3/1	280	.	t	A	9
809_0_3/2	286	.	a	G	10
809_0_3/2	295	.	t	G	9
809_1_3/2	29	.	c	T	11
809_1_3/2	92	.	t	C	10
809_1_3/2	158	.	c	A	9
809_1_3/2	182	.	a	C	18
809_1_3/2	196	.	g	A	11
809_1_3/2	248	.	c	A	16
809_1_3/2	287	.	a	C	8
809_1_3/2	294	.	a	G	7
809_1_3/2	297	.	c	A	22
809_2_3/2	240	.	g	A	10
809_2_3/2	269	.	c	A	9
809_2_3/2	278	.	t	G	9
809_3_3/1	297	.	c	T	7
809_3_3/2	245	.	t	G	16
809_3_3/2	274	.	g	C	9
809_3_3/2	283	.	g	C	8
810_0_3/1	226	.	t	G	11
810_0_3/1	260	.	t	C	9
810_0_3/2	79	.	a	G	11
810_0_3/2	160	.	g	A	11
810_0_3/2	197	.	g	A	14
810_0_3/2	234	.	g	T	11
810_0_3/2	259	.	t	C	11
810_0_3/2	268	.	a	G	10
810_1_3/1	74	.	c	G	38
810_1_3/1	278	.	c	A	9
810_1_3/2	244	.	c	T	9
810_1_3/2	294	.	t	G	9
810_1_3/2	297	.	t	C	10
810_2_3/1	296	.	a	G	10
810_2_3/2	269	.	c	A	9
810_2_3/2	282	.	c	T	16
810_3_3/1	289	.	t	C	15
810_3_3/2	288	.	c	T	9
810_3_3/2	301	.	g	T	9
810_4_3/1	255	.	c	A	20
810_4_3/1	274	.	a	C	18
810_4_3/1	295	.	c	G	9
810_4_3/2	276	.	a	G	8
810_4_3/2	279	.	c	A	8
810_4_3/2	297	.	t	G	8
811_0_3/1	286	.	t	C	9
811_0_3/1	289	.	g	T	8
811_0_3/2	269	.	a	G	8
811_0_3/2	270	.	a	G	10
811_0_3/2	301	.	c	A	9
811_1_3/1	254	.	g	A	9
811_1_3/1	268	.	g	T	9
811_1_3/1	276	.	c	T	9
811_1_3/1	286	.	t	G	9
811_1_3/1	297	.	g	A	9
811_1_3/1	301	.	g	T	8
811_1_3/2	238	.	c	A	9
811_1_3/2	245	.	a	C	9
811_1_3/2	265	.	g	C	10
811_1_3/2	300	.	t	C	8
811_1_3/2	301	.	c	T	9
811_2_3/2	85	.	g	T	38
811_2_3/2	92	.	g	A	37
811_2_3/2	258	.	c	A	9
811_3_3/1	213	.	c	T	22
811_3_3/1	294	.	t	C	25
811_3_3/2	257	.	g	T	9
811_3_3/2	260	.	t	C	9
811_3_3/2	267	.	t	C	9
811_3_3/2	300	.	t	G	10
811_4_3/1	257	.	t	G	10
811_4_3/1	266	.	a	G	9
811_4_3/1	280	.	t	C	10
811_4_3/2	94	.	t	C	11
811_4_3/2	150	.	t	C	11
811_4_3/2	232	.	a	G	10
811_4_3/2	253	.	g	T	10
811_4_3/2	295	.	g	T	8
812_0_3/1	263	.	t	G	10
812_0_3/1	273	.	g	T	9
812_0_3/1	299	.	c	T	15
812_0_3/2	245	.	g	T	9
812_0_3/2	257	.	a	G	9
812_0_3/2	284	.	g	A	8
812_0_3/2	299	.	g	T	8
812_1_3/2	184	.	g	A	11
812_1_3/2	228	.	a	C	11
812_1_3/2	279	.	t	A	2
812_1_3/2	290	.	c	T	7
812_1_3/2	296	.	g	T	7
812_1_3/2	300	.	c	T	9
812_2_3/1	240	.	g	A	11
812_2_3/2	180	.	c	T	10
812_2_3/2	290	.	c	A	8
812_3_3/1	280	.	g	A	8
812_3_3/2	299	.	g	C	9
812_4_3/1	289	.	t	A	15
812_4_3/2	83	.	a	G	23
812_4_3/2	190	.	t	C	11
812_4_3/2	231	.	c	A	9
812_4_3/2	262	.	g	T	9
812_4_3/2	285	.	t	G	8
812_4_3/2	286	.	g	T	9
813_0_3/2	211	.	a	C	10
813_0_3/2	262	.	g	A	11
813_0_3/2	274	.	g	T	9
813_0_3/2	281	.	c	A	10
813_1_3/1	213	.	c	A	11
813_1_3/1	253	.	a	G	9
813_1_3/1	264	.	c	A	11
813_1_3/1	274	.	g	T	8
813_1_3/1	287	.	g	A	9
813_2_3/1	261	.	a	G	8
813_2_3/2	261	.	g	A	8
813_2_3/2	264	.	c	G	9
813_2_3/2	282	.	t	C	8
813_2_3/2	287	.	a	G	7
813_2_3/2	300	.	a	G	10
813_3_3/2	228	.	a	C	9
813_3_3/2	246	.	t	C	9
813_3_3/2	251	.	g	C	9
813_3_3/2	269	.	c	A	8
813_3_3/2	271	.	c	A	8
813_3_3/2	286	.	a	G	8
813_3_3/2	290	.	g	T	9
813_3_3/2	291	.	t	G	9
813_4_3/1	115	.	c	A	11
813_4_3/1	246	.	a	G	10
813_4_3/2	252	.	g	T	9
813_4_3/2	270	.	t	A	8
814_0_3/2	95	.	a	G	11
814_0_3/2	104	.	t	C	11
814_0_3/2	200	.	g	A	9
814_0_3/2	205	.	a	T	10
814_0_3/2	216	.	g	T	25
814_0_3/2	217	.	g	T	17
814_0_3/2	248	.	c	A	10
814_0_3/2	250	.	a	T	8
814_0_3/2	273	.	t	C	9
814_0_3/2	274	.	a	G	14
814_0_3/2	281	.	c	A	9
814_0_3/2	288	.	a	C	9
814_0_3/2	290	.	g	A	10
814_1_3/1	169	.	a	T	10
814_1_3/1	294	.	a	G	15
814_1_3/2	263	.	a	C	9
814_1_3/2	270	.	t	C	17
814_1_3/2	272	.	a	G	10
814_1_3/2	284	.	c	T	9
814_1_3/2	291	.	t	G	8
814_2_3/1	89	.	g	A	38
814_2_3/1	250	.	a	G	9
814_2_3/1	290	.	c	A	9
814_2_3/2	240	.	g	C	10
814_3_3/1	257	.	t	G	10
814_3_3/2	260	.	c	G	11
814_3_3/2	276	.	c	A	8
814_4_3/2	294	.	c	A	8
815_0_3/1	116	.	a	T	11
815_0_3/1	121	.	c	T	2
815_0_3/1	144	.	g	A	11
815_0_3/1	190	.	c	T	9
815_0_3/1	261	.	a	C	9
815_0_3/1	290	.	c	A	10
815_0_3/2	200	.	g	A	9
815_0_3/2	300	.	c	A	9
815_1_3/2	189	.	t	A	38
815_1_3/2	239	.	g	T	10
815_1_3/2	277	.	g	C	10
815_1_3/2	282	.	c	T	8
815_2_3/1	240	.	c	A	19
815_2_3/1	286	.	t	C	8
815_2_3/2	188	.	t	G	11
815_2_3/2	249	.	c	A	11
815_2_3/2	275	.	g	T	9
815_2_3/2	282	.	c	T	9
815_2_3/2	295	.	g	T	10
815_2_3/2	298	.	g	T	10
815_3_3/1	140	.	g	C	27
815_3_3/1	286	.	t	A	8
815_3_3/1	301	.	g	T	10
815_3_3/2	227	.	c	T	11
815_3_3/2	260	.	c	A	10
815_3_3/2	272	.	a	T	8
815_3_3/2	296	.	g	A	9
815_4_3/1	217	.	g	T	10
815_4_3/1	239	.	a	G	9
815_4_3/1	287	.	g	T	10
815_4_3/2	251	.	c	A	9
815_4_3/2	297	.	a	G	9
816_0_3/1	174	.	c	T	10
816_0_3/1	282	.	c	G	9
816_0_3/2	225	.	c	A	16
816_0_3/2	241	.	g	C	9
816_0_3/2	295	.	g	T	8
816_1_3/2	206	.	t	G	21
816_2_3/1	41	.	c	A	22
816_2_3/1	208	.	t	A	11
816_2_3/1	256	.	a	T	16
816_2_3/1	282	.	c	T	8
816_2_3/1	290	.	g	T	8
816_2_3/1	293	.	g	A	9
816_2_3/2	75	.	a	C	11
816_2_3/2	215	.	c	A	16
816_2_3/2	225	.	c	A	9
816_2_3/2	253	.	c	T	8
816_2_3/2	298	.	g	A	8
816_3_3/1	259	.	g	C	9
816_3_3/1	292	.	g	A	10
816_3_3/2	285	.	c	T	8
816_3_3/2	286	.	a	C	9
816_4_3/1	296	.	g	T	10
816_4_3/2	276	.	c	G	8
816_4_3/2	277	.	a	C	16
816_4_3/2	289	.	g	C	8
816_4_3/2	298	.	g	T	13
817_0_3/1	199	.	c	A	10
817_0_3/2	257	.	t	G	23
817_0_3/2	262	.	g	T	16
817_0_3/2	287	.	a	G	9
817_1_3/1	259	.	a	G	9
817_1_3/1	266	.	a	T	10
817_1_3/2	50	.	t	A	11
817_1_3/2	100	.	c	G	19
817_1_3/2	152	.	t	G	11
817_1_3/2	194	.	t	C	9
817_1_3/2	211	.	a	G	11
817_1_3/2	220	.	a	T	10
817_1_3/2	247	.	c	T	10
817_1_3/2	248	.	c	T	19
817_1_3/2	251	.	g	A	9
817_1_3/2	269	.	c	A	10
817_1_3/2	275	.	g	T	9
817_1_3/2	280	.	g	A	16
817_2_3/1	253	.	a	G	9
817_2_3/2	263	.	a	G	9
817_2_3/2	268	.	g	A	9
817_3_3/1	172	.	a	C	23
817_3_3/1	259	.	a	G	9
817_3_3/1	269	.	a	G	10
817_3_3/2	220	.	a	T	10
817_3_3/2	280	.	g	C	9
817_4_3/1	277	.	g	C	9
817_4_3/2	199	.	t	G	9
817_4_3/2	225	.	c	G	10
817_4_3/2	233	.	c	T	10
817_4_3/2	264	.	c	A	8
817_4_3/2	300	.	a	G	14
818_0_3/1	237	.	g	C	11
818_0_3/1	252	.	c	A	20
818_0_3/2	199	.	a	C	11
818_0_3/2	248	.	c	A	9
818_0_3/2	249	.	g	C	10
818_0_3/2	256	.	g	A	9
818_0_3/2	272	.	c	A	9
818_0_3/2	274	.	g	A	9
818_0_3/2	281	.	a	G	8
818_0_3/2	286	.	a	G	9
818_0_3/2	300	.	a	C	9
818_1_3/1	188	.	c	G	9
818_1_3/1	249	.	g	A	9
818_1_3/1	253	.	a	G	19
818_1_3/1	286	.	t	G	9
818_1_3/1	292	.	a	C	9
818_1_3/2	195	.	t	G	11
818_1_3/2	251	.	a	C	9
818_1_3/2	280	.	g	A	8
818_2_3/1	223	.	g	C	14
818_3_3/1	231	.	c	T	11
818_3_3/1	283	.	t	A	9
818_3_3/2	145	.	t	C	11
818_3_3/2	208	.	a	T	10
818_3_3/2	242	.	g	A	9
818_3_3/2	259	.	c	T	9
818_3_3/2	268	.	g	C	9
818_3_3/2	275	.	a	C	9
818_3_3/2	296	.	c	A	9
818_4_3/1	242	.	t	G	17
818_4_3/1	273	.	g	A	10
818_4_3/2	18	.	g	C	11
818_4_3/2	76	.	g	A	22
818_4_3/2	134	.	t	C	24
818_4_3/2	166	.	c	A	21
818_4_3/2	172	.	g	A	11
818_4_3/2	191	.	c	T	14
818_4_3/2	211	.	a	G	11
818_4_3/2	221	.	c	G	10
818_4_3/2	251	.	a	G	9
818_4_3/2	264	.	a	G	9
818_4_3/2	272	.	c	A	9
818_4_3/2	287	.	g	C	9
819_0_3/2	235	.	a	G	9
819_0_3/2	288	.	t	G	9
819_1_3/1	263	.	c	A	10
819_1_3/2	107	.	g	T	11
819_1_3/2	183	.	t	C	11
819_1_3/2	240	.	c	A	11
819_1_3/2	250	.	g	C	9
819_1_3/2	251	.	g	C	9
819_1_3/2	267	.	g	T	10
819_1_3/2	293	.	c	T	10
819_1_3/2	296	.	g	T	13
819_2_3/1	260	.	g	A	9
819_2_3/1	295	.	g	T	22
819_3_3/2	104	.	t	C	11
819_3_3/2	178	.	a	C	11
819_3_3/2	255	.	g	A	9
819_3_3/2	260	.	a	G	9
819_3_3/2	272	.	t	C	8
819_3_3/2	295	.	a	G	7
819_4_3/1	265	.	g	T	9
819_4_3/2	248	.	g	C	9
819_4_3/2	269	.	a	G	10
819_4_3/2	276	.	a	G	8
819_4_3/2	298	.	a	G	10
820_0_3/1	120	.	c	T	11
820_0_3/1	213	.	c	G	16
820_0_3/1	219	.	c	T	11
820_0_3/1	241	.	a	G	9
820_0_3/1	268	.	g	T	9
820_0_3/1	276	.	c	A	10
820_0_3/1	299	.	g	A	9
820_0_3/2	268	.	g	T	8
820_0_3/2	278	.	t	A	8
820_0_3/2	282	.	c	T	10
820_1_3/1	233	.	c	T	38
820_1_3/1	283	.	t	G	9
820_1_3/1	292	.	a	T	8
820_1_3/1	294	.	a	G	9
820_1_3/2	265	.	g	T	8
820_1_3/2	301	.	c	G	9
820_2_3/2	271	.	g	A	20
820_2_3/2	280	.	t	A	9
820_2_3/2	289	.	c	A	9
820_3_3/1	243	.	g	T	10
820_3_3/2	136	.	c	T	11
820_3_3/2	155	.	a	G	21
820_3_3/2	194	.	c	A	11
820_3_3/2	224	.	a	T	11
820_3_3/2	272	.	a	G	9
820_3_3/2	275	.	g	C	9
820_3_3/2	286	.	a	T	9
820_3_3/2	293	.	c	G	9
820_4_3/1	262	.	t	A	9
820_4_3/1	278	.	t	C	15
820_4_3/2	187	.	g	A	11
820_4_3/2	231	.	g	A	9
820_4_3/2	290	.	t	G	9
821_0_3/1	192	.	c	T	11
821_0_3/1	197	.	g	C	9
821_0_3/1	202	.	g	A	11
821_0_3/1	228	.	c	A	9
821_0_3/1	259	.	a	G	9
821_0_3/1	268	.	g	T	9
821_0_3/1	292	.	a	C	7
821_0_3/1	299	.	t	A	9
821_0_3/2	86	.	a	T	11
821_0_3/2	98	.	c	G	11
821_0_3/2	180	.	t	A	11
821_0_3/2	210	.	t	G	10
821_0_3/2	241	.	c	A	8
821_0_3/2	246	.	a	G	8
821_0_3/2	288	.	a	G	9
821_0_3/2	298	.	a	G	8
821_1_3/1	206	.	c	A	11
821_1_3/1	224	.	c	A	11
821_1_3/1	277	.	a	T	9
821_1_3/1	300	.	c	G	10
821_1_3/2	226	.	a	G	11
821_1_3/2	229	.	a	G	11
821_1_3/2	249	.	c	T	9
821_1_3/2	262	.	g	C	9
821_1_3/2	269	.	t	C	9
821_1_3/2	280	.	g	T	9
821_1_3/2	288	.	a	T	8
821_2_3/1	258	.	g	C	9
821_2_3/2	271	.	g	C	8
821_3_3/1	129	.	a	C	11
821_3_3/1	273	.	c	A	9
821_3_3/1	290	.	c	T	9
821_3_3/2	92	.	c	A	38
821_3_3/2	273	.	g	A	9
821_4_3/2	228	.	g	T	10
821_4_3/2	241	.	c	A	9
821_4_3/2	290	.	t	C	9
821_4_3/2	296	.	g	C	9
821_4_3/2	298	.	a	G	9
822_0_3/1	256	.	a	T	10
822_0_3/1	264	.	g	T	8
822_0_3/1	276	.	c	A	10
822_0_3/2	259	.	t	A	9
822_0_3/2	278	.	c	G	9
822_0_3/2	284	.	g	A	8
822_0_3/2	294	.	c	A	9
822_1_3/1	260	.	g	T	19
822_1_3/1	261	.	c	T	9
822_1_3/2	175	.	t	G	11
822_1_3/2	181	.	t	G	11
822_1_3/2	260	.	g	T	9
822_1_3/2	290	.	t	A	19
822_2_3/1	285	.	g	A	9
822_2_3/1	294	.	t	C	8
822_2_3/1	296	.	c	A	9
822_2_3/2	251	.	c	T	10
822_2_3/2	291	.	c	G	8
822_3_3/1	248	.	t	G	10
822_3_3/1	273	.	g	A	19
822_3_3/1	289	.	t	A	9
822_4_3/1	193	.	t	C	11
822_4_3/1	269	.	c	A	10
822_4_3/2	234	.	a	G	10
822_4_3/2	289	.	a	G	8
822_4_3/2	290	.	t	G	9
823_0_3/2	182	.	t	C	11
823_0_3/2	265	.	c	A	10
823_0_3/2	269	.	c	T	34
823_0_3/2	274	.	g	A	9
823_0_3/2	295	.	g	A	8
823_1_3/1	187	.	a	C	10
823_1_3/1	235	.	g	A	9
823_1_3/2	32	.	c	A	11
823_1_3/2	46	.	g	T	11
823_1_3/2	56	.	g	T	11
823_1_3/2	138	.	a	T	11
823_1_3/2	144	.	t	C	19
823_1_3/2	168	.	t	G	11
823_1_3/2	187	.	c	A	9
823_1_3/2	205	.	t	A	9
823_1_3/2	216	.	t	A	9
823_1_3/2	244	.	c	T	10
823_1_3/2	246	.	c	T	8
823_1_3/2	253	.	a	G	9
823_1_3/2	257	.	g	C	8
823_1_3/2	265	.	c	A	8
823_2_3/1	275	.	c	T	9
823_2_3/2	216	.	t	G	11
823_2_3/2	266	.	a	G	10
823_2_3/2	269	.	c	T	9
823_2_3/2	273	.	t	G	9
823_3_3/1	226	.	a	G	11
823_3_3/1	299	.	c	T	8
823_3_3/2	301	.	a	T	8
823_4_3/1	226	.	a	C	23
823_4_3/2	287	.	c	T	8
824_0_3/1	274	.	g	A	9
824_0_3/1	291	.	c	A	9
824_0_3/2	187	.	g	A	21
824_0_3/2	221	.	c	G	9
824_0_3/2	268	.	c	A	10
824_1_3/1	233	.	a	G	11
824_1_3/1	257	.	a	T	9
824_1_3/2	188	.	t	A	11
824_1_3/2	286	.	a	G	17
824_1_3/2	300	.	c	A	17
824_1_3/2	301	.	t	G	7
824_2_3/1	168	.	t	G	11
824_2_3/2	46	.	t	C	11
824_2_3/2	102	.	t	A	11
824_2_3/2	244	.	c	A	10
824_2_3/2	246	.	c	A	10
824_2_3/2	269	.	a	C	15
824_2_3/2	276	.	c	T	10
824_2_3/2	279	.	t	C	10
824_2_3/2	294	.	c	T	14
824_2_3/2	301	.	t	G	9
824_3_3/1	188	.	c	A	38
824_3_3/1	197	.	t	G	10
824_3_3/1	297	.	c	A	10
824_3_3/2	199	.	a	G	11
824_3_3/2	231	.	a	C	16
824_3_3/2	300	.	c	G	8
824_4_3/1	289	.	t	G	15
824_4_3/2	120	.	g	T	15
824_4_3/2	155	.	a	T	10
824_4_3/2	182	.	g	T	11
824_4_3/2	183	.	c	G	18
824_4_3/2	210	.	t	G	35
824_4_3/2	213	.	t	C	9
824_4_3/2	219	.	t	G	10
824_4_3/2	234	.	c	A	17
824_4_3/2	253	.	c	A	8
824_4_3/2	280	.	a	G	24
825_0_3/2	24	.	c	A	21
825_0_3/2	26	.	t	C	11
825_0_3/2	53	.	c	G	11
825_0_3/2	112	.	g	A	11
825_0_3/2	191	.	t	G	10
825_0_3/2	198	.	t	C	9
825_0_3/2	201	.	c	T	16
825_0_3/2	232	.	c	T	10
825_0_3/2	257	.	a	C	19
825_0_3/2	262	.	g	T	2
825_0_3/2	277	.	g	C	7
825_1_3/1	248	.	t	A	9
825_1_3/2	199	.	a	G	9
825_1_3/2	249	.	c	T	9
825_1_3/2	273	.	a	G	2
825_2_3/1	284	.	a	G	8
825_2_3/2	268	.	g	T	9
825_2_3/2	272	.	t	C	9
825_3_3/1	200	.	g	T	11
825_3_3/1	301	.	t	A	10
825_3_3/2	264	.	t	A	9
825_3_3/2	296	.	g	T	9
825_4_3/1	267	.	g	T	9
825_4_3/2	236	.	c	A	9
825_4_3/2	238	.	c	G	15
825_4_3/2	248	.	g	A	11
825_4_3/2	270	.	c	T	10
825_4_3/2	289	.	t	G	10
826_0_3/1	289	.	g	T	8
826_0_3/1	292	.	a	T	9
826_0_3/2	50	.	g	A	11
826_0_3/2	203	.	t	C	9
826_0_3/2	220	.	g	C	9
826_0_3/2	224	.	c	A	9
826_0_3/2	254	.	g	C	10
826_0_3/2	271	.	g	T	8
826_0_3/2	273	.	t	C	10
826_0_3/2	278	.	t	G	9
826_1_3/1	245	.	a	T	16
826_1_3/1	259	.	a	G	10
826_1_3/2	262	.	c	T	8
826_1_3/2	272	.	a	T	10
826_1_3/2	287	.	a	G	15
826_1_3/2	294	.	a	C	9
826_1_3/2	301	.	a	T	10
826_2_3/1	275	.	c	A	9
826_2_3/2	243	.	c	G	8
826_2_3/2	251	.	g	A	10
826_2_3/2	260	.	c	A	19
826_2_3/2	293	.	t	A	9
826_3_3/1	191	.	t	C	28
826_3_3/1	197	.	g	C	11
826_3_3/1	242	.	t	A	10
826_3_3/1	279	.	g	C	25
826_3_3/2	124	.	c	G	20
826_3_3/2	183	.	g	T	11
826_3_3/2	195	.	a	C	11
826_3_3/2	237	.	c	A	14
826_3_3/2	291	.	t	A	8
826_4_3/1	267	.	c	T	9
826_4_3/2	96	.	c	A	11
826_4_3/2	183	.	g	A	11
826_4_3/2	220	.	g	T	9
826_4_3/2	222	.	t	C	9
826_4_3/2	231	.	t	C	14
826_4_3/2	236	.	t	A	9
826_4_3/2	250	.	a	C	10
826_4_3/2	275	.	c	T	8
826_4_3/2	290	.	g	C	7
827_0_3/1	282	.	c	G	9
827_0_3/1	283	.	g	C	8
827_0_3/1	287	.	a	G	8
827_0_3/2	250	.	t	G	8
827_0_3/2	263	.	a	C	10
827_0_3/2	286	.	g	C	9
827_1_3/1	206	.	g	A	38
827_1_3/1	267	.	a	G	9
827_1_3/1	296	.	c	A	8
827_1_3/2	276	.	a	C	8
827_1_3/2	284	.	c	G	10
827_1_3/2	285	.	t	C	10
827_2_3/2	270	.	t	G	9
827_3_3/1	301	.	g	T	8
827_4_3/1	239	.	c	A	9
827_4_3/1	273	.	g	C	9
827_4_3/1	283	.	g	A	9
827_4_3/2	15	.	c	A	11
827_4_3/2	167	.	c	T	18
827_4_3/2	233	.	c	A	11
827_4_3/2	242	.	c	T	8
827_4_3/2	255	.	c	A	9
827_4_3/2	273	.	t	A	8
827_4_3/2	284	.	c	A	9
827_4_3/2	292	.	g	T	9
828_0_3/2	9	.	c	T	24
828_0_3/2	120	.	t	G	11
828_0_3/2	177	.	t	G	9
828_0_3/2	205	.	a	G	11
828_0_3/2	249	.	t	G	10
828_0_3/2	275	.	a	G	8
828_0_3/2	277	.	c	T	9
828_0_3/2	299	.	c	A	8
828_1_3/1	201	.	a	T	16
828_1_3/1	291	.	c	T	9
828_1_3/1	293	.	g	C	8
828_1_3/2	150	.	c	T	10
828_1_3/2	184	.	t	A	11
828_1_3/2	219	.	t	G	10
828_1_3/2	224	.	a	C	11
828_1_3/2	229	.	g	A	9
828_1_3/2	257	.	g	T	8
828_1_3/2	275	.	a	T	9
828_1_3/2	293	.	g	T	8
828_2_3/1	293	.	g	C	8
828_2_3/1	297	.	c	T	10
828_2_3/2	254	.	g	T	22
828_3_3/2	37	.	g	A	2
828_3_3/2	178	.	c	T	11
828_3_3/2	189	.	c	A	9
828_3_3/2	240	.	c	A	10
828_3_3/2	241	.	c	A	10
828_3_3/2	243	.	g	A	10
828_3_3/2	244	.	c	T	10
828_4_3/1	175	.	a	G	11
828_4_3/1	186	.	c	A	11
828_4_3/1	264	.	g	T	8
828_4_3/1	282	.	c	A	8
828_4_3/1	298	.	a	G	9
828_4_3/2	252	.	c	A	15
829_0_3/1	111	.	g	T	11
829_0_3/1	175	.	a	C	11
829_0_3/1	234	.	a	G	9
829_0_3/1	252	.	c	G	11
829_0_3/1	276	.	c	T	9
829_0_3/1	280	.	t	G	9
829_0_3/2	260	.	c	T	9
829_0_3/2	293	.	g	T	8
829_0_3/2	300	.	t	A	8
829_1_3/1	276	.	c	G	9
829_1_3/1	301	.	a	C	8
829_1_3/2	110	.	a	T	10
829_1_3/2	153	.	c	G	10
829_1_3/2	159	.	t	C	10
829_1_3/2	215	.	a	G	10
829_1_3/2	220	.	t	C	9
829_1_3/2	235	.	c	A	9
829_1_3/2	247	.	g	T	10
829_1_3/2	293	.	g	T	10
829_1_3/2	301	.	g	C	8
829_2_3/1	295	.	g	A	8
829_2_3/2	187	.	g	T	9
829_2_3/2	236	.	c	A	9
829_2_3/2	241	.	t	A	11
829_2_3/2	244	.	a	T	9
829_2_3/2	250	.	c	G	10
829_2_3/2	281	.	a	T	8
829_2_3/2	289	.	t	C	9
829_3_3/1	102	.	c	T	10
829_3_3/1	210	.	t	A	9
829_3_3/1	227	.	c	T	20
829_3_3/1	244	.	g	T	9
829_3_3/1	247	.	c	A	9
829_3_3/1	261	.	a	C	10
829_3_3/1	275	.	c	G	8
829_3_3/1	293	.	g	T	9
829_3_3/1	294	.	a	G	15
829_3_3/2	245	.	g	C	10
829_3_3/2	294	.	a	C	8
829_3_3/2	295	.	a	G	17
829_4_3/1	243	.	g	T	20
829_4_3/1	294	.	a	T	8
829_4_3/1	296	.	a	G	9
829_4_3/2	292	.	a	C	12
829_4_3/2	297	.	c	G	15
830_0_3/2	168	.	a	C	11
830_0_3/2	219	.	c	T	11
830_0_3/2	246	.	c	A	9
830_0_3/2	274	.	c	T	8
830_0_3/2	277	.	t	G	9
830_0_3/2	296	.	t	C	9
830_1_3/1	272	.	c	A	10
830_1_3/2	126	.	c	A	11
830_1_3/2	146	.	t	A	11
830_1_3/2	220	.	t	C	11
830_1_3/2	234	.	g	A	11
830_1_3/2	254	.	t	C	9
830_1_3/2	275	.	t	A	9
830_1_3/2	293	.	g	C	8
830_1_3/2	296	.	t	A	8
830_2_3/1	243	.	g	C	22
830_2_3/1	262	.	t	C	9
830_2_3/1	286	.	t	C	9
830_2_3/1	298	.	g	A	17
830_2_3/2	42	.	t	C	11
830_2_3/2	112	.	c	A	11
830_2_3/2	155	.	g	A	10
830_2_3/2	256	.	a	G	10
830_2_3/2	262	.	t	A	10
830_2_3/2	286	.	g	C	7
830_2_3/2	301	.	g	A	9
830_3_3/1	230	.	g	A	11
830_3_3/1	243	.	g	A	9
830_3_3/1	249	.	g	C	22
830_3_3/1	300	.	t	A	15
830_3_3/2	269	.	g	A	13
830_3_3/2	301	.	g	A	8
830_4_3/1	238	.	t	C	9
830_4_3/1	291	.	g	A	10
830_4_3/1	298	.	g	A	8
830_4_3/2	186	.	t	G	11
830_4_3/2	272	.	g	C	9
830_4_3/2	284	.	c	G	9
830_4_3/2	285	.	a	G	9
830_4_3/2	289	.	g	T	8
830_4_3/2	296	.	t	G	9
831_0_3/1	227	.	a	T	9
831_0_3/2	279	.	t	A	9
831_0_3/2	289	.	g	T	9
831_0_3/2	291	.	a	G	10
831_1_3/1	281	.	a	G	9
831_1_3/2	206	.	c	A	32
831_1_3/2	273	.	c	A	8
831_1_3/2	280	.	g	T	8
831_1_3/2	301	.	t	C	10
831_2_3/1	242	.	t	A	22
831_2_3/1	283	.	t	G	15
831_2_3/1	297	.	c	A	8
831_2_3/2	282	.	t	G	9
831_2_3/2	288	.	t	A	8
831_3_3/1	234	.	g	T	11
831_3_3/1	253	.	a	C	10
831_3_3/1	281	.	a	G	9
831_4_3/1	203	.	t	G	11
831_4_3/1	233	.	c	A	9
831_4_3/1	240	.	t	A	9
831_4_3/1	266	.	a	G	14
831_4_3/1	270	.	c	T	14
831_4_3/1	273	.	g	T	10
831_4_3/1	280	.	t	C	11
831_4_3/1	289	.	g	C	9
831_4_3/1	301	.	g	T	8
831_4_3/2	198	.	t	C	32
831_4_3/2	249	.	g	T	10
831_4_3/2	253	.	c	A	9
832_0_3/1	153	.	t	C	11
832_0_3/1	176	.	g	A	11
832_0_3/1	178	.	t	A	11
832_0_3/1	265	.	g	T	14
832_0_3/1	269	.	a	C	14
832_0_3/1	280	.	t	C	8
832_0_3/1	294	.	a	G	15
832_0_3/2	292	.	g	C	9
832_1_3/2	117	.	c	A	11
832_1_3/2	257	.	t	C	9
832_2_3/1	179	.	a	T	10
832_2_3/1	269	.	a	T	10
832_2_3/1	284	.	a	C	9
832_2_3/1	297	.	a	C	8
832_2_3/2	173	.	g	T	11
832_2_3/2	182	.	a	T	11
832_2_3/2	199	.	g	C	9
832_2_3/2	244	.	c	G	9
832_2_3/2	276	.	c	A	9
832_3_3/1	298	.	a	G	9
832_3_3/2	251	.	a	G	23
832_3_3/2	258	.	t	A	27
832_3_3/2	284	.	a	G	10
832_3_3/2	293	.	c	T	8
832_4_3/1	274	.	g	A	8
832_4_3/2	214	.	g	T	10
832_4_3/2	240	.	a	C	11
832_4_3/2	287	.	c	T	8
832_4_3/2	290	.	t	G	9
832_4_3/2	293	.	c	G	9
832_4_3/2	295	.	a	T	7
833_0_3/1	129	.	a	G	20
833_0_3/1	268	.	g	T	9
833_0_3/1	270	.	c	G	10
833_0_3/2	244	.	t	C	15
833_0_3/2	287	.	g	A	9
833_1_3/1	298	.	t	C	24
833_1_3/2	150	.	t	C	11
833_1_3/2	201	.	c	T	11
833_1_3/2	240	.	c	A	9
833_1_3/2	266	.	c	T	16
833_2_3/2	262	.	a	G	9
833_2_3/2	290	.	t	G	17
833_2_3/2	301	.	c	T	10
833_3_3/1	272	.	c	A	10
833_3_3/1	293	.	g	C	9
833_3_3/2	133	.	g	T	11
833_3_3/2	135	.	a	C	11
833_3_3/2	220	.	c	A	9
833_3_3/2	233	.	c	G	10
833_3_3/2	238	.	g	T	9
833_3_3/2	261	.	c	T	9
833_3_3/2	267	.	t	C	9
833_3_3/2	283	.	a	G	8
833_4_3/1	277	.	g	A	16
833_4_3/1	298	.	t	A	9
833_4_3/2	201	.	c	G	9
833_4_3/2	267	.	t	C	9
834_0_3/1	118	.	g	A	11
834_0_3/1	171	.	a	G	9
834_0_3/1	188	.	a	G	11
834_0_3/1	246	.	g	T	9
834_0_3/1	260	.	g	A	9
834_0_3/1	267	.	g	T	8
834_0_3/1	278	.	t	C	8
834_0_3/1	289	.	g	T	8
834_0_3/2	106	.	c	A	11
834_0_3/2	155	.	a	C	9
834_0_3/2	215	.	c	A	9
834_0_3/2	223	.	c	T	10
834_0_3/2	247	.	c	A	8
834_0_3/2	265	.	a	G	9
834_0_3/2	266	.	g	C	8
834_0_3/2	273	.	t	A	10
834_0_3/2	279	.	a	T	9
834_0_3/2	301	.	g	C	15
834_1_3/1	300	.	t	A	8
834_1_3/2	108	.	g	T	11
834_1_3/2	226	.	c	A	9
834_1_3/2	243	.	g	T	8
834_1_3/2	255	.	c	A	9
834_1_3/2	276	.	t	G	8
834_1_3/2	285	.	c	G	10
834_2_3/1	193	.	c	T	11
834_2_3/2	146	.	t	C	31
834_2_3/2	169	.	c	A	11
834_2_3/2	299	.	c	A	8
834_3_3/1	286	.	t	C	8
834_3_3/2	280	.	g	C	8
834_3_3/2	289	.	a	C	9
834_4_3/1	185	.	a	G	9
834_4_3/1	275	.	c	T	10
834_4_3/1	285	.	c	G	10
834_4_3/2	230	.	a	G	9
834_4_3/2	238	.	t	C	9
834_4_3/2	297	.	t	G	10
835_0_3/1	240	.	t	A	10
835_0_3/2	152	.	t	G	27
835_0_3/2	231	.	t	A	11
835_0_3/2	297	.	a	C	8
835_1_3/2	143	.	t	A	11
835_1_3/2	217	.	a	G	16
835_1_3/2	228	.	t	C	10
835_1_3/2	275	.	c	A	10
835_1_3/2	297	.	a	T	9
835_2_3/1	122	.	c	A	11
835_2_3/1	165	.	t	G	9
835_2_3/1	175	.	t	G	22
835_2_3/1	194	.	a	C	11
835_2_3/1	257	.	t	C	11
835_2_3/2	179	.	a	C	11
835_2_3/2	184	.	g	C	11
835_2_3/2	227	.	c	T	9
835_2_3/2	234	.	g	T	17
835_2_3/2	258	.	c	G	10
835_2_3/2	287	.	t	G	9
835_3_3/1	237	.	g	A	9
835_3_3/1	261	.	a	C	10
835_3_3/1	265	.	g	A	9
835_3_3/1	266	.	a	G	9
835_3_3/1	272	.	c	A	8
835_3_3/1	288	.	t	G	8
835_3_3/2	231	.	t	G	14
835_3_3/2	275	.	c	T	8
835_3_3/2	301	.	g	C	8
835_4_3/1	265	.	g	T	9
835_4_3/1	285	.	c	A	14
835_4_3/2	240	.	c	T	9
835_4_3/2	250	.	a	C	9
835_4_3/2	273	.	c	A	9
836_0_3/1	237	.	c	A	14
836_0_3/1	260	.	a	G	8
836_1_3/1	261	.	g	A	9
836_1_3/1	285	.	c	A	9
836_1_3/2	246	.	g	A	10
836_1_3/2	276	.	c	G	9
836_2_3/1	203	.	t	G	11
836_2_3/1	221	.	a	C	9
836_2_3/1	229	.	a	G	11
836_2_3/1	246	.	g	T	9
836_2_3/2	215	.	t	G	11
836_2_3/2	243	.	c	A	9
836_2_3/2	253	.	c	A	10
836_3_3/1	219	.	c	A	9
836_3_3/1	301	.	t	G	9
836_3_3/2	76	.	c	G	11
836_3_3/2	86	.	c	G	11
836_3_3/2	151	.	g	A	14
836_3_3/2	199	.	g	A	9
836_3_3/2	200	.	t	G	17
836_3_3/2	266	.	c	A	9
836_3_3/2	282	.	a	C	8
836_3_3/2	283	.	g	T	10
836_3_3/2	285	.	a	G	9
836_3_3/2	291	.	t	A	9
836_4_3/1	161	.	g	T	11
836_4_3/1	178	.	t	G	9
836_4_3/1	191	.	t	G	19
836_4_3/1	205	.	a	C	9
836_4_3/1	223	.	t	G	9
836_4_3/1	274	.	g	A	10
836_4_3/1	279	.	g	C	9
836_4_3/1	286	.	t	G	8
836_4_3/1	291	.	g	A	8
836_4_3/1	292	.	a	G	9
836_4_3/2	19	.	g	A	11
836_4_3/2	84	.	g	T	38
836_4_3/2	158	.	t	G	10
836_4_3/2	204	.	t	G	9
836_4_3/2	229	.	g	T	9
836_4_3/2	255	.	c	T	8
836_4_3/2	266	.	c	A	9
836_4_3/2	269	.	a	G	9
836_4_3/2	278	.	a	G	7
837_0_3/2	219	.	t	C	11
837_0_3/2	250	.	c	A	9
837_0_3/2	254	.	g	A	10
837_0_3/2	262	.	g	C	9
837_0_3/2	279	.	a	G	10
837_0_3/2	293	.	g	T	9
837_0_3/2	299	.	c	T	10
837_1_3/1	248	.	t	C	9
837_1_3/1	261	.	c	A	9
837_2_3/1	176	.	c	T	11
837_2_3/1	291	.	c	A	9
837_2_3/2	140	.	t	C	11
837_2_3/2	150	.	c	T	11
837_2_3/2	164	.	g	A	11
837_2_3/2	176	.	t	G	11
837_2_3/2	185	.	g	T	11
837_2_3/2	254	.	g	T	9
837_2_3/2	258	.	c	T	9
837_2_3/2	264	.	g	T	9
837_2_3/2	281	.	g	A	9
837_2_3/2	288	.	t	C	8
837_2_3/2	294	.	t	C	9
837_2_3/2	301	.	a	G	8
837_3_3/1	287	.	a	T	9
837_3_3/2	47	.	t	C	10
837_3_3/2	198	.	t	G	11
837_3_3/2	223	.	a	G	10
837_3_3/2	227	.	c	A	9
837_3_3/2	282	.	c	T	7
837_3_3/2	285	.	t	A	9
837_3_3/2	297	.	a	C	9
837_4_3/1	234	.	a	C	11
837_4_3/1	292	.	t	C	10
837_4_3/1	296	.	c	A	9
837_4_3/2	75	.	c	A	11
837_4_3/2	168	.	a	C	10
837_4_3/2	224	.	a	C	9
837_4_3/2	241	.	c	T	11
837_4_3/2	261	.	g	A	9
838_0_3/1	173	.	c	A	27
838_0_3/1	280	.	t	A	8
838_0_3/1	293	.	g	T	8
838_0_3/2	278	.	c	A	9
838_0_3/2	286	.	g	A	9
838_0_3/2	301	.	c	G	10
838_1_3/1	243	.	g	T	9
838_1_3/1	271	.	a	G	9
838_1_3/2	176	.	t	G	11
838_1_3/2	211	.	a	C	9
838_1_3/2	222	.	t	C	9
838_1_3/2	256	.	t	G	9
838_1_3/2	257	.	c	T	2
838_1_3/2	260	.	a	G	9
838_1_3/2	262	.	c	T	2
838_1_3/2	275	.	t	G	9
838_1_3/2	282	.	t	A	10
838_2_3/1	283	.	t	C	9
838_2_3/1	297	.	t	A	11
838_2_3/2	215	.	t	A	9
838_2_3/2	224	.	c	T	9
838_2_3/2	232	.	c	A	11
838_2_3/2	261	.	c	T	8
838_2_3/2	277	.	g	T	10
838_2_3/2	284	.	a	G	9
838_2_3/2	285	.	a	G	20
838_2_3/2	289	.	g	A	8
838_2_3/2	300	.	c	A	9
838_3_3/1	263	.	c	T	10
838_3_3/2	270	.	t	G	9
838_4_3/1	289	.	g	A	16
838_4_3/2	221	.	a	G	11
838_4_3/2	241	.	t	C	9
838_4_3/2	301	.	c	A	10
839_0_3/1	269	.	c	G	10
839_1_3/1	114	.	c	T	11
839_1_3/1	161	.	a	C	19
839_1_3/1	175	.	a	G	11
839_1_3/1	200	.	a	C	9
839_1_3/1	203	.	g	T	9
839_1_3/1	217	.	t	C	10
839_1_3/1	247	.	c	A	9
839_1_3/1	282	.	c	A	8
839_1_3/2	110	.	a	C	11
839_1_3/2	130	.	c	A	9
839_1_3/2	157	.	g	C	11
839_1_3/2	241	.	a	G	8
839_1_3/2	259	.	c	A	22
839_3_3/2	243	.	t	G	11
839_3_3/2	258	.	c	A	9
839_4_3/1	293	.	g	T	13
839_4_3/2	240	.	t	G	23
839_4_3/2	288	.	a	T	9
840_0_3/1	254	.	g	C	9
840_0_3/1	287	.	g	A	10
840_1_3/1	284	.	a	T	9
840_1_3/1	292	.	a	G	15
840_1_3/1	299	.	t	C	8
840_1_3/2	240	.	c	T	11
840_1_3/2	271	.	g	C	9
840_2_3/1	180	.	c	A	11
840_2_3/1	280	.	t	C	8
840_2_3/2	58	.	t	G	11
840_2_3/2	192	.	t	A	11
840_2_3/2	275	.	c	T	9
840_2_3/2	290	.	g	A	8
840_2_3/2	296	.	g	C	8
840_2_3/2	299	.	c	T	8
840_2_3/2	301	.	g	T	9
840_3_3/1	282	.	t	G	10
840_3_3/1	287	.	g	A	9
840_3_3/2	238	.	c	T	10
840_3_3/2	281	.	g	A	9
840_3_3/2	283	.	g	A	9
840_3_3/2	289	.	a	G	9
840_3_3/2	298	.	a	G	9
840_4_3/1	264	.	c	G	8
840_4_3/2	289	.	a	T	9
841_0_3/1	287	.	g	T	8
841_0_3/2	173	.	g	C	16
841_0_3/2	243	.	c	A	11
841_0_3/2	248	.	c	G	20
841_0_3/2	262	.	c	G	11
841_0_3/2	283	.	g	C	9
841_1_3/1	228	.	c	A	9
841_1_3/1	233	.	c	T	9
841_1_3/1	263	.	c	A	10
841_1_3/1	278	.	t	C	8
841_1_3/1	300	.	a	G	9
841_1_3/2	20	.	g	T	38
841_2_3/1	283	.	t	C	19
841_2_3/2	230	.	a	T	8
841_2_3/2	258	.	g	T	9
841_2_3/2	263	.	t	C	23
841_2_3/2	270	.	c	T	8
841_2_3/2	271	.	c	A	8
841_2_3/2	285	.	a	C	9
841_2_3/2	291	.	t	C	8
841_2_3/2	294	.	a	C	9
841_2_3/2	300	.	a	G	14
841_3_3/1	236	.	c	G	9
841_3_3/1	295	.	c	T	19
841_3_3/2	205	.	g	A	9
841_3_3/2	223	.	a	C	10
841_3_3/2	237	.	t	C	10
841_3_3/2	273	.	a	G	9
841_3_3/2	280	.	c	A	8
841_4_3/1	274	.	g	A	9
841_4_3/2	217	.	a	G	11
841_4_3/2	271	.	c	T	16
841_4_3/2	274	.	g	C	8
842_0_3/1	257	.	t	C	9
842_0_3/1	271	.	a	T	9
842_0_3/1	283	.	c	A	10
842_0_3/1	284	.	a	G	9
842_0_3/1	295	.	g	T	10
842_0_3/1	296	.	t	C	8
842_0_3/2	123	.	c	A	11
842_0_3/2	185	.	c	A	9
842_0_3/2	291	.	a	G	8
842_0_3/2	292	.	a	T	8
842_0_3/2	297	.	c	T	8
842_1_3/1	273	.	g	A	9
842_1_3/2	287	.	c	A	9
842_2_3/2	65	.	a	T	38
842_2_3/2	238	.	a	G	10
842_2_3/2	261	.	c	A	9
842_2_3/2	265	.	a	G	10
842_2_3/2	281	.	c	G	8
842_3_3/1	291	.	g	A	10
842_3_3/2	237	.	c	T	11
842_3_3/2	248	.	t	G	11
842_3_3/2	296	.	t	G	10
842_4_3/1	272	.	c	G	9
842_4_3/2	4	.	a	C	12
842_4_3/2	14	.	a	T	23
842_4_3/2	210	.	c	T	11
842_4_3/2	219	.	c	A	11
842_4_3/2	244	.	c	A	10
842_4_3/2	252	.	g	C	9
842_4_3/2	272	.	c	A	9
842_4_3/2	280	.	g	T	10
842_4_3/2	301	.	g	T	7
843_1_3/1	277	.	t	G	8
843_1_3/1	283	.	t	C	8
843_1_3/1	294	.	g	A	10
843_1_3/1	301	.	g	T	9
843_1_3/2	296	.	a	G	16
843_2_3/1	251	.	c	T	9
843_2_3/1	264	.	g	T	10
843_2_3/1	273	.	t	G	24
843_2_3/1	276	.	g	C	10
843_2_3/1	297	.	t	G	17
843_2_3/2	83	.	g	T	38
843_2_3/2	99	.	t	G	11
843_2_3/2	236	.	g	T	16
843_2_3/2	253	.	c	T	9
843_2_3/2	272	.	g	A	9
843_2_3/2	277	.	a	T	8
843_3_3/1	278	.	a	C	14
843_3_3/1	292	.	g	C	10
843_3_3/2	298	.	g	T	8
843_4_3/1	272	.	c	A	9
843_4_3/1	293	.	g	T	9
843_4_3/1	295	.	t	A	9
843_4_3/2	202	.	g	C	11
843_4_3/2	212	.	a	G	11
843_4_3/2	245	.	a	G	11
843_4_3/2	248	.	c	A	10
843_4_3/2	278	.	c	A	8
843_4_3/2	283	.	g	A	8
843_4_3/2	297	.	g	T	9
843_4_3/2	299	.	g	C	9
844_0_3/1	262	.	t	C	9
844_0_3/1	272	.	c	T	9
844_0_3/1	278	.	t	C	8
844_0_3/1	287	.	g	C	9
844_0_3/2	86	.	t	G	10
844_0_3/2	235	.	a	C	11
844_0_3/2	282	.	t	C	8
844_1_3/1	166	.	g	T	11
844_1_3/2	254	.	t	A	15
844_1_3/2	285	.	a	T	15
844_2_3/1	195	.	g	A	11
844_2_3/1	279	.	g	C	9
844_2_3/1	280	.	t	A	8
844_3_3/1	195	.	g	A	11
844_3_3/1	226	.	a	G	16
844_3_3/1	241	.	a	T	10
844_3_3/1	278	.	t	G	9
844_3_3/1	291	.	g	A	8
844_3_3/1	293	.	g	A	8
844_3_3/2	218	.	a	G	10
844_3_3/2	223	.	t	C	11
844_3_3/2	292	.	t	G	10
844_4_3/1	217	.	g	T	11
844_4_3/1	268	.	g	A	8
844_4_3/1	276	.	c	T	10
844_4_3/2	226	.	c	A	10
844_4_3/2	268	.	g	T	8
844_4_3/2	287	.	g	T	13
844_4_3/2	289	.	g	T	9
845_0_3/1	226	.	g	A	11
845_0_3/1	284	.	a	G	9
845_0_3/2	195	.	t	A	9
845_0_3/2	201	.	c	T	9
845_0_3/2	250	.	c	A	9
845_0_3/2	252	.	g	T	10
845_0_3/2	264	.	g	T	10
845_1_3/1	215	.	g	T	11
845_1_3/1	300	.	c	G	18
845_1_3/2	227	.	c	T	11
845_1_3/2	242	.	c	A	9
845_1_3/2	265	.	c	A	10
845_2_3/2	5	.	g	A	34
845_2_3/2	193	.	t	C	10
845_2_3/2	268	.	a	G	8
845_2_3/2	280	.	g	C	9
845_2_3/2	281	.	a	G	13
845_3_3/1	298	.	t	G	9
845_3_3/2	66	.	a	G	11
845_3_3/2	167	.	c	A	10
845_3_3/2	199	.	a	G	9
845_3_3/2	212	.	t	A	17
845_3_3/2	216	.	t	C	10
845_3_3/2	219	.	a	G	11
845_3_3/2	240	.	g	C	8
845_3_3/2	246	.	g	T	14
845_3_3/2	250	.	c	A	10
845_3_3/2	251	.	t	G	8
845_3_3/2	268	.	a	C	8
845_3_3/2	270	.	c	A	8
845_3_3/2	285	.	t	G	10
845_3_3/2	287	.	t	C	2
845_3_3/2	294	.	a	G	9
845_3_3/2	295	.	a	G	8
845_4_3/2	295	.	a	C	8
846_0_3/1	280	.	t	G	10
846_0_3/2	267	.	c	A	10
846_1_3/1	250	.	a	G	9
846_1_3/1	264	.	t	A	9
846_1_3/1	273	.	g	T	10
846_1_3/2	288	.	c	T	8
846_2_3/1	297	.	t	C	9
846_2_3/2	292	.	a	G	19
846_3_3/1	227	.	t	C	11
846_3_3/1	290	.	c	A	8
846_3_3/1	301	.	a	G	8
846_3_3/2	248	.	t	G	11
846_3_3/2	266	.	t	G	9
846_4_3/1	246	.	g	C	9
846_4_3/2	160	.	g	A	31
846_4_3/2	232	.	c	A	9
846_4_3/2	258	.	a	G	21
846_4_3/2	289	.	a	C	10
846_4_3/2	292	.	a	G	7
847_0_3/1	157	.	a	G	2
847_0_3/1	239	.	t	C	10
847_0_3/1	250	.	a	T	11
847_0_3/1	295	.	c	T	9
847_0_3/2	208	.	a	G	10
847_0_3/2	221	.	t	G	9
847_0_3/2	236	.	c	A	10
847_0_3/2	249	.	t	C	10
847_1_3/1	210	.	c	A	9
847_1_3/1	234	.	c	T	9
847_1_3/1	250	.	a	C	9
847_1_3/2	179	.	c	A	10
847_1_3/2	183	.	t	G	11
847_1_3/2	297	.	g	T	20
847_2_3/1	159	.	t	G	23
847_2_3/1	178	.	c	T	9
847_2_3/1	289	.	t	A	8
847_2_3/1	290	.	g	T	9
847_2_3/2	273	.	c	A	11
847_2_3/2	275	.	a	G	8
847_2_3/2	290	.	g	T	9
847_2_3/2	296	.	a	G	8
847_3_3/2	75	.	t	C	10
847_3_3/2	205	.	c	A	11
847_3_3/2	257	.	g	C	10
847_4_3/1	282	.	a	T	8
847_4_3/2	240	.	c	G	9
847_4_3/2	263	.	c	G	8
847_4_3/2	295	.	g	A	16
848_0_3/1	301	.	g	T	9
848_0_3/2	246	.	g	A	9
848_0_3/2	291	.	c	A	13
848_0_3/2	300	.	a	C	9
848_1_3/1	282	.	t	C	9
848_1_3/2	88	.	g	T	11
848_1_3/2	119	.	a	C	11
848_1_3/2	240	.	g	C	10
848_1_3/2	244	.	c	A	8
848_1_3/2	262	.	c	A	9
848_1_3/2	268	.	g	C	9
848_1_3/2	290	.	c	A	14
848_2_3/1	161	.	g	A	11
848_2_3/1	231	.	c	A	9
848_2_3/1	288	.	t	G	17
848_2_3/2	149	.	g	A	11
848_2_3/2	178	.	g	A	9
848_2_3/2	226	.	c	A	9
848_2_3/2	253	.	c	A	8
848_2_3/2	263	.	c	A	9
848_2_3/2	270	.	t	C	8
848_2_3/2	272	.	g	T	11
848_2_3/2	275	.	a	G	15
848_3_3/2	97	.	g	T	11
848_3_3/2	120	.	g	T	11
848_3_3/2	160	.	c	A	11
848_3_3/2	179	.	c	G	9
848_3_3/2	207	.	a	C	34
848_3_3/2	216	.	c	G	10
848_3_3/2	248	.	c	A	9
848_3_3/2	257	.	c	A	10
848_3_3/2	274	.	a	C	9
848_3_3/2	279	.	t	G	9
848_4_3/1	190	.	t	G	10
848_4_3/1	216	.	c	A	11
848_4_3/1	230	.	g	A	9
848_4_3/1	277	.	a	G	8
848_4_3/1	297	.	a	G	15
849_0_3/2	283	.	a	G	17
849_1_3/1	240	.	c	A	10
849_1_3/1	260	.	g	A	9
849_1_3/2	289	.	c	T	9
849_1_3/2	294	.	a	G	9
849_2_3/1	282	.	t	C	16
849_2_3/2	195	.	a	C	11
849_2_3/2	218	.	c	A	8
849_2_3/2	292	.	g	T	9
849_3_3/1	270	.	c	G	8
849_3_3/2	246	.	g	C	9
849_3_3/2	267	.	t	C	9
849_3_3/2	298	.	g	A	10
849_3_3/2	299	.	a	T	8
849_4_3/1	274	.	g	T	23
849_4_3/2	281	.	c	A	9
850_0_3/1	130	.	g	T	24
850_0_3/1	273	.	g	T	9
850_0_3/2	229	.	a	C	9
850_0_3/2	270	.	g	T	9
850_0_3/2	279	.	a	G	9
850_0_3/2	282	.	t	A	17
850_1_3/1	295	.	g	C	17
850_1_3/2	206	.	t	G	11
850_1_3/2	227	.	c	A	10
850_1_3/2	234	.	t	G	11
850_1_3/2	251	.	a	T	17
850_1_3/2	274	.	g	T	9
850_1_3/2	295	.	a	G	8
850_1_3/2	298	.	a	T	8
850_2_3/1	275	.	c	A	9
850_2_3/2	185	.	c	A	11
850_2_3/2	220	.	a	C	11
850_2_3/2	260	.	c	T	11
850_3_3/2	276	.	c	cC	.
850_3_3/2	226	.	c	A	11
850_3_3/2	234	.	t	C	11
850_3_3/2	294	.	t	C	10
850_4_3/1	195	.	g	C	10
850_4_3/1	196	.	g	T	11
850_4_3/1	212	.	c	T	11
850_4_3/1	225	.	c	G	11
850_4_3/1	229	.	a	G	9
850_4_3/1	245	.	a	G	9
850_4_3/1	254	.	g	T	9
850_4_3/1	262	.	g	T	8
850_4_3/2	66	.	t	C	11
850_4_3/2	152	.	g	A	10
850_4_3/2	211	.	t	G	11
850_4_3/2	212	.	g	T	9
850_4_3/2	223	.	a	C	9
850_4_3/2	237	.	c	T	11
850_4_3/2	253	.	c	A	8
850_4_3/2	254	.	c	A	10
850_4_3/2	258	.	t	G	8
850_4_3/2	263	.	g	C	10
850_4_3/2	269	.	t	A	9
850_4_3/2	277	.	c	A	18
850_4_3/2	280	.	g	C	13
850_4_3/2	285	.	t	G	9
850_4_3/2	301	.	g	C	9
851_0_3/1	247	.	c	A	10
851_0_3/1	299	.	t	A	16
851_0_3/2	295	.	c	A	8
851_1_3/1	246	.	g	A	34
851_1_3/1	262	.	t	G	14
851_1_3/2	168	.	c	T	11
851_1_3/2	258	.	a	G	9
851_1_3/2	279	.	a	G	9
851_1_3/2	299	.	c	A	8
851_2_3/1	281	.	a	T	10
851_2_3/1	286	.	t	A	9
851_2_3/1	291	.	g	T	9
851_2_3/1	300	.	a	C	20
851_2_3/2	38	.	t	C	11
851_2_3/2	46	.	g	T	38
851_2_3/2	269	.	t	G	9
851_2_3/2	283	.	g	C	10
851_2_3/2	292	.	t	G	8
851_3_3/1	206	.	c	A	9
851_3_3/1	299	.	t	A	9
851_3_3/2	229	.	a	G	11
851_3_3/2	260	.	t	A	15
851_4_3/1	204	.	c	A	9
851_4_3/1	244	.	g	C	11
851_4_3/1	279	.	g	T	10
851_4_3/1	292	.	a	C	10
851_4_3/1	295	.	a	G	15
851_4_3/2	104	.	c	T	11
851_4_3/2	174	.	a	T	11
851_4_3/2	218	.	c	A	9
851_4_3/2	237	.	g	A	9
851_4_3/2	246	.	c	T	9
851_4_3/2	257	.	c	G	9
851_4_3/2	266	.	t	A	9
851_4_3/2	274	.	g	T	10
851_4_3/2	281	.	g	A	9
851_4_3/2	290	.	g	C	21
851_4_3/2	293	.	g	A	9
851_4_3/2	296	.	t	G	8
852_0_3/1	275	.	c	A	9
852_0_3/1	290	.	c	A	9
852_0_3/2	213	.	t	A	11
852_0_3/2	236	.	t	G	10
852_0_3/2	258	.	a	G	18
852_0_3/2	268	.	a	G	10
852_0_3/2	276	.	t	A	10
852_0_3/2	279	.	a	G	13
852_1_3/1	297	.	a	G	19
852_1_3/2	231	.	g	A	11
852_1_3/2	278	.	a	C	8
852_1_3/2	280	.	g	C	9
852_2_3/1	245	.	a	T	9
852_2_3/1	279	.	g	A	10
852_2_3/1	301	.	a	C	8
852_2_3/2	241	.	a	G	9
852_2_3/2	247	.	c	T	11
852_2_3/2	290	.	g	A	9
852_3_3/1	120	.	c	A	11
852_3_3/1	251	.	g	T	9
852_3_3/1	256	.	c	T	9
852_3_3/1	277	.	g	T	9
852_3_3/1	301	.	a	C	8
852_3_3/2	287	.	c	T	8
852_3_3/2	290	.	g	T	9
852_4_3/1	285	.	c	T	9
852_4_3/1	295	.	g	T	8
852_4_3/2	224	.	c	A	11
852_4_3/2	247	.	c	T	9
852_4_3/2	272	.	c	G	11
852_4_3/2	276	.	t	A	8
852_4_3/2	279	.	a	C	9
852_4_3/2	286	.	t	C	9
852_4_3/2	298	.	g	C	10
853_0_3/2	149	.	g	A	9
853_0_3/2	175	.	g	T	11
853_0_3/2	217	.	t	C	8
853_0_3/2	243	.	c	A	9
853_0_3/2	262	.	c	A	9
853_0_3/2	271	.	c	A	14
853_0_3/2	290	.	c	T	9
853_0_3/2	295	.	g	C	22
853_0_3/2	297	.	t	A	8
853_1_3/2	298	.	g	A	10
853_2_3/1	239	.	t	G	11
853_2_3/1	249	.	g	A	11
853_2_3/1	287	.	a	T	21
853_2_3/2	98	.	g	A	27
853_2_3/2	148	.	g	A	11
853_2_3/2	160	.	t	G	9
853_2_3/2	161	.	g	A	11
853_2_3/2	216	.	c	A	11
853_2_3/2	219	.	t	A	11
853_2_3/2	234	.	c	G	9
853_2_3/2	235	.	t	C	11
853_2_3/2	262	.	c	A	9
853_2_3/2	287	.	t	G	8
853_3_3/1	173	.	g	A	10
853_3_3/1	181	.	g	T	11
853_3_3/1	199	.	a	G	10
853_3_3/1	209	.	t	C	10
853_3_3/1	238	.	a	G	8
853_3_3/1	261	.	c	A	24
853_3_3/1	267	.	a	G	10
853_3_3/1	285	.	g	C	9
853_3_3/1	289	.	t	C	9
853_3_3/2	90	.	a	G	38
853_3_3/2	218	.	t	A	10
853_3_3/2	299	.	a	C	10
853_4_3/1	40	.	c	A	38
853_4_3/1	282	.	c	A	9
853_4_3/2	218	.	t	C	11
853_4_3/2	247	.	c	A	11
853_4_3/2	273	.	a	G	16
853_4_3/2	288	.	c	T	8
853_4_3/2	290	.	c	A	8
854_0_3/1	279	.	a	T	9
854_0_3/1	289	.	t	G	9
854_0_3/1	301	.	g	T	10
854_0_3/2	87	.	t	C	10
854_0_3/2	175	.	a	G	11
854_0_3/2	222	.	c	A	9
854_0_3/2	242	.	g	C	9
854_0_3/2	251	.	c	A	10
854_0_3/2	269	.	g	A	16
854_0_3/2	272	.	t	G	9
854_0_3/2	286	.	t	A	8
854_0_3/2	295	.	t	A	13
854_0_3/2	298	.	a	T	8
854_1_3/1	251	.	a	G	9
854_1_3/1	255	.	g	A	9
854_1_3/1	296	.	c	T	9
854_1_3/2	234	.	c	A	11
854_1_3/2	282	.	t	A	8
854_1_3/2	296	.	g	C	10
854_1_3/2	300	.	a	G	9
854_1_3/2	301	.	g	T	9
854_2_3/1	301	.	g	A	8
854_2_3/2	226	.	c	G	9
854_2_3/2	265	.	c	T	9
854_2_3/2	293	.	g	C	8
854_3_3/1	162	.	a	C	11
854_3_3/1	185	.	a	G	11
854_3_3/2	259	.	g	T	9
854_3_3/2	274	.	a	G	10
854_4_3/1	182	.	a	T	11
854_4_3/1	209	.	t	C	11
854_4_3/1	233	.	a	G	10
854_4_3/1	244	.	t	G	10
854_4_3/1	256	.	a	C	10
854_4_3/1	282	.	c	T	9
854_4_3/1	295	.	a	T	14
854_4_3/1	296	.	c	A	23
854_4_3/2	168	.	c	A	11
854_4_3/2	250	.	g	T	8
854_4_3/2	267	.	a	T	9
854_4_3/2	296	.	g	T	8
855_0_3/1	269	.	a	G	11
855_1_3/1	166	.	g	A	11
855_1_3/1	170	.	c	A	11
855_1_3/1	200	.	g	A	10
855_1_3/1	231	.	c	G	9
855_1_3/1	245	.	a	G	9
855_1_3/1	258	.	g	T	15
855_1_3/1	288	.	t	G	9
855_1_3/1	292	.	a	C	9
855_1_3/1	301	.	c	A	9
855_1_3/2	266	.	t	C	11
855_2_3/1	282	.	t	C	10
855_2_3/2	280	.	g	A	10
855_2_3/2	298	.	g	A	8
855_2_3/2	300	.	t	G	9
855_3_3/1	192	.	c	A	9
855_3_3/2	243	.	a	C	10
855_3_3/2	272	.	a	C	8
855_4_3/1	258	.	g	T	9
855_4_3/1	268	.	g	C	9
855_4_3/1	289	.	g	C	8
855_4_3/1	297	.	t	G	8
855_4_3/2	147	.	c	T	11
855_4_3/2	234	.	c	A	9
855_4_3/2	240	.	t	C	25
855_4_3/2	279	.	t	C	8
855_4_3/2	284	.	g	T	9
855_4_3/2	289	.	g	A	10
856_0_3/1	285	.	c	T	8
856_0_3/1	300	.	c	G	8
856_0_3/2	292	.	a	G	9
856_1_3/1	134	.	t	C	11
856_1_3/1	294	.	a	T	9
856_1_3/2	221	.	t	G	26
856_1_3/2	237	.	g	A	10
856_1_3/2	248	.	a	G	10
856_1_3/2	269	.	c	A	9
856_1_3/2	283	.	a	G	9
856_1_3/2	301	.	t	G	8
856_2_3/1	254	.	g	A	10
856_2_3/2	228	.	c	A	11
856_3_3/1	166	.	g	T	11
856_3_3/1	203	.	t	A	11
856_3_3/1	236	.	t	G	11
856_3_3/1	245	.	a	T	9
856_3_3/2	282	.	c	A	8
856_4_3/1	222	.	t	G	10
856_4_3/2	244	.	g	C	9
856_4_3/2	264	.	a	C	8
857_0_3/1	229	.	a	G	9
857_0_3/1	274	.	g	A	9
857_0_3/2	167	.	c	T	11
857_0_3/2	194	.	c	A	11
857_0_3/2	229	.	c	T	9
857_0_3/2	268	.	g	A	8
857_0_3/2	296	.	c	A	9
857_0_3/2	298	.	g	C	13
857_1_3/1	280	.	t	G	9
857_1_3/2	233	.	t	C	9
857_1_3/2	291	.	c	T	9
857_2_3/1	229	.	a	G	9
857_2_3/2	236	.	c	G	9
857_2_3/2	295	.	a	G	10
857_3_3/1	175	.	t	A	18
857_3_3/1	192	.	g	A	10
857_3_3/1	208	.	t	C	2
857_3_3/1	215	.	a	T	11
857_3_3/1	253	.	c	T	8
857_3_3/1	254	.	t	A	9
857_3_3/1	288	.	g	C	9
857_3_3/1	290	.	g	A	8
857_3_3/2	94	.	g	A	10
857_3_3/2	132	.	t	A	9
857_3_3/2	185	.	t	A	9
857_3_3/2	198	.	c	A	11
857_3_3/2	208	.	a	G	15
857_3_3/2	214	.	t	C	9
857_3_3/2	219	.	c	A	9
857_3_3/2	237	.	c	A	22
857_3_3/2	271	.	a	G	9
857_3_3/2	275	.	a	G	16
857_3_3/2	276	.	c	A	8
857_3_3/2	281	.	a	G	8
857_3_3/2	291	.	c	T	17
857_4_3/1	247	.	a	G	10
857_4_3/1	267	.	c	T	9
857_4_3/2	114	.	t	G	9
857_4_3/2	205	.	a	G	9
857_4_3/2	233	.	t	C	18
857_4_3/2	236	.	c	A	9
858_0_3/1	232	.	a	C	11
858_0_3/1	292	.	a	G	10
858_0_3/2	265	.	g	A	10
858_0_3/2	290	.	t	C	10
858_1_3/1	265	.	g	A	16
858_1_3/1	280	.	t	G	9
858_1_3/1	283	.	t	C	9
858_1_3/2	279	.	c	T	9
858_1_3/2	301	.	c	T	9
858_2_3/1	265	.	g	A	9
858_2_3/1	280	.	t	C	9
858_2_3/1	285	.	c	G	10
858_2_3/1	298	.	a	G	8
858_2_3/2	140	.	t	G	10
858_2_3/2	159	.	t	G	11
858_2_3/2	180	.	a	C	11
858_2_3/2	196	.	g	A	17
858_2_3/2	240	.	c	A	10
858_2_3/2	248	.	a	G	10
858_2_3/2	262	.	a	G	8
858_2_3/2	293	.	c	T	9
858_3_3/1	216	.	g	A	11
858_3_3/1	279	.	g	T	9
858_3_3/2	197	.	a	T	11
858_3_3/2	223	.	a	G	17
858_3_3/2	258	.	t	G	9
858_3_3/2	265	.	g	T	9
858_3_3/2	275	.	g	T	10
858_3_3/2	280	.	t	G	9
858_3_3/2	286	.	a	G	8
858_3_3/2	292	.	g	A	24
858_4_3/1	203	.	t	G	10
858_4_3/1	286	.	t	G	16
858_4_3/1	296	.	a	G	8
858_4_3/2	86	.	g	C	11
858_4_3/2	181	.	g	T	10
858_4_3/2	214	.	c	T	9
858_4_3/2	217	.	c	A	9
858_4_3/2	266	.	c	G	9
858_4_3/2	268	.	g	C	9
858_4_3/2	274	.	g	C	11
858_4_3/2	275	.	g	A	9
859_0_3/1	282	.	g	A	9
859_0_3/2	211	.	a	T	23
859_0_3/2	280	.	a	G	9
859_1_3/1	217	.	a	G	37
859_1_3/1	241	.	g	T	9
859_1_3/1	293	.	c	T	9
859_1_3/1	294	.	a	C	9
859_1_3/2	276	.	c	T	10
859_1_3/2	279	.	t	C	21
859_1_3/2	280	.	a	C	22
859_2_3/1	269	.	t	C	10
859_2_3/2	9	.	c	T	11
859_2_3/2	38	.	t	A	38
859_2_3/2	47	.	a	C	32
859_2_3/2	115	.	g	A	11
859_2_3/2	205	.	a	C	11
859_2_3/2	211	.	a	T	11
859_2_3/2	222	.	c	A	9
859_2_3/2	226	.	c	T	10
859_2_3/2	266	.	a	G	9
859_2_3/2	283	.	g	T	14
859_2_3/2	300	.	a	G	15
859_3_3/1	258	.	c	T	14
859_3_3/1	278	.	c	A	9
859_3_3/2	184	.	t	G	10
859_3_3/2	192	.	a	T	27
859_3_3/2	229	.	c	T	10
859_3_3/2	296	.	c	A	15
859_3_3/2	298	.	a	G	9
859_4_3/1	289	.	t	C	8
859_4_3/1	290	.	g	T	9
859_4_3/2	123	.	t	C	10
859_4_3/2	152	.	t	G	9
859_4_3/2	206	.	t	C	11
859_4_3/2	279	.	t	A	8
859_4_3/2	287	.	a	G	8
859_4_3/2	294	.	a	C	8
859_4_3/2	300	.	a	T	2
859_4_3/2	301	.	g	A	10
860_0_3/1	200	.	t	C	11
860_0_3/1	237	.	t	G	17
860_0_3/1	284	.	g	T	8
860_0_3/2	256	.	g	C	9
860_0_3/2	291	.	a	G	9
860_0_3/2	301	.	t	C	9
860_1_3/2	296	.	g	A	8
860_2_3/1	196	.	c	T	9
860_2_3/2	154	.	g	T	34
860_2_3/2	205	.	a	G	9
860_2_3/2	259	.	g	A	10
860_2_3/2	285	.	c	A	22
860_3_3/1	270	.	g	A	9
860_3_3/2	263	.	c	G	9
860_3_3/2	287	.	g	T	9
860_4_3/1	290	.	g	A	9
860_4_3/2	251	.	g	A	9
860_4_3/2	287	.	g	A	15
860_4_3/2	297	.	a	T	9
861_0_3/2	247	.	t	A	10
861_0_3/2	286	.	g	T	9
861_1_3/2	180	.	c	A	11
861_1_3/2	214	.	a	C	10
861_1_3/2	230	.	c	T	8
861_1_3/2	272	.	g	A	10
861_1_3/2	297	.	a	T	9
861_2_3/1	243	.	g	A	9
861_2_3/1	275	.	c	A	9
861_2_3/1	281	.	a	T	10
861_2_3/1	287	.	g	A	10
861_2_3/1	290	.	c	G	9
861_2_3/1	301	.	g	A	13
861_2_3/2	156	.	t	C	19
861_2_3/2	272	.	g	T	9
861_2_3/2	295	.	a	T	14
861_3_3/1	90	.	c	T	11
861_3_3/1	95	.	a	C	30
861_3_3/1	147	.	a	T	11
861_3_3/1	178	.	t	C	11
861_3_3/1	215	.	g	T	11
861_3_3/1	238	.	t	C	9
861_3_3/1	258	.	g	C	9
861_3_3/1	269	.	a	T	9
861_3_3/1	286	.	t	A	8
861_3_3/1	288	.	t	G	8
861_3_3/2	247	.	t	C	9
861_3_3/2	249	.	g	A	9
861_3_3/2	274	.	a	G	9
861_3_3/2	286	.	g	A	9
861_3_3/2	289	.	g	T	12
861_3_3/2	298	.	g	T	9
861_4_3/1	245	.	a	G	20
861_4_3/2	232	.	c	T	11
861_4_3/2	280	.	g	A	14
862_0_3/2	244	.	c	G	11
862_0_3/2	279	.	a	G	15
862_0_3/2	291	.	a	G	8
862_0_3/2	298	.	a	T	9
862_1_3/2	225	.	a	T	9
862_1_3/2	273	.	t	C	9
862_1_3/2	288	.	c	A	8
862_1_3/2	290	.	g	C	8
862_2_3/1	267	.	g	T	10
862_2_3/1	273	.	c	G	9
862_2_3/1	281	.	a	G	9
862_2_3/2	219	.	c	T	9
862_2_3/2	227	.	t	A	10
862_2_3/2	273	.	t	C	8
862_2_3/2	280	.	g	T	7
862_2_3/2	285	.	a	G	14
862_2_3/2	290	.	g	C	8
862_2_3/2	298	.	a	T	8
862_3_3/1	169	.	g	A	11
862_3_3/1	176	.	g	C	10
862_3_3/1	241	.	c	T	10
862_3_3/1	259	.	a	T	10
862_3_3/2	184	.	g	T	10
862_3_3/2	248	.	t	G	16
862_3_3/2	273	.	t	A	10
862_3_3/2	290	.	g	A	9
862_3_3/2	293	.	c	T	9
862_4_3/1	251	.	g	A	8
862_4_3/1	262	.	g	A	8
862_4_3/2	134	.	c	G	11
862_4_3/2	218	.	c	A	9
862_4_3/2	232	.	g	A	9
862_4_3/2	236	.	t	C	14
862_4_3/2	261	.	c	A	9
862_4_3/2	265	.	c	A	13
862_4_3/2	285	.	a	G	9
862_4_3/2	297	.	t	A	11
863_0_3/2	263	.	a	G	10
863_0_3/2	298	.	a	G	9
863_1_3/1	237	.	g	A	38
863_1_3/1	259	.	a	C	9
863_1_3/1	281	.	a	T	8
863_1_3/2	261	.	g	C	8
863_1_3/2	271	.	c	T	9
863_1_3/2	286	.	a	T	8
863_1_3/2	287	.	a	G	8
863_2_3/1	255	.	c	T	9
863_2_3/1	260	.	g	T	9
863_2_3/1	277	.	g	T	27
863_2_3/2	282	.	t	A	9
863_3_3/1	287	.	g	T	9
863_3_3/1	290	.	c	A	9
863_3_3/1	295	.	g	A	9
863_3_3/1	301	.	a	T	8
863_3_3/2	232	.	c	T	10
863_3_3/2	248	.	c	A	9
863_3_3/2	262	.	g	C	9
863_3_3/2	273	.	t	A	16
863_3_3/2	280	.	g	C	9
863_3_3/2	286	.	a	T	14
863_4_3/1	281	.	a	G	10
863_4_3/1	292	.	a	C	8
863_4_3/1	301	.	a	G	9
864_0_3/1	199	.	c	T	38
864_0_3/1	211	.	t	G	11
864_0_3/1	272	.	c	T	10
864_0_3/2	258	.	t	G	17
864_0_3/2	278	.	c	G	9
864_0_3/2	292	.	g	T	9
864_1_3/1	220	.	a	G	10
864_1_3/1	278	.	t	G	10
864_1_3/1	291	.	g	T	8
864_1_3/2	171	.	t	C	9
864_1_3/2	191	.	g	T	11
864_1_3/2	202	.	g	C	19
864_1_3/2	208	.	a	T	22
864_1_3/2	215	.	c	A	11
864_1_3/2	251	.	c	G	10
864_1_3/2	258	.	t	G	9
864_1_3/2	259	.	c	A	9
864_1_3/2	263	.	c	G	10
864_1_3/2	264	.	g	C	8
864_1_3/2	286	.	g	T	9
864_1_3/2	292	.	g	C	15
864_1_3/2	301	.	a	G	9
864_2_3/1	254	.	g	C	9
864_2_3/1	292	.	a	G	8
864_2_3/1	296	.	a	C	8
864_2_3/2	125	.	c	A	11
864_2_3/2	242	.	a	G	34
864_2_3/2	245	.	c	A	10
864_2_3/2	247	.	t	G	8
864_2_3/2	289	.	a	G	2
864_3_3/1	246	.	g	A	9
864_3_3/1	279	.	g	T	9
864_3_3/2	83	.	c	G	38
864_3_3/2	217	.	a	G	11
864_3_3/2	258	.	t	A	10
864_3_3/2	260	.	t	C	9
864_3_3/2	265	.	c	A	10
864_3_3/2	280	.	g	A	9
864_4_3/1	232	.	a	C	9
864_4_3/2	285	.	t	C	10
864_4_3/2	301	.	a	G	8
865_0_3/1	146	.	g	A	10
865_0_3/1	258	.	t	A	16
865_0_3/1	287	.	a	G	9
865_0_3/1	295	.	a	C	8
865_0_3/2	179	.	t	C	17
865_0_3/2	276	.	a	C	9
865_1_3/2	238	.	g	T	9
865_1_3/2	267	.	t	G	9
865_1_3/2	290	.	g	T	9
865_1_3/2	296	.	g	T	8
865_2_3/1	180	.	c	T	11
865_2_3/2	267	.	t	A	9
865_2_3/2	298	.	g	T	17
865_3_3/2	164	.	a	C	11
865_3_3/2	261	.	t	G	10
865_3_3/2	283	.	a	G	8
865_3_3/2	293	.	c	A	7
865_3_3/2	300	.	g	A	9
865_4_3/1	245	.	t	G	11
865_4_3/1	277	.	g	A	9
865_4_3/1	301	.	g	T	9
865_4_3/2	209	.	a	G	11
865_4_3/2	256	.	g	T	9
865_4_3/2	272	.	a	G	10
865_4_3/2	296	.	g	T	8
866_0_3/1	272	.	c	A	8
866_0_3/1	279	.	g	A	17
866_0_3/1	284	.	a	C	9
866_0_3/1	301	.	a	G	9
866_0_3/2	266	.	c	G	9
866_0_3/2	298	.	a	C	9
866_1_3/1	222	.	a	C	20
866_1_3/2	222	.	t	G	11
866_1_3/2	268	.	g	T	10
866_1_3/2	280	.	g	T	10
866_2_3/1	183	.	a	C	9
866_2_3/1	264	.	t	C	9
866_2_3/1	265	.	g	A	9
866_2_3/1	296	.	t	A	8
866_2_3/2	7	.	g	T	12
866_2_3/2	173	.	c	T	11
866_2_3/2	175	.	g	T	10
866_2_3/2	208	.	a	G	11
866_2_3/2	283	.	g	T	9
866_2_3/2	288	.	a	G	9
866_2_3/2	289	.	g	A	9
866_2_3/2	291	.	t	A	9
866_2_3/2	299	.	g	A	10
866_3_3/1	234	.	a	C	9
866_3_3/1	296	.	t	G	10
866_3_3/2	209	.	a	T	23
866_3_3/2	257	.	t	G	8
866_3_3/2	279	.	a	G	9
866_4_3/1	280	.	t	A	9
866_4_3/2	181	.	g	C	11
866_4_3/2	235	.	c	A	10
866_4_3/2	275	.	g	T	10
867_0_3/2	244	.	g	T	10
867_0_3/2	255	.	t	C	9
867_0_3/2	281	.	g	A	9
867_1_3/2	236	.	c	A	10
867_1_3/2	267	.	c	T	9
867_1_3/2	295	.	c	T	18
867_2_3/1	270	.	g	C	8
867_2_3/1	272	.	c	A	9
867_2_3/2	33	.	a	G	11
867_2_3/2	200	.	a	G	11
867_2_3/2	205	.	c	A	11
867_2_3/2	249	.	a	G	9
867_2_3/2	274	.	a	C	8
867_2_3/2	275	.	g	A	9
867_3_3/1	295	.	g	T	9
867_3_3/2	116	.	t	A	11
867_3_3/2	192	.	t	C	9
867_3_3/2	211	.	c	A	8
867_3_3/2	270	.	a	C	9
867_3_3/2	283	.	g	C	9
867_3_3/2	284	.	a	G	7
867_3_3/2	291	.	g	C	10
867_3_3/2	295	.	c	G	14
867_3_3/2	300	.	a	G	9
867_4_3/2	297	.	c	T	10
868_0_3/1	85	.	t	C	2
868_0_3/1	207	.	c	T	11
868_0_3/1	211	.	t	G	11
868_0_3/1	235	.	c	T	10
868_0_3/1	236	.	t	A	9
868_0_3/1	282	.	t	G	17
868_0_3/1	296	.	a	C	10
868_0_3/1	299	.	a	G	8
868_0_3/2	193	.	t	C	17
868_0_3/2	197	.	c	T	9
868_0_3/2	200	.	c	A	11
868_0_3/2	203	.	c	A	11
868_0_3/2	222	.	a	G	9
868_0_3/2	252	.	g	T	9
868_0_3/2	264	.	t	C	23
868_0_3/2	277	.	g	T	8
868_0_3/2	284	.	g	T	8
868_0_3/2	288	.	a	G	8
868_0_3/2	290	.	c	A	17
868_1_3/1	228	.	g	A	9
868_1_3/2	202	.	a	G	20
868_1_3/2	244	.	t	A	9
868_1_3/2	269	.	g	A	9
868_1_3/2	295	.	g	C	8
868_1_3/2	296	.	g	A	9
868_2_3/1	74	.	c	A	11
868_2_3/1	209	.	t	A	2
868_2_3/1	220	.	a	T	18
868_2_3/1	236	.	t	G	11
868_2_3/1	241	.	c	T	10
868_2_3/1	248	.	t	G	9
868_2_3/1	292	.	a	T	11
868_2_3/1	300	.	t	A	8
868_2_3/2	210	.	c	A	11
868_2_3/2	241	.	c	T	10
868_2_3/2	286	.	g	T	17
868_3_3/1	177	.	c	T	10
868_3_3/1	230	.	a	G	9
868_3_3/2	72	.	c	A	11
868_3_3/2	160	.	g	T	16
868_3_3/2	217	.	a	G	10
868_3_3/2	255	.	g	C	9
868_3_3/2	258	.	c	A	9
868_3_3/2	263	.	c	A	8
868_3_3/2	273	.	a	C	8
868_3_3/2	285	.	t	A	7
868_3_3/2	298	.	t	A	8
868_4_3/1	289	.	g	A	8
868_4_3/2	264	.	t	C	9
868_4_3/2	286	.	g	A	9
868_4_3/2	291	.	c	A	9
869_0_3/1	237	.	g	A	11
869_0_3/1	262	.	a	G	9
869_0_3/2	273	.	t	C	9
869_0_3/2	282	.	c	A	9
869_0_3/2	296	.	c	A	7
869_1_3/1	238	.	t	C	9
869_1_3/1	286	.	t	G	8
869_1_3/2	255	.	a	G	9
869_1_3/2	260	.	t	A	9
869_1_3/2	269	.	c	A	9
869_1_3/2	271	.	g	A	8
869_1_3/2	276	.	t	C	8
869_1_3/2	278	.	g	A	15
869_1_3/2	284	.	c	A	8
869_1_3/2	291	.	c	T	10
869_1_3/2	297	.	a	C	9
869_1_3/2	301	.	g	T	12
869_2_3/1	246	.	g	A	9
869_2_3/1	287	.	a	C	8
869_2_3/1	292	.	g	T	10
869_2_3/2	294	.	t	G	8
869_2_3/2	300	.	t	A	8
869_3_3/1	88	.	a	C	2
869_3_3/1	226	.	t	A	9
869_3_3/1	251	.	t	A	9
869_3_3/1	277	.	g	T	14
869_3_3/1	281	.	t	A	9
869_3_3/1	282	.	g	T	15
869_3_3/1	286	.	t	G	8
869_3_3/1	298	.	t	A	7
869_3_3/2	253	.	c	A	8
869_3_3/2	281	.	c	T	9
869_3_3/2	285	.	c	T	9
870_0_3/1	172	.	a	G	9
870_0_3/1	227	.	a	G	9
870_0_3/2	253	.	c	A	10
870_0_3/2	254	.	a	G	10
870_0_3/2	277	.	t	G	9
870_0_3/2	280	.	a	T	17
870_1_3/1	287	.	g	C	8
870_1_3/2	258	.	c	T	9
870_2_3/1	236	.	t	G	11
870_2_3/2	125	.	t	G	28
870_2_3/2	159	.	c	T	32
870_2_3/2	209	.	g	C	9
870_2_3/2	216	.	a	C	11
870_2_3/2	226	.	c	T	15
870_2_3/2	230	.	c	A	9
870_2_3/2	240	.	g	T	11
870_2_3/2	248	.	c	T	15
870_2_3/2	253	.	c	T	24
870_2_3/2	255	.	t	A	9
870_2_3/2	277	.	t	G	10
870_2_3/2	284	.	g	T	8
870_2_3/2	297	.	g	A	9
870_3_3/2	157	.	g	A	11
870_3_3/2	174	.	c	T	9
870_3_3/2	208	.	a	C	11
870_3_3/2	213	.	c	A	10
870_3_3/2	227	.	t	G	8
870_3_3/2	253	.	c	A	10
870_3_3/2	262	.	a	G	16
870_3_3/2	280	.	a	G	9
870_3_3/2	287	.	g	A	9
870_3_3/2	296	.	a	G	2
870_3_3/2	297	.	g	T	8
870_4_3/1	300	.	t	A	8
870_4_3/2	227	.	t	G	10
870_4_3/2	256	.	g	A	10
870_4_3/2	296	.	a	G	9
871_0_3/1	279	.	g	T	9
871_0_3/1	290	.	c	G	8
871_0_3/2	202	.	g	T	10
871_0_3/2	222	.	t	G	10
871_0_3/2	267	.	a	C	15
871_0_3/2	286	.	g	A	9
871_0_3/2	301	.	g	T	9
871_1_3/2	275	.	c	A	8
871_1_3/2	280	.	g	A	10
871_1_3/2	300	.	a	G	8
871_2_3/1	297	.	a	G	8
871_2_3/2	119	.	c	T	36
871_2_3/2	266	.	c	T	8
871_2_3/2	293	.	a	T	8
871_2_3/2	301	.	g	T	9
871_3_3/1	158	.	g	T	11
871_3_3/1	178	.	t	C	2
871_3_3/1	204	.	c	A	23
871_3_3/1	286	.	t	G	8
871_3_3/2	242	.	c	G	9
871_3_3/2	297	.	c	G	8
871_3_3/2	300	.	a	G	8
871_4_3/1	282	.	t	A	9
871_4_3/2	252	.	g	T	8
871_4_3/2	291	.	t	G	9
872_0_3/1	297	.	g	A	9
872_0_3/2	284	.	g	T	9
872_0_3/2	293	.	c	A	8
872_1_3/1	267	.	g	C	10
872_1_3/1	297	.	g	T	9
872_1_3/2	293	.	c	T	9
872_2_3/1	166	.	g	A	2
872_2_3/2	163	.	c	T	10
872_2_3/2	241	.	c	A	8
872_2_3/2	267	.	t	A	10
872_2_3/2	287	.	g	C	8
872_3_3/1	211	.	t	C	9
872_3_3/1	270	.	c	G	8
872_3_3/1	278	.	t	G	8
872_3_3/1	287	.	g	A	8
872_3_3/1	290	.	c	A	9
872_3_3/1	296	.	a	G	8
872_3_3/2	166	.	c	T	10
872_3_3/2	188	.	c	A	11
872_3_3/2	242	.	t	G	10
872_3_3/2	259	.	g	T	8
872_3_3/2	264	.	a	C	10
872_3_3/2	270	.	t	G	9
872_3_3/2	277	.	g	C	9
872_3_3/2	279	.	a	T	8
872_3_3/2	283	.	a	G	9
872_3_3/2	286	.	g	A	8
872_4_3/1	242	.	t	A	9
872_4_3/1	291	.	g	T	16
872_4_3/1	298	.	g	A	8
872_4_3/2	247	.	g	A	8
872_4_3/2	267	.	t	C	22
872_4_3/2	274	.	g	C	9
872_4_3/2	282	.	c	G	26
872_4_3/2	293	.	c	A	10
872_4_3/2	301	.	t	A	8
873_0_3/2	1	.	t	G	12
873_0_3/2	16	.	c	A	10
873_0_3/2	47	.	t	C	11
873_0_3/2	128	.	a	T	11
873_0_3/2	132	.	a	G	10
873_0_3/2	144	.	t	C	11
873_0_3/2	150	.	t	G	11
873_0_3/2	185	.	t	G	9
873_0_3/2	194	.	t	C	10
873_0_3/2	211	.	a	G	10
873_0_3/2	232	.	c	A	9
873_0_3/2	237	.	g	C	16
873_0_3/2	246	.	c	A	8
873_0_3/2	253	.	c	T	8
873_0_3/2	274	.	a	T	8
873_0_3/2	275	.	t	C	8
873_0_3/2	289	.	g	A	9
873_0_3/2	291	.	a	G	8
873_1_3/1	266	.	a	G	9
873_1_3/1	277	.	g	C	8
873_1_3/1	291	.	g	A	8
873_1_3/2	165	.	t	G	11
873_1_3/2	183	.	a	G	10
873_1_3/2	263	.	c	T	9
873_1_3/2	266	.	c	A	8
873_1_3/2	269	.	a	G	9
873_2_3/1	274	.	g	A	10
873_2_3/1	297	.	t	A	9
873_2_3/2	181	.	g	T	11
873_2_3/2	211	.	a	G	9
873_2_3/2	217	.	a	G	9
873_3_3/1	164	.	g	C	2
873_3_3/1	195	.	g	A	11
873_3_3/1	230	.	a	G	11
873_3_3/1	243	.	g	C	11
873_3_3/1	249	.	g	C	9
873_3_3/1	279	.	a	G	9
873_3_3/1	288	.	t	G	10
873_3_3/1	298	.	t	G	8
873_3_3/2	193	.	g	T	10
873_3_3/2	293	.	c	T	9
873_3_3/2	295	.	a	G	8
873_4_3/1	242	.	t	A	11
873_4_3/1	260	.	g	T	8
873_4_3/1	264	.	c	A	35
873_4_3/1	275	.	c	A	8
873_4_3/1	296	.	a	G	9
873_4_3/2	235	.	c	A	9
873_4_3/2	252	.	c	A	8
873_4_3/2	283	.	a	T	9
874_0_3/1	252	.	g	T	9
874_0_3/1	299	.	t	G	8
874_0_3/2	238	.	t	A	9
874_0_3/2	246	.	c	A	15
874_0_3/2	248	.	t	G	9
874_0_3/2	253	.	c	T	9
874_0_3/2	254	.	a	G	9
874_0_3/2	282	.	t	C	2
874_1_3/1	247	.	c	G	9
874_1_3/1	290	.	c	T	9
874_1_3/2	156	.	t	C	11
874_1_3/2	211	.	g	A	10
874_1_3/2	222	.	t	G	9
874_1_3/2	237	.	g	T	9
874_1_3/2	252	.	g	A	8
874_1_3/2	285	.	a	C	9
874_2_3/2	211	.	g	T	25
874_2_3/2	300	.	a	C	8
874_3_3/1	263	.	c	T	9
874_3_3/1	264	.	t	A	9
874_3_3/1	269	.	a	T	9
874_4_3/1	296	.	a	G	9
874_4_3/2	292	.	a	T	8
875_0_3/2	180	.	t	C	9
875_0_3/2	189	.	t	C	9
875_0_3/2	197	.	c	T	10
875_0_3/2	239	.	c	T	9
875_0_3/2	272	.	g	A	18
875_0_3/2	277	.	c	A	8
875_0_3/2	278	.	t	A	8
875_0_3/2	296	.	c	A	8
875_0_3/2	300	.	a	T	8
875_1_3/1	47	.	c	A	38
875_1_3/1	270	.	c	A	8
875_1_3/1	287	.	g	A	8
875_1_3/2	243	.	t	G	9
875_1_3/2	271	.	a	G	9
875_1_3/2	274	.	g	T	9
875_1_3/2	275	.	g	A	16
875_1_3/2	291	.	t	A	9
875_2_3/1	221	.	c	A	10
875_2_3/1	259	.	a	G	8
875_2_3/1	279	.	g	A	9
875_3_3/1	208	.	a	T	9
875_3_3/1	276	.	c	A	10
875_3_3/2	239	.	c	A	9
875_4_3/1	279	.	g	T	8
875_4_3/1	288	.	t	A	8
875_4_3/1	294	.	a	G	8
875_4_3/2	251	.	a	C	9
875_4_3/2	280	.	t	G	8
875_4_3/2	287	.	c	G	9
875_4_3/2	290	.	c	T	11
875_4_3/2	294	.	t	A	9
876_0_3/1	274	.	g	C	10
876_0_3/1	277	.	a	G	9
876_0_3/2	246	.	a	G	9
876_0_3/2	265	.	a	T	10
876_1_3/1	217	.	t	A	11
876_1_3/1	265	.	a	C	9
876_1_3/1	266	.	a	G	8
876_1_3/1	294	.	t	G	8
876_1_3/2	263	.	g	A	9
876_1_3/2	266	.	g	C	10
876_1_3/2	286	.	a	G	8
876_1_3/2	296	.	c	T	8
876_2_3/1	122	.	c	A	38
876_2_3/1	249	.	g	T	10
876_2_3/1	296	.	c	A	9
876_2_3/2	269	.	t	C	17
876_2_3/2	273	.	g	T	9
876_2_3/2	297	.	c	A	10
876_3_3/1	272	.	a	C	9
876_3_3/2	78	.	c	T	11
876_3_3/2	247	.	c	T	17
876_4_3/1	237	.	c	T	9
876_4_3/1	286	.	t	A	8
876_4_3/2	283	.	c	A	14
876_4_3/2	285	.	t	G	9
876_4_3/2	293	.	t	A	9
876_4_3/2	299	.	a	G	9
877_0_3/1	261	.	a	G	11
877_0_3/1	270	.	c	T	16
877_0_3/1	276	.	c	A	10
877_0_3/1	298	.	t	G	7
877_0_3/2	58	.	g	T	11
877_0_3/2	59	.	g	T	11
877_0_3/2	183	.	c	A	11
877_0_3/2	204	.	c	A	11
877_0_3/2	214	.	a	G	9
877_0_3/2	226	.	c	A	9
877_0_3/2	233	.	a	C	9
877_0_3/2	236	.	c	G	16
877_0_3/2	272	.	t	A	8
877_0_3/2	277	.	g	A	9
877_0_3/2	281	.	a	G	7
877_0_3/2	284	.	g	C	8
877_1_3/2	173	.	t	C	9
877_1_3/2	236	.	c	A	8
877_1_3/2	243	.	c	A	10
877_1_3/2	244	.	t	C	10
877_1_3/2	258	.	c	T	9
877_1_3/2	268	.	g	T	16
877_1_3/2	297	.	c	A	8
877_2_3/1	265	.	g	C	10
877_2_3/1	280	.	t	G	9
877_2_3/1	293	.	a	C	9
877_2_3/2	200	.	c	T	11
877_2_3/2	251	.	t	A	9
877_2_3/2	257	.	a	G	11
877_2_3/2	263	.	c	T	19
877_2_3/2	266	.	a	G	31
877_2_3/2	271	.	a	G	16
877_2_3/2	294	.	a	G	8
877_3_3/1	228	.	g	A	11
877_3_3/1	278	.	t	A	9
877_3_3/1	297	.	a	C	20
877_3_3/1	301	.	a	T	8
877_3_3/2	270	.	c	T	9
877_3_3/2	280	.	a	G	9
877_3_3/2	299	.	g	T	9
877_4_3/1	228	.	g	A	10
877_4_3/2	177	.	c	A	11
877_4_3/2	247	.	a	C	15
877_4_3/2	268	.	g	A	8
877_4_3/2	276	.	t	A	10
877_4_3/2	278	.	c	A	8
878_0_3/1	254	.	t	C	9
878_0_3/2	227	.	t	G	10
878_0_3/2	257	.	t	G	9
878_0_3/2	287	.	c	T	9
878_0_3/2	288	.	a	T	8
878_1_3/1	246	.	t	A	9
878_1_3/1	290	.	a	T	10
878_1_3/2	149	.	t	G	11
878_1_3/2	185	.	a	T	11
878_1_3/2	241	.	a	G	10
878_1_3/2	290	.	c	T	10
878_1_3/2	293	.	a	C	9
878_1_3/2	294	.	t	A	15
878_1_3/2	295	.	c	T	8
878_2_3/1	232	.	a	G	9
878_2_3/1	256	.	a	G	11
878_2_3/1	290	.	a	G	11
878_2_3/2	236	.	c	A	11
878_2_3/2	240	.	t	C	13
878_2_3/2	294	.	t	C	9
878_2_3/2	296	.	c	T	9
878_3_3/1	301	.	g	C	9
878_4_3/1	218	.	c	T	11
878_4_3/1	260	.	g	C	9
878_4_3/2	218	.	g	A	11
878_4_3/2	261	.	g	C	9
878_4_3/2	283	.	g	C	9
878_4_3/2	286	.	c	A	8
878_4_3/2	299	.	g	A	9
879_0_3/1	119	.	g	A	11
879_0_3/2	130	.	g	C	38
879_0_3/2	247	.	g	A	11
879_0_3/2	254	.	c	G	9
879_1_3/1	161	.	a	G	38
879_1_3/2	253	.	g	A	20
879_2_3/1	95	.	g	T	10
879_2_3/1	215	.	c	A	9
879_2_3/1	263	.	a	G	15
879_2_3/1	268	.	g	C	9
879_2_3/1	272	.	a	T	9
879_2_3/1	282	.	a	T	9
879_2_3/1	283	.	t	G	9
879_2_3/1	293	.	c	T	8
879_2_3/1	294	.	a	C	24
879_2_3/1	297	.	c	G	8
879_2_3/1	301	.	c	A	8
879_2_3/2	269	.	c	A	10
879_3_3/2	234	.	c	G	11
879_3_3/2	280	.	t	G	8
879_3_3/2	291	.	a	G	10
879_4_3/1	142	.	g	A	11
879_4_3/1	184	.	a	G	10
879_4_3/1	261	.	g	A	10
879_4_3/1	282	.	a	C	9
879_4_3/2	256	.	c	G	9
879_4_3/2	273	.	t	G	8
880_0_3/1	186	.	g	T	10
880_0_3/1	267	.	g	A	10
880_0_3/1	290	.	c	T	9
880_1_3/1	99	.	t	G	37
880_1_3/1	286	.	t	G	9
880_1_3/2	149	.	g	A	11
880_1_3/2	151	.	g	T	11
880_1_3/2	194	.	t	G	9
880_1_3/2	209	.	c	T	11
880_1_3/2	238	.	a	C	9
880_1_3/2	260	.	c	T	8
880_1_3/2	263	.	a	G	10
880_1_3/2	266	.	c	A	2
880_1_3/2	275	.	t	G	9
880_1_3/2	293	.	t	C	10
880_2_3/2	280	.	a	G	9
880_2_3/2	290	.	g	T	9
880_2_3/2	300	.	a	G	8
880_3_3/2	254	.	g	A	10
880_4_3/1	240	.	c	T	9
880_4_3/1	251	.	g	A	18
880_4_3/1	273	.	g	C	8
880_4_3/1	290	.	c	A	9
880_4_3/2	261	.	g	A	10
880_4_3/2	266	.	c	A	15
880_4_3/2	271	.	g	C	8
880_4_3/2	279	.	a	G	8
880_4_3/2	299	.	g	T	7
881_0_3/1	286	.	t	G	10
881_0_3/2	19	.	g	T	11
881_0_3/2	31	.	c	A	10
881_0_3/2	129	.	g	A	11
881_0_3/2	221	.	c	T	10
881_0_3/2	265	.	g	T	9
881_0_3/2	287	.	g	C	9
881_0_3/2	295	.	a	G	9
881_0_3/2	297	.	a	T	11
881_1_3/1	296	.	c	T	9
881_1_3/2	129	.	g	A	11
881_1_3/2	183	.	c	G	11
881_1_3/2	222	.	g	T	9
881_1_3/2	235	.	c	A	11
881_1_3/2	265	.	g	A	9
881_1_3/2	280	.	a	G	10
881_1_3/2	294	.	c	A	10
881_1_3/2	296	.	g	C	7
881_2_3/2	145	.	a	G	35
881_2_3/2	274	.	g	C	8
881_3_3/1	263	.	t	G	9
881_3_3/1	299	.	c	T	10
881_3_3/2	232	.	c	A	23
881_3_3/2	250	.	a	G	10
881_3_3/2	254	.	t	G	10
881_3_3/2	283	.	g	A	10
881_4_3/1	239	.	c	G	11
881_4_3/1	260	.	g	T	9
881_4_3/1	279	.	a	C	36
881_4_3/1	283	.	g	C	9
881_4_3/1	297	.	c	A	9
881_4_3/2	242	.	t	G	11
881_4_3/2	287	.	g	C	10
881_4_3/2	291	.	a	C	9
882_0_3/1	208	.	t	C	11
882_0_3/1	286	.	t	G	9
882_0_3/2	159	.	t	C	24
882_0_3/2	207	.	t	A	11
882_0_3/2	261	.	a	G	10
882_0_3/2	265	.	g	A	10
882_1_3/1	285	.	g	T	10
882_1_3/2	95	.	a	G	11
882_1_3/2	209	.	c	A	23
882_1_3/2	215	.	a	C	11
882_1_3/2	231	.	t	C	10
882_1_3/2	248	.	a	G	8
882_1_3/2	255	.	t	G	9
882_1_3/2	257	.	a	G	9
882_1_3/2	278	.	a	G	11
882_2_3/1	103	.	a	C	11
882_2_3/1	193	.	c	A	11
882_2_3/1	253	.	a	G	10
882_2_3/2	8	.	a	G	38
882_2_3/2	222	.	c	G	10
882_2_3/2	255	.	t	G	9
882_2_3/2	270	.	t	G	9
882_2_3/2	281	.	c	A	9
882_2_3/2	300	.	g	T	9
882_3_3/1	275	.	a	C	9
882_3_3/1	289	.	t	C	9
882_3_3/1	293	.	g	A	14
882_3_3/1	294	.	t	G	8
882_3_3/2	145	.	g	A	10
882_3_3/2	185	.	c	A	9
882_3_3/2	235	.	t	G	16
882_3_3/2	265	.	g	C	9
882_3_3/2	272	.	a	T	9
882_3_3/2	277	.	g	C	8
882_3_3/2	278	.	a	G	9
882_3_3/2	280	.	t	G	9
882_3_3/2	292	.	a	G	9
882_4_3/1	299	.	g	T	20
882_4_3/2	41	.	a	C	11
882_4_3/2	163	.	g	T	11
882_4_3/2	198	.	t	A	11
882_4_3/2	210	.	g	A	9
882_4_3/2	220	.	c	A	11
882_4_3/2	242	.	t	G	10
882_4_3/2	245	.	c	A	8
882_4_3/2	259	.	c	A	8
882_4_3/2	269	.	c	A	8
882_4_3/2	279	.	a	T	9
882_4_3/2	285	.	a	T	9
883_0_3/1	248	.	t	A	8
883_0_3/1	272	.	c	A	16
883_0_3/1	276	.	c	A	10
883_0_3/1	293	.	g	T	14
883_0_3/2	247	.	g	T	10
883_0_3/2	273	.	a	T	17
883_0_3/2	287	.	c	A	8
883_0_3/2	288	.	c	A	10
883_1_3/1	269	.	a	T	9
883_1_3/1	301	.	t	G	8
883_1_3/2	275	.	c	T	8
883_1_3/2	282	.	a	G	11
883_1_3/2	285	.	t	G	8
883_1_3/2	286	.	g	T	8
883_2_3/1	264	.	t	G	9
883_2_3/2	261	.	a	G	9
883_2_3/2	289	.	t	G	9
883_2_3/2	298	.	c	T	8
883_3_3/1	187	.	a	C	10
883_3_3/2	115	.	g	A	38
883_3_3/2	136	.	g	A	10
883_3_3/2	224	.	a	G	10
883_3_3/2	241	.	t	C	11
883_3_3/2	260	.	c	T	9
883_4_3/1	86	.	t	C	11
883_4_3/1	258	.	g	A	10
883_4_3/1	270	.	c	T	9
883_4_3/1	279	.	g	T	8
883_4_3/1	281	.	a	G	9
883_4_3/2	235	.	c	T	9
884_0_3/1	103	.	a	G	34
884_0_3/1	249	.	g	A	9
884_0_3/2	261	.	t	A	11
884_0_3/2	262	.	a	C	8
884_1_3/1	232	.	a	C	10
884_1_3/1	246	.	g	T	9
884_1_3/1	281	.	a	G	9
884_1_3/2	231	.	c	T	11
884_1_3/2	260	.	a	C	9
884_1_3/2	299	.	g	T	9
884_2_3/2	212	.	c	A	9
884_2_3/2	220	.	c	A	10
884_2_3/2	246	.	g	A	8
884_2_3/2	263	.	g	T	8
884_2_3/2	274	.	g	A	9
884_2_3/2	276	.	a	G	2
884_2_3/2	293	.	t	G	15
884_3_3/1	271	.	a	T	9
884_3_3/2	1	.	t	A	33
884_3_3/2	198	.	a	G	11
884_3_3/2	214	.	t	C	25
884_3_3/2	233	.	t	G	9
884_3_3/2	238	.	a	G	9
884_3_3/2	250	.	c	A	8
884_3_3/2	256	.	g	T	8
884_3_3/2	270	.	t	G	8
884_3_3/2	278	.	g	T	8
884_3_3/2	293	.	t	C	9
884_3_3/2	300	.	a	T	16
884_4_3/1	268	.	g	C	9
884_4_3/1	276	.	c	T	8
884_4_3/1	299	.	g	C	9
884_4_3/2	263	.	g	A	13
884_4_3/2	279	.	t	C	10
885_0_3/1	286	.	t	C	8
885_0_3/1	292	.	a	G	9
885_0_3/1	301	.	a	T	8
885_0_3/2	2	.	g	A	12
885_0_3/2	149	.	g	A	11
885_0_3/2	186	.	c	A	9
885_0_3/2	201	.	a	C	9
885_0_3/2	230	.	c	T	27
885_0_3/2	263	.	c	A	9
885_0_3/2	286	.	c	G	9
885_0_3/2	292	.	g	C	9
885_0_3/2	296	.	a	C	9
885_1_3/1	255	.	c	T	10
885_1_3/1	284	.	a	G	10
885_1_3/1	298	.	t	A	9
885_1_3/2	66	.	c	A	11
885_1_3/2	69	.	a	T	11
885_1_3/2	111	.	g	T	11
885_1_3/2	267	.	t	G	9
885_1_3/2	281	.	g	A	9
885_2_3/1	203	.	t	G	11
885_2_3/1	219	.	c	T	9
885_2_3/2	241	.	g	A	9
885_2_3/2	265	.	g	T	9
885_3_3/1	264	.	c	A	10
885_3_3/1	295	.	c	A	8
885_3_3/2	253	.	g	A	9
885_3_3/2	261	.	a	G	9
885_3_3/2	293	.	g	A	9
885_4_3/1	267	.	g	A	10
885_4_3/1	294	.	a	G	29
885_4_3/2	159	.	c	A	38
885_4_3/2	235	.	c	A	9
885_4_3/2	269	.	a	G	21
885_4_3/2	295	.	g	C	8
886_0_3/2	132	.	a	C	10
886_0_3/2	182	.	g	T	11
886_0_3/2	229	.	c	T	14
886_0_3/2	239	.	c	A	8
886_0_3/2	265	.	g	C	9
886_0_3/2	290	.	a	G	9
886_0_3/2	297	.	a	G	8
886_1_3/1	84	.	c	T	11
886_1_3/1	141	.	g	A	11
886_1_3/1	163	.	g	T	11
886_1_3/1	173	.	c	T	2
886_1_3/1	184	.	g	T	11
886_1_3/1	193	.	a	G	10
886_1_3/1	229	.	a	G	10
886_1_3/1	253	.	a	T	9
886_1_3/1	260	.	g	A	9
886_1_3/2	90	.	a	G	11
886_1_3/2	136	.	c	T	10
886_1_3/2	200	.	c	T	9
886_1_3/2	202	.	a	C	9
886_1_3/2	216	.	t	G	10
886_1_3/2	225	.	a	C	9
886_1_3/2	254	.	t	G	8
886_1_3/2	255	.	g	C	16
886_1_3/2	278	.	c	G	8
886_1_3/2	280	.	g	T	8
886_1_3/2	283	.	a	T	8
886_1_3/2	289	.	g	T	14
886_1_3/2	290	.	a	G	7
886_1_3/2	298	.	g	T	13
886_2_3/1	274	.	g	T	9
886_2_3/2	261	.	c	T	9
886_2_3/2	284	.	a	G	9
886_3_3/1	255	.	c	G	9
886_3_3/1	256	.	c	T	9
886_3_3/1	279	.	a	G	9
886_3_3/1	291	.	g	A	13
886_3_3/2	234	.	c	A	11
886_3_3/2	296	.	g	T	22
886_4_3/1	290	.	c	A	8
886_4_3/1	297	.	g	T	9
886_4_3/2	232	.	c	G	26
886_4_3/2	284	.	a	G	13
886_4_3/2	301	.	t	G	9
887_0_3/1	183	.	a	G	9
887_0_3/1	265	.	g	T	10
887_0_3/1	278	.	t	C	9
887_0_3/1	291	.	g	A	8
887_0_3/1	295	.	g	T	9
887_0_3/1	298	.	g	C	16
887_0_3/2	128	.	t	C	10
887_0_3/2	227	.	c	T	9
887_0_3/2	261	.	g	A	8
887_0_3/2	269	.	c	A	8
887_0_3/2	289	.	g	C	9
887_1_3/2	203	.	t	G	11
887_1_3/2	220	.	g	C	10
887_1_3/2	261	.	g	A	15
887_1_3/2	264	.	c	T	8
887_1_3/2	289	.	g	T	7
887_1_3/2	295	.	a	G	7
887_2_3/1	225	.	c	A	10
887_2_3/1	280	.	t	A	8
887_2_3/1	298	.	g	T	9
887_2_3/2	205	.	a	G	11
887_2_3/2	235	.	c	A	11
887_2_3/2	270	.	t	G	9
887_3_3/1	87	.	t	C	11
887_3_3/1	255	.	c	A	10
887_3_3/1	270	.	c	A	9
887_3_3/2	248	.	c	T	9
887_3_3/2	268	.	g	T	8
887_3_3/2	289	.	g	A	9
887_4_3/1	190	.	c	T	11
887_4_3/1	292	.	a	C	10
888_0_3/1	103	.	a	T	38
888_0_3/1	294	.	a	C	9
888_0_3/2	245	.	t	G	9
888_0_3/2	262	.	a	C	9
888_0_3/2	264	.	c	A	9
888_0_3/2	265	.	a	G	9
888_0_3/2	284	.	c	A	9
888_1_3/1	237	.	c	T	36
888_1_3/1	268	.	g	T	10
888_1_3/2	238	.	a	G	35
888_1_3/2	278	.	g	A	17
888_1_3/2	279	.	t	C	8
888_1_3/2	290	.	g	C	9
888_2_3/1	250	.	a	G	9
888_2_3/1	266	.	a	C	8
888_2_3/1	276	.	c	A	24
888_2_3/2	213	.	c	A	11
888_2_3/2	301	.	g	T	8
888_3_3/1	282	.	t	C	10
888_3_3/1	297	.	a	T	9
888_3_3/1	298	.	g	A	9
888_3_3/2	252	.	c	G	17
888_3_3/2	290	.	g	A	9
888_3_3/2	299	.	g	T	10
888_4_3/2	91	.	g	A	11
888_4_3/2	244	.	c	A	8
888_4_3/2	264	.	c	A	10
888_4_3/2	266	.	t	C	17
888_4_3/2	277	.	g	A	8
888_4_3/2	285	.	c	A	9
889_0_3/1	286	.	t	C	9
889_0_3/2	147	.	t	C	11
889_0_3/2	173	.	g	A	11
889_0_3/2	196	.	t	G	10
889_0_3/2	204	.	t	G	11
889_0_3/2	213	.	c	A	10
889_0_3/2	233	.	c	A	10
889_0_3/2	236	.	a	C	11
889_0_3/2	243	.	c	G	17
889_0_3/2	279	.	t	G	7
889_0_3/2	280	.	a	G	9
889_0_3/2	281	.	t	A	9
889_1_3/1	115	.	c	A	11
889_1_3/1	182	.	c	T	11
889_1_3/1	187	.	a	C	9
889_1_3/1	194	.	a	T	11
889_1_3/1	261	.	a	C	9
889_1_3/1	297	.	g	C	8
889_1_3/2	49	.	a	T	38
889_1_3/2	276	.	g	C	19
889_1_3/2	288	.	c	A	10
889_2_3/1	232	.	a	G	11
889_2_3/2	101	.	a	C	11
889_2_3/2	215	.	c	A	9
889_2_3/2	239	.	c	A	9
889_2_3/2	253	.	t	G	10
889_2_3/2	254	.	c	T	9
889_2_3/2	263	.	t	A	10
889_2_3/2	265	.	t	A	9
889_2_3/2	269	.	a	G	10
889_2_3/2	295	.	g	C	7
889_2_3/2	296	.	g	C	9
889_2_3/2	297	.	t	G	9
889_3_3/1	224	.	c	A	34
889_3_3/2	276	.	g	T	27
889_4_3/2	238	.	c	T	10
890_0_3/2	114	.	t	C	11
890_0_3/2	192	.	a	C	11
890_0_3/2	231	.	c	A	10
890_0_3/2	236	.	c	T	10
890_0_3/2	257	.	a	C	8
890_0_3/2	296	.	g	A	16
890_0_3/2	300	.	c	A	16
890_1_3/1	253	.	a	G	10
890_1_3/2	150	.	c	A	11
890_1_3/2	163	.	g	T	11
890_1_3/2	236	.	c	A	11
890_1_3/2	250	.	c	T	10
890_1_3/2	255	.	g	C	10
890_1_3/2	294	.	a	G	8
890_1_3/2	296	.	g	C	8
890_2_3/1	264	.	c	A	11
890_2_3/1	291	.	g	T	9
890_2_3/1	293	.	a	G	20
890_2_3/2	26	.	t	C	11
890_2_3/2	174	.	t	C	11
890_2_3/2	194	.	g	A	10
890_2_3/2	263	.	c	T	10
890_2_3/2	292	.	a	G	15
890_3_3/1	301	.	a	C	8
890_3_3/2	180	.	a	C	10
890_3_3/2	199	.	a	G	11
890_4_3/1	270	.	c	T	10
890_4_3/2	135	.	t	G	24
890_4_3/2	250	.	c	T	10
890_4_3/2	272	.	t	A	14
890_4_3/2	278	.	c	A	9
891_0_3/2	255	.	c	A	10
891_0_3/2	279	.	t	C	9
891_1_3/1	216	.	c	T	10
891_1_3/2	12	.	t	C	38
891_1_3/2	260	.	g	T	10
891_1_3/2	287	.	t	G	14
891_2_3/1	269	.	c	G	8
891_2_3/1	300	.	t	A	8
891_2_3/2	251	.	t	G	8
891_2_3/2	273	.	a	C	10
891_2_3/2	281	.	c	A	9
891_3_3/1	262	.	c	A	9
891_3_3/1	276	.	c	T	8
891_3_3/2	214	.	a	C	11
891_3_3/2	246	.	g	T	10
891_3_3/2	281	.	c	G	8
891_3_3/2	287	.	t	G	8
891_3_3/2	292	.	g	C	10
891_3_3/2	298	.	g	T	7
891_3_3/2	299	.	a	G	8
891_4_3/1	178	.	a	T	11
891_4_3/1	221	.	g	T	10
891_4_3/1	266	.	a	G	13
891_4_3/1	272	.	a	T	8
891_4_3/1	282	.	c	A	16
891_4_3/2	177	.	c	A	11
891_4_3/2	238	.	c	T	9
891_4_3/2	258	.	g	A	9
891_4_3/2	294	.	a	G	9
892_0_3/1	270	.	c	T	9
892_0_3/1	287	.	g	A	10
892_1_3/1	37	.	a	G	11
892_1_3/1	180	.	c	A	10
892_1_3/1	215	.	g	T	10
892_1_3/1	226	.	a	T	25
892_1_3/1	231	.	c	A	11
892_1_3/1	279	.	g	A	14
892_1_3/1	281	.	a	T	9
892_1_3/1	284	.	a	T	8
892_1_3/2	227	.	g	T	9
892_1_3/2	233	.	c	A	9
892_1_3/2	237	.	t	A	9
892_1_3/2	272	.	g	A	16
892_1_3/2	285	.	a	G	9
892_1_3/2	299	.	c	T	9
892_2_3/1	265	.	g	A	9
892_2_3/2	222	.	c	T	26
892_2_3/2	284	.	g	T	15
892_3_3/1	190	.	g	A	27
892_3_3/1	225	.	c	A	9
892_3_3/1	236	.	t	A	9
892_3_3/1	259	.	a	G	10
892_3_3/1	276	.	c	T	17
892_3_3/1	281	.	a	G	8
892_3_3/1	287	.	g	A	22
892_4_3/1	299	.	t	C	9
892_4_3/2	239	.	c	T	9
892_4_3/2	247	.	g	A	9
892_4_3/2	260	.	a	G	9
892_4_3/2	269	.	c	T	10
892_4_3/2	301	.	t	A	9
893_0_3/1	291	.	g	C	8
893_0_3/1	294	.	a	C	9
893_0_3/2	246	.	c	A	9
893_1_3/1	289	.	g	T	8
893_1_3/2	117	.	t	C	11
893_1_3/2	198	.	t	G	10
893_1_3/2	216	.	t	A	9
893_1_3/2	220	.	a	G	9
893_1_3/2	232	.	c	G	11
893_1_3/2	247	.	t	A	15
893_1_3/2	263	.	c	A	10
893_1_3/2	288	.	t	G	16
893_1_3/2	298	.	g	A	8
893_1_3/2	300	.	c	A	9
893_2_3/1	222	.	t	A	9
893_2_3/1	295	.	g	C	9
893_3_3/1	281	.	a	G	9
893_3_3/1	293	.	a	G	8
893_3_3/2	253	.	c	G	11
893_4_3/1	180	.	c	A	11
893_4_3/1	274	.	g	T	9
893_4_3/1	285	.	c	T	8
893_4_3/2	261	.	c	A	9
893_4_3/2	299	.	g	C	9
894_0_3/1	40	.	c	T	11
894_0_3/1	164	.	c	T	9
894_0_3/1	259	.	a	G	17
894_0_3/1	262	.	c	A	10
894_0_3/1	284	.	t	G	9
894_0_3/1	298	.	a	C	8
894_0_3/2	223	.	a	G	9
894_0_3/2	235	.	c	T	9
894_0_3/2	246	.	g	C	10
894_0_3/2	261	.	a	G	9
894_0_3/2	283	.	a	G	9
894_1_3/2	123	.	a	C	10
894_1_3/2	189	.	t	C	9
894_1_3/2	232	.	c	A	19
894_1_3/2	245	.	g	T	8
894_1_3/2	260	.	c	A	10
894_1_3/2	262	.	g	C	9
894_1_3/2	267	.	t	C	9
894_1_3/2	275	.	t	G	9
894_1_3/2	276	.	t	G	8
894_2_3/1	180	.	a	G	11
894_2_3/1	219	.	a	G	11
894_2_3/1	282	.	c	A	9
894_2_3/2	239	.	t	C	11
894_2_3/2	244	.	t	A	8
894_2_3/2	278	.	c	T	8
894_2_3/2	301	.	a	C	9
894_3_3/1	275	.	a	C	9
894_3_3/2	150	.	a	C	11
894_3_3/2	156	.	t	G	9
894_3_3/2	194	.	c	T	11
894_3_3/2	204	.	t	A	9
894_3_3/2	241	.	c	A	9
894_3_3/2	262	.	g	C	15
894_3_3/2	288	.	a	G	8
894_3_3/2	290	.	c	T	15
894_3_3/2	294	.	a	T	9
894_3_3/2	295	.	g	C	10
894_3_3/2	301	.	a	T	15
894_4_3/2	148	.	t	C	10
894_4_3/2	265	.	c	T	10
895_0_3/1	249	.	a	T	28
895_0_3/1	282	.	g	C	17
895_0_3/1	287	.	a	G	8
895_0_3/1	292	.	g	T	8
895_0_3/2	217	.	c	A	19
895_0_3/2	238	.	c	A	16
895_0_3/2	247	.	c	A	10
895_0_3/2	259	.	c	A	10
895_0_3/2	286	.	a	G	9
895_0_3/2	289	.	g	A	9
895_1_3/1	237	.	g	T	11
895_1_3/2	178	.	g	A	10
895_1_3/2	252	.	t	C	19
895_2_3/1	218	.	a	G	9
895_2_3/2	176	.	c	T	11
895_2_3/2	184	.	t	G	10
895_2_3/2	227	.	t	A	10
895_2_3/2	234	.	g	T	10
895_2_3/2	253	.	c	A	8
895_2_3/2	256	.	a	T	9
895_2_3/2	287	.	g	T	9
895_3_3/1	273	.	c	G	9
895_3_3/2	122	.	a	C	11
895_3_3/2	233	.	g	T	34
895_3_3/2	293	.	g	T	9
895_4_3/1	247	.	a	C	9
895_4_3/1	272	.	a	G	10
895_4_3/2	272	.	c	A	10
895_4_3/2	279	.	a	T	8
895_4_3/2	286	.	a	G	22
895_4_3/2	300	.	t	A	9
896_0_3/1	281	.	c	T	9
896_0_3/2	46	.	g	C	23
896_0_3/2	137	.	t	G	20
896_0_3/2	175	.	t	G	10
896_0_3/2	194	.	g	C	11
896_0_3/2	214	.	a	C	22
896_0_3/2	237	.	c	T	10
896_0_3/2	253	.	c	A	17
896_0_3/2	270	.	g	C	8
896_0_3/2	274	.	c	A	9
896_0_3/2	275	.	c	A	9
896_0_3/2	278	.	c	A	9
896_1_3/2	190	.	t	G	10
896_1_3/2	213	.	c	A	10
896_1_3/2	240	.	c	G	9
896_1_3/2	251	.	c	A	9
896_1_3/2	275	.	c	A	9
896_1_3/2	279	.	t	A	8
896_1_3/2	280	.	c	G	8
896_1_3/2	289	.	g	C	9
896_1_3/2	299	.	g	A	9
896_2_3/1	289	.	t	G	10
896_2_3/2	191	.	g	A	9
896_2_3/2	247	.	c	T	20
896_2_3/2	264	.	c	T	8
896_2_3/2	274	.	c	A	8
896_2_3/2	295	.	g	C	9
896_2_3/2	297	.	a	C	9
896_3_3/1	271	.	g	C	16
896_3_3/1	282	.	c	T	10
896_3_3/1	284	.	t	C	10
896_3_3/2	245	.	t	G	22
896_3_3/2	292	.	a	C	9
896_4_3/1	265	.	a	T	9
896_4_3/1	294	.	t	G	8
896_4_3/1	296	.	c	T	18
896_4_3/2	39	.	c	A	10
896_4_3/2	236	.	c	A	11
897_0_3/1	216	.	a	C	11
897_0_3/2	299	.	g	C	9
897_1_3/1	263	.	c	A	9
897_1_3/2	222	.	a	C	10
897_1_3/2	229	.	c	A	9
897_1_3/2	231	.	c	T	10
897_1_3/2	262	.	g	A	9
897_1_3/2	266	.	t	G	9
897_2_3/2	228	.	g	A	10
897_2_3/2	274	.	a	G	8
897_3_3/1	12	.	g	C	38
897_3_3/1	260	.	g	T	21
897_3_3/2	113	.	a	G	36
897_3_3/2	174	.	a	C	11
897_3_3/2	180	.	c	G	10
897_3_3/2	225	.	c	A	25
897_3_3/2	252	.	c	A	9
897_3_3/2	256	.	g	T	10
897_3_3/2	266	.	t	A	8
897_3_3/2	274	.	a	C	2
897_3_3/2	285	.	c	G	15
897_3_3/2	290	.	g	A	9
897_3_3/2	295	.	a	G	9
897_3_3/2	300	.	a	G	8
897_4_3/1	206	.	c	T	11
897_4_3/1	286	.	t	G	9
897_4_3/1	300	.	g	A	9
897_4_3/2	289	.	g	C	23
898_0_3/1	236	.	c	A	11
898_0_3/1	255	.	c	T	9
898_0_3/1	296	.	a	G	8
898_0_3/2	175	.	g	A	11
898_0_3/2	252	.	g	A	14
898_0_3/2	256	.	c	G	8
898_0_3/2	263	.	a	G	10
898_0_3/2	271	.	g	C	8
898_0_3/2	283	.	g	T	10
898_0_3/2	287	.	c	A	8
898_0_3/2	292	.	a	T	9
898_1_3/2	214	.	g	T	11
898_1_3/2	301	.	g	A	9
898_2_3/1	205	.	a	C	24
898_2_3/2	222	.	t	C	10
898_2_3/2	263	.	a	C	8
898_2_3/2	264	.	t	C	10
898_2_3/2	276	.	t	A	9
898_2_3/2	282	.	t	G	8
898_3_3/1	273	.	c	A	9
898_3_3/2	246	.	t	G	11
898_3_3/2	271	.	g	T	9
898_3_3/2	290	.	g	A	9
898_3_3/2	297	.	t	A	9
898_3_3/2	300	.	a	G	11
898_4_3/1	282	.	t	A	13
898_4_3/1	283	.	t	C	9
898_4_3/2	257	.	c	A	18
898_4_3/2	260	.	c	G	9
898_4_3/2	293	.	c	A	9
899_0_3/1	66	.	t	C	11
899_0_3/1	291	.	g	T	8
899_0_3/2	161	.	t	C	19
899_0_3/2	244	.	g	A	8
899_0_3/2	294	.	a	G	16
899_1_3/1	247	.	a	G	9
899_1_3/1	277	.	g	T	10
899_1_3/2	226	.	c	G	11
899_1_3/2	246	.	t	C	9
899_1_3/2	268	.	g	T	9
899_1_3/2	298	.	t	G	23
899_2_3/2	54	.	t	C	11
899_2_3/2	142	.	g	T	11
899_2_3/2	151	.	g	A	10
899_2_3/2	157	.	g	T	9
899_2_3/2	284	.	g	C	9
899_2_3/2	287	.	g	A	8
899_3_3/1	156	.	t	G	11
899_3_3/1	265	.	g	A	9
899_3_3/1	292	.	a	G	8
899_3_3/2	241	.	g	C	11
899_3_3/2	297	.	g	A	17
899_4_3/1	192	.	g	A	11
899_4_3/1	272	.	c	T	10
899_4_3/1	285	.	c	A	9
899_4_3/2	254	.	a	G	10
899_4_3/2	294	.	a	G	10
900_0_3/1	288	.	c	A	10
900_0_3/2	173	.	g	C	11
900_0_3/2	230	.	c	A	11
900_0_3/2	283	.	c	A	9
900_0_3/2	300	.	t	G	15
900_1_3/1	296	.	g	T	10
900_1_3/2	140	.	t	G	22
900_1_3/2	258	.	c	A	9
900_1_3/2	282	.	a	T	10
900_2_3/1	130	.	g	T	11
900_2_3/1	237	.	g	T	9
900_2_3/1	284	.	a	G	18
900_2_3/2	256	.	a	G	9
900_2_3/2	271	.	g	C	9
900_2_3/2	299	.	g	C	9
900_3_3/1	261	.	g	A	9
900_3_3/1	301	.	g	C	8
900_3_3/2	42	.	a	G	11
900_3_3/2	157	.	c	T	9
900_3_3/2	227	.	t	G	10
900_3_3/2	228	.	t	C	9
900_3_3/2	250	.	g	A	10
900_3_3/2	269	.	t	G	10
900_3_3/2	297	.	a	G	8
900_4_3/1	274	.	a	G	9
900_4_3/1	296	.	g	T	8
900_4_3/2	297	.	a	C	8
901_0_3/1	210	.	c	A	9
901_0_3/1	254	.	g	A	10
901_0_3/2	190	.	a	T	9
901_0_3/2	197	.	t	C	9
901_0_3/2	243	.	t	G	8
901_0_3/2	250	.	c	T	9
901_0_3/2	254	.	c	T	9
901_0_3/2	271	.	g	T	8
901_0_3/2	279	.	t	A	15
901_0_3/2	285	.	c	A	8
901_0_3/2	286	.	a	G	9
901_0_3/2	300	.	a	G	8
901_1_3/1	266	.	c	T	9
901_1_3/2	232	.	t	C	11
901_1_3/2	242	.	a	T	9
901_1_3/2	245	.	t	A	9
901_1_3/2	263	.	c	T	8
901_1_3/2	270	.	t	G	8
901_1_3/2	285	.	c	A	9
901_2_3/1	282	.	t	G	9
901_2_3/1	289	.	g	A	17
901_2_3/2	226	.	c	G	8
901_2_3/2	229	.	g	A	9
901_2_3/2	251	.	a	G	8
901_2_3/2	267	.	a	T	9
901_2_3/2	268	.	g	T	9
901_2_3/2	296	.	c	A	8
901_2_3/2	300	.	a	T	10
901_3_3/1	286	.	t	C	17
901_3_3/2	181	.	g	T	24
901_3_3/2	256	.	g	T	9
901_3_3/2	281	.	t	A	9
901_3_3/2	297	.	a	G	7
901_4_3/1	259	.	a	T	9
901_4_3/2	252	.	c	A	9
901_4_3/2	275	.	a	C	9
902_1_3/1	236	.	c	A	10
902_1_3/1	253	.	a	T	9
902_1_3/2	55	.	g	T	38
902_1_3/2	287	.	t	C	18
902_1_3/2	297	.	a	G	8
902_2_3/1	271	.	a	C	10
902_2_3/1	276	.	c	T	21
902_2_3/1	294	.	a	G	8
902_2_3/2	190	.	a	C	11
902_2_3/2	243	.	a	G	11
902_2_3/2	284	.	t	A	15
902_2_3/2	286	.	g	C	8
902_3_3/1	242	.	t	C	11
902_3_3/1	264	.	t	A	15
902_3_3/2	208	.	t	G	11
902_3_3/2	269	.	c	T	8
902_3_3/2	287	.	t	A	19
902_3_3/2	300	.	t	C	15
902_4_3/1	244	.	g	C	11
902_4_3/2	174	.	t	A	11
902_4_3/2	182	.	c	T	10
902_4_3/2	191	.	a	C	11
902_4_3/2	193	.	c	G	11
902_4_3/2	218	.	c	T	10
902_4_3/2	220	.	g	A	9
902_4_3/2	222	.	t	C	9
902_4_3/2	246	.	c	A	9
902_4_3/2	250	.	c	A	10
902_4_3/2	293	.	g	C	9
902_4_3/2	300	.	t	C	10
903_0_3/1	281	.	a	G	9
903_0_3/1	288	.	t	C	8
903_0_3/2	161	.	c	T	25
903_0_3/2	171	.	c	A	10
903_0_3/2	215	.	g	A	9
903_0_3/2	221	.	c	A	11
903_0_3/2	255	.	a	G	10
903_0_3/2	256	.	g	A	10
903_1_3/1	30	.	c	T	11
903_1_3/1	99	.	c	T	11
903_1_3/1	164	.	g	A	19
903_1_3/1	193	.	a	T	9
903_1_3/1	217	.	g	A	9
903_1_3/1	269	.	a	T	8
903_1_3/1	286	.	t	A	9
903_1_3/2	220	.	c	A	10
903_1_3/2	297	.	a	C	9
903_1_3/2	299	.	g	T	8
903_2_3/1	229	.	a	C	9
903_2_3/1	287	.	g	A	9
903_2_3/2	251	.	a	G	10
903_2_3/2	259	.	c	A	8
903_2_3/2	286	.	a	C	9
903_2_3/2	299	.	g	T	8
903_3_3/1	223	.	t	A	10
903_3_3/1	296	.	a	C	21
903_3_3/2	252	.	c	A	9
903_3_3/2	270	.	t	C	8
903_3_3/2	283	.	t	G	9
903_4_3/1	200	.	g	T	9
903_4_3/1	267	.	g	T	11
904_0_3/1	283	.	t	C	9
904_0_3/2	206	.	c	T	23
904_0_3/2	262	.	g	C	24
904_0_3/2	295	.	g	A	8
904_0_3/2	296	.	a	G	8
904_1_3/1	151	.	a	G	29
904_1_3/1	198	.	c	T	9
904_1_3/1	232	.	a	G	10
904_1_3/1	234	.	g	T	9
904_1_3/1	237	.	g	A	11
904_1_3/1	241	.	c	T	14
904_1_3/1	273	.	g	C	8
904_1_3/1	300	.	c	T	8
904_1_3/2	271	.	g	A	9
904_1_3/2	284	.	g	A	8
904_2_3/1	243	.	g	A	25
904_2_3/1	293	.	g	A	9
904_2_3/2	300	.	t	G	9
904_3_3/1	230	.	a	C	9
904_3_3/1	278	.	t	C	8
904_3_3/1	295	.	g	C	15
904_3_3/2	227	.	t	G	9
904_3_3/2	289	.	a	G	15
904_4_3/2	219	.	c	T	11
904_4_3/2	294	.	a	G	9
904_4_3/2	297	.	g	C	10
905_0_3/1	220	.	a	G	20
905_0_3/1	269	.	c	A	10
905_0_3/1	280	.	g	T	10
905_0_3/2	188	.	g	T	11
905_0_3/2	210	.	c	G	11
905_0_3/2	267	.	g	C	9
905_0_3/2	293	.	a	G	10
905_0_3/2	298	.	g	A	9
905_0_3/2	301	.	t	G	10
905_1_3/1	280	.	g	T	15
905_1_3/1	300	.	a	T	9
905_1_3/2	189	.	c	A	9
905_1_3/2	197	.	t	C	10
905_1_3/2	224	.	t	G	14
905_1_3/2	255	.	c	G	8
905_1_3/2	276	.	t	G	8
905_1_3/2	277	.	c	A	8
905_1_3/2	278	.	a	G	8
905_1_3/2	301	.	t	G	9
905_2_3/2	287	.	t	G	8
905_2_3/2	294	.	a	T	8
905_3_3/1	264	.	g	T	10
905_3_3/1	293	.	g	A	8
905_3_3/2	139	.	c	A	30
905_3_3/2	268	.	g	A	10
905_4_3/1	290	.	a	T	9
905_4_3/2	272	.	c	T	9
905_4_3/2	280	.	c	G	7
905_4_3/2	289	.	a	G	9
905_4_3/2	291	.	t	A	7
905_4_3/2	299	.	a	G	8
906_0_3/1	282	.	t	G	9
906_0_3/2	264	.	a	G	10
906_0_3/2	274	.	g	T	8
906_0_3/2	287	.	g	C	7
906_1_3/1	198	.	c	A	25
906_1_3/1	228	.	g	A	11
906_1_3/1	289	.	g	C	9
906_1_3/1	291	.	g	A	9
906_1_3/2	65	.	c	T	11
906_1_3/2	158	.	c	A	11
906_1_3/2	174	.	g	T	9
906_1_3/2	219	.	a	G	11
906_1_3/2	256	.	g	T	9
906_1_3/2	266	.	c	T	8
906_1_3/2	273	.	a	G	9
906_1_3/2	280	.	a	G	9
906_1_3/2	286	.	a	T	8
906_2_3/1	258	.	g	T	10
906_2_3/2	244	.	t	C	10
906_2_3/2	276	.	t	C	10
906_2_3/2	293	.	c	A	9
906_3_3/1	246	.	g	A	10
906_3_3/1	253	.	a	T	9
906_3_3/1	298	.	a	G	8
906_3_3/2	281	.	c	T	18
906_3_3/2	285	.	a	G	8
906_3_3/2	286	.	a	C	9
906_4_3/1	244	.	g	T	9
906_4_3/1	296	.	g	A	18
906_4_3/1	299	.	c	A	9
907_0_3/1	237	.	c	A	9
907_0_3/1	265	.	a	G	9
907_0_3/1	295	.	a	T	10
907_0_3/2	146	.	c	T	10
907_0_3/2	164	.	g	T	11
907_0_3/2	180	.	c	T	10
907_0_3/2	218	.	g	A	10
907_0_3/2	231	.	t	G	9
907_0_3/2	237	.	c	T	9
907_0_3/2	254	.	t	C	8
907_0_3/2	257	.	c	T	8
907_0_3/2	267	.	g	T	9
907_0_3/2	276	.	a	C	8
907_0_3/2	296	.	a	G	13
907_1_3/1	249	.	g	T	9
907_1_3/2	266	.	t	C	9
907_1_3/2	269	.	c	A	9
907_2_3/1	287	.	a	G	8
907_2_3/1	297	.	t	G	9
907_2_3/2	251	.	c	A	8
907_2_3/2	261	.	g	C	9
907_2_3/2	296	.	a	G	7
907_3_3/1	280	.	g	A	9
907_3_3/1	297	.	t	G	27
907_3_3/1	298	.	a	C	10
907_3_3/1	301	.	g	T	10
907_3_3/2	143	.	a	C	9
907_3_3/2	195	.	t	C	15
907_3_3/2	201	.	c	A	11
907_3_3/2	244	.	c	A	19
907_3_3/2	252	.	c	T	9
907_3_3/2	276	.	a	G	10
907_3_3/2	293	.	c	G	8
907_4_3/1	294	.	t	C	9
907_4_3/1	301	.	g	A	8
907_4_3/2	184	.	c	A	11
907_4_3/2	220	.	t	C	18
908_0_3/1	202	.	g	T	9
908_0_3/1	246	.	t	A	9
908_0_3/2	267	.	a	T	10
908_1_3/1	271	.	g	T	9
908_1_3/2	167	.	g	T	11
908_1_3/2	189	.	c	G	10
908_1_3/2	207	.	t	G	11
908_1_3/2	271	.	a	G	9
908_1_3/2	276	.	a	G	8
908_1_3/2	298	.	g	C	7
908_1_3/2	300	.	a	G	9
908_1_3/2	301	.	g	A	8
908_2_3/1	198	.	g	T	9
908_2_3/1	268	.	a	C	9
908_2_3/1	284	.	t	A	20
908_2_3/1	292	.	t	G	8
908_3_3/1	73	.	t	C	11
908_3_3/1	156	.	a	G	10
908_3_3/1	161	.	a	C	10
908_3_3/1	217	.	t	G	10
908_3_3/1	221	.	g	T	11
908_3_3/1	248	.	t	G	11
908_3_3/1	251	.	a	T	11
908_3_3/1	256	.	a	T	10
908_3_3/1	281	.	c	T	9
908_3_3/1	282	.	c	A	9
908_3_3/1	290	.	a	G	9
908_3_3/1	301	.	g	T	9
908_3_3/2	250	.	g	A	9
908_3_3/2	273	.	c	G	9
908_4_3/1	228	.	t	C	10
908_4_3/1	253	.	a	G	9
908_4_3/2	236	.	c	A	21
908_4_3/2	268	.	a	G	7
908_4_3/2	285	.	c	A	9
908_4_3/2	300	.	a	T	10
909_0_3/1	219	.	c	A	9
909_0_3/1	263	.	c	T	9
909_0_3/1	285	.	c	A	9
909_0_3/1	297	.	g	C	9
909_0_3/2	248	.	g	A	14
909_0_3/2	271	.	g	C	8
909_0_3/2	298	.	g	A	11
909_1_3/1	274	.	g	A	9
909_1_3/1	300	.	a	T	9
909_1_3/1	301	.	t	G	10
909_1_3/2	119	.	t	C	11
909_1_3/2	145	.	g	T	9
909_1_3/2	177	.	t	G	11
909_1_3/2	198	.	t	G	11
909_1_3/2	234	.	c	A	9
909_1_3/2	238	.	c	T	16
909_1_3/2	241	.	c	T	9
909_1_3/2	257	.	c	A	10
909_1_3/2	258	.	g	T	8
909_2_3/1	276	.	c	T	9
909_2_3/2	197	.	g	A	10
909_2_3/2	281	.	c	A	8
909_3_3/1	289	.	g	A	9
909_3_3/1	290	.	c	T	9
909_3_3/1	295	.	g	T	8
909_3_3/2	117	.	t	C	10
909_3_3/2	134	.	a	C	11
909_3_3/2	151	.	g	C	9
909_3_3/2	156	.	t	G	11
909_3_3/2	186	.	c	A	9
909_3_3/2	195	.	a	T	9
909_3_3/2	212	.	c	A	11
909_3_3/2	222	.	c	G	9
909_3_3/2	276	.	a	T	9
909_3_3/2	285	.	a	C	9
909_3_3/2	288	.	t	A	14
909_3_3/2	291	.	a	T	10
909_3_3/2	297	.	a	G	8
909_3_3/2	301	.	t	C	8
909_4_3/1	299	.	g	T	15
909_4_3/2	285	.	a	G	10
910_0_3/1	39	.	g	A	10
910_0_3/1	288	.	g	A	9
910_0_3/2	230	.	t	A	10
910_0_3/2	282	.	c	G	7
910_1_3/1	235	.	t	C	19
910_1_3/1	288	.	g	C	9
910_1_3/2	141	.	t	C	11
910_1_3/2	171	.	g	T	9
910_1_3/2	220	.	c	A	9
910_1_3/2	242	.	t	G	24
910_1_3/2	251	.	c	A	9
910_1_3/2	254	.	c	A	8
910_1_3/2	262	.	g	A	10
910_1_3/2	300	.	g	A	8
910_2_3/1	273	.	t	G	8
910_2_3/2	241	.	c	A	10
910_2_3/2	280	.	a	G	8
910_3_3/1	247	.	a	G	9
910_3_3/1	294	.	g	A	9
910_3_3/2	248	.	a	G	8
910_3_3/2	279	.	c	A	10
910_3_3/2	282	.	c	G	10
910_3_3/2	286	.	g	T	14
910_3_3/2	300	.	g	C	9
910_4_3/1	280	.	t	G	19
910_4_3/2	79	.	a	T	11
910_4_3/2	81	.	a	C	11
910_4_3/2	100	.	g	A	11
910_4_3/2	156	.	t	G	9
910_4_3/2	165	.	t	C	11
910_4_3/2	174	.	a	G	9
910_4_3/2	180	.	t	A	14
910_4_3/2	194	.	c	G	9
910_4_3/2	228	.	c	A	10
910_4_3/2	229	.	c	T	9
910_4_3/2	248	.	a	C	9
910_4_3/2	273	.	a	G	8
910_4_3/2	275	.	g	A	8
910_4_3/2	282	.	c	T	8
910_4_3/2	283	.	a	T	9
910_4_3/2	289	.	a	G	9
910_4_3/2	291	.	c	A	8
910_4_3/2	295	.	g	T	9
910_4_3/2	300	.	g	C	8
911_0_3/1	201	.	a	G	10
911_0_3/1	213	.	c	T	22
911_0_3/1	279	.	g	C	15
911_0_3/2	287	.	a	C	10
911_1_3/1	247	.	a	T	10
911_1_3/2	243	.	c	A	10
911_2_3/1	229	.	a	G	11
911_2_3/2	104	.	t	C	11
911_2_3/2	146	.	t	A	11
911_2_3/2	205	.	a	T	9
911_2_3/2	207	.	c	T	9
911_2_3/2	259	.	g	T	8
911_2_3/2	276	.	c	A	9
911_2_3/2	280	.	a	C	9
911_3_3/1	215	.	g	C	11
911_3_3/2	213	.	t	G	29
911_3_3/2	229	.	g	A	9
911_3_3/2	237	.	c	G	10
911_3_3/2	239	.	a	C	9
911_3_3/2	256	.	t	A	18
911_3_3/2	260	.	c	A	10
911_3_3/2	279	.	a	T	8
911_3_3/2	291	.	t	G	9
911_3_3/2	298	.	a	T	8
911_4_3/1	240	.	t	G	9
911_4_3/1	289	.	g	T	9
911_4_3/2	258	.	g	C	9
911_4_3/2	292	.	g	A	9
911_4_3/2	297	.	c	A	9
911_4_3/2	301	.	g	T	9
912_0_3/1	278	.	t	G	10
912_0_3/1	286	.	t	A	9
912_0_3/2	156	.	a	C	38
912_0_3/2	264	.	g	T	10
912_0_3/2	266	.	c	G	15
912_0_3/2	287	.	c	A	17
912_1_3/1	232	.	a	G	11
912_1_3/1	289	.	g	T	9
912_1_3/2	185	.	t	G	11
912_1_3/2	265	.	t	G	9
912_1_3/2	283	.	a	T	15
912_1_3/2	286	.	g	T	10
912_1_3/2	289	.	g	A	10
912_2_3/1	250	.	a	G	9
912_2_3/1	256	.	c	A	9
912_2_3/2	203	.	t	G	11
912_2_3/2	257	.	g	A	10
912_2_3/2	271	.	c	A	22
912_2_3/2	298	.	g	A	7
912_3_3/1	180	.	t	C	11
912_3_3/1	285	.	c	T	10
912_3_3/2	167	.	g	A	11
912_3_3/2	251	.	t	A	10
912_3_3/2	268	.	c	A	9
912_3_3/2	272	.	c	A	9
912_3_3/2	296	.	g	C	8
912_4_3/1	185	.	a	G	18
912_4_3/2	164	.	g	A	24
912_4_3/2	239	.	c	T	9
912_4_3/2	256	.	a	G	9
912_4_3/2	281	.	c	A	10
912_4_3/2	297	.	t	C	8
913_0_3/1	228	.	g	A	11
913_0_3/1	233	.	c	G	16
913_0_3/2	269	.	g	T	10
913_0_3/2	283	.	g	T	9
913_1_3/1	148	.	g	A	11
913_1_3/1	298	.	a	G	8
913_1_3/1	300	.	c	T	9
913_1_3/2	241	.	c	T	9
913_1_3/2	249	.	c	T	15
913_1_3/2	282	.	a	T	10
913_1_3/2	301	.	a	T	14
913_2_3/1	214	.	a	G	11
913_2_3/1	236	.	t	G	9
913_2_3/1	245	.	a	T	9
913_2_3/1	266	.	a	T	8
913_2_3/1	273	.	g	C	10
913_2_3/2	199	.	a	G	9
913_2_3/2	227	.	c	A	24
913_2_3/2	274	.	g	T	20
913_3_3/1	47	.	g	C	11
913_3_3/1	211	.	t	G	10
913_3_3/1	255	.	c	T	9
913_3_3/1	264	.	c	A	9
913_3_3/1	283	.	t	A	9
913_3_3/2	293	.	g	C	9
913_3_3/2	295	.	g	T	8
913_4_3/1	225	.	c	A	9
913_4_3/1	240	.	t	G	30
913_4_3/1	258	.	g	T	9
913_4_3/2	166	.	c	A	10
913_4_3/2	215	.	a	G	14
913_4_3/2	251	.	t	A	10
913_4_3/2	253	.	g	A	9
913_4_3/2	255	.	g	A	9
913_4_3/2	271	.	a	C	8
913_4_3/2	281	.	a	T	10
913_4_3/2	297	.	c	T	8
913_4_3/2	300	.	c	A	8
914_0_3/2	251	.	t	C	11
914_0_3/2	261	.	c	A	10
914_0_3/2	264	.	g	C	31
914_0_3/2	277	.	g	T	7
914_0_3/2	280	.	a	G	9
914_0_3/2	281	.	g	T	8
914_0_3/2	291	.	t	G	8
914_1_3/2	259	.	g	A	9
914_1_3/2	285	.	a	G	9
914_2_3/1	148	.	g	A	11
914_2_3/1	252	.	c	A	20
914_2_3/1	266	.	a	G	15
914_2_3/2	210	.	t	G	9
914_2_3/2	239	.	c	A	19
914_2_3/2	277	.	g	A	9
914_3_3/1	269	.	a	T	15
914_3_3/1	292	.	a	T	10
914_3_3/2	287	.	c	A	10
914_3_3/2	299	.	c	T	10
914_4_3/2	255	.	c	A	15
914_4_3/2	256	.	a	G	9
914_4_3/2	260	.	g	C	10
914_4_3/2	284	.	t	C	9
915_0_3/1	294	.	a	G	26
915_0_3/2	74	.	t	C	24
915_0_3/2	247	.	g	C	9
915_0_3/2	261	.	c	A	9
915_1_3/1	268	.	g	A	10
915_1_3/2	260	.	a	G	8
915_1_3/2	265	.	g	T	23
915_2_3/1	255	.	c	A	9
915_2_3/1	258	.	g	C	9
915_2_3/1	272	.	c	A	9
915_2_3/1	287	.	g	T	10
915_2_3/2	145	.	g	A	11
915_2_3/2	224	.	c	G	9
915_2_3/2	244	.	c	T	20
915_2_3/2	247	.	g	C	8
915_2_3/2	284	.	a	G	9
915_2_3/2	286	.	g	A	14
915_2_3/2	292	.	t	G	9
915_3_3/1	254	.	g	A	10
915_3_3/2	299	.	c	T	8
915_4_3/1	50	.	c	A	11
915_4_3/1	58	.	a	C	11
915_4_3/1	92	.	g	A	2
915_4_3/1	133	.	c	A	11
915_4_3/1	160	.	g	T	11
915_4_3/1	197	.	g	T	9
915_4_3/1	267	.	g	A	9
915_4_3/1	269	.	a	T	9
915_4_3/1	277	.	a	T	9
915_4_3/1	286	.	t	C	9
915_4_3/2	185	.	g	A	26
915_4_3/2	189	.	t	A	11
915_4_3/2	217	.	g	T	9
915_4_3/2	228	.	t	C	9
915_4_3/2	242	.	t	C	14
915_4_3/2	251	.	a	G	9
915_4_3/2	263	.	c	T	8
915_4_3/2	271	.	c	A	8
915_4_3/2	273	.	a	G	9
915_4_3/2	278	.	c	T	17
915_4_3/2	279	.	t	C	10
915_4_3/2	284	.	a	G	13
916_0_3/1	246	.	t	C	9
916_0_3/1	255	.	g	T	11
916_0_3/2	267	.	a	T	8
916_0_3/2	276	.	a	G	10
916_0_3/2	289	.	a	G	8
916_1_3/1	271	.	g	A	9
916_1_3/1	290	.	a	G	9
916_1_3/1	291	.	c	A	10
916_1_3/1	292	.	t	G	10
916_1_3/2	275	.	c	T	9
916_2_3/1	97	.	t	A	38
916_2_3/1	242	.	t	C	10
916_2_3/1	281	.	c	T	8
916_2_3/2	211	.	t	G	11
916_2_3/2	256	.	c	T	9
916_2_3/2	283	.	a	C	8
916_2_3/2	298	.	a	G	8
916_3_3/1	270	.	c	G	9
916_3_3/2	186	.	c	A	11
916_3_3/2	273	.	t	C	9
916_3_3/2	284	.	c	A	14
916_3_3/2	291	.	t	A	9
916_4_3/1	213	.	c	A	9
916_4_3/1	250	.	c	A	9
916_4_3/1	279	.	a	C	9
916_4_3/2	224	.	c	A	11
916_4_3/2	293	.	a	G	9
917_0_3/2	291	.	a	G	8
917_1_3/1	269	.	a	G	9
917_1_3/1	301	.	g	T	9
917_1_3/2	239	.	c	T	18
917_1_3/2	241	.	c	T	15
917_2_3/1	217	.	g	T	11
917_2_3/1	243	.	g	A	10
917_2_3/1	260	.	a	C	10
917_2_3/1	287	.	g	C	9
917_2_3/2	254	.	c	G	9
917_2_3/2	274	.	c	G	10
917_2_3/2	288	.	a	G	9
917_3_3/2	232	.	g	T	10
917_3_3/2	259	.	c	A	20
917_3_3/2	279	.	a	C	16
917_4_3/2	275	.	a	C	9
917_4_3/2	284	.	a	G	8
917_4_3/2	300	.	a	T	26
918_0_3/1	226	.	g	A	11
918_0_3/2	185	.	g	C	11
918_0_3/2	211	.	a	C	10
918_0_3/2	262	.	g	T	8
918_1_3/1	272	.	a	G	10
918_1_3/2	38	.	t	C	11
918_1_3/2	52	.	c	G	11
918_1_3/2	56	.	c	T	11
918_1_3/2	163	.	g	A	11
918_1_3/2	175	.	t	G	9
918_1_3/2	214	.	t	G	9
918_1_3/2	228	.	g	T	9
918_1_3/2	243	.	g	C	8
918_1_3/2	251	.	c	A	9
918_1_3/2	300	.	c	A	8
918_1_3/2	301	.	a	C	17
918_2_3/2	5	.	g	T	34
918_2_3/2	207	.	t	C	9
918_2_3/2	286	.	a	G	10
918_2_3/2	293	.	g	T	10
918_3_3/2	159	.	a	C	9
918_3_3/2	208	.	g	C	9
918_3_3/2	228	.	g	A	9
918_3_3/2	254	.	g	A	10
918_3_3/2	264	.	g	T	8
918_3_3/2	281	.	t	C	9
918_3_3/2	300	.	c	G	9
918_4_3/1	260	.	g	T	9
918_4_3/1	292	.	t	A	8
918_4_3/2	245	.	c	A	8
918_4_3/2	252	.	c	A	8
918_4_3/2	269	.	c	T	9
918_4_3/2	297	.	a	G	8
919_0_3/1	263	.	t	G	9
919_0_3/2	289	.	t	tC	.
919_0_3/2	279	.	t	A	10
919_0_3/2	294	.	g	T	9
919_1_3/1	258	.	c	G	9
919_1_3/1	294	.	t	A	8
919_1_3/2	174	.	g	A	22
919_1_3/2	197	.	c	A	9
919_1_3/2	234	.	g	T	10
919_1_3/2	252	.	g	C	16
919_1_3/2	257	.	a	G	9
919_1_3/2	265	.	c	A	8
919_1_3/2	271	.	g	A	9
919_1_3/2	283	.	a	G	9
919_1_3/2	287	.	a	T	9
919_2_3/1	289	.	t	G	9
919_2_3/2	165	.	c	T	9
919_2_3/2	196	.	a	C	9
919_2_3/2	201	.	c	A	18
919_2_3/2	225	.	c	A	11
919_2_3/2	239	.	t	A	9
919_2_3/2	246	.	g	C	8
919_2_3/2	256	.	g	C	15
919_2_3/2	262	.	g	T	8
919_2_3/2	300	.	c	A	9
919_3_3/1	292	.	t	G	22
919_3_3/2	220	.	g	A	9
919_4_3/1	223	.	g	T	9
919_4_3/1	287	.	a	C	9
919_4_3/2	286	.	g	T	8
919_4_3/2	287	.	a	C	10
919_4_3/2	292	.	a	C	9
919_4_3/2	297	.	c	A	9
920_0_3/1	46	.	c	A	36
920_0_3/1	260	.	g	T	9
920_0_3/1	298	.	a	C	10
920_0_3/2	136	.	a	C	11
920_0_3/2	171	.	a	G	11
920_0_3/2	225	.	a	C	8
920_0_3/2	230	.	a	G	9
920_0_3/2	235	.	c	A	9
920_0_3/2	251	.	c	T	9
920_0_3/2	282	.	t	G	9
920_0_3/2	284	.	a	G	8
920_0_3/2	293	.	g	T	9
920_1_3/1	229	.	t	G	11
920_1_3/2	195	.	c	A	18
920_2_3/1	42	.	a	G	38
920_2_3/1	272	.	a	G	9
920_2_3/2	279	.	a	G	16
920_2_3/2	300	.	a	C	8
920_3_3/1	243	.	c	A	9
920_4_3/2	226	.	c	A	11
920_4_3/2	273	.	c	A	9
920_4_3/2	281	.	g	C	9
921_0_3/1	301	.	g	T	8
921_0_3/2	217	.	c	A	10
921_0_3/2	237	.	c	T	9
921_0_3/2	260	.	a	G	8
921_1_3/1	236	.	c	T	22
921_1_3/1	291	.	g	T	8
921_2_3/1	81	.	c	A	11
921_2_3/1	107	.	g	T	11
921_2_3/1	154	.	a	T	11
921_2_3/1	184	.	c	T	11
921_2_3/1	223	.	t	C	9
921_2_3/1	247	.	c	A	9
921_2_3/1	253	.	a	G	9
921_2_3/1	301	.	g	C	8
921_2_3/2	284	.	c	G	9
921_3_3/1	266	.	a	T	8
921_3_3/2	81	.	a	G	11
921_3_3/2	88	.	c	A	11
921_3_3/2	129	.	t	G	10
921_3_3/2	230	.	c	T	10
921_3_3/2	257	.	c	T	9
921_3_3/2	258	.	t	C	8
921_3_3/2	259	.	g	T	9
921_3_3/2	266	.	t	C	9
921_3_3/2	279	.	t	G	8
921_3_3/2	298	.	g	A	9
921_3_3/2	299	.	g	C	9
921_4_3/2	233	.	t	A	14
922_0_3/1	239	.	t	A	11
922_0_3/1	240	.	c	A	9
922_0_3/1	242	.	c	T	10
922_0_3/1	261	.	g	T	9
922_0_3/1	279	.	c	T	10
922_0_3/1	287	.	a	G	9
922_0_3/2	245	.	t	G	10
922_0_3/2	261	.	a	G	9
922_1_3/1	231	.	g	A	10
922_1_3/2	191	.	g	C	10
922_1_3/2	237	.	c	T	9
922_1_3/2	267	.	a	T	8
922_1_3/2	271	.	a	G	9
922_1_3/2	289	.	a	T	9
922_2_3/1	224	.	g	T	10
922_2_3/1	294	.	c	A	10
922_2_3/2	3	.	a	C	21
922_2_3/2	50	.	c	T	10
922_2_3/2	91	.	c	T	11
922_2_3/2	168	.	t	G	11
922_2_3/2	241	.	t	G	9
922_2_3/2	256	.	g	C	9
922_2_3/2	259	.	c	T	9
922_2_3/2	260	.	c	A	9
922_2_3/2	263	.	g	A	8
922_2_3/2	265	.	g	T	11
922_2_3/2	296	.	a	C	9
922_3_3/1	272	.	a	C	9
922_3_3/1	281	.	t	A	9
922_3_3/2	244	.	c	A	10
922_3_3/2	283	.	g	C	8
922_4_3/1	159	.	c	A	11
922_4_3/1	205	.	g	A	9
922_4_3/1	279	.	c	A	9
922_4_3/1	296	.	g	A	9
923_0_3/1	265	.	g	T	10
923_0_3/1	286	.	t	G	24
923_0_3/1	287	.	g	T	9
923_0_3/1	295	.	a	C	8
923_0_3/2	228	.	a	C	17
923_0_3/2	231	.	c	A	9
923_0_3/2	239	.	t	C	9
923_0_3/2	266	.	a	G	10
923_0_3/2	275	.	c	A	16
923_1_3/1	175	.	t	G	11
923_1_3/2	291	.	c	A	9
923_2_3/1	127	.	a	T	11
923_2_3/1	290	.	c	A	9
923_2_3/2	224	.	a	G	11
923_2_3/2	271	.	a	T	8
923_2_3/2	273	.	a	T	8
923_2_3/2	278	.	c	A	8
923_3_3/1	247	.	a	G	11
923_3_3/2	184	.	t	C	11
923_3_3/2	186	.	c	G	10
923_3_3/2	203	.	c	G	10
923_3_3/2	271	.	a	G	20
923_3_3/2	279	.	t	A	9
923_3_3/2	280	.	a	G	9
923_3_3/2	285	.	t	C	9
923_3_3/2	287	.	a	C	9
923_4_3/1	284	.	a	G	10
923_4_3/2	174	.	t	A	9
923_4_3/2	215	.	a	G	22
923_4_3/2	223	.	g	C	11
923_4_3/2	233	.	a	G	8
923_4_3/2	235	.	c	T	9
923_4_3/2	244	.	t	C	14
923_4_3/2	245	.	g	T	8
923_4_3/2	247	.	a	C	11
923_4_3/2	253	.	g	A	9
923_4_3/2	281	.	a	G	9
924_0_3/1	225	.	c	A	9
924_0_3/1	236	.	t	G	11
924_0_3/1	248	.	t	C	9
924_0_3/1	292	.	a	T	8
924_0_3/2	267	.	g	A	9
924_1_3/1	280	.	t	G	9
924_1_3/2	122	.	a	C	11
924_1_3/2	216	.	c	A	9
924_1_3/2	231	.	t	C	9
924_1_3/2	255	.	c	A	9
924_1_3/2	281	.	t	C	9
924_2_3/1	236	.	t	A	11
924_2_3/1	292	.	a	G	8
924_2_3/2	79	.	a	T	32
924_2_3/2	89	.	g	A	11
924_2_3/2	211	.	a	G	11
924_2_3/2	262	.	c	T	9
924_2_3/2	266	.	c	T	10
924_2_3/2	275	.	t	G	16
924_3_3/1	238	.	t	A	9
924_3_3/1	249	.	g	A	9
924_3_3/1	259	.	a	C	24
924_3_3/2	275	.	t	C	10
924_3_3/2	295	.	g	T	10
924_4_3/1	248	.	t	A	9
924_4_3/1	288	.	t	C	9
924_4_3/1	301	.	g	A	10
924_4_3/2	241	.	c	G	10
924_4_3/2	244	.	a	G	10
924_4_3/2	263	.	t	A	10
924_4_3/2	268	.	c	T	9
925_0_3/2	96	.	g	A	38
925_0_3/2	208	.	c	T	11
925_0_3/2	209	.	a	T	9
925_0_3/2	243	.	c	T	10
925_0_3/2	264	.	t	A	9
925_0_3/2	293	.	a	T	8
925_1_3/1	67	.	a	G	11
925_1_3/1	191	.	t	G	10
925_1_3/1	216	.	g	A	10
925_1_3/1	249	.	g	T	9
925_1_3/1	259	.	a	C	14
925_1_3/1	291	.	t	C	8
925_1_3/1	299	.	c	G	9
925_1_3/2	99	.	t	C	11
925_1_3/2	135	.	c	A	10
925_1_3/2	156	.	c	G	11
925_1_3/2	227	.	c	A	15
925_1_3/2	229	.	a	G	11
925_1_3/2	236	.	t	G	10
925_1_3/2	244	.	c	T	9
925_1_3/2	252	.	t	G	21
925_1_3/2	258	.	a	T	8
925_1_3/2	287	.	c	G	8
925_1_3/2	292	.	g	T	9
925_1_3/2	300	.	c	A	8
925_2_3/1	230	.	g	A	15
925_2_3/1	239	.	a	G	9
925_2_3/1	270	.	c	A	8
925_2_3/1	298	.	a	G	15
925_2_3/2	213	.	a	G	11
925_2_3/2	296	.	t	C	9
925_3_3/1	264	.	t	C	22
925_3_3/1	277	.	g	A	20
925_3_3/1	283	.	t	A	10
925_3_3/2	192	.	t	C	10
925_3_3/2	243	.	c	A	16
925_3_3/2	263	.	c	G	9
925_3_3/2	265	.	g	C	9
925_3_3/2	288	.	a	G	9
925_3_3/2	297	.	t	C	9
925_3_3/2	300	.	c	A	9
925_3_3/2	301	.	c	A	8
925_4_3/1	280	.	t	G	10
925_4_3/1	290	.	c	G	9
925_4_3/1	297	.	t	C	8
925_4_3/2	231	.	g	C	9
925_4_3/2	265	.	g	C	10
926_0_3/1	174	.	a	C	9
926_0_3/1	272	.	c	T	26
926_0_3/1	286	.	t	C	9
926_0_3/2	244	.	t	G	9
926_0_3/2	270	.	t	C	8
926_2_3/1	82	.	a	T	11
926_2_3/1	128	.	a	C	11
926_2_3/1	152	.	t	A	9
926_2_3/1	206	.	c	A	11
926_2_3/1	208	.	a	G	9
926_2_3/1	215	.	c	T	9
926_2_3/1	229	.	a	T	9
926_2_3/1	231	.	c	T	10
926_2_3/1	232	.	a	G	11
926_2_3/1	238	.	t	C	9
926_2_3/1	257	.	t	A	9
926_2_3/1	268	.	g	T	8
926_2_3/1	273	.	g	T	8
926_2_3/1	275	.	c	T	9
926_2_3/1	283	.	t	A	8
926_2_3/1	287	.	g	A	8
926_2_3/1	298	.	a	G	9
926_2_3/1	301	.	a	G	8
926_2_3/2	267	.	t	C	9
926_2_3/2	292	.	g	C	8
926_2_3/2	301	.	c	G	7
926_3_3/1	188	.	a	G	38
926_3_3/1	287	.	g	C	9
926_3_3/1	290	.	c	G	9
926_3_3/2	292	.	g	A	9
926_3_3/2	298	.	g	T	24
926_4_3/1	290	.	c	T	10
926_4_3/1	298	.	a	T	9
926_4_3/2	224	.	a	G	9
927_0_3/1	193	.	c	T	22
927_0_3/2	246	.	c	A	9
927_0_3/2	254	.	g	A	9
927_0_3/2	274	.	c	A	9
927_0_3/2	282	.	c	T	10
927_0_3/2	285	.	t	G	9
927_0_3/2	290	.	a	T	8
927_0_3/2	291	.	a	C	2
927_0_3/2	294	.	t	A	8
927_0_3/2	299	.	c	A	9
927_0_3/2	300	.	c	T	15
927_1_3/1	261	.	c	A	9
927_1_3/1	275	.	a	T	9
927_1_3/2	155	.	c	T	27
927_1_3/2	185	.	g	A	11
927_1_3/2	197	.	g	C	11
927_1_3/2	256	.	a	G	9
927_1_3/2	260	.	t	G	10
927_2_3/1	277	.	a	G	8
927_2_3/2	126	.	g	A	11
927_2_3/2	233	.	a	G	9
927_2_3/2	245	.	c	G	9
927_2_3/2	272	.	c	A	9
927_2_3/2	285	.	t	G	9
927_2_3/2	299	.	c	T	9
927_3_3/1	267	.	a	G	15
927_3_3/1	287	.	a	G	15
927_3_3/2	228	.	g	T	9
927_3_3/2	243	.	g	A	9
927_3_3/2	275	.	a	G	9
927_3_3/2	298	.	t	G	9
927_4_3/1	44	.	g	A	11
927_4_3/2	221	.	t	G	11
927_4_3/2	293	.	g	C	10
928_0_3/1	167	.	g	T	11
928_0_3/1	262	.	g	T	9
928_0_3/2	248	.	a	G	9
928_0_3/2	264	.	a	T	11
928_0_3/2	269	.	a	T	16
928_1_3/1	251	.	a	G	9
928_1_3/1	269	.	a	G	10
928_1_3/1	274	.	g	A	8
928_1_3/1	297	.	g	T	9
928_1_3/2	224	.	c	A	11
928_1_3/2	225	.	c	A	9
928_1_3/2	263	.	a	G	8
928_1_3/2	272	.	c	A	13
928_1_3/2	273	.	c	A	8
928_1_3/2	300	.	a	T	10
928_2_3/1	258	.	g	A	10
928_2_3/2	166	.	t	A	11
928_2_3/2	277	.	g	A	8
928_2_3/2	280	.	t	C	10
928_2_3/2	301	.	c	A	9
928_3_3/1	227	.	a	G	11
928_3_3/1	228	.	g	C	18
928_3_3/2	170	.	t	C	11
928_4_3/1	257	.	t	A	9
928_4_3/1	269	.	a	C	9
928_4_3/1	275	.	c	T	9
928_4_3/1	284	.	a	T	9
928_4_3/2	261	.	t	G	8
928_4_3/2	281	.	g	C	9
929_0_3/2	236	.	c	A	17
929_0_3/2	251	.	a	G	10
929_0_3/2	257	.	t	C	19
929_0_3/2	264	.	c	A	9
929_0_3/2	265	.	c	A	8
929_0_3/2	267	.	t	A	9
929_0_3/2	289	.	g	T	9
929_0_3/2	290	.	c	G	8
929_0_3/2	292	.	c	A	9
929_1_3/1	258	.	g	T	9
929_1_3/1	293	.	a	C	8
929_1_3/1	294	.	a	G	9
929_1_3/2	164	.	t	C	11
929_1_3/2	232	.	a	T	9
929_1_3/2	255	.	a	G	9
929_1_3/2	257	.	t	C	2
929_1_3/2	268	.	c	A	9
929_1_3/2	276	.	c	A	16
929_1_3/2	277	.	c	A	8
929_1_3/2	279	.	g	T	9
929_1_3/2	288	.	a	C	9
929_2_3/1	243	.	g	T	9
929_2_3/1	279	.	a	T	9
929_2_3/1	296	.	a	T	8
929_3_3/2	268	.	c	G	11
929_3_3/2	288	.	a	G	8
929_3_3/2	293	.	a	G	10
929_4_3/1	91	.	a	G	11
929_4_3/2	279	.	g	C	10
930_0_3/1	264	.	t	C	10
930_0_3/2	280	.	g	C	9
930_1_3/1	298	.	a	T	9
930_1_3/2	227	.	t	A	10
930_1_3/2	244	.	g	A	10
930_1_3/2	259	.	g	A	9
930_1_3/2	281	.	g	T	8
930_1_3/2	285	.	a	C	17
930_1_3/2	287	.	c	G	8
930_1_3/2	293	.	g	T	9
930_1_3/2	297	.	t	G	8
930_2_3/1	29	.	a	G	38
930_2_3/2	216	.	g	T	11
930_2_3/2	287	.	c	A	9
930_3_3/1	215	.	g	T	10
930_3_3/1	256	.	c	T	10
930_3_3/1	296	.	a	G	9
930_3_3/2	188	.	t	G	11
930_3_3/2	221	.	a	C	10
930_3_3/2	278	.	a	T	16
930_3_3/2	295	.	c	G	10
930_4_3/1	272	.	c	T	9
930_4_3/1	279	.	g	T	9
930_4_3/2	244	.	g	C	9
930_4_3/2	260	.	t	A	8
930_4_3/2	283	.	g	C	14
930_4_3/2	284	.	t	C	9
931_0_3/1	296	.	c	A	8
931_0_3/2	176	.	t	A	11
931_0_3/2	268	.	g	T	9
931_0_3/2	279	.	a	T	9
931_0_3/2	293	.	g	A	9
931_1_3/1	95	.	a	G	10
931_1_3/1	172	.	a	G	11
931_1_3/1	220	.	a	G	9
931_1_3/1	239	.	a	T	9
931_1_3/1	272	.	c	T	11
931_1_3/1	278	.	t	C	10
931_1_3/1	285	.	c	A	9
931_1_3/2	182	.	g	T	10
931_1_3/2	279	.	a	T	8
931_1_3/2	293	.	g	T	8
931_2_3/1	189	.	g	T	11
931_2_3/1	252	.	c	T	20
931_2_3/2	274	.	g	A	8
931_2_3/2	277	.	g	A	7
931_2_3/2	286	.	t	A	9
931_3_3/1	288	.	t	A	9
931_3_3/2	239	.	c	G	11
931_3_3/2	244	.	g	C	10
931_3_3/2	278	.	a	T	9
931_4_3/1	293	.	c	G	9
931_4_3/1	294	.	c	T	9
931_4_3/1	296	.	c	A	10
931_4_3/2	186	.	a	G	11
931_4_3/2	236	.	t	C	9
931_4_3/2	239	.	c	T	11
931_4_3/2	274	.	g	T	9
931_4_3/2	283	.	g	T	19
931_4_3/2	294	.	c	A	8
932_0_3/1	253	.	c	A	9
932_0_3/1	299	.	g	A	8
932_0_3/2	217	.	c	A	10
932_0_3/2	275	.	g	C	17
932_0_3/2	300	.	g	T	8
932_1_3/1	244	.	a	G	10
932_1_3/1	286	.	g	T	8
932_1_3/2	97	.	g	T	11
932_1_3/2	160	.	t	G	11
932_1_3/2	208	.	a	C	9
932_1_3/2	238	.	a	G	16
932_1_3/2	291	.	c	A	8
932_1_3/2	294	.	a	C	8
932_1_3/2	300	.	g	A	8
932_2_3/1	146	.	c	G	10
932_2_3/1	208	.	t	A	11
932_2_3/1	229	.	a	G	19
932_2_3/1	236	.	a	G	11
932_2_3/1	237	.	t	G	9
932_2_3/1	265	.	g	C	9
932_2_3/2	110	.	t	C	11
932_2_3/2	254	.	c	T	9
932_2_3/2	276	.	t	G	9
932_2_3/2	293	.	c	A	8
932_2_3/2	295	.	g	T	8
932_2_3/2	300	.	g	T	9
932_3_3/1	261	.	c	T	18
932_3_3/1	291	.	a	G	9
932_3_3/1	293	.	a	T	10
932_3_3/2	260	.	t	G	9
932_3_3/2	269	.	c	A	8
932_3_3/2	278	.	a	G	8
932_3_3/2	285	.	a	T	9
932_4_3/1	295	.	a	C	9
932_4_3/2	259	.	g	T	9
932_4_3/2	268	.	a	C	8
932_4_3/2	278	.	a	G	10
932_4_3/2	301	.	t	C	9
933_0_3/1	248	.	a	C	9
933_0_3/1	250	.	a	T	10
933_0_3/1	272	.	c	T	8
933_0_3/1	301	.	a	T	9
933_0_3/2	87	.	a	C	2
933_0_3/2	119	.	a	T	21
933_0_3/2	170	.	c	G	11
933_0_3/2	201	.	c	T	9
933_0_3/2	206	.	c	A	10
933_0_3/2	263	.	a	T	9
933_0_3/2	281	.	g	T	9
933_0_3/2	286	.	c	A	9
933_1_3/1	126	.	g	A	11
933_1_3/1	240	.	t	A	15
933_1_3/1	264	.	g	A	8
933_1_3/1	267	.	c	G	10
933_1_3/1	272	.	c	T	9
933_1_3/1	291	.	a	C	9
933_1_3/1	300	.	g	C	9
933_1_3/2	221	.	a	G	18
933_1_3/2	222	.	c	A	9
933_1_3/2	287	.	c	A	8
933_2_3/1	256	.	a	C	9
933_2_3/1	291	.	a	G	9
933_2_3/1	294	.	a	G	9
933_2_3/2	126	.	g	T	11
933_2_3/2	200	.	c	A	11
933_2_3/2	224	.	c	T	8
933_2_3/2	229	.	c	G	10
933_2_3/2	234	.	c	G	16
933_2_3/2	266	.	t	C	9
933_2_3/2	271	.	g	T	11
933_2_3/2	274	.	a	G	9
933_3_3/1	286	.	g	A	9
933_3_3/2	172	.	c	T	11
933_3_3/2	256	.	c	A	10
933_3_3/2	276	.	t	C	19
933_3_3/2	281	.	g	C	9
933_4_3/2	296	.	g	C	9
934_0_3/2	287	.	g	T	9
934_1_3/1	293	.	g	T	27
934_1_3/1	297	.	c	A	9
934_1_3/2	205	.	t	G	10
934_1_3/2	258	.	t	C	9
934_2_3/1	271	.	g	A	9
934_2_3/1	283	.	g	C	8
934_2_3/2	262	.	c	T	9
934_2_3/2	267	.	c	A	10
934_2_3/2	281	.	a	T	16
934_3_3/1	206	.	g	A	24
934_3_3/1	280	.	g	T	8
934_3_3/2	7	.	g	T	10
934_3_3/2	113	.	a	C	10
934_3_3/2	207	.	t	C	11
934_3_3/2	217	.	a	G	9
934_3_3/2	225	.	c	G	9
934_3_3/2	245	.	t	C	10
934_3_3/2	250	.	g	A	9
934_3_3/2	271	.	a	G	9
934_3_3/2	295	.	a	G	8
934_4_3/1	173	.	g	A	24
934_4_3/1	242	.	t	C	25
934_4_3/1	294	.	t	C	9
934_4_3/2	211	.	a	G	20
934_4_3/2	290	.	g	C	9
934_4_3/2	301	.	g	T	10
935_0_3/1	111	.	g	T	38
935_0_3/1	299	.	g	A	8
935_0_3/2	125	.	g	A	24
935_0_3/2	266	.	c	T	10
935_0_3/2	281	.	a	C	10
935_0_3/2	282	.	c	T	8
935_0_3/2	296	.	t	A	9
935_1_3/1	163	.	g	T	10
935_1_3/1	278	.	t	A	10
935_1_3/1	285	.	c	A	8
935_1_3/2	237	.	a	G	10
935_1_3/2	264	.	t	C	10
935_1_3/2	265	.	c	A	9
935_2_3/1	301	.	g	A	8
935_2_3/2	194	.	c	T	9
935_2_3/2	297	.	a	G	8
935_3_3/2	166	.	g	A	19
935_3_3/2	202	.	g	T	11
935_3_3/2	280	.	c	A	9
935_3_3/2	282	.	c	T	9
935_4_3/1	125	.	g	T	10
935_4_3/1	278	.	t	A	9
935_4_3/2	232	.	a	G	11
935_4_3/2	243	.	t	C	9
935_4_3/2	252	.	a	G	11
935_4_3/2	267	.	c	A	10
935_4_3/2	271	.	c	A	9
935_4_3/2	277	.	g	A	10
935_4_3/2	298	.	g	A	9
935_4_3/2	301	.	g	C	9
936_0_3/1	292	.	a	G	10
936_0_3/1	299	.	g	C	8
936_0_3/2	145	.	a	G	11
936_0_3/2	300	.	t	A	10
936_1_3/1	243	.	g	C	14
936_1_3/1	258	.	g	A	9
936_1_3/1	261	.	a	T	8
936_1_3/2	196	.	a	C	35
936_1_3/2	258	.	c	A	8
936_2_3/1	239	.	a	G	11
936_2_3/1	255	.	c	A	9
936_2_3/2	109	.	c	A	10
936_2_3/2	145	.	a	C	11
936_2_3/2	218	.	t	C	11
936_2_3/2	224	.	c	A	24
936_2_3/2	237	.	c	T	8
936_2_3/2	250	.	g	A	8
936_2_3/2	282	.	a	G	8
936_3_3/1	217	.	g	T	15
936_3_3/1	257	.	t	C	9
936_3_3/1	283	.	t	A	9
936_3_3/2	250	.	g	T	9
936_3_3/2	253	.	g	A	10
936_3_3/2	271	.	g	C	11
936_4_3/1	214	.	g	T	11
936_4_3/1	246	.	g	A	8
936_4_3/1	248	.	t	A	11
936_4_3/2	149	.	g	A	10
936_4_3/2	266	.	c	A	14
937_0_3/1	273	.	g	C	10
937_0_3/1	283	.	t	C	9
937_0_3/1	297	.	g	A	8
937_0_3/2	289	.	a	G	8
937_0_3/2	290	.	a	G	9
937_1_3/1	298	.	g	A	19
937_1_3/2	42	.	a	T	11
937_1_3/2	114	.	a	T	10
937_1_3/2	195	.	c	A	10
937_1_3/2	207	.	t	G	9
937_1_3/2	247	.	t	G	10
937_1_3/2	248	.	t	G	9
937_1_3/2	288	.	t	C	10
937_1_3/2	295	.	g	T	2
937_2_3/1	259	.	a	G	11
937_2_3/1	265	.	g	C	8
937_2_3/1	296	.	a	G	18
937_2_3/2	205	.	g	T	11
937_2_3/2	266	.	a	C	9
937_2_3/2	287	.	g	A	9
937_2_3/2	293	.	g	A	8
937_3_3/1	270	.	c	T	10
937_3_3/1	282	.	t	C	9
937_3_3/2	213	.	t	G	24
937_3_3/2	261	.	g	C	9
937_3_3/2	286	.	g	C	8
937_4_3/1	185	.	a	T	9
937_4_3/1	227	.	c	A	9
937_4_3/1	237	.	c	A	11
937_4_3/1	271	.	a	C	10
937_4_3/1	290	.	c	A	8
937_4_3/2	257	.	g	T	9
937_4_3/2	260	.	t	C	9
937_4_3/2	281	.	t	G	8
937_4_3/2	283	.	g	T	8
938_0_3/1	157	.	g	A	11
938_0_3/1	202	.	g	A	9
938_0_3/1	220	.	a	G	10
938_0_3/1	249	.	g	A	10
938_0_3/1	251	.	g	T	9
938_0_3/1	261	.	a	C	10
938_0_3/1	263	.	c	A	9
938_0_3/1	289	.	g	T	8
938_0_3/2	208	.	a	G	11
938_0_3/2	258	.	c	A	8
938_0_3/2	261	.	g	A	15
938_0_3/2	263	.	c	A	9
938_0_3/2	284	.	c	T	8
938_0_3/2	296	.	t	G	10
938_1_3/1	292	.	g	A	8
938_1_3/2	179	.	c	A	11
938_1_3/2	270	.	a	C	10
938_2_3/1	222	.	a	C	11
938_2_3/1	279	.	g	T	9
938_2_3/1	289	.	g	A	8
938_2_3/2	242	.	a	G	9
938_2_3/2	254	.	g	C	9
938_2_3/2	290	.	a	G	14
938_2_3/2	301	.	a	T	8
938_3_3/1	262	.	t	C	8
938_3_3/1	267	.	c	T	9
938_3_3/1	282	.	t	C	9
938_3_3/1	295	.	g	T	8
938_3_3/2	218	.	g	T	9
938_3_3/2	282	.	a	G	9
938_3_3/2	293	.	g	A	7
938_4_3/1	233	.	c	A	10
938_4_3/1	299	.	t	G	9
938_4_3/1	300	.	t	G	9
938_4_3/1	301	.	t	G	8
938_4_3/2	298	.	a	T	8
938_4_3/2	301	.	a	G	9
939_0_3/1	269	.	a	G	17
939_0_3/1	278	.	t	G	9
939_0_3/2	64	.	a	T	11
939_0_3/2	217	.	g	T	8
939_0_3/2	278	.	g	A	9
939_0_3/2	286	.	a	G	8
939_1_3/2	195	.	c	T	9
939_1_3/2	226	.	c	A	11
939_1_3/2	232	.	c	T	9
939_1_3/2	278	.	g	A	7
939_1_3/2	282	.	a	G	10
939_2_3/1	273	.	g	A	22
939_2_3/1	291	.	g	T	8
939_2_3/2	237	.	c	A	9
939_2_3/2	246	.	g	T	9
939_3_3/1	35	.	t	C	11
939_3_3/1	220	.	a	G	15
939_3_3/1	262	.	g	A	9
939_3_3/1	295	.	g	A	8
939_3_3/2	259	.	c	T	2
939_3_3/2	268	.	g	T	8
939_3_3/2	279	.	t	G	9
939_4_3/1	260	.	g	A	10
939_4_3/1	282	.	t	C	9
939_4_3/1	291	.	g	A	8
939_4_3/2	249	.	g	T	9
939_4_3/2	263	.	g	C	10
939_4_3/2	292	.	t	G	13
940_0_3/1	297	.	g	C	27
940_0_3/2	267	.	c	T	10
940_0_3/2	297	.	t	G	8
940_1_3/1	125	.	g	T	38
940_1_3/1	227	.	c	T	11
940_1_3/1	259	.	a	G	9
940_1_3/2	61	.	t	C	22
940_1_3/2	152	.	g	A	11
940_1_3/2	277	.	g	T	9
940_1_3/2	278	.	a	G	10
940_1_3/2	280	.	g	T	8
940_2_3/1	164	.	t	G	38
940_2_3/1	180	.	c	A	11
940_2_3/1	283	.	t	G	17
940_2_3/2	203	.	a	T	11
940_2_3/2	218	.	c	A	10
940_3_3/1	275	.	c	T	9
940_3_3/2	81	.	a	C	10
940_3_3/2	195	.	t	G	11
940_3_3/2	209	.	a	G	10
940_3_3/2	258	.	a	G	8
940_3_3/2	286	.	t	G	16
940_3_3/2	296	.	t	A	15
940_3_3/2	299	.	c	G	17
940_4_3/2	277	.	g	C	10
940_4_3/2	280	.	g	A	8
940_4_3/2	294	.	c	G	7
941_0_3/1	207	.	c	A	9
941_0_3/1	286	.	t	C	9
941_0_3/2	183	.	c	A	11
941_0_3/2	212	.	c	T	9
941_0_3/2	213	.	a	G	11
941_0_3/2	214	.	c	A	10
941_0_3/2	218	.	a	G	24
941_0_3/2	232	.	g	T	9
941_0_3/2	236	.	t	A	10
941_0_3/2	252	.	t	G	8
941_0_3/2	281	.	g	C	10
941_0_3/2	285	.	t	C	8
941_0_3/2	288	.	a	G	2
941_1_3/1	272	.	c	T	8
941_1_3/2	205	.	t	C	9
941_1_3/2	209	.	a	T	9
941_1_3/2	268	.	g	C	9
941_1_3/2	286	.	g	A	9
941_1_3/2	295	.	c	A	9
941_1_3/2	298	.	c	A	7
941_2_3/1	119	.	c	A	38
941_2_3/1	295	.	g	C	9
941_2_3/2	46	.	c	G	11
941_2_3/2	107	.	t	C	11
941_2_3/2	167	.	t	C	10
941_2_3/2	181	.	g	T	11
941_2_3/2	205	.	t	A	11
941_2_3/2	221	.	c	G	10
941_2_3/2	238	.	t	C	9
941_2_3/2	246	.	a	G	10
941_2_3/2	257	.	t	C	10
941_2_3/2	265	.	g	T	15
941_2_3/2	276	.	c	G	15
941_2_3/2	281	.	g	T	10
941_2_3/2	282	.	c	T	15
941_2_3/2	294	.	c	A	8
941_2_3/2	300	.	c	T	8
941_3_3/1	243	.	g	A	9
941_3_3/1	272	.	c	A	11
941_4_3/1	32	.	t	A	11
941_4_3/1	173	.	c	T	11
941_4_3/1	195	.	g	T	11
941_4_3/1	258	.	g	C	9
941_4_3/1	269	.	a	C	10
941_4_3/1	279	.	g	T	8
941_4_3/1	288	.	t	C	9
941_4_3/1	299	.	g	T	10
941_4_3/2	202	.	c	A	11
941_4_3/2	212	.	c	A	9
941_4_3/2	230	.	g	A	15
941_4_3/2	256	.	g	T	10
941_4_3/2	257	.	t	C	9
941_4_3/2	270	.	t	C	7
941_4_3/2	272	.	t	A	8
941_4_3/2	300	.	c	T	8
942_0_3/1	188	.	a	C	11
942_0_3/1	283	.	t	C	9
942_0_3/2	74	.	t	A	2
942_0_3/2	259	.	a	G	8
942_1_3/1	264	.	t	A	9
942_1_3/1	298	.	g	C	8
942_1_3/2	184	.	g	T	11
942_1_3/2	215	.	c	A	24
942_1_3/2	227	.	t	G	20
942_1_3/2	236	.	g	T	9
942_2_3/1	175	.	a	G	29
942_2_3/1	213	.	c	T	9
942_2_3/1	286	.	t	G	10
942_2_3/1	297	.	g	A	15
942_2_3/2	236	.	g	A	10
942_2_3/2	274	.	g	A	9
942_2_3/2	279	.	c	T	9
942_2_3/2	297	.	c	T	8
942_2_3/2	300	.	t	C	8
942_3_3/1	278	.	t	A	8
942_3_3/2	248	.	c	T	10
942_4_3/1	110	.	t	G	32
942_4_3/1	140	.	g	A	9
942_4_3/1	153	.	c	A	11
942_4_3/1	191	.	t	G	9
942_4_3/1	242	.	t	G	9
942_4_3/1	248	.	t	C	17
942_4_3/2	128	.	g	T	11
942_4_3/2	132	.	a	T	11
942_4_3/2	193	.	g	A	9
942_4_3/2	253	.	c	A	9
942_4_3/2	257	.	g	C	9
942_4_3/2	268	.	g	C	8
943_0_3/1	284	.	a	T	14
943_0_3/1	293	.	g	C	9
943_0_3/2	232	.	c	A	16
943_0_3/2	235	.	a	C	9
943_0_3/2	253	.	c	A	9
943_0_3/2	263	.	c	A	9
943_0_3/2	272	.	g	T	16
943_1_3/1	292	.	a	G	17
943_2_3/1	177	.	c	T	25
943_2_3/1	194	.	a	C	11
943_2_3/1	198	.	c	A	9
943_2_3/1	203	.	t	A	9
943_2_3/1	214	.	g	C	11
943_2_3/1	234	.	a	T	9
943_2_3/1	245	.	a	C	10
943_2_3/1	263	.	c	A	9
943_2_3/1	295	.	g	C	8
943_2_3/1	301	.	g	A	8
943_2_3/2	237	.	g	A	9
943_3_3/1	281	.	a	G	9
943_3_3/1	284	.	a	G	9
943_3_3/1	290	.	c	T	8
943_3_3/1	301	.	g	A	9
943_3_3/2	114	.	g	A	11
943_3_3/2	279	.	t	A	8
943_4_3/1	278	.	t	G	22
943_4_3/1	288	.	t	A	8
943_4_3/2	108	.	a	G	10
943_4_3/2	177	.	g	A	10
943_4_3/2	286	.	g	A	9
943_4_3/2	288	.	t	G	9
943_4_3/2	289	.	g	T	9
943_4_3/2	292	.	t	G	8
944_0_3/1	197	.	g	A	11
944_0_3/1	248	.	t	C	9
944_0_3/1	301	.	g	A	8
944_0_3/2	162	.	c	T	11
944_0_3/2	241	.	c	A	9
944_0_3/2	242	.	t	C	11
944_0_3/2	267	.	g	T	9
944_0_3/2	301	.	t	A	9
944_1_3/1	273	.	g	A	10
944_1_3/2	67	.	a	C	11
944_1_3/2	244	.	c	A	8
944_1_3/2	267	.	g	T	9
944_1_3/2	276	.	t	G	9
944_1_3/2	294	.	a	T	9
944_2_3/1	74	.	c	A	11
944_2_3/1	207	.	c	A	11
944_2_3/1	246	.	a	T	9
944_2_3/1	262	.	g	C	17
944_2_3/1	276	.	c	A	9
944_2_3/1	290	.	c	T	9
944_2_3/2	276	.	t	G	8
944_3_3/1	272	.	c	A	10
944_3_3/1	280	.	t	G	9
944_3_3/2	119	.	c	T	10
944_3_3/2	194	.	t	G	15
944_3_3/2	254	.	c	A	8
944_3_3/2	276	.	t	G	10
944_3_3/2	280	.	g	A	10
944_3_3/2	281	.	t	C	2
944_3_3/2	286	.	g	T	9
944_3_3/2	298	.	g	T	9
944_4_3/1	278	.	t	G	10
944_4_3/2	50	.	t	C	11
944_4_3/2	111	.	c	T	20
944_4_3/2	122	.	a	T	11
944_4_3/2	250	.	c	A	9
944_4_3/2	287	.	t	C	9
944_4_3/2	292	.	g	A	8
944_4_3/2	296	.	g	C	10
944_4_3/2	299	.	a	C	15
945_0_3/1	284	.	a	G	8
945_0_3/2	206	.	c	T	9
945_0_3/2	267	.	t	G	9
945_0_3/2	279	.	c	A	8
945_1_3/2	274	.	g	T	9
945_1_3/2	278	.	c	T	21
945_2_3/1	164	.	a	G	23
945_2_3/2	144	.	t	C	11
945_2_3/2	213	.	t	G	9
945_2_3/2	277	.	t	C	16
945_2_3/2	296	.	a	C	10
945_3_3/1	222	.	a	T	10
945_3_3/1	289	.	g	T	9
945_3_3/1	293	.	g	T	22
945_3_3/2	277	.	t	A	8
945_3_3/2	280	.	a	C	8
945_4_3/2	246	.	c	T	9
945_4_3/2	250	.	a	C	19
946_0_3/1	274	.	g	T	9
946_0_3/1	280	.	t	G	9
946_0_3/2	202	.	a	C	10
946_0_3/2	217	.	c	A	11
946_1_3/1	255	.	c	A	10
946_1_3/2	271	.	g	T	8
946_1_3/2	289	.	a	G	9
946_1_3/2	299	.	g	A	8
946_2_3/1	251	.	g	C	16
946_2_3/1	260	.	g	A	9
946_2_3/1	270	.	c	T	25
946_3_3/2	225	.	c	A	10
946_3_3/2	240	.	g	A	11
946_3_3/2	270	.	t	G	8
946_4_3/1	63	.	c	T	11
946_4_3/1	128	.	a	T	11
946_4_3/1	168	.	t	G	11
946_4_3/1	262	.	t	C	9
946_4_3/1	297	.	t	G	10
946_4_3/2	258	.	t	A	17
946_4_3/2	293	.	t	G	10
947_0_3/1	2	.	a	T	23
947_0_3/1	232	.	a	G	10
947_0_3/1	279	.	g	A	9
947_0_3/2	199	.	g	T	11
947_0_3/2	255	.	a	T	21
947_0_3/2	267	.	a	G	9
947_0_3/2	274	.	a	G	9
947_0_3/2	286	.	a	G	10
947_0_3/2	295	.	g	C	8
947_0_3/2	301	.	g	A	9
947_1_3/1	277	.	g	A	9
947_1_3/1	278	.	t	G	10
947_1_3/2	109	.	c	A	11
947_1_3/2	159	.	c	T	10
947_1_3/2	276	.	a	C	9
947_1_3/2	277	.	g	A	8
947_1_3/2	301	.	g	T	8
947_2_3/2	237	.	c	A	9
947_2_3/2	285	.	c	T	9
947_2_3/2	288	.	a	T	29
947_3_3/1	240	.	c	A	11
947_3_3/1	272	.	c	A	11
947_3_3/1	290	.	c	T	10
947_3_3/2	101	.	c	A	11
947_3_3/2	136	.	g	C	11
947_3_3/2	241	.	g	T	10
947_3_3/2	247	.	t	G	9
947_3_3/2	250	.	c	A	9
947_3_3/2	270	.	t	G	8
947_3_3/2	285	.	c	T	9
947_3_3/2	295	.	g	T	8
947_4_3/1	255	.	c	G	9
947_4_3/1	294	.	a	G	8
947_4_3/2	213	.	a	G	11
947_4_3/2	214	.	t	C	10
947_4_3/2	278	.	g	T	10
948_0_3/1	208	.	a	T	11
948_0_3/1	210	.	c	T	25
948_0_3/1	284	.	a	T	8
948_0_3/1	296	.	a	G	9
948_0_3/2	40	.	a	G	11
948_0_3/2	45	.	a	G	11
948_0_3/2	116	.	c	A	11
948_0_3/2	123	.	t	C	10
948_0_3/2	140	.	a	G	11
948_0_3/2	160	.	t	G	11
948_0_3/2	217	.	a	C	16
948_0_3/2	252	.	c	A	9
948_0_3/2	268	.	c	A	9
948_0_3/2	288	.	t	A	8
948_0_3/2	301	.	a	G	11
948_1_3/1	256	.	c	G	9
948_1_3/1	293	.	a	C	9
948_1_3/1	297	.	t	G	9
948_1_3/2	237	.	a	C	9
948_1_3/2	263	.	c	G	8
948_2_3/1	299	.	a	C	9
948_2_3/2	253	.	t	G	9
948_2_3/2	279	.	c	T	9
948_3_3/2	243	.	g	A	17
948_4_3/1	182	.	c	A	25
948_4_3/1	234	.	g	T	11
948_4_3/2	201	.	a	C	31
948_4_3/2	242	.	a	C	8
948_4_3/2	283	.	g	C	9
948_4_3/2	301	.	a	C	9
949_0_3/1	217	.	g	A	10
949_0_3/1	239	.	a	C	21
949_0_3/1	272	.	c	T	10
949_0_3/1	297	.	c	G	10
949_0_3/2	37	.	g	C	11
949_0_3/2	150	.	t	A	11
949_0_3/2	196	.	c	T	10
949_0_3/2	227	.	t	C	10
949_0_3/2	228	.	a	T	11
949_0_3/2	239	.	a	G	9
949_0_3/2	242	.	c	T	9
949_0_3/2	246	.	c	A	9
949_0_3/2	258	.	c	T	9
949_0_3/2	263	.	a	T	14
949_0_3/2	269	.	c	A	9
949_0_3/2	298	.	g	T	8
949_1_3/1	271	.	a	C	9
949_1_3/2	252	.	c	T	10
949_1_3/2	297	.	a	G	19
949_2_3/1	273	.	c	A	8
949_2_3/1	298	.	c	T	9
949_2_3/2	79	.	t	A	11
949_2_3/2	154	.	g	A	9
949_2_3/2	179	.	a	G	11
949_2_3/2	225	.	g	T	9
949_2_3/2	253	.	t	A	9
949_2_3/2	261	.	g	T	9
949_2_3/2	265	.	c	G	16
949_2_3/2	288	.	a	G	9
949_2_3/2	300	.	t	A	2
949_3_3/1	256	.	c	A	10
949_3_3/2	229	.	g	A	9
949_3_3/2	264	.	t	C	10
949_3_3/2	265	.	c	A	10
949_3_3/2	274	.	c	A	10
949_3_3/2	284	.	c	A	10
949_4_3/2	239	.	a	G	10
949_4_3/2	242	.	c	A	9
949_4_3/2	250	.	g	A	9
949_4_3/2	258	.	c	A	20
949_4_3/2	298	.	g	T	9
950_0_3/1	247	.	c	A	23
950_0_3/1	274	.	g	A	10
950_0_3/1	297	.	c	A	8
950_0_3/2	195	.	t	C	10
950_0_3/2	200	.	c	A	9
950_0_3/2	209	.	t	A	11
950_0_3/2	239	.	c	G	10
950_0_3/2	273	.	a	G	9
950_1_3/1	236	.	a	C	9
950_1_3/2	259	.	g	A	8
950_1_3/2	276	.	c	A	10
950_1_3/2	289	.	g	C	8
950_2_3/1	251	.	a	G	10
950_2_3/1	255	.	g	C	10
950_2_3/2	53	.	g	T	11
950_2_3/2	199	.	a	C	9
950_2_3/2	248	.	g	C	11
950_2_3/2	256	.	g	A	15
950_2_3/2	283	.	g	C	9
950_2_3/2	297	.	a	T	9
950_3_3/1	180	.	a	C	11
950_3_3/1	186	.	c	T	11
950_3_3/1	221	.	g	C	10
950_3_3/1	285	.	g	T	8
950_3_3/1	300	.	a	G	9
950_3_3/2	169	.	t	G	27
950_3_3/2	201	.	c	T	11
950_4_3/1	202	.	g	A	9
950_4_3/1	271	.	g	A	9
950_4_3/2	193	.	t	A	34
950_4_3/2	287	.	g	C	9
950_4_3/2	299	.	g	T	8
951_0_3/1	260	.	g	A	9
951_0_3/2	274	.	g	A	8
951_1_3/1	268	.	g	C	22
951_1_3/2	231	.	c	A	9
951_1_3/2	271	.	g	A	10
951_1_3/2	280	.	a	C	10
951_2_3/1	233	.	c	T	11
951_2_3/2	28	.	g	T	38
951_2_3/2	226	.	t	C	22
951_3_3/1	290	.	c	A	15
951_3_3/2	164	.	a	G	11
951_3_3/2	203	.	a	G	9
951_3_3/2	244	.	c	A	10
951_3_3/2	245	.	a	G	9
951_3_3/2	263	.	c	A	9
951_3_3/2	269	.	a	G	10
951_3_3/2	275	.	t	A	10
951_3_3/2	281	.	g	T	8
951_3_3/2	283	.	a	G	8
951_3_3/2	291	.	a	G	9
951_4_3/1	280	.	t	C	8
951_4_3/2	117	.	a	C	11
951_4_3/2	191	.	t	A	10
951_4_3/2	217	.	c	T	11
951_4_3/2	270	.	a	G	8
951_4_3/2	274	.	g	C	9
951_4_3/2	286	.	c	T	8
951_4_3/2	289	.	g	A	9
951_4_3/2	300	.	t	C	8
952_0_3/1	289	.	g	T	10
952_0_3/2	203	.	t	A	11
952_0_3/2	261	.	c	A	8
952_0_3/2	270	.	c	A	8
952_1_3/1	286	.	t	C	8
952_1_3/2	252	.	g	T	14
952_1_3/2	295	.	g	A	10
952_1_3/2	296	.	g	T	9
952_2_3/1	296	.	a	G	9
952_2_3/2	63	.	a	C	11
952_2_3/2	121	.	c	G	11
952_2_3/2	137	.	a	G	11
952_2_3/2	146	.	g	T	9
952_2_3/2	181	.	g	A	11
952_2_3/2	239	.	c	T	8
952_2_3/2	247	.	c	A	15
952_2_3/2	249	.	c	A	16
952_2_3/2	264	.	g	A	10
952_2_3/2	275	.	c	A	9
952_2_3/2	292	.	g	T	8
952_2_3/2	294	.	a	C	9
952_3_3/1	191	.	t	A	9
952_3_3/1	244	.	g	A	20
952_3_3/1	254	.	g	A	9
952_3_3/1	279	.	g	A	10
952_3_3/2	52	.	g	C	11
952_3_3/2	216	.	a	G	2
952_3_3/2	260	.	g	C	10
952_3_3/2	261	.	c	G	10
952_3_3/2	274	.	g	T	15
952_3_3/2	301	.	t	A	8
952_4_3/1	201	.	a	G	15
952_4_3/1	230	.	g	C	23
952_4_3/1	276	.	c	A	17
952_4_3/1	281	.	a	G	9
952_4_3/1	288	.	t	C	8
952_4_3/1	294	.	a	G	9
952_4_3/1	300	.	g	A	9
952_4_3/1	301	.	a	T	9
953_0_3/2	180	.	a	G	11
953_0_3/2	211	.	t	G	10
953_0_3/2	262	.	a	C	11
953_0_3/2	278	.	a	G	10
953_0_3/2	292	.	a	G	10
953_1_3/2	236	.	g	A	11
953_2_3/1	273	.	g	T	18
953_2_3/2	235	.	t	G	9
953_2_3/2	267	.	t	G	10
953_2_3/2	278	.	a	C	8
953_2_3/2	289	.	t	G	9
953_2_3/2	301	.	t	G	7
953_3_3/1	280	.	t	C	9
953_3_3/1	284	.	a	T	8
953_3_3/1	289	.	g	T	10
953_3_3/2	117	.	g	T	11
953_3_3/2	134	.	g	A	11
953_3_3/2	185	.	g	C	11
953_3_3/2	263	.	t	C	9
953_3_3/2	264	.	a	G	10
953_3_3/2	285	.	a	G	9
953_4_3/2	243	.	g	T	10
954_0_3/1	18	.	g	A	11
954_0_3/1	293	.	g	T	9
954_0_3/2	186	.	t	C	11
954_0_3/2	239	.	t	C	9
954_0_3/2	260	.	t	A	9
954_0_3/2	278	.	c	A	10
954_0_3/2	279	.	c	A	9
954_2_3/1	288	.	t	A	8
954_2_3/2	294	.	a	C	9
954_3_3/1	235	.	g	C	23
954_3_3/1	294	.	a	C	9
954_3_3/2	261	.	a	G	9
954_3_3/2	267	.	t	C	17
954_3_3/2	269	.	a	G	9
954_3_3/2	283	.	a	C	9
954_3_3/2	293	.	g	C	11
954_4_3/1	172	.	g	C	2
954_4_3/1	291	.	g	T	20
954_4_3/2	103	.	g	C	18
954_4_3/2	223	.	c	A	9
954_4_3/2	228	.	g	A	9
954_4_3/2	237	.	c	A	16
954_4_3/2	239	.	t	A	10
954_4_3/2	291	.	a	T	8
955_0_3/1	112	.	c	A	11
955_0_3/1	117	.	g	T	11
955_0_3/1	235	.	g	C	9
955_0_3/1	257	.	t	G	10
955_0_3/1	284	.	a	C	10
955_0_3/1	285	.	c	T	20
955_0_3/1	294	.	a	G	8
955_0_3/2	49	.	a	T	11
955_0_3/2	164	.	a	G	11
955_0_3/2	170	.	c	A	11
955_0_3/2	234	.	g	A	9
955_0_3/2	264	.	t	G	9
955_0_3/2	287	.	c	A	8
955_0_3/2	292	.	a	G	8
955_0_3/2	297	.	c	G	7
955_1_3/1	258	.	g	A	9
955_1_3/1	274	.	g	A	8
955_1_3/1	289	.	g	A	9
955_1_3/1	291	.	g	T	9
955_1_3/2	118	.	c	A	10
955_1_3/2	227	.	c	T	9
955_1_3/2	244	.	a	G	9
955_1_3/2	272	.	t	G	8
955_1_3/2	281	.	a	G	8
955_2_3/1	132	.	g	A	11
955_2_3/1	255	.	c	A	10
955_2_3/1	258	.	g	A	9
955_2_3/1	269	.	a	T	11
955_2_3/1	294	.	a	T	8
955_2_3/2	263	.	c	G	10
955_2_3/2	289	.	t	C	10
955_3_3/2	276	.	t	C	9
955_3_3/2	293	.	g	A	17
955_4_3/1	268	.	g	T	8
955_4_3/1	280	.	t	A	16
955_4_3/2	246	.	g	T	29
955_4_3/2	272	.	t	A	8
955_4_3/2	295	.	a	G	8
955_4_3/2	301	.	g	T	8
956_0_3/1	205	.	a	G	9
956_0_3/1	230	.	g	A	9
956_0_3/2	283	.	g	C	10
956_0_3/2	301	.	c	T	9
956_1_3/1	272	.	c	A	9
956_1_3/1	288	.	t	C	10
956_1_3/1	292	.	c	A	25
956_1_3/2	266	.	t	A	11
956_2_3/2	196	.	t	A	11
956_2_3/2	290	.	t	G	8
956_3_3/1	270	.	c	T	15
956_3_3/2	80	.	g	T	11
956_3_3/2	132	.	a	C	19
956_3_3/2	142	.	c	T	10
956_3_3/2	164	.	g	A	11
956_3_3/2	178	.	g	T	9
956_3_3/2	242	.	t	G	9
956_3_3/2	272	.	t	C	8
956_3_3/2	296	.	g	A	8
956_3_3/2	299	.	g	A	7
956_4_3/1	251	.	g	A	9
956_4_3/2	248	.	g	A	9
956_4_3/2	278	.	c	T	10
957_0_3/1	255	.	c	A	9
957_0_3/2	258	.	a	G	9
957_0_3/2	263	.	a	T	10
957_0_3/2	267	.	a	G	8
957_0_3/2	287	.	c	T	9
957_1_3/1	250	.	a	G	9
957_1_3/2	186	.	a	C	9
957_1_3/2	195	.	c	T	11
957_1_3/2	219	.	c	G	11
957_1_3/2	220	.	c	T	9
957_1_3/2	233	.	c	T	9
957_1_3/2	249	.	g	A	9
957_1_3/2	255	.	c	G	16
957_1_3/2	266	.	c	T	9
957_1_3/2	273	.	t	C	9
957_1_3/2	301	.	g	C	9
957_2_3/2	194	.	t	G	11
957_2_3/2	222	.	t	G	10
957_2_3/2	225	.	a	G	9
957_2_3/2	258	.	a	G	8
957_2_3/2	268	.	g	T	10
957_3_3/1	274	.	g	C	8
957_3_3/1	284	.	a	G	19
957_3_3/2	112	.	g	T	38
957_3_3/2	253	.	c	A	20
957_3_3/2	255	.	c	T	22
957_3_3/2	269	.	t	C	37
957_4_3/1	157	.	c	A	38
957_4_3/1	253	.	a	G	8
957_4_3/2	273	.	t	A	8
957_4_3/2	288	.	c	T	17
957_4_3/2	298	.	a	G	9
958_0_3/1	285	.	c	A	9
958_0_3/1	286	.	t	C	9
958_0_3/2	137	.	t	G	9
958_0_3/2	189	.	a	G	9
958_0_3/2	233	.	a	T	8
958_0_3/2	237	.	a	G	10
958_0_3/2	244	.	c	A	9
958_0_3/2	268	.	c	T	8
958_0_3/2	296	.	a	G	9
958_1_3/1	273	.	g	A	22
958_1_3/1	295	.	g	A	9
958_1_3/2	281	.	t	A	8
958_2_3/1	195	.	g	A	23
958_2_3/1	253	.	a	G	21
958_2_3/2	217	.	a	G	11
958_2_3/2	258	.	c	T	10
958_2_3/2	278	.	g	T	7
958_2_3/2	289	.	a	T	9
958_2_3/2	291	.	a	G	8
958_3_3/1	226	.	a	C	9
958_3_3/1	264	.	c	A	10
958_3_3/2	205	.	g	T	9
958_3_3/2	208	.	a	T	11
958_3_3/2	259	.	c	A	24
958_4_3/2	201	.	a	C	11
958_4_3/2	214	.	a	G	11
958_4_3/2	242	.	a	G	9
958_4_3/2	253	.	t	G	9
958_4_3/2	258	.	c	A	9
958_4_3/2	290	.	a	G	9
958_4_3/2	294	.	t	C	9
959_0_3/1	54	.	g	T	38
959_0_3/1	235	.	g	T	9
959_0_3/1	253	.	a	G	9
959_0_3/2	227	.	c	A	10
959_0_3/2	295	.	a	C	9
959_1_3/1	231	.	c	T	9
959_1_3/1	255	.	g	A	8
959_1_3/1	271	.	a	G	9
959_1_3/2	122	.	t	G	32
959_1_3/2	175	.	a	C	11
959_1_3/2	244	.	a	G	10
959_1_3/2	258	.	c	T	9
959_1_3/2	276	.	c	A	10
959_1_3/2	285	.	t	G	10
959_1_3/2	287	.	t	A	10
959_2_3/2	144	.	a	C	10
959_2_3/2	158	.	c	A	11
959_2_3/2	171	.	c	G	10
959_2_3/2	180	.	t	A	9
959_2_3/2	209	.	g	A	11
959_2_3/2	234	.	g	C	9
959_2_3/2	242	.	c	G	9
959_2_3/2	263	.	t	G	8
959_3_3/1	225	.	c	A	11
959_3_3/1	276	.	c	A	8
959_3_3/2	297	.	c	A	10
959_4_3/2	231	.	c	A	9
959_4_3/2	282	.	a	T	9
959_4_3/2	285	.	t	G	10
959_4_3/2	295	.	a	C	9
959_4_3/2	301	.	g	A	9
960_0_3/1	246	.	a	T	9
960_0_3/1	278	.	t	G	9
960_0_3/1	279	.	a	C	9
960_0_3/2	222	.	t	G	11
960_0_3/2	242	.	c	G	9
960_1_3/2	200	.	g	A	11
960_1_3/2	245	.	t	G	8
960_1_3/2	248	.	a	G	9
960_1_3/2	254	.	t	G	10
960_1_3/2	298	.	g	C	7
960_2_3/1	44	.	g	A	10
960_2_3/1	112	.	c	A	11
960_2_3/1	236	.	t	G	9
960_2_3/1	248	.	t	A	10
960_2_3/1	250	.	a	G	11
960_2_3/1	263	.	c	A	9
960_2_3/1	301	.	g	A	8
960_2_3/2	205	.	g	T	9
960_2_3/2	220	.	a	G	10
960_2_3/2	240	.	c	G	18
960_2_3/2	254	.	t	A	10
960_2_3/2	276	.	a	G	22
960_2_3/2	278	.	c	G	13
960_3_3/2	211	.	g	T	9
960_3_3/2	276	.	a	T	8
960_4_3/1	205	.	a	G	11
960_4_3/2	135	.	t	C	11
960_4_3/2	194	.	g	T	11
960_4_3/2	197	.	t	A	11
960_4_3/2	211	.	g	T	10
960_4_3/2	227	.	c	A	9
960_4_3/2	238	.	g	T	9
960_4_3/2	262	.	a	G	8
960_4_3/2	267	.	g	A	15
960_4_3/2	274	.	c	A	10
960_4_3/2	276	.	a	T	19
960_4_3/2	278	.	c	A	8
960_4_3/2	287	.	t	A	10
960_4_3/2	300	.	t	C	8
961_0_3/1	288	.	t	C	10
961_0_3/1	300	.	t	A	9
961_0_3/2	105	.	t	C	38
961_0_3/2	261	.	c	T	9
961_0_3/2	266	.	c	A	9
961_1_3/1	284	.	a	T	9
961_1_3/2	255	.	c	A	11
961_1_3/2	256	.	c	A	10
961_1_3/2	260	.	c	G	8
961_1_3/2	290	.	g	A	20
961_1_3/2	291	.	a	T	10
961_2_3/1	85	.	t	G	11
961_2_3/1	201	.	g	T	9
961_2_3/1	241	.	c	A	9
961_2_3/1	258	.	g	A	11
961_2_3/1	274	.	g	T	9
961_2_3/1	290	.	a	C	9
961_2_3/1	291	.	t	G	9
961_2_3/2	145	.	g	T	10
961_2_3/2	168	.	c	T	11
961_2_3/2	226	.	c	T	14
961_2_3/2	244	.	c	G	10
961_2_3/2	284	.	t	A	8
961_2_3/2	288	.	c	T	8
961_3_3/1	244	.	c	A	9
961_3_3/1	291	.	t	C	21
961_3_3/2	208	.	a	C	10
961_3_3/2	242	.	g	T	11
961_3_3/2	300	.	a	G	9
961_4_3/1	245	.	a	C	11
961_4_3/1	267	.	g	T	9
961_4_3/1	269	.	a	G	9
961_4_3/1	278	.	t	G	13
961_4_3/1	299	.	a	C	9
961_4_3/2	266	.	c	A	10
961_4_3/2	273	.	t	A	9
961_4_3/2	292	.	a	C	10
961_4_3/2	294	.	c	A	10
962_0_3/2	88	.	a	T	38
962_0_3/2	296	.	c	G	9
962_1_3/1	294	.	a	G	9
962_1_3/2	217	.	g	T	11
962_1_3/2	218	.	a	T	11
962_1_3/2	227	.	c	T	10
962_1_3/2	285	.	t	A	8
962_1_3/2	290	.	g	A	9
962_2_3/1	279	.	c	A	9
962_2_3/1	292	.	g	A	8
962_2_3/2	126	.	t	G	11
962_2_3/2	160	.	g	T	11
962_2_3/2	163	.	g	T	9
962_2_3/2	260	.	c	G	7
962_2_3/2	262	.	g	C	10
962_2_3/2	278	.	c	T	8
962_2_3/2	297	.	c	T	8
962_2_3/2	298	.	a	C	7
962_3_3/1	267	.	t	A	9
962_3_3/1	268	.	g	C	8
962_3_3/1	276	.	a	T	8
962_3_3/2	16	.	c	G	2
962_3_3/2	161	.	a	T	11
962_3_3/2	164	.	g	A	11
962_3_3/2	183	.	a	G	11
962_3_3/2	184	.	t	A	9
962_3_3/2	201	.	c	T	11
962_3_3/2	207	.	t	G	9
962_3_3/2	210	.	a	G	9
962_3_3/2	233	.	a	G	10
962_3_3/2	235	.	g	T	10
962_3_3/2	254	.	c	A	15
962_3_3/2	272	.	a	C	8
962_3_3/2	273	.	c	A	8
962_3_3/2	276	.	c	G	8
962_3_3/2	280	.	a	T	8
962_3_3/2	294	.	a	G	8
962_3_3/2	300	.	a	T	8
962_4_3/1	238	.	g	C	11
962_4_3/1	293	.	c	A	8
962_4_3/2	220	.	t	G	9
962_4_3/2	247	.	g	C	9
962_4_3/2	283	.	g	T	7
963_0_3/1	278	.	t	C	8
963_0_3/1	295	.	t	C	9
963_0_3/2	226	.	g	C	9
963_0_3/2	279	.	t	G	9
963_0_3/2	287	.	c	A	9
963_1_3/1	277	.	a	G	8
963_1_3/1	281	.	a	G	8
963_1_3/1	300	.	g	C	7
963_1_3/2	212	.	g	T	9
963_1_3/2	249	.	c	A	10
963_1_3/2	269	.	a	G	19
963_2_3/2	146	.	g	T	11
963_2_3/2	226	.	g	T	9
963_2_3/2	263	.	t	C	14
963_2_3/2	286	.	g	T	9
963_2_3/2	296	.	c	A	13
963_3_3/2	277	.	g	A	10
963_4_3/1	274	.	g	T	8
963_4_3/2	218	.	c	G	11
963_4_3/2	280	.	c	G	8
964_0_3/1	270	.	c	T	10
964_0_3/2	281	.	g	A	10
964_0_3/2	283	.	a	G	16
964_0_3/2	290	.	c	G	9
964_0_3/2	296	.	g	A	10
964_1_3/1	285	.	c	T	8
964_1_3/1	301	.	g	T	15
964_1_3/2	167	.	g	C	11
964_1_3/2	269	.	a	T	9
964_1_3/2	273	.	a	T	9
964_2_3/2	6	.	g	T	12
964_2_3/2	67	.	c	A	11
964_2_3/2	78	.	c	A	11
964_2_3/2	222	.	c	T	16
964_2_3/2	236	.	a	T	11
964_2_3/2	256	.	t	C	9
964_2_3/2	271	.	c	A	2
964_3_3/1	265	.	g	A	11
964_3_3/1	266	.	a	G	9
964_3_3/1	293	.	a	G	9
964_3_3/2	218	.	c	T	11
964_3_3/2	239	.	c	A	9
964_3_3/2	260	.	g	T	8
964_3_3/2	278	.	a	G	9
964_3_3/2	294	.	a	C	9
964_3_3/2	295	.	g	T	10
964_4_3/1	155	.	g	A	38
964_4_3/1	274	.	g	A	9
964_4_3/1	298	.	a	G	8
964_4_3/2	258	.	g	C	14
964_4_3/2	263	.	t	G	24
964_4_3/2	295	.	g	C	9
965_0_3/1	290	.	c	A	9
965_0_3/1	291	.	g	T	9
965_0_3/2	148	.	g	C	11
965_0_3/2	206	.	c	A	11
965_0_3/2	218	.	a	G	11
965_0_3/2	225	.	c	A	11
965_0_3/2	281	.	a	G	10
965_0_3/2	284	.	c	G	9
965_0_3/2	293	.	g	T	9
965_1_3/1	205	.	a	G	11
965_1_3/1	233	.	c	A	27
965_1_3/1	239	.	a	G	10
965_1_3/1	274	.	g	A	9
965_1_3/2	267	.	a	C	9
965_2_3/2	261	.	t	G	8
965_3_3/1	251	.	a	G	8
965_3_3/1	266	.	a	C	10
965_3_3/1	281	.	a	G	8
965_3_3/1	296	.	a	G	9
965_3_3/2	245	.	t	A	10
965_3_3/2	249	.	g	C	9
965_3_3/2	256	.	g	A	9
965_3_3/2	261	.	t	C	17
965_3_3/2	280	.	g	C	10
965_4_3/1	130	.	g	T	11
965_4_3/1	272	.	c	T	9
965_4_3/2	142	.	g	A	11
965_4_3/2	222	.	a	G	9
965_4_3/2	232	.	c	A	10
965_4_3/2	234	.	t	A	9
965_4_3/2	240	.	g	A	10
965_4_3/2	250	.	g	T	15
965_4_3/2	269	.	t	C	8
965_4_3/2	272	.	c	T	9
965_4_3/2	285	.	c	T	9
965_4_3/2	298	.	g	T	15
966_0_3/1	224	.	c	G	9
966_0_3/1	291	.	g	A	9
966_0_3/1	293	.	g	A	9
966_0_3/2	236	.	g	T	9
966_0_3/2	281	.	c	A	9
966_0_3/2	286	.	a	T	15
966_0_3/2	301	.	c	T	8
966_1_3/2	294	.	a	G	10
966_1_3/2	300	.	t	C	15
966_1_3/2	301	.	c	T	10
966_2_3/1	240	.	c	A	11
966_2_3/1	261	.	g	T	9
966_2_3/2	200	.	g	T	9
966_2_3/2	285	.	a	G	9
966_2_3/2	301	.	c	A	8
966_3_3/1	237	.	c	T	9
966_4_3/1	270	.	c	T	15
966_4_3/2	165	.	g	T	11
966_4_3/2	198	.	c	A	9
966_4_3/2	216	.	t	G	9
966_4_3/2	234	.	c	A	9
966_4_3/2	267	.	t	G	8
966_4_3/2	268	.	g	T	8
966_4_3/2	273	.	a	C	17
967_0_3/2	219	.	t	C	24
967_0_3/2	233	.	c	T	10
967_0_3/2	236	.	t	G	8
967_0_3/2	265	.	c	G	9
967_0_3/2	286	.	g	T	9
967_1_3/1	245	.	a	C	9
967_1_3/2	216	.	g	A	14
967_1_3/2	253	.	g	C	9
967_1_3/2	295	.	t	G	8
967_2_3/1	244	.	g	T	9
967_3_3/2	60	.	a	G	38
967_3_3/2	274	.	a	G	10
967_4_3/1	274	.	g	T	10
967_4_3/1	275	.	c	T	10
967_4_3/2	233	.	c	A	9
967_4_3/2	242	.	c	A	10
967_4_3/2	252	.	g	T	8
967_4_3/2	280	.	g	C	9
968_0_3/1	287	.	g	T	8
968_0_3/2	146	.	g	T	11
968_0_3/2	164	.	a	C	11
968_0_3/2	211	.	g	A	9
968_0_3/2	222	.	c	T	2
968_0_3/2	247	.	g	C	11
968_0_3/2	248	.	g	C	10
968_1_3/1	241	.	a	G	9
968_1_3/2	222	.	c	G	11
968_1_3/2	270	.	c	A	9
968_1_3/2	290	.	c	T	8
968_1_3/2	294	.	a	G	8
968_2_3/1	291	.	g	T	10
968_2_3/2	136	.	g	C	10
968_2_3/2	254	.	c	A	16
968_2_3/2	263	.	c	A	9
968_2_3/2	266	.	a	G	9
968_2_3/2	278	.	g	T	9
968_2_3/2	279	.	t	A	8
968_2_3/2	282	.	a	C	8
968_2_3/2	286	.	g	T	8
968_3_3/1	227	.	c	G	9
968_3_3/1	268	.	g	A	9
968_3_3/1	290	.	c	A	9
968_3_3/2	18	.	g	T	37
968_3_3/2	113	.	c	T	11
968_3_3/2	176	.	a	G	11
968_3_3/2	198	.	t	G	11
968_3_3/2	212	.	c	A	10
968_3_3/2	213	.	t	G	11
968_3_3/2	222	.	c	A	11
968_3_3/2	279	.	t	G	9
968_3_3/2	286	.	g	C	8
968_4_3/1	247	.	c	A	14
968_4_3/1	291	.	g	C	8
968_4_3/2	275	.	c	T	9
968_4_3/2	280	.	a	G	9
969_0_3/1	260	.	g	T	10
969_0_3/1	264	.	t	G	11
969_0_3/1	282	.	t	C	8
969_0_3/1	300	.	g	A	9
969_0_3/2	120	.	a	T	11
969_0_3/2	143	.	g	A	10
969_0_3/2	227	.	c	A	9
969_0_3/2	237	.	g	T	9
969_0_3/2	253	.	g	T	9
969_0_3/2	256	.	g	A	15
969_0_3/2	269	.	c	A	10
969_0_3/2	281	.	c	G	9
969_0_3/2	282	.	c	T	9
969_1_3/1	283	.	t	C	9
969_1_3/1	295	.	g	T	9
969_1_3/2	74	.	t	G	11
969_1_3/2	136	.	t	A	10
969_1_3/2	189	.	t	G	9
969_1_3/2	197	.	a	C	9
969_1_3/2	210	.	c	T	9
969_1_3/2	259	.	a	G	9
969_1_3/2	264	.	a	G	8
969_1_3/2	266	.	c	A	8
969_1_3/2	294	.	a	C	9
969_2_3/1	282	.	t	A	9
969_2_3/2	203	.	a	G	11
969_2_3/2	216	.	t	C	11
969_2_3/2	235	.	a	G	10
969_2_3/2	301	.	c	T	9
969_3_3/1	290	.	c	A	8
969_3_3/2	260	.	g	T	8
969_3_3/2	283	.	a	C	9
969_3_3/2	299	.	a	G	10
969_4_3/2	301	.	c	G	9
970_0_3/1	199	.	a	C	18
970_0_3/1	244	.	t	C	9
970_0_3/1	298	.	a	T	9
970_0_3/2	208	.	a	G	9
970_0_3/2	219	.	t	C	9
970_0_3/2	230	.	c	A	19
970_0_3/2	249	.	t	G	9
970_0_3/2	252	.	c	A	9
970_0_3/2	258	.	c	A	8
970_0_3/2	268	.	c	A	8
970_0_3/2	276	.	t	C	8
970_0_3/2	289	.	g	A	14
970_0_3/2	297	.	a	G	15
970_1_3/2	104	.	t	G	10
970_1_3/2	125	.	t	G	11
970_1_3/2	179	.	a	T	11
970_1_3/2	208	.	a	G	9
970_1_3/2	219	.	t	G	9
970_1_3/2	244	.	c	A	9
970_1_3/2	249	.	t	G	10
970_1_3/2	251	.	c	A	9
970_1_3/2	275	.	a	C	9
970_1_3/2	289	.	g	T	8
970_1_3/2	292	.	a	C	9
970_1_3/2	293	.	g	T	14
970_1_3/2	295	.	g	T	10
970_2_3/1	247	.	c	A	9
970_2_3/2	233	.	a	T	9
970_2_3/2	239	.	t	G	9
970_3_3/1	286	.	t	C	15
970_3_3/1	290	.	a	T	8
970_3_3/2	272	.	c	A	9
970_3_3/2	276	.	t	C	10
970_3_3/2	279	.	a	G	8
970_3_3/2	282	.	c	A	10
970_3_3/2	283	.	g	C	9
971_0_3/2	175	.	a	C	11
971_0_3/2	231	.	t	G	9
971_0_3/2	251	.	a	G	9
971_0_3/2	281	.	t	A	9
971_1_3/1	166	.	g	A	9
971_1_3/1	269	.	a	T	8
971_1_3/1	293	.	g	A	8
971_1_3/2	251	.	a	G	10
971_1_3/2	263	.	g	T	9
971_2_3/1	92	.	g	A	11
971_2_3/1	121	.	c	T	11
971_2_3/1	138	.	g	C	11
971_2_3/1	146	.	g	A	11
971_2_3/1	176	.	a	C	11
971_2_3/1	186	.	g	T	9
971_2_3/1	187	.	a	C	11
971_2_3/1	198	.	c	T	18
971_2_3/1	215	.	g	T	11
971_2_3/1	248	.	t	A	19
971_2_3/1	249	.	g	T	9
971_2_3/1	256	.	c	T	9
971_2_3/1	273	.	g	T	9
971_2_3/1	284	.	a	G	10
971_3_3/2	158	.	a	C	10
971_3_3/2	248	.	t	A	24
971_3_3/2	252	.	g	A	11
971_3_3/2	253	.	c	A	10
971_3_3/2	264	.	g	A	10
971_3_3/2	266	.	g	A	9
971_3_3/2	274	.	c	A	10
971_3_3/2	283	.	c	A	13
971_3_3/2	286	.	a	G	15
971_3_3/2	290	.	t	G	10
971_3_3/2	291	.	a	T	7
971_4_3/1	191	.	t	C	11
971_4_3/1	280	.	t	A	9
971_4_3/2	242	.	a	C	9
971_4_3/2	243	.	t	G	9
972_0_3/1	264	.	c	A	9
972_0_3/1	292	.	a	G	8
972_0_3/1	296	.	a	T	32
972_0_3/2	282	.	a	G	8
972_0_3/2	288	.	t	A	9
972_0_3/2	291	.	a	G	20
972_1_3/1	284	.	a	G	14
972_1_3/2	274	.	c	G	2
972_1_3/2	288	.	t	A	10
972_1_3/2	290	.	a	T	9
972_2_3/1	230	.	a	G	10
972_2_3/1	298	.	g	C	9
972_2_3/2	268	.	c	T	9
972_2_3/2	281	.	t	G	2
972_2_3/2	282	.	a	G	9
972_2_3/2	297	.	a	G	8
972_2_3/2	300	.	c	G	10
972_3_3/1	301	.	g	C	10
972_3_3/2	260	.	t	A	8
972_4_3/2	232	.	g	T	11
972_4_3/2	250	.	c	A	9
972_4_3/2	295	.	g	T	9
972_4_3/2	300	.	c	T	9
973_0_3/1	230	.	a	C	10
973_0_3/1	282	.	t	C	9
973_0_3/1	284	.	a	G	8
973_0_3/2	174	.	a	C	9
973_0_3/2	179	.	c	G	38
973_0_3/2	297	.	g	C	15
973_1_3/1	53	.	t	C	24
973_1_3/1	76	.	g	T	19
973_1_3/1	117	.	g	A	11
973_1_3/1	163	.	g	A	10
973_1_3/1	164	.	g	A	11
973_1_3/2	209	.	c	A	9
973_1_3/2	211	.	c	A	33
973_1_3/2	241	.	c	T	9
973_1_3/2	247	.	c	T	15
973_1_3/2	250	.	g	A	10
973_1_3/2	274	.	a	G	9
973_1_3/2	279	.	c	A	9
973_1_3/2	286	.	g	A	9
973_2_3/1	288	.	t	G	8
973_2_3/1	290	.	c	A	10
973_2_3/1	299	.	g	T	9
973_2_3/2	82	.	c	A	11
973_2_3/2	128	.	t	G	9
973_2_3/2	226	.	t	G	10
973_2_3/2	258	.	t	A	8
973_2_3/2	286	.	g	C	15
973_3_3/1	149	.	c	A	10
973_3_3/1	241	.	c	A	10
973_3_3/1	264	.	c	T	8
973_3_3/1	281	.	a	G	8
973_3_3/1	287	.	g	C	9
973_3_3/2	277	.	g	C	9
973_3_3/2	280	.	t	G	8
973_3_3/2	289	.	g	C	8
973_3_3/2	295	.	c	A	9
973_3_3/2	296	.	a	G	10
973_4_3/2	157	.	c	A	11
973_4_3/2	171	.	a	T	14
973_4_3/2	173	.	t	A	11
973_4_3/2	236	.	c	A	9
973_4_3/2	240	.	c	G	11
973_4_3/2	259	.	g	C	2
973_4_3/2	275	.	g	C	8
974_0_3/1	293	.	g	A	8
974_0_3/1	294	.	a	G	8
974_1_3/1	147	.	g	A	10
974_1_3/1	280	.	t	A	8
974_1_3/1	286	.	t	G	9
974_1_3/1	296	.	a	C	9
974_1_3/2	246	.	t	C	21
974_1_3/2	248	.	t	G	9
974_1_3/2	268	.	g	A	9
974_1_3/2	271	.	g	T	9
974_1_3/2	274	.	g	A	8
974_2_3/1	260	.	a	G	9
974_2_3/1	287	.	g	A	9
974_2_3/2	295	.	c	A	8
974_3_3/1	270	.	c	T	9
974_3_3/2	268	.	g	C	9
974_3_3/2	273	.	t	A	8
974_3_3/2	285	.	a	C	10
974_3_3/2	300	.	a	T	8
974_4_3/1	246	.	g	T	11
974_4_3/1	261	.	g	A	11
974_4_3/1	268	.	g	C	9
974_4_3/1	292	.	a	G	9
975_0_3/1	244	.	g	T	11
975_0_3/2	212	.	c	T	9
975_1_3/1	293	.	g	A	9
975_1_3/2	221	.	t	G	9
975_1_3/2	223	.	a	G	11
975_1_3/2	254	.	t	C	10
975_1_3/2	300	.	c	A	9
975_2_3/1	195	.	g	T	10
975_2_3/1	233	.	c	A	9
975_2_3/1	239	.	a	C	11
975_2_3/1	246	.	g	C	9
975_2_3/1	253	.	a	G	10
975_2_3/1	281	.	a	G	8
975_2_3/1	290	.	c	G	14
975_2_3/1	300	.	a	T	9
975_2_3/2	175	.	t	A	11
975_2_3/2	176	.	g	A	23
975_2_3/2	244	.	t	A	10
975_2_3/2	274	.	g	C	8
975_2_3/2	296	.	g	A	10
975_3_3/2	30	.	c	G	10
975_3_3/2	134	.	g	C	11
975_3_3/2	162	.	c	A	9
975_3_3/2	219	.	a	T	9
975_3_3/2	221	.	t	G	11
975_3_3/2	224	.	a	G	9
975_3_3/2	228	.	c	A	16
975_3_3/2	287	.	g	T	8
975_4_3/1	294	.	a	C	8
975_4_3/2	211	.	t	G	9
975_4_3/2	247	.	c	A	9
975_4_3/2	285	.	a	G	10
975_4_3/2	287	.	g	C	16
976_0_3/1	301	.	c	A	19
976_0_3/2	234	.	g	A	9
976_0_3/2	283	.	a	T	8
976_0_3/2	297	.	a	G	16
976_1_3/2	239	.	g	T	11
976_1_3/2	266	.	t	A	9
976_1_3/2	271	.	g	A	10
976_1_3/2	278	.	g	A	9
976_2_3/1	242	.	t	G	10
976_2_3/1	276	.	c	A	9
976_2_3/1	288	.	t	A	8
976_2_3/1	294	.	a	G	9
976_2_3/1	296	.	a	G	9
976_2_3/2	31	.	c	A	11
976_2_3/2	211	.	c	A	9
976_2_3/2	236	.	c	A	15
976_2_3/2	255	.	a	G	15
976_2_3/2	266	.	t	C	9
976_2_3/2	272	.	g	C	8
976_2_3/2	281	.	t	C	10
976_2_3/2	283	.	a	G	8
976_3_3/1	282	.	t	A	8
976_3_3/2	195	.	c	T	9
976_3_3/2	250	.	c	A	17
976_3_3/2	253	.	c	A	19
976_3_3/2	296	.	c	A	7
976_4_3/1	232	.	a	C	9
976_4_3/1	288	.	t	A	9
976_4_3/2	251	.	a	G	10
976_4_3/2	282	.	a	T	9
976_4_3/2	289	.	a	C	7
977_0_3/1	130	.	g	A	11
977_0_3/1	274	.	g	A	9
977_0_3/2	38	.	t	C	11
977_0_3/2	98	.	c	G	10
977_0_3/2	164	.	t	C	9
977_0_3/2	210	.	t	C	9
977_0_3/2	252	.	t	G	14
977_0_3/2	267	.	a	G	9
977_0_3/2	283	.	c	A	9
977_0_3/2	296	.	t	C	9
977_1_3/1	274	.	g	A	9
977_2_3/1	295	.	g	A	9
977_2_3/2	23	.	c	G	10
977_2_3/2	129	.	a	C	10
977_2_3/2	170	.	g	A	11
977_2_3/2	185	.	c	T	11
977_2_3/2	190	.	g	T	11
977_2_3/2	257	.	t	A	16
977_2_3/2	260	.	c	A	9
977_2_3/2	269	.	g	A	9
977_3_3/1	299	.	a	C	10
977_3_3/2	241	.	c	G	11
977_3_3/2	270	.	t	G	8
977_3_3/2	278	.	g	A	9
977_4_3/2	170	.	g	T	9
977_4_3/2	179	.	g	A	10
977_4_3/2	233	.	g	T	11
977_4_3/2	274	.	t	G	9
977_4_3/2	289	.	g	A	14
977_4_3/2	292	.	g	C	9
977_4_3/2	294	.	c	T	8
978_0_3/1	249	.	a	T	10
978_0_3/2	176	.	a	C	11
978_0_3/2	232	.	g	A	8
978_0_3/2	233	.	g	A	9
978_0_3/2	235	.	c	G	10
978_0_3/2	243	.	g	A	8
978_0_3/2	249	.	g	T	9
978_0_3/2	256	.	c	A	9
978_0_3/2	259	.	g	A	8
978_0_3/2	265	.	a	T	8
978_0_3/2	267	.	c	A	9
978_0_3/2	281	.	c	G	9
978_1_3/1	267	.	t	A	8
978_1_3/1	283	.	t	A	9
978_1_3/2	156	.	t	C	10
978_1_3/2	198	.	c	T	11
978_1_3/2	248	.	t	G	8
978_1_3/2	300	.	a	G	8
978_2_3/1	221	.	a	G	10
978_2_3/1	257	.	a	G	9
978_2_3/1	279	.	c	T	9
978_2_3/2	246	.	g	T	9
978_2_3/2	290	.	a	G	8
978_3_3/1	215	.	c	T	22
978_3_3/1	242	.	t	G	10
978_3_3/1	281	.	c	A	10
978_3_3/1	288	.	c	T	10
978_3_3/1	300	.	a	G	25
978_3_3/2	166	.	c	T	11
978_3_3/2	201	.	c	G	18
978_3_3/2	224	.	c	A	9
978_3_3/2	244	.	g	T	10
978_3_3/2	248	.	t	C	11
978_3_3/2	253	.	g	T	9
978_3_3/2	277	.	a	G	9
978_3_3/2	297	.	a	T	8
978_4_3/1	262	.	g	A	22
978_4_3/1	301	.	c	T	8
978_4_3/2	70	.	t	C	11
978_4_3/2	147	.	t	A	11
978_4_3/2	171	.	t	G	10
978_4_3/2	205	.	c	T	10
978_4_3/2	226	.	c	A	9
978_4_3/2	239	.	c	A	11
978_4_3/2	251	.	c	G	10
978_4_3/2	253	.	g	A	9
978_4_3/2	279	.	t	G	8
978_4_3/2	290	.	a	C	8
978_4_3/2	300	.	a	G	8
979_0_3/1	231	.	c	G	10
979_0_3/2	262	.	c	T	9
979_0_3/2	268	.	g	T	9
979_1_3/1	154	.	a	G	10
979_1_3/1	238	.	t	C	11
979_1_3/2	261	.	c	T	9
979_1_3/2	289	.	g	A	10
979_1_3/2	298	.	g	T	9
979_2_3/1	156	.	t	G	11
979_2_3/1	297	.	t	G	15
979_2_3/2	236	.	a	G	9
979_2_3/2	292	.	a	T	9
979_2_3/2	293	.	a	G	9
979_3_3/1	239	.	a	G	11
979_3_3/1	282	.	t	G	8
979_3_3/1	293	.	a	T	8
979_3_3/1	297	.	t	G	8
979_3_3/2	260	.	g	T	8
979_3_3/2	301	.	t	G	8
979_4_3/2	212	.	c	A	11
979_4_3/2	242	.	t	A	9
979_4_3/2	287	.	c	T	8
980_0_3/1	214	.	a	C	11
980_0_3/1	244	.	c	A	34
980_0_3/1	298	.	g	T	9
980_0_3/2	224	.	c	T	11
980_0_3/2	238	.	c	G	9
980_0_3/2	242	.	g	C	15
980_0_3/2	281	.	g	T	15
980_0_3/2	299	.	c	T	8
980_0_3/2	301	.	g	A	9
980_1_3/1	259	.	a	G	9
980_1_3/1	272	.	c	T	17
980_1_3/2	266	.	c	A	8
980_1_3/2	270	.	a	G	10
980_1_3/2	292	.	g	C	8
980_2_3/1	182	.	c	A	11
980_2_3/1	274	.	g	T	16
980_2_3/2	243	.	g	A	10
980_2_3/2	264	.	t	C	9
980_2_3/2	267	.	c	T	7
980_2_3/2	271	.	a	G	8
980_2_3/2	294	.	c	A	9
980_2_3/2	297	.	c	A	10
980_3_3/1	206	.	c	T	20
980_3_3/1	233	.	c	G	11
980_3_3/1	271	.	a	G	25
980_3_3/1	297	.	g	A	9
980_3_3/2	296	.	g	A	8
980_3_3/2	300	.	a	T	10
980_4_3/1	169	.	a	T	2
980_4_3/1	266	.	a	T	9
980_4_3/2	164	.	c	A	9
980_4_3/2	220	.	g	A	17
980_4_3/2	241	.	t	A	10
980_4_3/2	251	.	c	A	9
980_4_3/2	261	.	t	C	8
980_4_3/2	291	.	a	T	9
980_4_3/2	294	.	c	G	9
981_0_3/1	256	.	c	A	11
981_0_3/1	277	.	g	T	9
981_0_3/1	285	.	c	A	15
981_0_3/1	301	.	c	T	8
981_0_3/2	196	.	a	G	11
981_0_3/2	203	.	c	A	9
981_0_3/2	238	.	a	C	8
981_0_3/2	272	.	a	C	9
981_0_3/2	274	.	g	C	9
981_0_3/2	294	.	a	G	9
981_0_3/2	296	.	g	T	9
981_1_3/1	295	.	g	C	16
981_1_3/2	129	.	t	C	11
981_1_3/2	142	.	t	G	11
981_1_3/2	159	.	g	A	29
981_1_3/2	170	.	g	A	10
981_1_3/2	182	.	t	A	11
981_1_3/2	200	.	c	T	9
981_1_3/2	246	.	g	A	17
981_1_3/2	297	.	a	G	10
981_2_3/2	80	.	a	G	24
981_2_3/2	268	.	g	T	10
981_2_3/2	301	.	t	A	12
981_3_3/1	164	.	g	A	38
981_3_3/1	287	.	g	T	9
981_3_3/2	132	.	t	C	10
981_3_3/2	210	.	c	A	20
981_3_3/2	211	.	t	G	11
981_3_3/2	213	.	a	G	9
981_3_3/2	277	.	g	T	9
981_3_3/2	286	.	g	T	8
981_3_3/2	293	.	c	T	17
981_3_3/2	298	.	g	T	8
981_3_3/2	299	.	a	G	24
981_4_3/2	214	.	g	A	9
981_4_3/2	234	.	c	A	9
981_4_3/2	265	.	g	C	9
981_4_3/2	293	.	c	A	9
981_4_3/2	294	.	a	G	8
981_4_3/2	301	.	t	C	16
982_0_3/1	130	.	g	A	11
982_0_3/1	151	.	a	G	10
982_0_3/1	161	.	g	A	11
982_0_3/1	243	.	g	A	9
982_0_3/1	261	.	a	C	8
982_0_3/1	266	.	a	T	10
982_0_3/1	273	.	g	C	10
982_0_3/1	285	.	c	T	16
982_0_3/1	286	.	t	C	8
982_0_3/2	98	.	g	A	38
982_0_3/2	276	.	c	T	15
982_0_3/2	301	.	g	A	7
982_1_3/1	202	.	t	C	10
982_1_3/1	225	.	c	A	11
982_1_3/1	276	.	c	G	21
982_1_3/2	231	.	c	T	10
982_1_3/2	274	.	g	T	14
982_1_3/2	289	.	g	A	10
982_2_3/1	288	.	t	A	9
982_2_3/2	201	.	t	A	24
982_2_3/2	227	.	g	T	10
982_2_3/2	266	.	c	G	9
982_2_3/2	277	.	a	G	9
982_3_3/1	240	.	t	C	11
982_3_3/1	279	.	a	G	15
982_3_3/2	228	.	a	T	32
982_3_3/2	232	.	c	A	25
982_4_3/1	225	.	c	A	18
982_4_3/1	251	.	a	G	22
982_4_3/1	277	.	g	T	9
982_4_3/1	296	.	a	C	7
982_4_3/2	178	.	c	T	10
982_4_3/2	201	.	t	G	11
982_4_3/2	203	.	c	A	9
982_4_3/2	216	.	c	G	10
982_4_3/2	241	.	c	T	15
982_4_3/2	243	.	c	T	9
982_4_3/2	246	.	t	C	10
982_4_3/2	257	.	t	C	14
982_4_3/2	262	.	g	C	14
982_4_3/2	286	.	a	G	8
982_4_3/2	298	.	a	G	8
983_0_3/1	256	.	c	T	11
983_0_3/1	266	.	a	T	8
983_0_3/2	290	.	g	A	9
983_0_3/2	292	.	g	T	9
983_0_3/2	296	.	c	A	8
983_1_3/1	250	.	a	G	10
983_1_3/1	275	.	c	A	9
983_1_3/1	283	.	t	G	14
983_1_3/2	189	.	c	T	10
983_1_3/2	286	.	a	G	8
983_1_3/2	301	.	g	T	9
983_2_3/2	269	.	c	T	9
983_2_3/2	287	.	a	C	11
983_3_3/1	234	.	g	A	9
983_3_3/1	241	.	c	A	11
983_3_3/1	248	.	t	G	9
983_3_3/1	269	.	a	G	9
983_3_3/1	280	.	t	C	10
983_3_3/1	295	.	g	T	10
983_3_3/2	289	.	g	A	9
983_3_3/2	299	.	g	A	8
983_4_3/2	226	.	t	C	10
983_4_3/2	260	.	c	A	8
983_4_3/2	263	.	a	G	15
983_4_3/2	279	.	a	G	9
983_4_3/2	292	.	g	T	8
983_4_3/2	293	.	a	C	9
983_4_3/2	297	.	c	A	8
984_0_3/1	200	.	g	T	9
984_0_3/1	300	.	a	C	15
984_0_3/2	223	.	a	G	9
984_0_3/2	284	.	c	A	8
984_0_3/2	296	.	c	A	7
984_1_3/2	265	.	c	A	8
984_1_3/2	275	.	c	T	10
984_1_3/2	277	.	a	G	10
984_1_3/2	284	.	c	G	8
984_2_3/2	84	.	a	C	11
984_2_3/2	230	.	t	G	9
984_2_3/2	233	.	a	G	9
984_2_3/2	249	.	g	C	14
984_2_3/2	256	.	g	T	10
984_2_3/2	258	.	t	G	8
984_2_3/2	259	.	c	A	9
984_2_3/2	260	.	c	A	10
984_2_3/2	272	.	t	C	9
984_2_3/2	294	.	c	A	16
984_3_3/1	259	.	g	A	9
984_3_3/1	275	.	c	A	9
984_3_3/2	30	.	c	G	11
984_3_3/2	191	.	t	C	11
984_3_3/2	204	.	c	T	10
984_3_3/2	219	.	t	G	10
984_3_3/2	235	.	c	A	10
984_3_3/2	268	.	g	A	9
984_3_3/2	286	.	g	C	10
984_3_3/2	295	.	a	G	8
984_4_3/1	269	.	c	A	9
984_4_3/1	286	.	t	C	9
984_4_3/2	277	.	a	G	9
984_4_3/2	284	.	c	A	11
985_0_3/1	284	.	a	T	9
985_0_3/2	238	.	c	A	9
985_0_3/2	261	.	a	T	9
985_0_3/2	277	.	g	C	9
985_0_3/2	292	.	a	G	14
985_0_3/2	299	.	g	A	9
985_1_3/1	266	.	a	C	9
985_1_3/1	281	.	a	G	10
985_1_3/2	284	.	g	T	11
985_2_3/1	264	.	c	T	9
985_2_3/2	45	.	a	C	11
985_2_3/2	66	.	a	G	11
985_2_3/2	128	.	t	C	11
985_2_3/2	135	.	t	G	10
985_2_3/2	167	.	c	A	11
985_2_3/2	215	.	a	G	10
985_2_3/2	232	.	c	A	9
985_2_3/2	239	.	t	G	9
985_2_3/2	246	.	g	T	9
985_2_3/2	255	.	g	A	9
985_2_3/2	278	.	c	G	7
985_3_3/1	135	.	g	T	11
985_3_3/1	260	.	g	A	37
985_3_3/1	300	.	t	A	15
985_3_3/2	238	.	c	A	27
985_3_3/2	258	.	c	T	8
985_3_3/2	285	.	t	G	9
985_4_3/1	284	.	a	G	10
985_4_3/2	208	.	a	C	20
985_4_3/2	262	.	g	T	13
985_4_3/2	268	.	g	T	10
985_4_3/2	278	.	c	T	14
986_0_3/1	196	.	g	A	11
986_0_3/1	258	.	g	A	9
986_0_3/1	301	.	t	C	9
986_0_3/2	278	.	g	T	17
986_0_3/2	284	.	c	T	8
986_1_3/2	244	.	c	A	8
986_1_3/2	260	.	t	C	8
986_2_3/1	216	.	a	G	11
986_2_3/1	225	.	c	A	11
986_2_3/1	240	.	t	C	16
986_2_3/1	244	.	c	A	9
986_2_3/1	246	.	a	G	11
986_2_3/1	292	.	a	G	9
986_2_3/1	301	.	t	C	9
986_2_3/2	282	.	a	G	8
986_3_3/1	295	.	g	T	9
986_3_3/2	81	.	c	A	11
986_3_3/2	254	.	g	T	8
986_3_3/2	271	.	g	C	8
986_3_3/2	276	.	t	A	8
986_3_3/2	286	.	g	A	9
986_3_3/2	299	.	c	A	8
986_4_3/1	285	.	c	G	9
986_4_3/2	242	.	a	G	22
986_4_3/2	299	.	c	T	9
987_0_3/1	258	.	g	A	9
987_0_3/1	296	.	c	A	9
987_0_3/2	166	.	c	A	37
987_0_3/2	275	.	c	A	10
987_1_3/1	293	.	t	A	8
987_1_3/2	234	.	c	T	9
987_1_3/2	281	.	g	T	8
987_1_3/2	292	.	g	C	10
987_1_3/2	297	.	t	G	16
987_2_3/1	177	.	c	T	29
987_2_3/1	265	.	g	T	10
987_2_3/1	269	.	a	G	9
987_2_3/2	105	.	g	T	10
987_2_3/2	133	.	g	A	11
987_2_3/2	246	.	a	G	10
987_2_3/2	254	.	c	A	9
987_2_3/2	270	.	t	A	10
987_2_3/2	272	.	t	A	8
987_3_3/2	263	.	g	A	9
987_3_3/2	265	.	a	T	9
987_3_3/2	274	.	a	G	9
987_4_3/1	277	.	g	C	9
987_4_3/2	235	.	c	A	10
987_4_3/2	274	.	a	G	10
987_4_3/2	287	.	c	G	9
988_0_3/1	191	.	c	T	10
988_0_3/2	237	.	c	A	15
988_0_3/2	258	.	g	A	16
988_0_3/2	274	.	a	G	10
988_0_3/2	285	.	t	G	9
988_1_3/1	218	.	c	T	11
988_1_3/1	262	.	c	T	9
988_1_3/1	269	.	c	A	10
988_1_3/2	115	.	g	T	11
988_1_3/2	251	.	g	A	9
988_1_3/2	260	.	c	A	10
988_1_3/2	263	.	a	G	9
988_1_3/2	268	.	g	T	8
988_1_3/2	271	.	c	A	9
988_1_3/2	286	.	g	C	8
988_1_3/2	293	.	a	G	9
988_1_3/2	296	.	c	T	13
988_1_3/2	297	.	c	G	15
988_2_3/1	133	.	c	T	10
988_2_3/1	143	.	t	A	25
988_2_3/1	239	.	c	T	14
988_2_3/1	262	.	c	T	15
988_2_3/1	278	.	c	A	9
988_2_3/1	284	.	t	C	8
988_2_3/1	299	.	g	C	8
988_2_3/1	301	.	c	A	15
988_2_3/2	249	.	c	A	9
988_2_3/2	262	.	g	C	8
988_2_3/2	263	.	a	G	13
988_2_3/2	285	.	t	A	9
988_2_3/2	286	.	g	T	10
988_2_3/2	296	.	c	A	17
988_3_3/2	17	.	a	T	11
988_3_3/2	144	.	a	C	9
988_3_3/2	156	.	a	T	11
988_3_3/2	225	.	g	C	10
988_3_3/2	258	.	g	C	8
988_3_3/2	277	.	a	C	9
988_3_3/2	278	.	g	C	9
988_3_3/2	295	.	c	A	9
988_4_3/1	68	.	c	T	34
988_4_3/1	172	.	t	A	11
988_4_3/1	214	.	a	C	9
988_4_3/1	240	.	g	A	9
988_4_3/1	256	.	a	C	2
988_4_3/1	260	.	g	T	10
988_4_3/1	281	.	c	T	20
988_4_3/1	288	.	t	A	8
988_4_3/1	299	.	g	T	9
988_4_3/2	215	.	c	T	11
988_4_3/2	243	.	c	A	9
988_4_3/2	245	.	t	G	17
988_4_3/2	279	.	a	G	10
988_4_3/2	282	.	c	G	9
988_4_3/2	285	.	t	C	8
989_0_3/1	253	.	a	G	9
989_0_3/1	254	.	g	A	9
989_0_3/2	288	.	c	T	9
989_0_3/2	294	.	a	C	9
989_0_3/2	300	.	t	C	10
989_1_3/1	301	.	a	C	8
989_1_3/2	37	.	a	G	11
989_1_3/2	168	.	a	G	11
989_1_3/2	197	.	c	G	11
989_1_3/2	204	.	a	G	9
989_1_3/2	214	.	c	T	9
989_1_3/2	221	.	t	G	10
989_1_3/2	254	.	c	T	9
989_1_3/2	265	.	g	T	8
989_1_3/2	278	.	t	A	18
989_2_3/1	289	.	g	T	19
989_2_3/2	245	.	c	A	9
989_2_3/2	268	.	g	C	10
989_3_3/1	159	.	t	G	11
989_3_3/1	164	.	a	C	11
989_3_3/1	185	.	c	A	9
989_3_3/1	200	.	a	C	11
989_3_3/1	228	.	c	A	11
989_3_3/1	247	.	t	G	9
989_3_3/1	283	.	t	C	8
989_3_3/1	290	.	c	G	9
989_3_3/2	141	.	c	A	11
989_3_3/2	171	.	a	G	10
989_3_3/2	221	.	t	G	10
989_3_3/2	299	.	a	G	8
989_4_3/1	231	.	c	T	10
989_4_3/1	237	.	c	T	9
989_4_3/1	275	.	c	A	8
989_4_3/2	230	.	t	A	9
989_4_3/2	231	.	t	A	11
989_4_3/2	268	.	g	T	9
989_4_3/2	279	.	a	T	11
989_4_3/2	283	.	a	T	17
989_4_3/2	297	.	a	G	9
990_0_3/2	225	.	g	C	10
990_0_3/2	246	.	c	A	10
990_0_3/2	250	.	c	T	9
990_0_3/2	276	.	a	T	16
990_0_3/2	280	.	g	T	9
990_0_3/2	288	.	a	G	9
990_0_3/2	296	.	a	G	10
990_1_3/1	284	.	a	G	15
990_1_3/1	297	.	c	G	9
990_1_3/2	254	.	t	C	9
990_2_3/1	263	.	c	A	15
990_2_3/2	217	.	a	G	9
990_2_3/2	231	.	t	A	11
990_2_3/2	253	.	t	G	17
990_2_3/2	274	.	c	A	9
990_2_3/2	295	.	g	T	8
990_3_3/1	115	.	c	A	22
990_3_3/1	210	.	t	A	24
990_3_3/2	279	.	t	C	9
990_3_3/2	285	.	c	A	9
990_3_3/2	291	.	t	C	8
990_4_3/1	213	.	c	A	11
990_4_3/1	289	.	g	A	8
990_4_3/1	299	.	a	G	9
990_4_3/2	248	.	a	G	9
990_4_3/2	265	.	c	A	8
990_4_3/2	276	.	a	G	8
990_4_3/2	298	.	g	T	8
991_0_3/2	262	.	c	A	9
991_1_3/1	196	.	g	A	9
991_1_3/2	102	.	a	G	11
991_1_3/2	189	.	g	A	11
991_1_3/2	264	.	t	A	10
991_1_3/2	265	.	c	T	8
991_1_3/2	275	.	c	T	8
991_1_3/2	280	.	g	C	8
991_1_3/2	289	.	g	C	19
991_1_3/2	292	.	g	A	9
991_2_3/1	197	.	g	A	10
991_2_3/1	277	.	a	T	9
991_2_3/1	295	.	c	T	8
991_2_3/2	175	.	g	A	11
991_2_3/2	227	.	t	G	11
991_3_3/1	88	.	a	T	11
991_3_3/1	133	.	c	A	11
991_3_3/1	144	.	g	A	11
991_3_3/1	233	.	c	T	20
991_3_3/1	259	.	a	C	9
991_3_3/1	270	.	c	G	15
991_3_3/1	289	.	g	A	8
991_3_3/2	262	.	c	T	9
991_3_3/2	290	.	c	A	9
991_4_3/1	221	.	a	C	22
991_4_3/1	256	.	c	A	9
991_4_3/1	271	.	a	G	20
991_4_3/2	255	.	t	A	9
991_4_3/2	274	.	c	A	8
991_4_3/2	283	.	c	T	10
992_0_3/1	256	.	a	G	9
992_0_3/1	279	.	a	C	8
992_0_3/1	286	.	t	A	9
992_0_3/2	229	.	a	G	9
992_0_3/2	235	.	a	C	11
992_0_3/2	271	.	c	A	9
992_0_3/2	301	.	t	C	15
992_1_3/2	274	.	g	A	9
992_1_3/2	292	.	g	T	8
992_2_3/1	251	.	a	C	9
992_2_3/2	204	.	t	A	11
992_2_3/2	256	.	t	G	8
992_2_3/2	292	.	g	C	9
992_3_3/2	290	.	c	G	16
992_4_3/1	287	.	a	G	9
992_4_3/1	293	.	g	A	10
992_4_3/2	112	.	t	C	10
992_4_3/2	206	.	c	A	10
992_4_3/2	225	.	t	G	11
992_4_3/2	248	.	c	A	9
992_4_3/2	257	.	g	C	14
992_4_3/2	262	.	c	A	9
992_4_3/2	281	.	c	A	8
992_4_3/2	291	.	t	G	15
992_4_3/2	294	.	a	C	8
992_4_3/2	296	.	g	C	11
993_0_3/2	292	.	g	T	9
993_1_3/1	244	.	c	T	19
993_1_3/1	275	.	c	G	9
993_1_3/1	287	.	g	T	8
993_1_3/2	124	.	a	T	10
993_1_3/2	252	.	t	G	11
993_1_3/2	297	.	t	G	9
993_2_3/2	217	.	a	T	10
993_2_3/2	224	.	t	A	23
993_2_3/2	233	.	g	T	8
993_2_3/2	247	.	c	A	9
993_2_3/2	259	.	a	C	10
993_2_3/2	282	.	a	G	9
993_2_3/2	298	.	g	C	8
993_3_3/1	267	.	g	T	9
993_3_3/1	276	.	t	A	9
993_3_3/1	299	.	t	A	17
993_3_3/2	115	.	g	A	11
993_3_3/2	142	.	c	T	10
993_3_3/2	199	.	g	A	11
993_3_3/2	231	.	g	A	10
993_3_3/2	249	.	c	T	9
993_3_3/2	266	.	c	A	13
993_3_3/2	292	.	g	A	9
993_4_3/1	295	.	g	C	21
993_4_3/2	213	.	t	G	11
993_4_3/2	234	.	a	C	10
993_4_3/2	268	.	g	T	9
993_4_3/2	292	.	g	A	8
994_0_3/2	222	.	g	T	10
994_0_3/2	247	.	c	A	14
994_0_3/2	284	.	c	T	16
994_0_3/2	297	.	c	G	10
994_1_3/1	259	.	a	C	17
994_1_3/1	295	.	g	T	29
994_1_3/2	290	.	a	G	10
994_1_3/2	301	.	g	A	8
994_2_3/1	270	.	c	A	9
994_2_3/2	50	.	c	T	11
994_2_3/2	135	.	t	C	9
994_2_3/2	139	.	a	G	10
994_2_3/2	202	.	t	C	9
994_2_3/2	227	.	g	C	11
994_2_3/2	229	.	g	C	9
994_2_3/2	250	.	a	G	10
994_2_3/2	281	.	t	G	11
994_2_3/2	284	.	c	A	8
994_2_3/2	288	.	a	G	16
994_3_3/1	62	.	c	G	10
994_3_3/1	196	.	g	T	9
994_3_3/1	268	.	g	T	9
994_3_3/1	270	.	c	T	10
994_3_3/1	285	.	c	T	8
994_3_3/1	287	.	g	T	8
994_3_3/2	230	.	g	T	11
994_3_3/2	237	.	g	C	9
994_3_3/2	238	.	c	G	9
994_3_3/2	244	.	g	A	9
994_3_3/2	269	.	t	G	9
994_3_3/2	276	.	a	C	8
994_3_3/2	283	.	g	A	8
994_3_3/2	289	.	g	A	10
994_4_3/2	188	.	t	G	11
994_4_3/2	273	.	c	A	8
995_0_3/1	115	.	c	A	38
995_0_3/1	254	.	g	A	11
995_0_3/2	96	.	a	C	10
995_0_3/2	164	.	t	C	11
995_0_3/2	175	.	c	A	11
995_0_3/2	207	.	t	C	11
995_0_3/2	251	.	c	A	9
995_0_3/2	281	.	a	C	10
995_0_3/2	295	.	g	T	8
995_0_3/2	298	.	g	T	15
995_1_3/1	292	.	a	T	10
995_1_3/2	231	.	t	C	9
995_1_3/2	269	.	c	A	15
995_1_3/2	274	.	c	T	9
995_1_3/2	301	.	g	A	10
995_2_3/1	30	.	g	.	.
995_2_3/1	221	.	a	G	11
995_2_3/2	203	.	t	G	11
995_2_3/2	224	.	g	A	16
995_2_3/2	259	.	a	T	18
995_2_3/2	299	.	g	T	10
995_2_3/2	300	.	t	G	14
995_3_3/1	37	.	a	G	11
995_3_3/1	212	.	c	A	11
995_3_3/1	226	.	a	G	11
995_3_3/1	229	.	a	C	9
995_3_3/1	233	.	c	A	9
995_3_3/1	244	.	g	A	9
995_3_3/1	258	.	g	A	10
995_3_3/1	274	.	g	A	8
995_3_3/1	280	.	t	A	9
995_3_3/1	294	.	a	G	8
995_3_3/1	301	.	g	A	13
995_3_3/2	232	.	c	G	8
995_3_3/2	272	.	a	G	8
995_4_3/2	258	.	c	A	9
995_4_3/2	277	.	g	C	10
995_4_3/2	283	.	a	G	8
995_4_3/2	285	.	c	A	15
995_4_3/2	292	.	g	C	9
996_0_3/1	255	.	t	C	9
996_0_3/1	263	.	c	G	11
996_0_3/1	275	.	c	A	11
996_0_3/2	169	.	g	T	9
996_0_3/2	247	.	c	A	9
996_0_3/2	286	.	g	A	8
996_0_3/2	291	.	g	C	13
996_0_3/2	293	.	c	A	7
996_0_3/2	296	.	a	G	11
996_1_3/1	51	.	c	A	11
996_1_3/1	229	.	a	G	9
996_1_3/1	256	.	c	A	9
996_1_3/1	270	.	c	A	9
996_2_3/1	264	.	c	G	24
996_2_3/1	273	.	g	T	9
996_2_3/1	285	.	c	A	9
996_2_3/2	252	.	a	G	9
996_2_3/2	266	.	g	T	10
996_2_3/2	272	.	c	A	22
996_2_3/2	289	.	g	A	9
996_2_3/2	295	.	c	A	15
996_2_3/2	297	.	g	C	7
996_3_3/1	225	.	c	T	11
996_3_3/2	74	.	g	T	11
996_3_3/2	204	.	a	C	9
996_3_3/2	245	.	t	A	9
996_3_3/2	253	.	g	A	9
996_3_3/2	260	.	c	T	10
996_3_3/2	262	.	g	A	8
996_3_3/2	265	.	g	C	17
996_3_3/2	278	.	g	A	9
996_3_3/2	293	.	c	A	9
996_4_3/1	265	.	g	A	9
996_4_3/2	11	.	g	C	11
996_4_3/2	170	.	t	G	10
996_4_3/2	235	.	g	A	20
996_4_3/2	267	.	t	G	9
996_4_3/2	290	.	a	G	7
996_4_3/2	301	.	c	T	9
997_0_3/1	199	.	c	A	10
997_0_3/2	192	.	t	A	11
997_0_3/2	279	.	a	T	8
997_0_3/2	289	.	a	G	14
997_0_3/2	296	.	g	A	8
997_1_3/1	87	.	t	C	2
997_1_3/1	103	.	a	C	11
997_1_3/1	287	.	g	T	9
997_1_3/2	276	.	t	G	10
997_1_3/2	278	.	a	G	16
997_2_3/1	194	.	a	C	9
997_2_3/2	8	.	a	T	12
997_2_3/2	227	.	t	G	10
997_2_3/2	263	.	a	C	8
997_2_3/2	274	.	g	C	9
997_2_3/2	278	.	a	G	9
997_2_3/2	286	.	t	G	8
997_2_3/2	288	.	c	A	8
997_2_3/2	298	.	a	G	8
997_3_3/1	151	.	a	T	22
997_3_3/1	226	.	a	G	9
997_3_3/1	282	.	t	C	9
997_3_3/2	159	.	t	C	11
997_3_3/2	199	.	a	G	9
997_3_3/2	205	.	a	T	11
997_3_3/2	216	.	c	A	11
997_3_3/2	245	.	g	A	11
997_3_3/2	258	.	a	C	9
997_3_3/2	290	.	g	T	8
997_4_3/2	263	.	a	G	9
997_4_3/2	297	.	c	T	7
997_4_3/2	299	.	c	G	10
997_4_3/2	301	.	g	A	8
998_0_3/1	297	.	c	A	9
998_0_3/2	189	.	t	A	11
998_0_3/2	290	.	t	A	8
998_0_3/2	299	.	a	C	2
998_0_3/2	301	.	c	T	8
998_1_3/1	269	.	a	G	11
998_1_3/1	282	.	t	G	17
998_1_3/1	292	.	a	T	9
998_1_3/1	301	.	a	T	7
998_1_3/2	217	.	c	T	9
998_1_3/2	258	.	t	G	10
998_2_3/1	243	.	g	T	9
998_2_3/1	264	.	t	C	10
998_2_3/1	298	.	g	A	10
998_2_3/2	251	.	c	T	9
998_2_3/2	278	.	c	A	11
998_2_3/2	289	.	c	G	8
998_3_3/1	251	.	g	A	10
998_3_3/2	227	.	c	A	10
998_3_3/2	259	.	a	G	9
998_3_3/2	285	.	a	G	9
998_4_3/1	137	.	a	G	38
998_4_3/2	182	.	t	C	10
998_4_3/2	276	.	t	G	7
998_4_3/2	280	.	t	A	9
998_4_3/2	281	.	c	A	9
998_4_3/2	283	.	a	G	9
998_4_3/2	286	.	a	G	11
998_4_3/2	291	.	t	C	10
998_4_3/2	300	.	c	G	7
999_0_3/1	209	.	c	T	11
999_0_3/1	241	.	a	T	22
999_0_3/1	266	.	a	T	9
999_0_3/2	214	.	a	G	2
999_0_3/2	256	.	g	A	8
999_1_3/2	247	.	t	G	9
999_1_3/2	301	.	a	G	10
999_2_3/1	263	.	c	T	10
999_2_3/2	232	.	c	A	16
999_2_3/2	270	.	a	G	9
999_2_3/2	297	.	a	C	8
999_3_3/1	231	.	g	A	19
999_3_3/1	287	.	c	T	9
999_3_3/2	13	.	g	C	12
999_3_3/2	114	.	t	A	10
999_3_3/2	210	.	t	C	11
999_3_3/2	223	.	c	T	11
999_3_3/2	276	.	a	G	14
999_3_3/2	282	.	t	C	8
999_3_3/2	290	.	c	T	16
999_4_3/1	241	.	a	C	10
999_4_3/1	280	.	t	A	9
999_4_3/2	252	.	g	T	9
999_4_3/2	267	.	t	A	9
1000_0_3/1	12	.	g	T	10
1000_0_3/1	206	.	c	T	11
1000_0_3/1	208	.	a	C	11
1000_0_3/1	210	.	g	T	11
1000_0_3/1	292	.	a	T	9
1000_0_3/1	299	.	g	T	9
1000_0_3/2	295	.	a	G	9
1000_0_3/2	300	.	t	C	9
1000_1_3/2	265	.	g	A	17
1000_1_3/2	293	.	g	T	8
1000_1_3/2	296	.	g	T	9
1000_2_3/1	23	.	g	A	36
1000_2_3/2	298	.	c	T	9
1000_3_3/1	208	.	a	G	20
1000_3_3/1	297	.	t	A	8
1000_3_3/1	301	.	g	A	9
1000_3_3/2	248	.	g	T	32
1000_3_3/2	267	.	t	C	9
1000_3_3/2	286	.	g	C	8
1000_4_3/1	229	.	a	G	11
1000_4_3/1	264	.	t	A	10
1000_4_3/1	280	.	t	G	10
1000_4_3/2	244	.	a	G	16
```
