## Supplementary material for "InSilicoSeq 2.0: Simulating realistic amplicon-based sequence reads": miseq_10K_reads_R1.fastq (part 1 of 4)

```
@1_0_0/1
caggtcaccttgagggagtctggtcctgcgctggtgaaacccacacagaccctcacactgacctgcaccttctctgggttctcactcagcactagtggaatgtgtgtgagctggatccgtcagcccccagggaaggccctggagtggcttgcactcattgattgggatgatgataaatactacagcacatctctgaagaccaggctcaccatctccaaggacacctccaaaaaccaggAggtccttacaatgaccaacTtggaccctgtggacacagccacgtattactgtgcacggatat
+
CCCCCGGGGGGGGGGGGGGGGGGGGGGGGFGGFGCGGEGGGGEGGGGGGFGGGGCGFGGGDGGGGGGGGGGGGGGGGGGGGFGGGCGGFGGGGDGCFGGGGGFFGGGFGGGGGGGGGFGGGFFGGFGGGGGGFGAGFGGFCGGGGFGGGGGDGGFDGGGGGGF9FGGGGGGFGGFGF<BGGGGCFGGCEG@GCECCDGGFGGCF<GGDGGEC*FFGFB;EC*EGFGCG,;EFG=CG6*/G?;2FG@G8FFC>7G<GF**FEA+:7GEDGGC=A:/64+G6=F==FA7A95>6*C+3))1*-
@1_1_0/1
caggtcaccttgagggagtctggtcctgcgctggtgaaacccacacagaccctcacactgacctgcaccttctctgggttctcactcagcactagtggaatgtgtgtgagctggatccgtcagcccccagggaaggccctggagtggcttgcactcattgattgggatgatgataaatactacagcacatctctgaagaccaggctcaccatctccaaggacacctccaaaaaccaggtggtccttacaatgaccaaGatggaccctgtggacacagccacgtattactgtgcacggatat
+
CCCCCGGGGGGGFGGGGGGFFGGGGGGGGGGGGGGGFGGGGGGGGGGGGGGGGGGGGGGGFGGGGGGGGGGGFGGGGGGGGGGGGGGGGGGEGGFGGGGGGGGGGGEGGGGGGBGGGGGGGGGFFGDGGGGGEGGFGGGGGCGGGFFGGCGGGGAGGGG7GFCGF<GGGGDCGFGGDCGGAGGGGGFGG;,FFFFGGGFGEGGGGGFGE9@GG9G83FGFGCG5GEGGG6+?FGBGDG*A?+4GCGDFFG=CD7F6+4?+F=GC)2BFF421)FFG*8=),2)E3C5DF4+B9F4C+)?54
@1_2_0/1
caggtcaccttgagggagtctggtcctgcgctggtgaaacccacacagaccctcacactgacctgcaccttctctgggttctcactcagcactagtggaatgtgtgtgagctggatccgtcagcccccagggaaggccctggagtggcttgcactcattgattgggatgatgataaatactacagcacatctctgaagaccaggctcaccatctccaaggacacctccaaaaaccaggtggtccttacaatgCccaacatggaccctgtggacacagccacgtattacAgtgcacggatat
+
CCCCCGGGGGGGGGGGGGGGGGGGFGGGGGGGGGGGGFGFFGGDGGGEGGGGGGGGGGGGGGGFGGGGGGGGGGGGGGGGGFGGGGGGGGFGGGGGG?GGGGGGGGGGGGGDGFGGGFGGGGGGGGGGGFGGFGGGGGAGGGGDGG+FGFG,FGGFGFGGGGGFAGG:GGG@GCGGCGGGFGFFCFEGFGGGG:GGC,CG9GG7EGEGFFGGEGCFDGCFD7G=FDFGC7GGC,EF>*G6;FD>GG?,<:?+,CF+,78<8G*4E:9G<;/EFFDG@C7995*G**7A)*+??A9::FA*+
@1_3_0/1
caggtcaccttgagggagtctggtcctgcgctggtgaaacccacacagaccctcacactgacctgcacTttctctgggttctcactcagcactagtggaatgtgtgtgagctggatccgtcagcccccagggaaggccctggagtggcttgcactcattgattgggatgatgataaatactacagcacatctctgaagaccaggctcaccatctccaaggacacctccaaaaaccaggtggtccttacaatgaccaacatggaccctgtggacacagccaGgtatGactgtgcacggaGat
+
CCCCCGGGGGGGGGGFGGGGGGGGGAGGGGGFGGGGGGGGGGGGGGGGGGGGDGGGGGGGGAGGGGGG+GGGGFGGGGGGGFGFGGGGGFGGGGGGFGGGGGGGGFGGGFGGGGFGGGCBGFGGFGGGGGGGGGGGGGGGFCGGGGGGGGGGGGGFAGGGGG9GBGFFEGGGFFGFGGFEFGCGGGCEGGFDGGDA@GFEDEEGG>G7EGCGF3:FCGEGCCGECGFCE0FG7E,FFGG7G2:5GFFF;@C::@77CC7@FG1GE7GFGG7)1C99*;E7+6FF*)F7<)9>9*G2DF*76
@1_4_0/1
caggtcaccttgagggagtctggtcctgcgctggtgaaacccacacagaccctcacactgacctgcaccttctctgggttctcactcagcactagtggaatgtgtgtgagctggatccgtcagcccccagggaaggccctggagtggcttgcactcattgattgggatgatgataaatactacagcacatctctgaagaccaggctcaccatctccaaggacacctccaaGaaccaggtggtccttacaatgaccaacatggaccctgtggacacagccacgtattactgtTcacggatat
+
CCCCCGGGGGGGGGGGGGGGGGGGGGGGGFGGGGGGGGGGDGGGGGGGGGEGGGG9GGGGGGGGGGGGGEGGCGGGGFGGDGGGGGGGGGGGGGGGGGGG8GDGGGFFGGGFGGGFFGGGGGFGG@GGGGGGGGGGGGGEG<AGGGGGGG9GGFGF9GGGGGGEFFGGG@GGCGFFGGGGGGGGGGFFGCGFGGFGCFG9GGGGFGCFGCGE,+F;=GGGGCGGGF3G8G*G8GCGG2GG<FGFC?E0CFC=DGE82C+C:78CDA:B:;C++E1,+<GG/>:8-583>:9*:9>+8B9>*
@2_0_0/1
caggtgcagctggtgcagtctggggctgaggtgaagaagcctggggcctcagtgaaggtttcctgcaaggcatctggatacaccttcaccagctactatatgcactgggtgcgacaggcccctggacaagggcttgagtggatgggaataatcaaccctagtggtggtagcacaagctacgcacagaagttccagggcagagtcaccatgaccagggacacgtccacgagcacagActacaGggagctgagcagcctgagatctgaggGcacggccgtgtattactgtgcgagagatcagg
+
CCCCCGGGGGEGGGGGGCFGGGGGGGGGGGGGGGGGGGGFGGGGGGGGGGGGGGGGGGGGGGGCGGGGGFGGCGGGGGFGGGFGFGGGGGGGGGGGGGGG@GGGGGGGGGG9GGGGGGGGGFGGGGGFGFGGGGGFGGFGGGCGFFGGGGGGGF3GGFGEGFG+CGCEEGGGGFGEGDGGGF,GFGFGGGGFFGGF7GGGFFD,CFGFG>=GFGG5FGCFGG8GFBG9GF;>CEG*;B<G?*C*ECG+GF@+GF*7F>7E>G5;4>3C*9DE+:D>C*7C)CF>FCC?2<*;7)9)C1F*)
@2_1_0/1
caggtgcagctggtgcagtctggggctgaggtgaagaagcctggggcctcagtgaaggtttcctgcaaggcatctggatacaccttcaccagctactatatgcactgggtgcgacaggcccctggacaagggcttgagtggatgggaataatcaaccctagtggtggtagcacaagctCcgcacagaagttccagggcagagtcaccatgaccagggacacgtccacgagcacagtctacatggagctgagcagcctgagatctgaggacacggccgtgtattactgtgcgagagatGagg
+
CCCCCGGGGGGGGGGGGGGGGGGGGDGFGGGGGGGGGGGGGGFG<GGGGGGGGGFGGGGGGDGGGDGGGGGGGGGGGGGFGGGGGFGGGGGFGGGGGGGGGGGGGGGGGGGGFGEGGGGGCGGGGGGGGGBGF=FGGGGGGGGGFGFFFGGGGDGGGBGGGFFGGGGFGGGGGGGGGG,GEGGFG99FGGG:FGG,GGE@FG?>G<9CCGEG9GGGGFGAC5DEG9FGCFF7DC:CG5+G=G9C:=DF>>G36FAGF*GF7:<=6E9G*GG@3G*.5:3=:*G+CC.:1)6+G3*>=*G)@
@2_2_0/1
caggtgcagctggtgcagtctggggctgaggtgaagaagcctggggcctcagtgaaggtttcctgcaaggcatctggatacaccttcaccagctactatatgcactgggtgcgacaggcccctggacaagggcttgagtggatgggaataatcaaccctagtggtggtagcacaagctacgcacagaagttccagggcagagtcaccatgaccagggacacgtccacgagcacagtctacatggagctgagAagcctgagatctgaggacacggccgtgtattactgtgcgagagatcagg
+
CCCCCGGGGGGGGGGGGGGGGGGGGGGGFGGGGGGGGGGGGGGGGGGGGGGGFCGGFGGGGGGGGGGGF99GGGGFGGGGFGGGGGGGFGGGGGGGGGGGGGGFFGGGGGG,GGGGGFGGGGGGFGGGGGGGGFGGGGGGCGGGGFGGGGGGFGGGGGGGGGC=GG?FGEGGEGFAGFGFGGGGFGGGGGFGGEF*FCGFGGAGF4@BG?GC9FGFA3GE7BE:GDFF;=,FEF5G4<=7EC@GC<GF<:E*3C**>C=8CGGE@5A5G50F<<G:6<=GC=;<+@;:;)*A**19<<F8D
@2_3_0/1
caggtgcagctggtgcagtctggggctgaggtgaagaagcctggggcctcagtgaaggtttcctgcaaggcatctggatacaccttcaccagctactatatgcactgggtgcgacaggcccctggacaagggcttgagtggatgggaataatcaaccctagtggtggtagcacaagctacgcacagaagttccagggcagagtcaccatgaccagggacacgtccacgagcacagtctacatggagctgagcagcctgagatctgaggacacggccgtgtatCactgtgcgCgagatcagg
+
CCCCCGGGGFGGGGGGGGGGGGGGGGGGGGGGGGGGGGGGEGGGGGGGGGGGGGGGGEGGGGGGGGGGFGGGGGGGGGGGGGGFGG<FFGGG,GGGGGGGGGFGGGGFGGGGGG8G:GCGGGGGGGGGDGGGGGCGGGG7GGGFGADGGGGGFGGCGGGGGGGGG<GG9GFCFGFGGFFECGFGEGGGGGDGGGCDFGF9FGGGGFG8GGCCGDFG?AFGGFE+CGFDCGGGGFGGDFC9GFCG9G1+F+3F?5,<7FFGCCCF7+8F54F5=?)FE+FG2G)2G0F9/*24+FF:*DA06
@2_4_0/1
caggtgcagctggtgcagtctggggctgaggtgaagaagcctggggcctcagtgaaggtttcctgcaaggcatctggatacaccttcaccagctactatatgcactgggtgcgacaggcccctggacaagggcttgagtggatgggaataatcaaccctagtggtggtagcacaagctacgcacagaagttccagggcagagtcaccatgaccagggacacgtccacgagcacagCctacatggagctgagcaAcctgagatctgaggacacggccgtgtaGtactgtgAgagagatcagg
+
CCCCCGGGGGGGGGGGEGGGG<GGGGGGGGG>GGGGGGGGGGGGGGGGGFGGGGGGGGGGGGGGFGGGGGGGGGGGGGGGGGFGGGGGGGGGGFGGGGGGGFGGFFGDGGGGGGGGEGGGEGGGGGGGGGGFGGGG9GGGGFCGFGF@GEAG>GGGDGGGGGFGFFDFGFGEGFGGGGGFGDGGDFFGGGGAGFFE<GFEGEFGCG;8G,GF9;GCGFGGCGG77;GEFGD:<GD+C;:DDFGCF??CG8CC++<DGG6?E=4F=F:=+76?C5<@FA+*:*;=*8*4*)C5;DD9>):*+
@3_0_0/1
gaggtgcagctgttggagtctgggggaggcttggtacagcctggggggtccctgagactctcctgtgcagcctctggattcacctttagcagctatgccatgagctgggtccgccaggctccagggaaggggctggagtgggtctcagctattagtggtagtggtggtagcacatactacgcagactccgtgaagggccggttcaccatctccagagacaattccaagaacacgctgtatctgcaaatgaacagcctgagagccCaggacacggccgtatatCactgtgcgaaagacccgg
+
CCCCCGGGGGGGGGGGGGGGGGGGGGGGGGGGGGGGGGGGGGGGGGGGGFGGAGFGGGGGGGGGGGGGGGGGGGGGGGDGGGGGGGGGGGEGGFGFGGGFGGGGGGGGDDGGGFGEGGGGGGGFGFGGGGGGFFGGGGGGGGGGFEGGGGGFGGGGFGFGDDGGGGFG@EGGGGGGFCGFGCFCGGGCDFGGCCGBF,;GEFC?9FG8EGFGG;8CGGFCE,,FGG7DGGF*E9@GGEGG:DGGGCCGF2@5CGG9C:D=CC6G,D5FDG><EG+0=CC4F3*D4:2F7E97*59A64:14
@3_1_0/1
gaggtgcagctgttggagtctgggggaggcttggtacagcctggggggtccctgagactctcctgtgcagcctctggattcacctttagcagctatgccatgagctgggtccgccaggctccagggaaggggctggagtgggtctcagctattagtggtagtggtggtagcacatactacgcagactccgtgaagggccggttcaccatctccagagacaattccaagaacacgctgtatctgcaaatgaacagcctgagagccAaggacacggccgtatattactgtgcgaaagacccgg
+
CCCCCGGGGGGGGGGGGGGGGGGGGGGGGGGGGGGGGGGGGFGGGGGDCGGGGGGGGGGG@GCGGGGGGGGGGGGGGGGGGGGGGGGGGGGGGGGGGGGGGGGGGGFGGGGGFGGFGGGGGGGFGGEGGFGGGGGFGGGGDFGGFGFGGGG7GGGG?GFGFEFGGGGGGGGEGGAGGEGGFGGFGGGGGGGFGCF?<ED92F>E;GGGGFGGGFEGBFC?,GFFEG,8FFGF>;FFGE7G2?GEGCFEFCGF*G<;G9C6GCGF*C<;CG@G9FF7F@FF*95>+<*C/CD)F=C5<D*=0
@3_2_0/1
gaggtgcagctgttggagtctgggggaggcttggtacagcctggggggtccctgagactctcctgtgcagcctctggattcacctttagcagctatgccatgagctgggtccgccaggctccagggaaggggctggagtgggtctcagctattagtggtagtggtggtagcacatactacgcagactccgtgaagggccggttcaccatctccagagacaattccaagaacacgctgtatctgcaaatgaaTagcctgagagccgaggacacggccgtatattactgtgcgaaagacccgg
+
CCCCCGGGGFGGGDGGGGGGGGGGGGGGGGGGGG@GGGGGGGGGGGGGGGGGGGGFGGGGGGGGGGFGGGGGCGFFFFGGGGGGGGGGGGGGGGGGGGFGGGGGGFFGGFGGCGGGGGGGGGGGGGEFGG9GDGGGGGGGGGGCEGGGGGGGFGFGFGGGFG:GGGGGG<GFEGEGGGGFGG=GGGFFGGGG,GGGFGGGEFGGB8GG:,G7GEGFCGC9:8FEEFG9GDF<<GE8*?;FCC9F;*7CGGD*+,F6D@F9GFEAF4+2F7CEE*DF2@:A7C9+*C*>F*)>8G+977*C0
@3_3_0/1
gaggtgcagctgttggagtctgggggaggcttggtacagcctggggggtccctgagactctcctgtgcagcctctggattcacctttagcagctatgccatgagctgggtccgccaggctccagggaaggggctggagtgggtctcagctattagtggtagtggtggtagcacatactacgcagactccgtgaagggccggttcaccatctccagagacaattccaagaacaTgctgtatctgcaaatgaacagcctgagagccgaggacacggccgtatGttactgtgcgaaagacccgg
+
CCCCCGGGGGGGGGGGGGGGGGGGGGGGGBGGFGGGGGGGFGGGGGGGGGG@FGGGGGGGGGDGGGGGGGGGGGGGGGFFGGGGGGGGGGGGGGGGGGGFGGGGGAGGGE?GDGCFFFGGGGGGGGGGGCGGFGDGGFGGEFFFGGGGFGGGGGGGGGGGGFGBGGFGGDGCFCGF?GFGGGFGGFGFFFG9EGGGGC;FGGGGBGGG@GBGF?<GDGGG;E:FCGG8;CCC,GGDCGGGGCDF49G97=F7G@C9G237>2GCDCC=<A*FC:E*76=?*9A*4+7+/*32**:@C7)6)
@3_4_0/1
gaggtgcagctgttggagtctgggggaggcttggtacagcctggggggtccctgagactctcctgtgcagcctctggattcacctttagcagctatgccatgagctgggtccgccaggctccagggaaggggctggagtgggtctcagctattagtggtagtggtggtagcacatactacgcagactccgtgaagggccggttcaccatctccagagacaattccaagaacacgctgtatctgcaaatgaacagcctgagagccgaggacacggccgtatattacCgtgcgaaagacccgg
+
CCCCCGGGGGGGGGGGGGFGGGGGGGGGGGGGGEGFGGGGGFGGGGGGGGFGGGGFGGGGGGGGGDGGGGGGFFGGGGGGGGGGGGGGGGGGGGGGGGGGGFGGGGFGFGGGFFGFGGGE8GGGGGGGGGGGGGBFGGGGGGG<GGGGGFFEGGGGGGFGGGGGGGGCGGGGGGGCCFGGGGC@,GDGFGFFCGBGGCG7??GGG9GGFGGGEECGAF?GGGGDG*E4CECFGFDGGGDG)7C<BAGGCFGG*G0:6>GFG:GE5*FD)9+GGG7+*<1CC=:D-+14*66:CG:))787*
@4_0_0/1
cagatcaccttgaaggagtctggtcctacgctggtgaaacccacacagaccctcacgctgacctgcaccttctctgggttctcactcagcactagtggagtgggtgtgggctggatccgtcagcccccaggaaaggccctggagtggcttgcactcatttattggaatgatgataagcgctacagcccatctctgaagagcaggctcaccatcaccaaggacacctccaaaaaccaggtggtccttacaatgaccaacatggaccctgtggacacagccacatattactgtCcacacagac
+
CCCCCGGGGGGGGGGGGGGGGGGGGGGFGGGGFGGGGGGFGGFGGGG@GGGGGGGGG<GGGGGGGGGGGGGGGGGGGG8GGGGGGGCGGGGGGGGGGGGGGGEGGGCGGG9GFGGGGGGGGGGGGGGGGEGFGGGGGFGGGGFFGGF79GCGGGGGGGGAGGGAGGGGFFFGGFGGGFGGGCGGGGGCG7GG,FFFGGGGGBEGFFGGGCGCGDGGG@G<DBGFDCFFGCGCEGCGGEG+GFFF@GFFF5G*EE>CEGG7:GF9;D@D5C:7+*;<=C@7>G=DFA*17C41F/<<GF:*/
@4_1_0/1
cagatcaccttgaaggagtctggtcctacgctggtgaaacccacacagaccctcacgctgacctgcaccttctctgggttctcactcagcactagtggagtgggtgtgggctggatccgtcagcccccaggaaaggccctggagtggcttgcactcatttattggaatgatgataagcgctacagcccatctctgaagagcaggctcaccatcaccaaggacacctccaaaaaccaggtggtccttacaatgaccaacatgAaccctgtggacacagccacatattactgtgcacacagac
+
CCCCCGGGGGGGGGGGGGGGGGGGGGGEGEGDGGGGGGGGGGGGEGGGGGGGGGGGGGGFGGGGFFGGGGGGGGGEGGGEGGGGGGGGGGFGF?GFGGGGGGGGGGGGGGFGGGFGFFGGFGGGGGGCGGGGFGGGGGGCGGGGGGFFGGFGGGEGGGGCGGFGA9GCGFG<EGGGCCGGCGGGFF7CFGEF9F>EEEG@GGG:GG@GDC?FFGCCDCG8CFEFG;=E?C6CF*;GGFE5=CCFGGC8DDFDG0G=G>CFG*55CF;G76C*GF*+C:)BF79F7@B*;8*7?+)FG@/*)
@4_2_0/1
cagatcaccttgaaggagtctggtcctacgctggtgaaacccacacagaccctcacgctgacctgcaccttctctgggttctcactcagcactagtggagtgggtgtgggctggatccgtcagcccccaggaaaggccctggagtggcttgcactcatttattggaatgatgataagcgctacagcccatctctgaagagcaggctcaccatcaccaaggacacctccaaaaaccaggtggtccttacaatgaccaacatggaccAtgtggacacagccacatattactgtgcacacagac
+
CCCCCGGGGCGGGFGGAGGGGGGGGGGFGGGGGGGGGGGGGGGGGGGGGGGGGGGGFGGGGGGGGG6GGGGGGFGGGFGGFGFGFGGGGGGGGGGGGGEGGGGGGCGGGGGEGGGFGGGCFFGGGGGGDGFG:AGGGGGFFGGGGGGGGGGFGGGGCGGGGGGGGGGGFGGGGGGGFFFEGGFFGFFGGF9<BFG9*FEGGGECEGGFDGCFDGGFGFGFEGGA5CDCGC93CC9EGFG7+5:55F7CG1FGGGG6G27F7G+;7*:C0FB+*FGDFF76E7DCCG9=F4>C2)>*F4++)
@4_3_0/1
cagatcaccttgaaggagtctggtcctacgctggtgaaacccacacagaccctcacgctgacctgcaccttctctgggttctcactcagcactagtggagtgggtgtgggctggatccgtcagcccccaggaaaggccctggagtggcttgcactcatttattggaatgatgataagcgctacagcccatctctgaagagcaggctcaccatcaccaaggacacctccaaaaaccaggtggtccttacaatgaccaacatggaccctgtggacacagccacatattactgtgcCcacagac
+
CCCCCGGGGGGGGGGGGGGGGGGGGGGGGGGGGGGGGGGGGGGGGGFGGGG<GGGGGGGCGGGGGGGGGGGGGGGGGGGFGGGGEGGGGFGGGFGAEGGGGGGGGFFGGGGGGGG?GG@GGGEGGGGGGGGGGCFGGGGGGGFGGGGGGGGGCGGGFADFGFGGEGGFGGAFGGGGG@GGGGGCEDFCDG@GGG@FGG;GF,GGGCGGCDGGEFFGGGDG9FFGCGGECG+@G;GEC?C3G99<DFC:*GCGGCGG5?GC>G*F7DCG=C)FCCEGD6G7G1DCBF@GFG=48*=*9B75*
@4_4_0/1
cagatcaccttgaaggagtctggtcctacgctggtgaaacccacacagaccctcacgctgacctgcaccttctctgggttctcactcagcactagtggagtgggtgtgggctggatccgtcagcccccaggaaaggccctggagtggcttgcactcatttattggaaCgatgataagcgctacagcccatctctgaagagcaggctcaccatcaccaaggacacctccaaaaaccaggtggtccttacaatgaccaacatggaccAtgtgCacacagccacatattactgtgcacacagac
+
CCCCCGGFGGGGGGGGGGGGGGGGGGGGGGFGGCGGGGGGGGGGGGGGGGGGGGGGGGGGFGGGFGGGGGGGGGGGFGGGGGGGFGGGGGGGFGGGGGGGGGGGGCGGGGGGFGGGGGGGGGGGFFGFGGGFFGGGGGGGGFGCGCDG=AGGGGGGGCGGFGFGGGG9GFCG,GGAFGGGGEG@GDGGAGC8C,G9GGG@FGGFEG@CFGGGGGGG+G8GFGCFFF1DGGGGEGC:CGGFFCG>>GCF*CC;DFFG+2?G**C79*7;,+)+@@FD7A+D69AF9+DFF>:7C;*7<@F30
@5_0_0/1
caggtgcagctacagcagtggggcgcaggactgttgaagccttcggagaccctgtccctcacctgcgctgtctatggtgggtccttcagtggttactactggagctggatccgccagcccccagggaaggggctggagtggattggggaaatcaatcatagtggaagcaccaactacaacccgtccctcaagagtcgagtcaccatatcagtagacacgtccaagaaccagttctccctgaagctgagctctgtgaccgccgcggacacggctgtgtattactgAgcgagaggtctctGct
+
CCCCCGGGGGGGGGGGGGGEGGGGGGGGGGGGGGGGGGGGGGGGGFGGGGGGGGGGGGGGGGGGGGGGGGGGFGGGGECGGGGGGGGGGGG<GGGGGGGGGGFGGGDCGF,GAFFGGGGGGFEGGFGGGGGGGEFGGGGGEGGGGGFGGGGGGGGGGGGGGGGGGGGFGGGGGGGCFGGGGDGGGBGG;EGG9FFG9G@GCGAGG7GGCGFAFGD9BGGGCCEGECGGE=DGGGGGGE8G9@GD*GCG<5CG;*CFCCG99GC7G8FC)9GC:<G=<E17DGFF*9+B:F94FC>):,)G@
@5_1_0/1
caggtgcagctacagcagtggggcgcaggactgttgaagccttcggagaccctgtccctcacctgcgctgtctatggtgggtccttcagtggttactactggagctggatccgccagcccccagggaaggggctggagtggattggggaaatcaatcatagtggaagcaccaactacaacccgtccctcaagagtcgagtcaccatatcagtagacacgtccaagaaccagttctccctgaagctgagctctgGgaccgccgcggacacggctgtgtattactgtgcgagaggtctctcct
+
CCCCCGGGGGGGGGFGGGGEGGGGGGGGGGGGGGFGGGEGFGGGFGGEGGGGGGDGGEGGGGGGGGGFGGGGGGGGGGGG9EGEGGGGGGGGGGGGGGGGGGEGGGGGGGGGGGGGGGEGGGGGGFFGGGGG8GGGGGGCGGFGGDGGGFGGGGGGGGGEGGG<GGGGDGGAGGGFFGFGFEFFGEGEGGGGFGFGFGFCGCGCBGCGFAFG?FGBCGGFGGGFGGDGG88+=GG,CFGFF:G4F*E,1=9F2+A1**D5GGB*=CG7G<D6G5E4::F2/CFFA1C6B9>197/0F9>>C
@5_2_0/1
caggtgcagctacagcagtggggcgcaggactgttgaagccttcggagaccctgtccctcacctgcgctgtctatggtgggtccttcagtggttactactggagctggatccgccagcccccagggaaggggctggagtggatGggggaaatcaatcatagtggaagcaccaactacaacccAtAcctcaagagtcgagtcaccatatcagtagacaAgtccaagaaccagttctccctgaagAtgagctctgtgaccgccgcggacacAgctgtgtattactgtgcgagaggtctctccG
+
C@CCCGGGFFFGGG@E@GGGGGCFGAGCGGGFGG<GE6FC@GC7EF@@GGFGEEGGE@FFGCA@7CGFFE@5+DGCCF7FCGG6CFCCFGCFCGD?EFGFE?FC,GFGCE,GGF5B9GEGG?FGF,D4,3G,,F>@EG*?GCF,GEGF?<>G9G1,<F57CF9EFF+:CFDE@FC,CC+>3+*,*C,FD;C;G7C;FE,,C,C@C;8CC+:E0:,G@,C,CG=+C5,C:*F;C,,;*****:C,BG*++17>24:?,:05<21+57A:@*3=*3:212:/)72+);):200*:**89****
@5_3_0/1
caggtgcagctacagcagtggggcgcaggactgttgaagccttcggagaccctgtccctcacctgcgctgtctatggtgggtccttcagtggttactactggagctggatccgccagcccccagggaaggggctggagtggattggggaaatcaatcatagtggaagcaccaactacaacccgtccctcaagagtcgagtcaccatatcagtagacacgtcGaagaaccagttctccctgaagctgagctctgtgaccgccgcggacacggctgtgtattactgtgcgagaggtctctcAt
+
CCCCCGGGGGGGGG+GGGGGGGGGGGGGGGGGGGGFGGGG:GGGGGGGFGGGGGGGGGFGGGGGGFGGGGGGGGGGGGGGGGCFGGGGGGGEGGGGGGGFGGEFGEGGFGGGCCGGGGGFGGGGEGGGGGGGGFGFGFGGGEFGGGDGGFGDGGGGFGFGGGGGFGGGGGGGGGFGGGGGGGDGGGGFGGGGFEFFGGAFGGGGGFGGGECG8FGDGEFGF8FG/98FF>FFGFFC8CG5GE:CGGFGE9+C*GC,7CC)GG:2:A7G3GG0FF)7+9>EFC7*25.5:FFD/)ADB861F
@5_4_0/1
caggtgcagctacagcagtggggcgcaggactgttgaagccttcggagaccctgtccctcacctgcgctgtctatggtgggtccttcagtggttactactggagAtggatccgccagcccccagggaaggggctggagtggattggggaaatcaatcatagtggaagcaccaactacaacccgtcActcaagagtcgagtcaccatatcagtagacacgtccaagaaAcaCttctccAtgaagctgagcGctgtgaccgcTgcggacacggctgtgtattactgtgcgagaggtctctcct
+
BCCCCG@FGCG-GCGFEGGFGG@EFG<CF,DGCECGGFGEGGFGGCGF<GGCCCC8@,GGFGGGGFFEEFFGGGG@AEGGFGGFA+FCCFCG,9,@GA9BE,F,,GF@FG,GDGAACFDC,CGGF6B@3DFCEG<FFEF,8F<GC7,,+<FC+F88F,C9CEGE8F,F+EF:G=A=FE,8F6@FF,>F78+7F>DGDFF**3BC9,CG9E;,*+C/;*,?2G9*0BG**;*C,C<+*)*223G*5><3/**,:F,F>2*=+)=),9/+0;**:6:C+;:31<*222?***(+8C):171F9
@6_0_0/1
cagatcaccttgaaggagtctggtcctacgctggtgaaacccacacagaccctcacgctgacctgcaccttctctgggttctcactcagcactagtggagtgggtgtgggctggatccgtcagcccccaggaaaggccctggagtggcttgcactcatttattggaatgatgataagcgctacagcccatctctgaagagcaggctcaccatcaccaaggacacctccaaaaaccaggtggtccttacaatgaccaacatggaccctgtggacacagccacatattactgtgTacacagaA
+
CCCCCGGGGGGGGGGGGGGGGGCGGGGGGGGGGGGGGGGGGGGFFGGGGGGGGGGGCGGGGGGFFCGGGGGGGGFCGGGGGGGGGGGGGGGGGGGGFGGGGGGGGGGEGGGGGGGG@GGGGFGG<GGGGGGGGGCGGE<GGGGGGGGGGGEGGGGGGGGEEGGG<>GGFGFGFFGGFGGG7ECCGGGGGGGF8GGG<GGDGEC9=*FGF97DGFGFG?CG7:FGGF,EG@AFGG@+:ACE5=F:EG25GDC7CF*5EG7G5ECDF:46:9F)CBG+87@AF;F*GCG*FG78)*4//*1))
@6_1_0/1
cagatcaccttgaaggagtctggtcctacgctggtgaaacccacacagaccctcacgctgacctgcaccttctctgggttctcactcagcactagtggagtgggtgtgggctggatccgtcagcccccaggaaaggccctggagtggcttgcactcatttattggaatgatgataagcgctacagcccatctctgaagagcaggctcaccatcaccaaggacacctccaaaaaccaggtggtccttacaatgaccaacatggaccctgtggacacagccacataGtactgtgcacaAagac
+
CCCCCGGGGGGGGGGGGGGGGGGFGGGCGGGGGGGGGGGGGGCGGFGGGGGGGGGGGGGGGGGGFG<GGGGGGGGGGGFGGGGGGGDGGGFGGGGFGGGGGGGGGGGFGGGFGGGGGGGCGGBGGFFEGCGGGGEGAFGGFFGGGFGEGGGGGG+GG3FG5GGDGGGGG;GGGGFGGGGGGDGGGFGG@G;GGFGGGFGFB9CGE@GG*DGGGGFF*7F,EECFCG?EFC5GG<GGGCECECGCFG*FFDGBG*4C:=98:CG9CE@=3:?D)>E+@=<=G7GD)C<F*05G@F9=)*27=
@6_2_0/1
cagatcaccttgaaggagtctggtcctacgctggtgaaacccacacagaccctcacgctgacctgcaccttctctgggttctcactcagcactagtggagtgggtgtgggctggatccgtcagcccccaggaaaggccctggagtggcttgcactcatttattggaatgatgataagcgctacagcccatctctgaagagcaggctcaccatcaccaaggacacctccaaaaaccaggtggtccttacaatgaccaacatggaccctgtggacacagccacCtattaAtgtgcacacagac
+
CCCCCGGGGGG?FGGGGFGGGGGGGGGGGGGGGGGGGGGGGGGGGGGGGGGGGGFGGFGGGGGGGGCGGGEGGGGGGGGGGGGGGDGGGGGGGGFGGGFGGGFGGFGFGGGGGGGG8GGGGGGGFGGGGGGGFGFGGGGGGGGGGGFGGGGGGGGGFFGEGGGFGCGD:GF*GGGGGGGEGCGGGGGGGGF+GDGGGGGGGGGGDEBGGG@FFGFD<GG6EGGGGGC;F6F6*BC8GGC7CGGE?C+,>@FA9G26D=G*,=5=7G9C:GG7C5FE<CFG++)B::6*D2:475C*9)DC.
@6_3_0/1
cagatcaccttgaaggagtctggtcctacgctggtgaaacccacacagaccctcacgctgacctgcaccttctctgggttctcactcagcactagtggagtgggtgtgggctggatccgtcagcccccaggaaaggccctggagtggcttgcactcatttattggaatgatgataagcgctacagcccatctctgaagagcaggctcaccatcaccaaggacacctccaaaaaccaggtggtccttacaatgaccaacatggaccctgtggacacagccacatattactgtgcacacagac
+
CCCCCGGGGGGGGFGGGGGGGGGGGGGGFGGGGGGGGGGGGGGGGGGGGGGGGFGFGGGGGFGGGGGFAGGGGGGGGGGGGCGGGGGGGGGGGGGGGGGGDEGGGGGFGGGGEEGEGDFGGFGGGGGFGGGGGGGDFGGGGGGGFGGGGGGGGGGGGGG9EGFGGGFEGGGGGGGAAGG9GGGGFGAFFGFGDEGF=FFFGF+ACG@E+CFG9GFGGG@F5GCGF*GGC<GD=G>CEGC*CGGFGE:CFDC;6F:FFF9FCCGFCCCC9*GCG9FE<6)F8@=FG+F7;AF+/5;:;3.0)
@6_4_0/1
cagatcaccttgaaggagtctggtcctacgctggtgaaacccacacagaccctcacgctgacctgcaccttctctgggttctcactcagcactagtggagtgggtgtgggctggatccgtcagcccccaggaaaggccctggagtggcttgcactcatttattggaatgatgataagcgctacagcccatctctgaagagcaggctcacAatTaccaaggacacctccaaaaaccaggtggtccttacaatgaccaaTatggaccctgtggacacagccacatattactgtgcacacagaA
+
CCCCCGGGGGGGGFGCGGGGGGGGGGGGGGGGGGGGGFDGGGGGDGGGGGG9GFGGGGGGGGGGGGGGGGGGGGGGGGGGGGGGGGGGGGGGGGGGDGGGGGGGDFGFGGGGGGGGGGGGGGFFGGGGGEGEFGGGGGFGGEFGGGGGGGGGGGGGGFFFGGGGGGGGEFGFFGFGGGFFGGFDDEGGFG@GFG@DG@GGEGGCG9DGF+EG,,G9GGGFGCEGG9@GGGCG9FCFC@GGE;3CEFFGEC7>EGCGG,AC*G;5F7*:GF72*7+D:09+G**4G1:28):DC49GDC/**
@7_0_0/1
caggttcagctggtgcagtctggagctgaggtgaagaagcctggggcctcagtgaaggtctcctgcaaggcttctggttacacctttaccagctatggtatcagctgggtgcgacaggcccctggacaagggcttgagtggatgggatggatcagcgcttacaatggtaacacaaactatgcacagaagctccagggcagagtcaccatgaccacagacacatccacgagcacagcctacatggagctgaggagcctgagatctgacgacacggccgtgtattactgtgcgagagacccta
+
CCCCCGGGGGGGGGGGGGFGGFGGGGGGGGGGGGGGGGGFGGGGGGGGGGGGGFGGGGGGGGGGGGGGGGG=GGGGFGGGFGGGGGGGGGGGGGGGGGGGGGGG?GGGGGFGGGFGGGGGGGGGGGGGGGFFFGGGF,GGGGGGGGGDCGEGGGDGGGGCAGGDGGGGGGEGGGGGFGGFG+GGGGF5CG=GGFFC9FGG9GF*6GGFGGCEFGFG8GG9GGGG<C8CGGGFCGG:98GCG7GF+GE:DEFFF7GG2<7G/*G83+G:DGFCF+:F*CAG+;E:C*0*FCF3*GAFB2F5G
@7_1_0/1
caggttcagctggtgcagtctggagctgaggtgaagaagcctggggcctcagtgaaggtctcctgcaaggcttctggttacacctttaccagctatggtatcagctgggtgcgacaggcccctggacaagggcttgagtggatgggatggatcagcgcttacaatggtaacacaaactatgcacagaagctccagggcagagtcaccatgaccacagacacatccacTagcacagcctacatggagctgaggagcctgagatctgacgacacggccgtgtattactgtgcgagagacccta
+
CCCCCGGFGGGGGGGGGGGGGGGGGGEGGGGGGGGGGGGGGGGGGGFGFGGGGGGGGFGGGGGGGGGGFGGGGGGGGGGGFG@GGFGGGGEGGGG8GCGGGGGGGGGGGGGFCGFGGGGFGGGGCGGGGGGGGGGGCGGAGGFGGGGGGGGGFGG>DEGGGGGGGGGGGGGGFGGCGGGCGCGCFGGGDGG7,GGGGFD,,FGEFFDFGE=CGFG9G?GG*G@EFGCC>CGDC:G<FG;ACGG7DGGGGEFFCCG86,987CD<FFGE:GD89=5?F@F4*G8+*5;DF9F@GF:*C*F:*
@7_2_0/1
caggttcagctggtgcagtctggagctgaggtgaagaagcctggggcctcagtgaaggtctcctgcaaggcttctggttacacctttaccagctatggtatcagctgggtgcgacaggcccctggacaagggcttgagtggatgggatggatcagcgcttacaatggtaacacaaactatgcacagaagctccaTggcagagtcaccatgaccacaTacacaCGcacgagcacagcctaTatggagAtgaTgagcctgaAatctTacgacacggccgtgtattactgtgcgagagacccta
+
C9CC@GGGEGGGFEGCGGG9G9<GGE<EGGGFGCFFGE8@GCGG@GGG,GC;EGGGCCFF,@GFFFFCDG+9EEFDF@FGEGEGECF7G:CGF7<D,FCA<><G@GGGG9EGG<AFFFFAG@GCGEGDEFFEF<C<F,CFEA,,<,<@A9FD,GEEDG8*<<F,C;,,<G@38FC>9D?@CCFFC,CEA@<<AE*B*G,,?C3,*3C,9<?,@C>5+DE,57+*3*6<4247,CF@*2,+A0+F<,,D9**:*60+5C22<=,.*1+;)62/4/))/4=)*9*;2*=7*1);@0+41;*B-
@7_3_0/1
caggttcagctggtgcagtctggagctgaggtgaagaagcctggggcctcagtgaaggtctcctgcaaggcttctggttacacctttaccagctatggtatcagctgggtgcgacaggcccctggacaagggcttgagtggatgggatggatcagcgcttacaatggtaacacaaactatgcacagaagctccagggcagagtcaccatgaccacagacacatccacgTgcacagccCacatggagctgaggagcctgagatctgacgacacggccgtgtattactgtgcgGgGgacccta
+
CCCCCGGGGGGGGGGGGGGGGGGGDGGGEGGGDGGGGCGGGGGGGGGGGGGGGGGGGGGGGGGGGGGGGGGGG7GGGGGGGGGGGGGGGGFGGEGGGGGGGGGGCGGG?EGGGGFGGGGG<GGGGGGG7GGGGGGFGGGGGGGFFGGGGDGGDGGG@DGEGGGBGGGFCGGGG?GGGGGGE7GCFGEFGEGG9GDGFF@G7AGCFFF;=FGEGGFGCEGCG2GG:GCG,:=8F/FCF+C7;FG=GGC5;9CG8F73EFGFFC6<FC6E5>+F=C7*B05*9+DC**>D7*9/9)<97?9:*
@7_4_0/1
caggttcagctggtgcagtctggagctgaggtgaagaagcctggggcctcagtgaaggtctcctgcaaggcttctggttacacctttaccagctatggtatcagctgggtgcgacaggcccctggacaagggcttgagtggatgggatggatcagcgcttacaatggtaacGcaaactatgcacagaagctccagggcagagtcaccatgaccacagacacatccacgagcacagcctacatggagctgaggagcctgagatctgacgacacggccgtgtCttactAtgcgagagaccTta
+
CCCCCGFGGGGGGEGGGGGGGGGGGGGGGGGGGGGGGFGFGGGGDGGFGGGGGGG<GGGGGGGGGGGGGGGGGGGGGGGGGGGGGGCGGDGGGGGFGGGDGGGGGGGFGGGGF9GGGFFFGGGGGGFGGGGGGFGGGGFGGGGGGGGGGGGFGEGGGGGGGGGGGGGGGGG,GFGFG2G8FGFGGGGFF,GGGGFFGE9FGGC<FCCCFFD,E*GF@ECGF8GGFGCFGG65=,AEFFC+G?GCG9CG2GDDAG3G07)77C=6A,CE<:CF)D>5GC,=),7D:F+725*>:2678G2F7
@8_0_0/1
gaggtgcagctggtgcagtctggagcagaggtgaaaaagcccggggagtctctgaagatctcctgtaagggttctggatacagcttCaccagctactggatcggctgggtgcgccagatgcccgggaaaggcctggagtggaCggggatcatctatcctggtgactctgataccagatacagcccgtccttccaaggccaggtcaccatctcagccgacCagtccatcagcaccgcctacctgcTgtggaAcagcctgaaAgcGGcggaAaccgcAatgtattCctgtgcgagacTcgttG
+
CCCCC;FCGG9FEGE-CGGFG,GGGFEFG9>EFGEGFGGGGGGG@F;GFF8GGGG7FCGCF6AGEGGG<9<GCGGFGGGGEGFBGF,7C@GGCE+GGEFFA+F?EF<FGG?FGGGAEGGAAG,DEC7==F?GF>9F<8FC=F,B<G=EGF=FB,:F8GG<5C8FG@FF@6D+D9F=<=B8:F;8@GFC,1G8>2AF@<6C,3+0@<*>FA8FB;@C4C=+5B=58+,;9<<C@G+2C4F++CB+/*2C<2*2;)+*)5*0/?1+,0C*1**2<21)+C*+;*)0/0A;))*)*4+(*)19*
@8_1_0/1
gaggtgcagctggtgcagtctggagcagaggtgaaaaagcccggggagtctctgaagatctcctgtaagggttctggatacagctttaccagctactggatcggctgggtgcgccagatgcccgggaaaggcctggagtggatggggatcatctatcctggtgactctgataccagatacagcccgtccttccaaggccaggtcaccatctcagccgacaagtccatcagcaccgcctacctgcagtggagcagcctgaaggcctcgAacaccCcAatgtattactgtgcgagacccgttc
+
CCCCCGGGGDGGGGGGGGGGGGGFGGGGGGGGGGGGGGGGGFGGGGGGGGGGGGGGGGGGGGGDGGGGGGGGG9FGGGGGGFGGFDG<GGGGGGGG<FEGGGGGGGFGGFFGGFGGGGCGFGGGGGGGGGGGGGGGGGGGFAFGGGGGEGGGFDGGFGC@DGGFGGBCFCFGGGGGFEFFGGGDGGFGGGGG@GGEGEGBEGCGGF9,DG7CGGG=G5D+FGGG*FGC;GGG*EF;46CG9G37E<DG7CG+<79GGG*G2D<C2FE)F0D9/,G,<:GFG<D:)G**C:DC*8*546*C*
@8_2_0/1
gaggtgcagctggtgcagtctggagcagaggtgaaaaagcccggggagtctctgaagatctcctgtaagggttctggatacagctttaccagctactggatcggctgggtgcgccagatgcccgggaaaggcctggagtggatggggatcatctatcctggtgactctgataccagatacagcccgtccttccaaggccaggtcaccatctcagccgacaagtccatcagcaccgcctacctgcagtggagcagcctgaaggcctcggacaccgccatgtattactgtgcgagacccgttc
+
CCCCCGGGGGGGGDGGGGGGGGGGGGGFGGGGGGFGGGGGGGGGGGGDGGGGGGGGGGGGFGGGGGGGGGGDGGGGGGGGGGGGGGGGGGGGGEGEGGFGGGGFGGGGGFGGGGGGGGGGGGEGGGGEFGGGGGGGGGGFGGGGGGCGGGGCFFGGGCCGGAGG?F?GCGGGCGFG,GGBGFGGCGGGGGFFGFGGGGGEGGGGCEFG8F7,FFGGCF,GFCGBGFGG:?GF5FGEG;FCGGFFGCGGCCEC*==9FA=GFCCG:GCA47301*7FACDG/*>FG>DC*)6*5:D<95*++
@8_3_0/1
gaggtgcagctggtgcagtctggagcagaggtgaaaaagcccggggagtctctgaagatctcctgtaagggttctggatacagctttaccagctactggatcggctgggtgcgccagatgcccgggaaaggcctggagtggatggggatcatctatcctggtgactctgataccagatacagcccgtccttccaaggccaggtcaccatctcagccgacaagtccatcagcaccgcctacctgcagtggagcaTcctgaaggcctcggacaccgccatgtattactgtgcgagacccgttc
+
CCCCCGGGGGGGGGGGGGGGGGGGGGGGGGGGGGGGFGGGGGGGGGGGGGGGGGGGGGGGGGGEGGGGGGGGGGGGGGGGGGGGGGGGGEGGG>FGGGGGGGGGEFGGGGGGGGGGGGGDGCGGGGGGGEGGFFGGGGFGGGGGEGGG+GGGGGGGG?GFGGGGGGGFAGFGGFFGGFCGGGFGGGFGFGAFGGGFGGDFGGEEGGGBGG@EEGFC8GGGG:G@*FEGF+BF,G)C>FDGBG8@9*GGG05DG*F=,G?2<FGF7;GFCGE:<D;+FD+AA0+FF7F9FF;=<5.87)1)>
@8_4_0/1
gaggtgcagctggtgcagtctggagcagaggtgaaaaagcccggggagtctctgaagatctcctgtaagggttctggatacagctttaccagctactggatcggctgggtgcgccagatgcccgggaaaggcctggagtggatggggatcatctatcctggtgactctgataccagatacagcccgtccttccaaggccaggtcaccatctcagccgacaagtccatcagcaccgcctacctgcagtggagcagcctgaaggcctcggacaccgccCtgtattactgtgcgagacccgttc
+
CCCCCGFGGGFGGGGGGGGGGGGGGGGGFGGGGGGGGGGGGGGGGGGGGGGGGGGGGGGCGGGFGGGGGFGGGGGGGGGGGGGGFGGGGGGGGGGGGGGGGFFGDGGGFGGGGGGGGFFGGFGGGGGDGGFGFFGGGGCGGGFGCGGGDGEGEFGGDEGFG9GEGG+GGGGGGGGGG7G9GGGECGGDGGFGGGF,DCE@G@DCFGGGGGDFFF=FFECFGCFG:GD8GCGGGGG@CG,EGFGC<C8EDC>GD?@1G<AF,7GGAFC=GF@FF79+*)=+0:G)G:GGC@2.F74E6G015
@9_0_0/1
gaggtgcagctggtggagtctgggggaggcttggtacagccagggcggtccctgagactctcctgtacagcttctggattcacctttggtgattatgctatgagctggttccgccaggctccagggaaggggctggagtgggtaggtttcattagaagcaaagcttatggtgggacaacagaatacacAgcgtctgtgaaaggcagattcaccatctcaagagatgAttccaaaagcatcgcctatctgcaaatgaacagcctgaaaaccgaggacacagccgtgtattactgtactagag
+
CCCCCGGGGGGGGGGGGGGGGGGGGGGGGGGGGGGGGDGGGGGGGFGGEGGGGGGGGGGGGGGGGFGGGGGGGGGGGGGGGGGGGG7,GCGGGFFGGGGFGGGGGGGGF<GGFFGGGGGGGFGGG<GGGAGFG@DFAGG<GGGGGGGGDF:GGGGFGGGGGGGGFGCDGGGGGGGGGGGGGGGGGF@E:G>GCFG3GGAGGECGGG:GCGGGGCCECF?,GF9F@@,G,ECGE6G8G6G@+F7EFFEGG<CE*D5GE9=*@:D67F+G>F=7FF@*8D?)6*G0FF5=FC>F?;2381)4)
@9_1_0/1
gaggtgcagctggtggagtctgggggaggcttggtacagccagggcggtccctgagactctcctgtacagcttctggattcacctttggtgattatgctatgagctggttccgccaggctccagggaaggggctggagtgggtaggtttcattagaagcaaagcttatggtgggacaacagaatacaccgTgtctgtgaaaggcagattcaccatctcaagagatggttccaaaagcatcgcctatctgcaaatgaacagcctgaaaaccgaggacacagccgtgtattactgCactGgaT
+
CCCCCGGGGGGGGGCGGGGGGGGGGGFGFGGGGGGGGGGGGGGGGGGGGGGGGGGGGFGGGGGGFGGGGGGGGEGGGGGGGGGGGGGGGGGFFGDGFGGEGGGFEGGGGFGGGGGGGGGGGGGGGGBGGGGGGGGFGCGGGGGFGGCGGCGGFGFGGGFGGFGGGGGGGG?GGGGFFFEGEGGGGGGGGG,GGGGGG9DGGGGEGGGGEGGCGCGGGGFGGG?GGGF,FGB,?G?G+CE?CF*,*GE,GGF+@G=+G<GAE<<@*62)F:?C7F4?:FC>0F12*3*23*>@D*4FG)G9)
@9_2_0/1
gaggtgcagctggtggagtctgggggaggcttggtacagccagggcggtccctgagactctcctgtacagcttctggattcacAtttggtgattatgctatgagctggttccgccaggctccaggAaaggggctggagtgggtaggtttcattagaagcaaagcttatggtgggacaacagaatacaccgcgtctgtgaaaggcagattcaccatctcaagagatggttccaaaagcatcgcctatctgcaaatgaacagcctgaaaaccgaggacacagccgtgtattactgtactagag
+
CCCCC@GGGGGGGGGGGGGGGGGGGGGGGGFGGGGGGGGGGGDGGGG8GGGGGGGGGGGGGGGGGGGGGGGGGGFGGGGGGGGGGGGGFFGGGGGGGFGFGGGGGGGGG@GGFGGCGGGG?GFGG,GEGGGGGGBFGGEGGGGGGGGGGGFGGGG?G?GGFCGGGGGGGGGGFG<GGGGGFGGFGGGFGGEFG7G3FD8GGBGGFFGEGGGGCGGG5GEGGFBGFGFFGFA8GGG<EF@G+G6ECECD:;?G?*:5FG:@C1F5F:?@.*+CFGGGG?EF)9AG)=*FC:4)F*7)+49:7
@9_3_0/1
gaggtgcagctggtggagtctgggggaggcttggtacagccagggcggtccctgagactctcctgtacagcttctggattcacctttggtgattatgctatgagctggttccgccaggctccagggaaggggctggagtgggtaggtttcattagaagcaaagcttatggtgggacaacagaatacaccgcgtctgtgaaaggcagattcaccatctcaagagatggttccaaaagcatcgcctatctgcaaatgaacagcctgaaaaccgaggacacagTcgtTtattactgtactagag
+
CCCCCGGGGGGGGGGG<GGGGGGGGGGCGFGGGGGGGGGG8GFGGGGGGGGGGGGGGGGGGGGGGFGGGGGGGGGGGC7GGGGGGGGGGFGGGGGGGGGGEGGGGGDGEGGGGGGGGGGGGG9GGGG8GGGGGGGGGGGGGGGFGFGGGGGGGCGFAGG9GFGFGGG3GEGFGFGGGFGGG7GD@G,G8CG,GDA@>GFGEG3:G>D>FFGGG@G;9FGEE4CCGED:E:G=GGGG6F3C9CFCGGCC@G8:BG1EEGFCEC6<=E*C4+<;*GC.+G95*C?A)0G72:-F7/@*7F)))
@9_4_0/1
gaggtgcagctggtggagtctgggggaggcttggtacagccagggcggtccctgagactctcctgtacagcttctggattcacctttggtgattatgctatgagctggttccgccaggctccagggaaggggctggagtgggtaggtttcattagaagcaaagcttatggtgggacaacagaatacaccgcgtctgtgaaaggcagattcaTcatctcaagagatggttccaaaagcatcgcctatctgcaaatgaacagcctgaaaaccgaggacacagccgtgtattactgtactagag
+
CCCCCGFGGGGGGGGGGGGGGGGGGGGGGGGGGGGGGGGGGGGGGFGFFGGGGGGGGG;GGGGGGFGGGGGGGGGGGGGGGGEGFFGGGGGF7GGGGGGGGCGGGGGGFCGGGGFGGGGDGGFGGEGFGEGGGCGGGGGGFFGGGBGGFGGCGGG@GGGGCFGFG,FGACFEGFCGFGECGFGCGCGGGGG>GFG?GGEDGGFGGGGFGFG*GGGDGGGFAG;F?FC1F8GECG,F+CCE7FED?<GAGFEFF,G=/BG;G?7GEC79G*F4<ED+*C*F>FF2C5)9G::8)7B0:C:@*
@10_0_0/1
gaggtgcagctggtggagtctgggggaggcttggtaaagcctggggggtcccttagactctcctgtgcagcctctggattcactttcagtaacgcctggatgagctgggtccgccaggctccagggaaggggctggagtgggttggccgtattaaaagcaaaactgatggtgggacaacagactacgctgcacccgtgaaaggcagattcaccatctcaagagatgattcaaaaaacacgctgtatctgcaaatgaacagcctgaaaaccgaggacacagccgtgtattactgtaccacag
+
CCCCCGGGGGGGGGGGCGFGGGGGEGGGGGFGGGGGGGGFEGGGGGGGGGGGGGGGGBFGGGGGGGGGGGGGGGGGFGGGGGGGFFGGGGGGFGGGGGGFGGGGFGGGGGGGGGFGGGGGGGFGGGGGGGGGGGGDGGGGGG,GFGGGG<GGDEGGGGGGGFGGGG>GGGEGFGGFFGFED7CGFDGFGD:G>FFG>GDGCCEFEGGGGDE6E@5EG6GFGCCFFGC?FEEE:D<C8;CGC*F?*3,EFCDFGFGG=DC:+17C);0763:FFC)F.5:C77@9GFE03>F**0C*8@;9(
@10_1_0/1
gaggtgcagctggtggagtctgggggaggcttggtaaagcctggggggtcccttagactctcctgtgcagcctctggattcactttcagtaacgcctggatgagctgggtccgccaggctccagggaaggggctggagtgggttggccgtattaaaagcaaaactgatggtgggacaacagactacgctgcacccgtgaaaggcagattcaccatctcaagagatgattcaaaaaacacCctgtatctgcaaatgaacagcctgaaaaccgaggacacagccgtgtattactgtaccacCg
+
CCCCCGGGGGGGGGGGGGGGGCGFGGGGGGGGFGGGGGGGGFGGGGGGGGCGGGGGGGGGFGGGGFGGGGGGGGGGGGGFGGGGGGGGGGGCFGCGGFGGGGGGGGGFFGGGGGFGFGGGGGGEGGGFGGGGGGGGGGGGFGGDGGGGFGFEGGGGDGFFFFGGGGFG?GGGDGGEGGGGCGFFGG,GGGEGG9CG?CGDEGDGBFCGGGFG:GC9G?GGCGGGG;E>F7A=D>=GF8F+<A88F85F6CFGF37+B5>3?;92:G*CFG89:467+>4G@+>7:1C0)37:F2*)2,*0>
@10_2_0/1
gaggtgcagctggtggagtctgggggaggcttggtaaagcctggggggtcccttagactctcctgtgcagcctctggattcactttcagtaacgcctggatgagctgggtccgccaggctccagggaaggggctggagtgggttggccgtattaaaagcaaaactgatggtgggacaacagactacgctgcacccgtgaaaggcagattcaccaCctcaagagatgattAaaaaaacTcgctgtatcAgcaaatgaaTagcctgaaaaccgaggacacagccgtgtattaGtgtaAcaAag
+
CC@CCFCGGCGFDGGE@CGFGGGG@CGF=E@DGGGGGFCFF8GGGEGCGGEFCFGGCC6GEF@GGGGF8EFCGGFEF<CCGEF@FEFDEFDE@FC,F89FGCGBFFFFGFGG?FFF,G,F8G7+?<EGEE??,GB3CEFFFFBA>G@<:G3:9F,CFFEA?3F7E,E@FCG,=F/GC>A5G?>,,F,+2>FFCG,@??CF1+,,G8<@C@F*1:*@8,>E@;C@@+,7,*CE+*/*2,,,*9;+*C2#3*9<+**)**2C**5)1+6,*>0)F1*9A*:281)/)**1:..5**;*2*)11
@10_3_0/1
gaggtgcagctggtggagtctgggggaggcttggtaaagcctggggggtcccttagactctcctgtgcagcctctggattcactttcagtaacgcctggatgagctgggtccgccaggctccagggaaggggctggagtgggttggccgtattaaaagcaaaactgatggtgggacaacagactacgctgcacccgtgaaaggcagattcaccatctcaagagatgattcaaaaaacacgctgtatctgcaCatgaacagcctgaaaaccgaggaTacagccgtTtattactgtaccacag
+
CCCBCGGGGGGGGGGG=GGGGGGGFGGGEGGGFGGGGGGGGGGGGFFGGGGGGGGGGGDGGGGGGGGGFGGGGGGGGGGGGGGGGGGFGGFGEGG,GGGGGGFGGFGGCGGGGGGGDGFGGGFGFGGGGF?GGGGGGGG@GGGGGFGGFGDGGFEGFGFGGGFGGGGGGG@GFDFGGGG<FGFD,<GGGFGFFFGF;GG@GGGF,FGCGGGGFGGGEGGGGCGF:CF>:CF6F:1GGG<GGGEGCG+F4FG+?D:C)*F5CD+:GDFDC<*DD5*7=F5GCE<:*A*7>=*C9>/69G=>9
@10_4_0/1
gaggtgcagctggtggagtctgggggaggcttggtaaagcctggggggtcccttagactctcctgtgcagcctctggattcactttcagtaacgcctggatgagctgggtccgccaggctccagggaaggggctggagtgggttggccgtattaaaagcaaaactgatggtgggacaacagactacgctgcacccgtgaaaggcagattcaccatctcaagagatgattcaaaaaacacgctgtatctgcaaatgaacagcctgaaaaccgaggacacagccgtgtattactgGaccacag
+
CCCCCGGGGGGGGGGGGGGGGGGGGGGGGGGGGGGGGGGGGGGGGGGFGGGGGGGGGCGGGGGGGGGGGGGGGGGGGGGGGGGGGGGGGGGGGGGGGGGG,GGGGGGDGGGGCGGGGGGGGGCGGFGGGGEGFGGGGGGFGGGFGGGA,GGCGGFGFGG?FGFGGGFGGG=GEGFFEGGGFCFGGGGGCGBFGFG4GGGGFF,GGEGDDDFG@GFDGCF,DGFGFG:GCFEAG7G7GFGG9,?7DDF*GG+GC7GCDGEGCGCGF=*GF7FC6FAGG7*7@;*9FF?:D4::G*31/79G+
@11_0_0/1
caggttcagctggtgcagtctggagctgaggtgaagaagcctggggcctcagtgaaggtctcctgcaaggcttctggttacacctttaccagctatggtatcagctgggtgcgacaggcccctggacaagggcttgagtggatgggatggatcagcgcttacaatggtaacacaaactatgcacagaagctccagggcagagtcaccatgaccacagacacatccacgagcacagcctacatggagctgaggagcctgagatctCacgacacggccgtgtattactgtgcgaAagatctag
+
CCCCCGGGGGGFGGGGGGGGGGGGGGGGGGGGGGGGGFGGGGGGGGGGGGGGGGGGGGGGGGGGGGGDGGGGGFGGGGGGGGGGGGGGGGG9FGGFGGGGGFGGGGGGGGGGGGGGDEGGGGGGGGFGGGGGF9FGFGGGGGGGGGGGGFG9EGDDGGGGGG7FDGG,GEF9GGGECGFGGGGCFEFGCGGGGGGGGGGFG+FGCFDBC:G<GFGGBG;GGG:GGG8CG+CGGGG>EC07=G3GE>C=G;GA:=7F5D+CEFCG+DGGC7*=0D=GGF?72*94C0F3FF:D***A;;5+9
@11_1_0/1
caggttcagctggtgcagtctggagctgaggtgaagaagcctggggcctcagtgaaggtctcctgcaaggcttctggttacacctttaccagctatggtatcagctgggtgcgacaggcccctggacaagggcttgagtggatgggatggatcagcgcttacaatggtaacacaaactatgcacagaagctccagggcagagtcaccatgaccacagacacatccacgagcacagcctacatggagctgaggagcctgagatctgacgacacggccgtgtattactgtgcTagagatctag
+
CCCCCGGGGGGGGGGGGGGGGGGEGGGGGGGGFGGGGGGGGGGGGGGGGGGGGGGGGGGGGGGGGGGGGGGGGGGGFGGGGGGGGFGGGGFGGGGGCGFGFDGGGFGGGGFGGFDGGGGGGGGGGGDGGCGGGGFGGGGGGFGGGEGGGGGGGGG:GGGGGGGGGEFEDGGFGGFG8GFFDF,F:GGGFFGAGGED?FE5GDFCGE=FFGFGGEDCG>GG+G>5FA8CGC,GCG1GEG,G6G+?GF>CGFGCC<9EC6CF77GGCECC,<C:7CGG+*F*/DC*+C7F67++=)C*:*@4C
@11_2_0/1
caggttcagctggtgcagtctggagctgaggtgaagaagcctggggcctcagtgaaggtctcctgcaaggcttctggttacacctttaccagctatggtatcagctgggtgcgacaggcccctggacaagggcttgagtggatgggatggatcagcgcttacaatggtaacacaaactatgcacagaagctccagggcGgagtcaccatgaccacagacacatccGcgagcacagcctacatggagctgaggagcctgagatctgacgaTacggccgtgtattactgtgcgagagatctaT
+
CCCCCGGGGGGGGGGGGGGGGGGGGGGGGGGGGGGG<G<GGGGGGGGGGGGGGGGGGGGFGGGGGGGGGFCGGGGGFGGGGGGG@GGDGGGGCE@GGGFGGGGGGGBGGGGGGFEGGCGEGGGGGGGGFGGGGGGEGG8GGGGGCG,GEFGGGGCGGGGGGAGGFGGFGCDGDAGGGGG,GGGGGGEG,FGGFEGFG9,AFDG8EFG+GGG9FGGGGGG8EFDG82GDGCGG,G;G5G65E:ADGEFG@CFC76FF5>C,F09C+CGC93?G,FCFCCGF*7*F=D=4<*75/F2:8)8F.
@11_3_0/1
caggttcagctggtgcagtctggagctgaggtgaagaagcctggggcctcagtgaaggtctcctgcaaggcttctggttacacctttaccagctatggtatcagctgggtgcgacaggcccctggacaagggcttgagtggatgggatggatcagcgcttacaatggtaacacaaactatgcacagaagctccagggcagagtcaccatgaccacagacacatccacgagcacagcctacatggagctgagAagcctgagatctgacgacacggccgtgtattactgtgcgagagatctaC
+
CCCCCGGGGGGGGGGGGGGGGGGGGGGGGGGGEGGGGGGGCGGGGGGGGGGGGGGGGGGGGGGGDGGGGGGGGGGGGGGDGGGGGGGGGGGGGFGGGGGGGGGFEGGGGGGGFGGGGGGGGGFGGGGFGFGEGFGGGGGGFGGFGFFGGCEGFGGEG<EGGCBEGGFGGGFAGCGGGGFGG,G@GGGG:EGFC<FGGEDE,GG69GF?GGFCGCDGGGGED,G6@FFF?>*FGGC155,</F?7GFCCE@G*G)8=5A8CF:F<@?9,.G7C=*>B:GG4<5>FFC?5GC7*GDC*))<).
@11_4_0/1
caggttcagctggtgcagtctggagctgaggtgaagaagcctggggcctcagtgaaggtctcctgcaaggcttctggttacacctttaccagctatggtatcagctgggtgcgacaggcccctggacaagggcttgagtggatgggatggatcagcgcttacaatggtaacacaaactatgcacagaagctccagggcagagtcaccatgaccacagacacatccacgagcacagcctacatggagctgaggagcctgagatctgacgacacggccgtgtattactgtgcgagagatctaA
+
CCCCCGGGGGGGGFGGGGGGGGGGGGGGGGGGGAGGGGG<GGGGGGGGGGGGGGGGGGGGGGGGGGG@GGGGGG9GGGGGGFGEGGGGFGGGGGGGGGGEGGGGGGGGFF@GC7EGGFGGGFGGGECGCGGGGGGFEGGGGGGGGGGGGFFGGGGGGFGGGGGGFGGGGFGG?DFGFGGGFGGGC7GGEFGFFG7F?FFGFFFGGFCGCEGEGFGFGGF=EEGG8GFGG,:GCFGF*C@GF:;E@*:FA;1<DCFCGFF+DCG=:=:*0FGG:3)9):AE+DF)8GF+)66F)3G9C*CB(
@12_0_0/1
gaggtgcagctggtggagtccgggggaggcttagttcagcctggggggtccctgagactctcctgtgcagcctctggattcaccttcagtagctactggatgcactgggtccgccaagctccagggaaggggctggtgtgggtctcacgtattaatagtgatgggagtagcacaagctacgcggactccgtgaagggccgattcaccatctccagagacaacgccaagaacacgctgtatctgcaaatgaacagtctgagagccgaggacacggctgtgtattaAtgtgcaaTagaaaggg
+
CCCCCGGGGGGGGGGGFGGEGGGGGGGGGGGGEGGGGGGGGGGGGGFGGGGGGGGGGGGGGGGGGGGGGGGFGGGGGGGGGGGGGGGGGGGFGGGGEGGGGGEGFGGGGGFFGGGGGGGGFGFFGEGDGGGGFFGGGFGGEGGFGFGGGGGGGGFGGFEGG<8G>FGGFGECGGGGF,CFFGFGGGG7FGEGDGFGEGGGG9GFG?G9BFD6GCFGGGDECG@F>FG959?C:5FGGG+7GFFC7FFG<7:?@FCD7FG7G=FDGEC@C6F72DE1FDCG7C*;6/BG+G570F30*:*)*
@12_1_0/1
gaggtgcagctggtggagtccgggggaggcttagttcagcctggggggtccctgagactctcctgtgcagcctctggattcaccttcagtagctactggatgcactgggtccgccaagctccagggaaggggctggtgtgggtctcacgtattaatagtgatgggagtagcacaagctacgcggactccgtgaagggccgattcaccatctccagagacaacgccaagaacacgctgtatctgcaaatgaacagtctgagagccgaggacacggctgtgtattactgtgcaagagaaagCg
+
CCCCCGGFGGGGGGGGGGGGGGGGGGGGGGFGGGFGGGGGGGGGGGGGGGFGGG,GGCGGGGGG<GGGGGGGGGGGGGGFGGGGGGGGGGGGGGGGGGGGGGGGGGGGGGGGGGCGGGGGGGGGGGFFGGGGCGGGGGFGGGGGGGGGGGGGGFGGGAGGGG:,GGFGFGFFG7FGC0E8CG4FGG9GGCFGFG8GGGFGFGGGFGCGG9GGGDGFCEDG==CCGFD0G;,GCC8GCCGGFCF3GEAF7F+=FE5=F?:CGGFFF9CD*C8>C:?/6>77*417D:7A:6G2+/B9<***+
@12_2_0/1
gaggtgcagctggtggagtccgggggaggcttagttcagcctggggggtccctgagactctcctgtgcagcctctggattcaccttcagtagctactggatgcactgggtccgccaagctccagggaaggggctggtgtgggtctcacgtattaatagtgatgggagtagcacaagctacgcggactccgtgaagggccgattcaccatctccagagacaacgccaagaacacgctgtatctgcaaatgaacagtctgagagccgaggacacggctgtgtattactgtgcaagagaaaggg
+
CCCCCGGGGGGGFGGGFGGGGGGGGGGGGFGGGGGGGGGGGGGGGGGGFGGGGGGGGGGGGGGGGFGGGGFGGGGGGGGGFGGGGGG@GGGGCGGGCGGGGGGGGGGG<GGGGGGGGGGGGCFGGGGGGGGGFGGGCGGGGGG7GFGGG7GGGGGEGGGGGGGGGGGGGGFGGGG>GBFGGFGGGGGEFGGGBFGGGGGEGGFGCGFGDGGGGGC>69D=DFFFFGGGFA3CGGE56FGECFDGCGFCC7;;?ECF+>>C5?9=G@+26FGCGB;8=AA@CF0*14G:CB;::G)GFFD-9
@12_3_0/1
gaggtgcagctggtggagtccgggggaggcttagttcagcctggggggtccctgagactctcctgtgcagcctctggattcaccttcagtagctactggatgcactgggtccgccaagctccagggaaggggctggtgtgggtctcacgtattaatagtgatgggagtagcacaagctacgcggactccgtgaagggccgattcacAatctccagagacaacgccaagaacacgTtgtatctgcaaatgaacagtctgagagccgaggacacggctgtgtattactgtgcaagagaaaggg
+
CCCCCGGGGGGGGGGDGGGGGGGGGGGGGGGGGGGGGGGGGGGGGGGAGGGGFGGGGGGGGGGGGGGGGGGFGGDGGGGGGGGGGGGGGGAGG9GGGGGGGGGGGGGGFGGGGGFFGGGGGGGGGGGBGGGCG9GGGCFGGFGGEFGFFEFFFGGGGGCG,GGGGGCGGGFGFGGGGCGGD9EG9GGGGE<CDFFF@GF*EF56FG*FGGGDCCD*@EF,CG5GGGDGGG5GGF,G/:FGC/C?C:7EE74+F4?C?:G9G<CCC=F7FC::FGC>8F*F*F:FFCG39*6<C7D71=FG/
@12_4_0/1
gaggtgcagctggtggagtccgggggaggcttagttcagcctggggggtccctgagactctcctgtgcagcctctggattcaccttcagtagctactggatgcactggTtccgccaagctccagggaaggggctggtgtgggtctcacgtattaatagtgatgggagtagcacaagctacgcggCctccgtgaagggccgattcaccatctccagagacaacgccaagaacacgctgtatctgcaaGtgaacagtctgagagTcgaggacacggctgtgtattactgCgcaagagaGTggg
+
CCCCCFG<GGGGGCFDGGGGGFFGGF>CCGG9GGGEG9<6GFGFBCAG,CGFFGCF<FCCAGF9<GECFGCCFGFFAGF,<9CFGGGCF@8FDFFC,8F,<<9A@CCF+GA9CFF?<G<9FFCEF5GFGG@GFGBF?AAA,AC,;G?EF7,FEGA5ECF>F@F+A?=FDG>DCGF*,D=GFC+G,D,93F@8+>GFBC*,B,E81C<+FA,G@+DC8F?GB,,81,6DF5,?62*=,;,+*7)+E,/95<9F5E++1F,0*221*+0+,**0<*2:27*5*/)0))2+?*/0.D+)+*5*?
@13_0_0/1
caggtgcagctggtgcagtctggggctgaggtgaagaagcctggggcctcagtgaaggtctcctgcaaggcttctggatacaccttcaccggctactatatgcactgggtgcgacaggcccctggacaagggcttgagtggatgggacggatcaaccctaacagtggtggcacaaactatgcacagaagtttcagggcagggtcaccagtaccagggacacgtccatcagcacagcctacatggagctgagcaggctgagatctgacgacacggtcgtAtatCactgtgcgagagttctac
+
CCCCCGGGGGGDDGGGGGGGGGGGGGGGD9GGGEGGGGGGGGGGGGGGGGGGGGGGFCGGGGGGGGGGGGGGGGGGGGGGGGGGGGGGGGGGEGFGFGGG,GGGGDGGGGGGGEGGGGGGGG=GGGGGGGGG<GGF9GCGGGGG=+FGGFGFGGAGGGGGGGGGCFFGCF@GCFFFG97GG7GGGFF,CCGGGFEGGGGFFG,DCG+DFEG?GD9?GF8D?GEAFCGGG;FGF<*GF*FG,8GCGFEFF:F5F:CE0CGF)CC7C9*5>+F=CB<69)+D?=/A6:)*C?<*B9F:09:>;
@13_1_0/1
caggtgcagctggtgcagtctggggctgaggtgaagaagcctggggcctcagtgaaggtctcctgcaaggcttctggatacaccttcaccggctactatatgcactgggtgcgacaggcccctggacaagggAttgagtggatgggacggatcaaccctaacagtggtggcGcaaactatgcacagaagtttcagggcagggtcaccagtaccagggacacgtccatcagcacagcctacatggagctgagcaggctgagGtctgacgacacCgtcgtgtattGctgtgcgagagttctac
+
CCCCCGGGGFGGGGFGGGGGGGGGGGGFGGGGGGGGGFGGGGGGGGGGGGGGGGFGGGGGGGEGGGGGGGGG8GCGGGGGGGEGEGGGGG7GGGGGGGDGG9GGGGGGDGGGGGGGFGGGGGGGGGGGFGGF<EGGGGGAGGGGGGFFDAGFGGGGFGFGBGGFGGGFFGG,FEFGGGAGGCFGGGGGGGGGG?GGGGFGBGGGGF;;GCDCGFGGGGE@GEG<EGG7DGCG5C<C9DFG8GCF,8EF58><GFCEF+CD*CF=,>F1C,FF+/C35=G<G*:)EC1*AGF57C*8*7*C)
@13_2_0/1
caggtgcagctggtgcagtctggggctgaggtgaagaagcctggggcctcagtgaaggtctcctgcaaggcttctggatacaccttcaccggctactatatgcactgggtgcgacaggcccctggacaagggcttgagtggatgggacggatcaaccctaacagtggtggcacaaactatgcacagaagtttcagggcagggtcaccagtaccagggacacgtccatcagcacagcctacatggagctgagcaggctgagGtctgacgacacggtcgtgtattactgtgcgagagttAtac
+
CCCCCGGGEGGGGGGGGGFG<GGGGGGGGGGGGGGGGGGGGGGGGGGEFGGGGGGGGEGGGGGGGGGGBGGGGGGGG7GGGGGG,GGGCGCGGFGGDG?GGGEGGGGGGEGGGGFGFGGGEGGFGFFGGGFGGGCGGGGFGFGFGGGGGGGGGG,GFDDGGGGFGCCG>GBGGCFGFGFGFGFFGDDGCGGGDCFGGGF?GGG:FFGDFGGGEGGEEFC9FCFD:C,FFGC8CGCGFGGFFG,,FFFF*EC8:GCG1=<<*7+F1FG/7*3F14/:C02GD59CB077;4DG*G?F;+2F*
@13_3_0/1
caggtgcagctggtgcagtctggggctgaggtgaagaagcctggggcctcagtgaaggtctcctgcaaggcttctggatacaccttcaccggctactatatgcactgggtgcgacaggcccctggacaagggcttgagtggatgggacggatcaaccctaacagtggtggcacaaactatgcacagaagtttcagggcagggtcaccagtaccagggacacgtccatcagcacagcctacatggagctgagcaggctgagatctgacgacacggtcTtgtattactgtgcgagagttGtaA
+
CCCCCGGGEGGGGGFGGGGGGGGGGGGGGGG@GGGGGGGGAGGGGGGGGGGGGGGCGGGGFGGGGGCGGGGGGGGGGGGGCGGGFGGGGGGGGGGGGFGGGGFEGGFFDGGGGGGGGGGGGGGGGFGG<GGCGGGGGGGFG7EFGGGGFGGCFGFDFFCGGGGG@GGFDG?FG9GEGE8GFGFGBFGFGGGGGGGGFDGFDGGGC9GDGG>G>GFGG0FGCCGFCGDCFDFECFF9DACECCGG*F,,D8E55FGDF9CG=FE+F)D,AE8GFA7F*@::+:7DCFFFGA+;.C9+G*7)+
@13_4_0/1
caggtgcagctggtgcagtctggggctgaggtgaagaagcctggggcctcagtgaaggtctcctgcaaggcttctggatacaccttcaccggctactatatgcactgggtgcgacaggcccctggacaagggcttgagtggatgggacggatcaaccctaacagtggtggcacaaactatgcacagaagtttcagggcagggtcaccagtaccagggacacgtccatcagcacagcctacatggagctgagcaggctgagatctgacgacacggtcgtgtattactgtgcgagagttctac
+
CCCC@GGGGGGGGGGGGGGGGGE@GGGGGGGFFGGGGGGGGGGGGGGGG,GGGGGFGGGGGGGGG8GGGGGGGGGFGGGGGGGGGGGG8GGGGGDGGGGGGDGGGGGGEGGGGGGGGGG9GFGGFGGGGGG=GFFFCGGGGGGCGEFGGFGGGGGFDFGG,GAGFBGGGC:GGEDGGGEEAGCGFFFEG,CFEFCEG,GG<6FEGGDFGG9FG;FCGGGCF8A,CBGGG>GGG9G+EGGEG=GBCCDGGG6C>4:;5CG40:,<2F=CGB5GG<+1:;F8*FFGG8?A7*6D*9*2F0*F+
@14_0_0/1
gaggtgcagctggtgcagtctggagcagaggtgaaaaagcccggggagtctctgaagatctcctgtaagggttctggatacagctttaccagctactggatcggctgggtgcgccagatgcccgggaaaggcctggagtggatggggatcatctatcctggtgactctgataccagatacagcccgtccttccaaggccaggtcaccatctcagccgacaagtcAatcagcaccgcctacctgcagtggagcagcctgaaggcctcggacaccgccatgtaGtactgtgcgagacagaggg
+
CCCCCGGGGGGGGGGGGGGGGGGGGGGGGGGGGGFGGGGGGGGGGGGGGGGFGGGGGGGGFGGGGGAGGFGGE8GGGGGGGGGGGGGGGGGGGGGGGGGGGGGGGGGGGFGGGGGGGFGFGCG9GAGGGGGGAGGGCGGCGGGGGGGGGGEDGGGGGGGGGGGGGGGGGEGGCGFGG,FC;ACF<7DFGFGFEFGFG,FGGFFGGGGEGEFGG,G8<7GBFG7@9GEEGGAG*EFF8GEFC6?G@GC2CCGC+*GGCGFGFFC7G*C9C5+*G+F:7?3@9*GGF56CCG9DCG*F7+B:7
@14_1_0/1
gaggtgcagctggtgcagtctggagcagaggtgaaaaagcccggggagtctctgaagatctcctgtaagggttctggatacagctttaccagctactggatcggctgggtgcgccagatgcccgggaaaggcctggagtggatggggatcatctatcctggtgactctgataccagatacagcccgtccttccaaggccaggtcaccatctcaAccgacaagtccatcagcaccgcctacctgcagtggagcagcctgaaggcctcggacCccgccatgtattactgtgcgagaAagaggg
+
CCCCCGGGFGGGFGGGGGGGGGDFGFGFGGGGGGGGGGGGGGDGGGGGGGGGAGGGGGGGGGGGGGGGGGGGGGGGGGDGGGGGFGGFGGGGFGGFGGGGGFGGGGGGGEEFGGBGGFGGGGGGGGGGGGGGFGGGFGGGGGGGGCGGGGGGGDFGEGGCGAC7GGGGGGGEGGGGGGEG==GGGFDGGFG6GGGFGG9GC1GEDECGGFGG?,GGGGEG,F<C,GAGF*GCAG+E,FEGGGACAF5CGCC>*502GFCD+*247@G@4<)+G*BF)*?FC+G+4=G6F7FCC2+;7*5D5
@14_2_0/1
gaggtgcagctggtgcagtctggagcagaggtgaaaaagcccggggagtctctgaagatctcctgtaagggttctggatacagctttaccagctactggatcggctgggtgcgccagatgcccgggaaaggcctggagtggatggggatcatctatcctggtgactctgataccagatacagcccgtccttccaaggccaggtcaccatctcagccgacaagtccatcagcaccgcctacctgcagtggagcagcctgaaggcAtcggacaccgccatgtattactgtgcgagacagaggg
+
CCCCCGGGGGGGGGGGGGGGGGGGGGGGGGFGGGGGGGGGGGGGGGGGGGGGGGGGGGGGGGGGGFFGGGGGGGGGGGGGDGFGGGGGFGGGGGGGGGGGGFGGGFGGGGAG+FGFGGGGGGGGGGGGGAGGGGGF@GGGGGCG9GGGGGGGGF+GGEBGFFGEGFFGCG7GFGGFGCGBGCGG7G@G@+GCGGGGEGFG5CGG8G@G7GGFGEGFGGDCGGFFGCGGDGFC?GDGFFFF;,G8ECFCGGFFC?4CFGF;GCF)5.CFCG75*F5?D4?>93:?1)A4.C@/G09*))F7+
@14_3_0/1
gaggtgcagctggtgcagtctggagcagaggtgaaaaagcccggggagtctctgaagatctcctgtaagggttctggatacagctttaccagctactggatcggctgggtgcgccagatgcccgggaaaggcctggagtggatggggatcatctatcctggtgactctgataccagatacagcccgtccttccaaggccaggtcaccatctcagccgacaagtccatcagcaccgcctacctgcagtggagAagcctgaaggcctcggacaccgccatgtattactgtgcgagacagaggg
+
CCCCCGGGGGGGGGGGGGGGGGG8GGGGGGGGGGGGGGGGGGGGGGG9GGGGGGGEEGDGGG@GGGFGGGGGGGGGGGGGGGGGGECGGGGGFFGEGGGGGGGGGGGGGGGGGGFGFGGF?GGGCDFGFG9GFGGGF@DAGFGGGGGGGGGGFEGGG@GGGGGCEGGDGGFBG5GFGGEFGFEFCFGFGGG;GGGGFE@GCFGD9CFEGFE<GE?FGGDCGFG,,CGG?EGF/CGGD:EEFG,99FG6DFE*905G?EGEG0GG?EE+F*FCD3+43D)GDC5+C92G9/4:470*89)4:
@14_4_0/1
gaggtgcagctggtgcagtctggagcagaggtgaaaaagcccggggagtctctgaagatctcctgtaagggttctggatacagctttaccagctactggatcggctgggtgcgccagatgcccgggaaaggcctggagtggatggggatcatctatcctggtgactctgataccagatacagcccgtccttccaaggccaggtcaccatctcGgccgacaagtccatcaAcaccgcctacctgAagtggagcagcctgaaggccCcggacaccgAcatgtattactgtgcgagacagaggg
+
C9CBCFC9EGDFFGGGGGGCGDCGGFGGGFF7GG6GFCG<;GEE<FCFGFGGG6CFF2ADG7GGFDGF@G+GCFGGEFGGCGCFGGC,ACCEFFGF<GFGAFFGFG5GCGFGGB,GBG,FA7E,FBC??,+<,E5?GF4+G:@BCCC,AG56CBGDEA<9BE1F8FF,@9C+;B,8F5>E@8C+F<A@D+3C88@G=F;/?F@EDF0G?55F,9C6C988=:+*@*79A,E+010+,F3/225+E9?=)<,:+>D=9;?<@4+21+=2A0**17*.+C,):1*0/*+</72*7BCD)05*0
@15_0_0/1
caggtgcagctggtgcagtctggggctgaggtgaagaagcctgggtcctcggtgaaggtctcctgcaaggcttctggaggcaccttcagcagctatgctatcagctgggtgcgacaggcccctggacaagggcttgagtggatgggagggatcatccctatctttggtacagcaaactacgcacagaagttccagggcagagtcacgattaccgcggacgaatccacgagcacagcctGcatggagctgagcagcctgagCtctgaggacacggccgGgtGttactgtgcgGgagatatca
+
CCCCCGGGGGGGGGGGGGGGGGGGGGGGGGGGGGGGGGGGGGGE8GGGGGGGFGGGCGGGGGFGGGGGGGGGGGGFDGGGGGFEGGGGGGGGGFGFGGGGGGGGGGGGGGFDGGGGGGGGGGGGGGGGGGGGGGG9GFGDGEGGGFGGGGGGGGGGGGGGEFG5GGGGG7GEGFFCGGG9EGGGGGGFGGGCG,GGGGGGFGGD;FFG@GFEG,FGGC=G7EAFFD*6CFGGGC;G,;*FC+:*F5FGGGC?GFF5F8:71GG=<952*7++?C9FA.G+*C>)*:7/179+BD)C*GFA7
@15_1_0/1
caggtgcagctggtgcagtctggggctgaggtgaagaagcctgggtcctcggtgaaggtctcctgcaaggcttctggaggcaccttcagcagctatgctatcagctgggtgcgacaggcccctggacaagggcttgagtggatgggagggatcatccctatctttggtacagcaaactacgcacagaagttccagggcagagtcacgattaccgcggacgaatccacgagcacagcctacatggagctgagcagcctgagatctgaggacacggccgtgtattactgtgcgTgagatatca
+
CCCCCGGGGGGGFGGGFGGGGGFGGGGGGGGGGGGGGGFGGGGEGGGGGGGGGGGGEGGGGGDGGGGGGGGGGGGGGGG9GGGGGGGGGGGGGGGGDGGCGGGGGGGGFGGGGGEEFGGEGGGGFGGGGGCGGGGGGGGGFD9GG9GGEGGGEFAFGGGGGGGG:AEAGGGGGGGFDGFGGFGGCAG98GGGCGE:CG@GG7,@G@EGGGGFGGFGCDF>GGGGCGGGGEGGGG*:F,GGGCGEG?GGD:?GDCGED78GF9C>EGC6C*GA77*C4F=CC*C*:49FGGF)F)A;/*D66
@15_2_0/1
caggtgcagctggtgcagtctggggctgaggtgaagaagcctgggtcctcggtgaaggtctcctgcaaggcttctggaggcaccttcagcagctatgctatcagctgggtgcgacaggcccctggacaagggcttgagtggatgggagggatcatccctatctttggtacagcaaactacgcacagaagttccagggcagagtcacAattaccgcggacgaatcTacgagcacagcctacatggagctgagcagcctAagatctgaggacacggccgtgtattactgtgcgagagatatca
+
CCCCCGGGGGGGGGGGGGGGGGFGGGGGGGGGGGGGGGG7GGGGGGGGFGGFGGFGGGGGGGGGFGGGGGGGGGGGGGGGGGGGGGGGFGGGGGGGGGGGGGGFGFGGGGGGGGGGGGGGGGGGGGGFGGGGG+GEFGGGGFGGGFGGGGGFFFGGCFFGGG7FGCCGGGGEFGGGGGGGCG>EGGD@CGDGGG9GGGF;FGF7@G588CFGGEEGGBGG<ECA7;FGGD?GGGF,FFFFGGGBG:GD7=FEC/*9C*G9FGFE1C7G++:G9*:FBF*F:DG:F/<.*9>*7G=)C*:C*
@15_3_0/1
caggtgcagctggtgcagtctggggctgaggtgaagaagcctgggtcctcggtgaaggtctcctgcaaggcttctggaggcaccttcagcagctatgctatcagctgggtgcgacaggcccctggacaagggcttgagtggatgggagggatcatccctatctttggtacagcaaactacgcacagaagttccagggcagagtcacgattaccgcggacgaatccacgagcacagcctacatggagctgagcagcctgagatctgaggacacggccgtgtattactgtgcgagagatatca
+
CCCCCGFGGGGGGGGGGGGGGGGGGGGGGGGGDGGGGCGGGGGFFGGGGGGGGGGGGCGGGGGCGFGGGGGGEGEGGGGGGEGGFGGGGGGGGEGCGGGGGFGGGGGGGFGGGGGFGDGGCFCGGFGGFGGEFGGGGG?GGEGGF8F:GFGGCGGGFGEGGGGG@F?EGGAGFCGGDGF7CFG;,EDE,FCGGGFFDGDGF,6CGFF3DCGGCGCG8GGFEGC@C0FGGCGFG*9F2CGGCFG,GGC7C@GGGGG?,9EF5@?FCC8+24GGCCG7*AC44CGF@64CCD7G7>9D>78:2
@15_4_0/1
caggtgcagctggtgcagtctggggctgaggtgaagaagcctgggtcctcggtgaaggtctcctgcaaggcttctggaggcaccttcagcagctatgctatcagctgggtgcgacaggcccctggacaagggcttgagtggatgggagggatcatccctatctttggtacagcaaactacgcacagaagttccagggcagagtcacgattaccgcggacgaatccacgagcacagcctacatggagctgagcagcctgagatctgaggacacggccgtgtattactgtgcgagaAatatca
+
CCCCCGGGGGGGGGGGGGGGGGGGGGGGGGGGGGGGFGGGGGGGGGGGGGGGGGGGGGGGGFGGGFGGGGGGGGGGGGGGGGGGGGGGGCGGGGGGGGGEGGGGGGGGGGGFGGEFGFGGGGGFDDGGGDGGGGGGGGGGGFDFFGFGGGGGGGG<DGGGGG8GGGGFGFGGGGGGEGGGFGGGEDG*GGGCCCGGGCGFGDGEG7,37FGC*GEE9FE7GGG9GC*6/9<<G:CFGGG<4ECGC0CC8GGCGG8G05CCFD7F7G7,2<7CFGF;:)/GG+**5F9F7D**5F*7>7:9=
@16_0_0/1
caggtgcagctggtgcagtctggggctgaggtgaagaagcctgggtcctcggtgaaggtctcctgcaaggcttctggaggcaccttcagcagctatgctatcagctgggtgcgacaggcccctggacaagggcttgagtggatgggagggatcatccctatctttggtacagcaaactacgcacagaagttccagggcagagtcacgattaccgcggacgaatccacgagcacagcctacatggagctgagcagcctgaAatctgaggacacCgccgtgtattactgtgcgagagaaattg
+
CCCCCGG7DGGGGGGGGGGGGGGGGGGFGGGGGGGGGGFGGGGDGGGGGGGGGGFGGGGEGGGGGGGDGGGGGGGFGGGGGGGGGGGGGGGG9GGGFGGCGGGGGGGGGGGGGGGGGGFGGGGGGG<GGGFGGGGGGGGGGFFFGGGGGEGGGGGGGGDEFGFDCGGG=GFFFGEFGFGGFGFGGGGFGGEGGEGGGFFFGGG9CC*GGG<GG@GE?FEF>GB9GGFGF:GGCBG?GBBGG9G,2G=FGC+C5::+DG8+>22C+*C=0:E++1?*;@@:6FCAB?0EB5+:5G83DF>C*
@16_1_0/1
caggtgcagctggtgcagtctggggctgaggtgaagaagcctgggtcctcggtgaaggtctcctgcaaggcttctggaggcaccttcagcagctatgctatcagctgggtgcgacaggcccctggacaagggcttgagtggatgggagggatcatccctatctttggtacagcaaactacgcacagaagttccagggcagagtcacgattaccgcggacgaatccacgagcacagcctacatggagctgagcagcctgagatctgaggacacggccgtgtattactgtgcgagagaaattg
+
CCCCCGGGGGGGGGGGGGGGGGGGGGGGGGGGGGGGGGGGGGEGGGGGGGGGGGGGGGGGGGGGG,GGGGGGGGGGGGGGGGGGGGGGGGGGGGCGG>GGGGGGGGCGGGGGGGGGGGGGGGGGGGCGGGGGFGGGDGGGGGGGGGGGGGGG9GG<GGGGGGGGGDAFG@FFAGFGFGC>CFGGGFGGFFGGGCGGG7EGGGEG?G5FG@=GE@G*>C@;DFG?GGGG;,BDC:5GGC?7ECGGGGF8=)GECGG;GG5GF>*+<FFC8+0C+:C)*278G:F:A0+.:C*)D9EGGD)*F
@16_2_0/1
caggtgcagctggtgcagtctggggctgaggtgaagaagcctgggtcctcggtgaaggtctcctgcaaggcttctggaggcaccttcagcagctatgctatcagctgggtgcgacaggcccctggacaagggcttgagtggatgggagggatcatccctatctttggtacagcaaactacgcacagaagttccagggcagagtcacgattaccgcggacgaatccacgagcacagcTtacatggagctgagcagcctgagatctgaggacacggccgtgtattactAtgcgagagaaattg
+
CCCCCGGGGGGGGGGGGGGGGGGGGGGGGGGGGGFGGGGGGFGGGGGGDGGGGGGGGGGGGGGGGGGGGGGGGGGGGGGGGGGGGGGG9GGGGGGGG8:GGGGGGAGEFGGGGFGGGGGGGGGGGFEFG,GGGGGGC@FFFGAGGGGGGGGCGFGGGFGGFGFCGGGGGGGA9GGFGGGGCCFCGFEDE8FAGGDGCGGCDGCFG?CFGGEDG;FCAFGEFG:GCFFCGGGEFEGG,C?F+GFFGG=:@AF0E*GF7C92FB/G;7F5FECF<+BFBF69=57GG>)FCFGBF*92=C99<
@16_3_0/1
caggtgcagctggtgcagtctggggctgaggtgaagaagcctgggtcctcggtgaaggtctcctgcaaggcttctggaggcaccttcagcagctatgctatcagctgggtgcgacaggcccctggacaagggcttgagtggatgggagggatcatccctatctttggtacagcaaactacgcacagaagttccagggcagagtcacgattaccgcggacgaatccacgagcacagcctacatggagctgagcagTctgagatctgaggacacggccgGgtattactgtTcgagagaaattg
+
CCCCCGGGGGGGGGGGGGGGGGGGGGFGFGGGGGGGGGGGGGGGGGFGGGGGGGGGGGGGGGGGGGGGGGGGGGGDGGGGGGGGGGFGGGGGGGGGGGGFGGFGGGGGGGGGGGFFGGGGGGGGGGFFGGFGGFFGFGGFCGGGEGEGGFGGGFGGFDFGGCFGGGFGGGGGD,GGBFGGEGEGGEGGCGGDGFGFCG9GGGGC=GCGFAGFFC7GGGFG,DGEGGFGF?FG>CFF5F,EG+>G?9+CC8GB>C*GCF7G**75G/CF<,FG?<BFG*G7GD7BCFD:)G+F:6*(;9.F1
@16_4_0/1
caggtgcagctggtgcagtctggggctgaggtgaagaagcctgggtcctcggtgaaggtctcctgcaaggcttctggaggcaccttcagcagctatgctatcagctgggtgcgacaggcccctggacaagggcttgagtggatgggagggatcatccctatctttggtacagcaaactacgcacagaagttccagggcagagtcacgattaccgcggacgaatccacgagcacagcctacatggagctgagcagcctgagatctgaggacacggccgtgtattactgtgcgagagaaattg
+
CCCCCGGGGGGGGGGGGGGGGGGGGGGGFGGGGGGGGGGGEGGGDGGGGGGGGGGGGGGEGGGGGGFGGGGGGGGGGCGGGGGGCGGGGGGGFGGGGGFGEGGGGFGGGGGGGGGFGCGFGGGGF:GGFGGGGGGCGF9GGGGGGGGGGGG,GGF9GEG7FGFB,GGGGFGGFGEGGGG+DGGGGFGEDGCG=GGGCGFG2GDF8FFEG<1C7GFGG;F@9GFGFGGGG;@+GGCECCG@7FGFD6FGGCG>=5*GF7GCG9;FFG7F7>*CE6EA+<=<>C7792FC337084/>8::*<
@17_0_0/1
gaggtgcagctggtggagtctgggggaggcttggtaaagcctggggggtcccttagactctcctgtgcagcctctggattcactttcagtaacgcctggatgagctgggtccgccaggctccagggaaggggctggagtgggttggccgtattaaaagcaaaactgatggtgggacaacagactacgctgcacccgtgaaaggcagattcaccatctcaagagatAattcaaaaaacacgctgtatctgcaaatgaacagcctgaaaaccgaggaAacagccgtgtattactgtaccacag
+
CCCCCGGGGCGGGGGGGGGGGGGGGGGGGGGGGGGDGGGGGGGGGGGGGGGGGGGGGGGGGGGGGGGGGGGGGGGFGGGGGGGFGGGGGGGGGGGGGDFGGGFGGGFGGGGGGGGGGGG9GGGG79EGGEGGGGGGGGGGEGGGGGGGGG7GGG@GCFFGGAF<GGGGFGGGGGFGECGCGGCGD,FGGEBFGGE*GG:GECFFGGGC=CG:CCGGFE:GDGEBG56G?F9C**F;5EFG77DFFFGG*6C*C6?A:FF7GF+7C,GGBGB=7G7+4*CF/+@27/1@F?)<C7?7DGCC*
@17_1_0/1
gaggtgcagctggtggagtctgggggaggcttggtaaagcctggggggtcccttagactctcctgtgcagcctctggattcactttcagtaacgcctggatgagctgggtccgccaggctccagggaaggggctggagtgggttggccgtattaaaagcaaaactgatggtgggacaacagactacgctgcacccgtgaaaggcagattcaccatctcaagagatgattcaaaaaacacgctgtatctgcaaatgaacagccGgaaaaccgaggacacagccgtgtattactgtaAcacag
+
CCCCCGGFGGGGGGGGGGCGGGGGGGGGGGGGGGFGGGGGGGGGGGGGGGGGGGGGGGGGGGGGGGGGGGGGGGGGGGGGGGGGDGGGGGGDGFGGGGGGG+DGGGGGGGGFGFGGGCCGGGGGCAGCGGGGGGGGGGGCDGFGGGGGGGGGGCGGGGGGGGGGGDGGGGGCCGDD@F?GG9GGFGF7GFGFDGGGEGDFG>GGEFC7CDGF7GGG=GFGFG9E?GF9GGGG@*GG+FGGG+G*GG@F,C,GG*9=+8F,GG*0+=@9CC*4<:=C<4*C>CF/?FD72:71;A:+7GF*)
@17_2_0/1
gaggtgcagctggtggagtctgggggaggcttggtaaagcctggggggtcccttagactctcctgtgcagcctctggattcactttcagtaacgcctggatgagctgggtccgccaggctccagggaaggggctggagtgggttggccgtattaaaagcaaaactgatggtgggacaacagactacgctgcacccgtgaaaggcagattcaccatctcaTgagatgattcaaaaaacacgctgtatctgcaaatgaacagccAgaaaaccgaggacaGagccgtgtaAtactAtaccacaA
+
CCCCCGGGGGGGGGGGEGGGGGGGGGGGGGGGGGGGEGGGGGFGGGGFGGGGGGGGGGGGGGGGGGGGGGGCGGGGGGGGGGGGGGGGGGGGGGGGDGGFGGFGGGGGGGFGFGGGGGGGGGF8GGGGGGG9GGGGGG,GGFE?GFGGCGGCGFDGCDGGFGGGGGGGF8GGCG9GGGDFGGGCGGGCG@FEGGGGGFGFFGGCAGEGFGFDCGEEG@G,FF7GEG67FF;9GG?EG:CGG59C<F8C57;7D52C@+EGG?<<@FGG1F/C2748>*669460F=:**><C*F*@9=+*+
@17_3_0/1
gaggtgcagctggtggagtctgggggaggcttggtaaagcctggggggtcccttagactctcctgtgcagcctctggattcactttcagtaacgcctggatgagctgggtccgccaggctccagggaaggggctggagtgggttggccgtattaaaagcaaaactgatggtgggacaacagactacgctgcacccgtgaaaggcagattcaccatctcaagagatgattcaaaaaacacgctgtatctgcaaatgaacagcctgaaaaccgaggacacagccgtgtattactgtaccacag
+
CCCCCGGGGGGFGGGGGGGGGGGGGGGGGGGGGGGEGGGGGGGGGGGGGGGFGGGGGGGGGGGFGGGGGGGGGGFGGFGGGFGGGGGGGGGCGGCGGGGGFGGGGDGGEGGGGFGGGDCGGGGGGFGGG>GGGGGGEFGGGGGFGCCGFFGAGGGGGGGGCGGFFGFGFGF,EGGGDGFF9F@FFG+>FFGDG>CGGCF:GE:GFGD=FG>GGGGGFEGFGFGGGFDG9+C;G:@:GG6CF*FEGGF*GC,D+G@DGFF7GE7BGGGCC7>+*F:;:)A69677*+@*42=*)61C1G4F5
@17_4_0/1
gaggtgcagctggtggagtctgggggaggcttggtaaagcctggggggtcccttagactctcctgtgcagcctctggattcactttcagtaacgcctggatgagctgggtccgccaggctccagggaaggggctggagtgggttggccgtattaaaagcaaaactgatggtgggacaacagactacgctgcacccgtgaaaggcagattcaccatctcaagagatgattcaaaaaacacgctgtatctgcaaatgaacagcctgaaaaccgaggacacagccgtgtattactgtaccacag
+
CCCCCGGGGGGGGGGFGGGGGGGGGGGGGGGGGGGCGGGGGGGGGGGGGGGFGGEGGGGGGGGFFGGEGGGGGGGGGGGGGGCGGGGGFGGGGGGG<GGGGGGGGGGCGGGGGGGGGGGGGGGGGGGGGFGGFGFGGFFG<GGGGGGFCFFFGGFCGDCGGGGGFGGE<GGGBGGFGGGGGGGFG9GD>GFGGGG*GGG<GGFDDEGGGFGG>FGG89F:8FEGCC?6G>F@EFF@FCF;6GCA6C:F5GF5FGCG*CED/GGG*)*CE*GFD<*922DFE95+09G>:>=7*F?C3C3G5
@18_0_0/1
gaggtgcagctgttggagtctgggggaggcttggtacagcctggggggtccctgagactctcctgtgcagcctctggattcacctttagcagctatgccatgagctgggtccgccaggctccagggaaggggctggagtgggtctcagctattagtggtagtggtggtagcacatactacgcagactccgtgaagggccggttcaccatctccagagacaattccaagaacacgctgtatctgcaaatgaacagcctgagagAcgaggacacggccgtatattactgtgcgaaagatctcG
+
CCCCCGGGGGGGGGGGGGGGGGGGGGGGGGGGGGGGGGGGGGGGGGGGGGGGGGGGGGF<GGGGFGGGGGGGGGGGGGGGGGGGGGCGGGGEGGGGGGGGGGGGGGGGFGCGGGFGGGGGGFGGGGGGGGFGGGGGGGGGGGGGGGGGGGEF?GDGGCFFGGEGGCGFGFDGGG@GEGGF8G9GCGEGG@9GFGDFGG2GGGGGFGEGE?GGGFGCDCCGDEGGF*GGCEC7FCGAGCGG+,*FEEC:GCCGGDGECC=556)+FDF:=7EG*G.GCFC)>FFBD:*FAD*FCF?:>8*8*
@18_1_0/1
gaggtgcagctgttggagtctgggggaggcttggtacagcctggggggtccctgagactctcctgtgcagcctctggattcacctttagcagctatgccatgagctgggtccgccaggctccagggaaggggctggagtgggtctcagctattagtggtagtggtggtagcacatactacgcagactccgtgaagggccggttcaccatctccagagacaattccaagaacacgctgtatctgcaaatgaacagcctgagagccgaggaTacggccgtatattactgtgcgaaagatctca
+
CCCCCGGGGGGGGGGGGGGGGGGGGGGGGGGGGGGGFGGGGGGGGGGFGGGFGGGGGGGGGGGGGGGDGGGGFGGGGGGGFGGFFGGGGGGGGGGGGGFGGGGFGGGGGGDGGGGGGGGGGDCGGGGGCGGGG7GGGGGGGGGDGGG7FFGGGGGGGC9<GGGGGGGGEGFFGCGGGGGGGFBCFGGGGGFGEGGEGDGGDGGGGECGCGGGGG+;G*8GGCEAGC?F*GG9FGC:FFG5F7**GDG9GGEGDD**:CCD5GEG90DF>+<)6>>66*GF)C)C=AD5@=5CF:94:DF5C
@18_2_0/1
gaggtgcagctgttggagtctgggggaggcttggtacagcctggggggtccctgagactctcctgtgcagcctctggattcacctttagcagctatgccatgagctgggtccgccaggctccagggaaggggctggagtgggtctcagctattagtggtagtggtggtagcacatactacgcagactccgtgaagggccggttcaccatctccagagacaattccaagaacacgctgtatctgcaaatgaaAagcctgagagccgaggacacggccgtatattactgtTcgaaagaActca
+
CCCCCGGGGGGGGGGDGGGGGGGGGGGGGGGGGGGGGGGGFGGGFGGGGGGF:CGGGGG<GGGGGGGGGGFGGGGCGGGGGGGGGGGGDGGGGGEGGGGGGGGF,GGGGGGFGGGGGGGGGGGGFGGFGFGGGGGGGGGGGGFGGGGEGFFGGGEGG?GCGGCGGAFFGGGGGFGGGFFGGGGGCGGGGGC>GGDDFECGCGCC:39>GGCG8EGFGGEFFCFGG58G0EF9ABFCC@@GGCF*8FCCG7G6F9FFAF9GFFEFFG?FG072F47FCC=C77B5D7*D**47F6C)(+F<+
@18_3_0/1
gaggtgcagctgttggagtctgggggaggcttggtacagcctggggggtccctgagactctcctgtgcagcctctggattcacctttagcagctatgccatgagctgggtccgccaggctccagggaaggggctggagtgggtctcagctattagtggtagtggtggtagcacatactacgcagactccgtgaagggccggttcaccatctccagagacaattccaagaacacgctTtatctgcaaatCaacagcctgagagccgaggacacggccgtatattactgtgcgaaaAatctca
+
CCCCCGGGGGGGGGGGGGGGGGGGGGGGGGGGGGGGGGGGGGGGGGFGGGGCGGGGGAGG,GGGFGGGGGGGGGGGGGFGGGGGGGGGGGGEGGGGGGFGGGGGGGGGGFGGFDGGGGGGGGFFGGGGGGGDGGGFGGGGGGGGGGGFGGDGFEFGGG?FEFGGGGGGGCGGFGGGGGCFG6GFGBGGGGFGGG,GCF9EG;GGGDGFGGGGG>CFGFDEGC*6GDGFGGEEBCF>*7EGCBF+,@E?12A=FC:FCAD>*F?CC+FD+G?@<>GFG;*F<**FFF7>7F*6>G)=+G99*
@18_4_0/1
gaggtgcagctgttggagtctgggggaggcttggtacagcctggggggtccctgagactctcctgtgcagcctctggattcacctttagcagctatgccatgagctgggtccgccaggctccagggaaggggctggagtggAtctcagctattagtggtagtggtggtagcacatactacgcagactccgtgaagggccggAtcaccatcCccagagacaatCcAaagaacacgctgtatctgcaaatgaacagcctgaAagccgaggacacggTcgtatattactgtgcgaaagatctca
+
CCCCCFGGGGGGGGG@9FFGGGCGGGEF>C,E9F<CG@GFC;F@G7FFE@G@GGFCGGFGEGG999EFCF7C@FGFC<CF@GFGG<EFFAFC,CDCGEEGFFDFB9G,GBCE9FC,FGCDGFEAA<5EFGC,EB,FFAF?G+G=DE@,FCGFF@83G9CG,GGAGGFC,9FG*49AG:DF,F,E8*,CF,9>FFCD>G@CD22@,8+*>?*2E@*FC8C7,1,,*<+,3EC98:868***<0AF++*,0*+92++7,)***3+;)=:<:+1*21)33)9@:7/AC*/:9);*89++*)/0*
@19_0_0/1
gaggtgcagctgttggagtctgggggaggcttggtacagcctggggggtccctgagactctcctgtgcagcctctggattcacctttagcagctatgccatgagctgggtccgccaggctccagggaaggggctggagtgggtctcagctattagtggtagtggtggtagcacatactacgcagactccgtgaagggccggttcaccatctccagaAacaattccaagaacacgctgtatctgcaaatgaacagcAtgagagccgaggacacggccgCatattactgtgcgaaagaggggc
+
CCCCCFGGG9GGGGGGGGGGGGGGGGGGGGGGEGGGGGGGGGFGGGGGGGGGGGFDGGGGG:GGFGGGFGGCGGGGGGGGGGEGGGFGGGGGCGGGGGGGGGGGGGGGGGG?GGGFGFGGGGGGGGGGFGGGGGGGGGGGEGGGGCGGGGGGFGGFGGGGECDDGFGG,GGFFGGG7GFGDFGGGGGG9;8@EGGCGFGFCGEGGCCGGGFGCGGG,EDCF,GCGEFFGGCGFE?GD/:CG@GGGF779=?CGGG*GD<E9F9FF4CC+C6FC@G9/2CF*F29FAFG@8C>F*E8446F4
@19_1_0/1
gaggtgcagctgttggagtctgggggaggcttggtacagcctggggggtccctgagactctcctgtgcagcctctggattcacctttagcagctatgccatgagctgggtccgccaggctccagggaaggggctggagtgggtctcagctattagtggtagtggtggtagcacatactacgcagactccgtgaagggccggttcaccatctccagagacaattccaagaacacgctgtatctgcaaatgaacagcctgaTagccgaggacacggccgtatattactgtgcgaaagaggggc
+
CCCCCGGGGGGGGGGGGBGGGGGCGGGGGGEGGGGGGGGGGGGGGGGGCGGFGGGGGGGG6FFGGGGGGGCGGGGGGGGGGGGGGGGGGGGGGGGGGGGGGFGGGGGG=GGG<GCFGGGGGGGGGGGGEGGFGGGGGGGFGGGFCGAGGGGDGDGFFFGGFEFG,CFFGGC:FGCFGFGGEDEGFAG,GGGA8G=G@GGGGCG9GGGGGFFF*8G@GGGGGGG7FFGCGG:GG:F+FCGDF+G6E56FDFGGGCG8CEF+*FFGCCG?+C:0D*F6<@FF:G:159F2+7;)D:)F=*>D@
@19_2_0/1
gaggtgcagctgttggagtctgggggaggcttggtacagcctggggggtccctgagactctcctgtgcagcctctggattcacctttagcagctatgccatgagctgggtccgccaggctccagggaaggggctggagtgggtctcagctattagtggtagtggtggtagcacatactacgcagactccgtgaagggccggttcaccatctccagagacaattccaagaacacgctgtatctgcaaatgaacagcctgagagccgaggGcacggccgtataCtactgtgcgaaagaggggc
+
CCCCCGGGGDGGGGGGGGGGGGGGGFGGGGGGGGGGGGGGGGGGGGGGGGGGGGGCGGGGGGGFFGGGGGGGGEGGGGGGGEGGG6GEGGGGGGGGGGGGGFGGGGGGGGGGEEGGCGGGFGGGFGGGGGGGDGGGGGFGGCGGGGGGGGGGGGGGGFGFGGFGGFGGGGGCGGGE#GFG=GGGF,GGFGGEGACGGFFCGFG*CGGGGDGGGC@GGDCGCECG37,GF*D@5GGEG++FCE*C+G<FFBFEDGB9GGGF:?FGF:C=*G:5<@*FD=GF=+GF+C*3=29FF:C;4<00@
@19_3_0/1
gaggtgcagctgttggagtctgggggaggcttggtacagcctggggggtccctgagactctcctgtgcagcctctggattcacctttagcagctatgccatgagctgggtccgccaggctccagggaaggggctggagtgggtctcagctattagtggtagtggtggtagcacatactacgcagactccgtgaagggccggttcaccatctccagagacaattccaagaacacgctgtatctgcaaatgaacagcctgagagccgaggacacggccTtatattactgtTcgaaagaggggc
+
CCCCCGGGGGGGGGGGGGGGGGGGGCGGGFGFGGGGGGGGFGGGGGGGGGFGGGGGFDGGGGGGGGGGGGGGGGFGGFGGGGGGGGGGCFFGGGFGGGGGGGGGEGGGGGGGGGGGGFGGGGFGFGGGGGGGGFGGGDGDGGGGG,GGGGGCGGBGGEFGGCGFFGGGGFGE=GFFGGGGFGGFG:GCCGCG@E<G;GGGFG7BGG*G?GFFG*GCF,FCB5CEECGF7,EG@G9GF9C;CGCEFF,DFGG+CF=C8C7C7C5+5;7:FC,9/FB807?7G*82*4*F*?=0+*9+8=7?*
@19_4_0/1
gaggtgcagctgttggagtctgggggaggcttggtacagcctggggggtccctgagactctcctgtgcagcctctggattcacctttagcagctatgccatgagctgggtccgccaggctccagggaaggggctggagtgggtctcagctattagtggtagtggtggtagcacatactacgcagactccgtgaagggccggttcaccatctccagagacaattccaagaacTcgctgtatctgcaaatgaacagcctgagagccgGggacacggccgtataGGactTtgcgaaagaggggc
+
CCCCCGGGGGGGGGGGGGFGG<GGGGGGGGGGGGGGGGGGGGGGGGFGGGGGGGGGGGGGGGFGGGGGGGGGGGGGEGGFGGGGGGFGGGFGGGGGGFGFGGGGGGGGDFGGGGFGG+GGGGGGGGGGFGGDGGGGGGGGGGGGGGGDGCFGGGBDCGGFGGGGGGGGFGGEGG:GGGG38FAGCGGBGF8*BF9G9GGGGGG7@CCDG,GC;F9GFF4G8<<G9>GGGGE*GE*G9FGF*GCFGCG?8+=GGG;:CCG*F+CC9*C=?*FF*C+E67DF)**CFF+>77/5?773F9G<)
@20_0_0/1
gaggtgcagctgttggagtctgggggaggcttggtacagcctggggggtccctgagactctcctgtgcagcctctggattcacctttagcagctatgccatgagctgggtccgccaggctccagggaaggggctggagtgggtctcagctattagtggtagtggtggtagcacatactacgcagactccgtgaagggccggttcaccatctccagagacaattccaagaacacgctgtatctgcaaatgaacagcTtgagagccgaggacacggccgtatattactgtggatattgtagtg
+
CCCCCGGGGGGGGGGGGGGGGGGGGGGGGGGGGFCGGGGGGGGDGGGGGFGGGGGGGGGGGGGGGGGGGGGGGGCGFGGGGCGGGGGGGGGGGGGGFGFFGGGGGGGGGFGFGGGFGGGFGGG,GGGGGGGGGGGGGGFFGGGGGGFGGGGCBGFGGECGGDGFGGFFGEFDGFGEGCFCG?GCGFFGGGGGFGGCGGFF:GFBEF;GFGGGC5GECGCC9G=GF,DG?CCGC=CAFGGGG91CGG@G,4D7C+C*+C*GF/<:+GCG++9C+0<)D*CE=47FD*>:=/C?D5G796F*=
@20_1_0/1
gaggtgcagctgttggagtctgggggaggcttggtacagcctggggggtccctgagactctcctgtgcagcctctggattcacctttagcagctatgccatgagctgggtccgccaggctccagggaaggggctggagtgggtctcagctattagtggtagtggtggtagcacatactacgcagactccgtgaagggccggttcaccatctccagagacaattccaagaacacgctgtatctgcaaatgaacagcctgagagccgaggacacggccgtatattactgtggatattgtaTtC
+
CCCCCGGGGGGGGGGGGGGGGGGGGGGGGGFGGGGGGGGGGGGGGGGGGGGGGGGEGGGGGGGGGGGGGFGGGGGGFGGGGGDGGFGGGGGGGGGGGAGGGGGGGGGGGGGCGGG<FGFFGGGFGGG=GGGGGGFFGGFGGGDEGGGGGGGAGGGG=GGGGAGFFEGGGG=GBFFG8GG=GFGGGCGEGG7CFGGG>GGCEGGFFGFGGEFGGC+8;EGG9FCFFCEFFG/D@GGG:F7EF<GGFGC53ACCGCG?FC8FFF:CC9G55@GG9B/A=/GF:8C*2+/FG4FC5F>2G3/6)
@20_2_0/1
gaggtgcagctgttggagtctgggggaggcttggtacagcctggggggtccctgagactctcctgtgcagcctctggattcacctttagcagctatgccatgagctgggtccgccaggctccagggaaggggctggagtgggtctcagctattagtggtagtggtggtagcacatactacgcagactccgtgaagggccggttcaccatctccagagacaattccaagaacacgctgtatctgcaaatgaacagcctgagagccAaggacacggccgtatattactgtggatattgtagtg
+
CCCCCGGGGGGGGGGGGGGGGGGGGGGGGGGGGFFGGGGFGGGGGGGGGGGFGGGGGGGGGGGGGGGGGGGGGGGGGGGGGGGFGGGGGGGGGGGGGGGGGGGGGGEGGGGGF,GGG?GGGGGFFGGGGAGGGGFGGGGCGGGGGFCGGGGGGFGEGGFGGGGFGFGGGGFEDGGGGCDGGG,EAGG7CFCGG9C;G@FG>GGEEC>GGGFE@GFC*GDG<,E=CF9+8,C<1CCEEGCCG***D>D2C9CDGF2CG7+F59C>):CEC?3C*=C>F7?G4>186;854G@GF7=G/9FAC
@20_3_0/1
gaggtgcagctgttggagtctgggggaggcttggtacagcctggggggtccctgagactctcctgtgcagcctctggattcacctttagcagctatgccatgagctgggtccgccaggctccagggaaggggctggagtgggtctcagctattagtggtagtggtggtagcacatactacgcagactccgtgaagggccggttcaccatctccagagacaattccaagaacacgctgtatctgcaaatAaacagcctgagagccgaggacacggccgtatatGactgtggatattgtagtg
+
CCCCCGGGGGGGGGGGBGFFEGGGGGGGGGGGGGGFGGGGGGGGGGGGGGGGGGGGGGGGG7GGGGGGGGGGGGGGGGGGGGGGGGGGGGGGGGGG8GGGGGGGGGGGGFGGGGFGGGGFGFGGFFGGDGGGGGFGGGGGEGGCGG,GGGGCGEFGGGGGGGGGGCGGEGGFF7GGGGGAAFCFFFGGGFGGGFEGGDGFFGGGCGGCDDEG,GFGGAG55FGE8GFE=GG,FEC><FGCFG6FCDED+6GGCG=6FGG68F;CFA+GF=:E)AF+5FA85G*FF::>D*799*0*/5)*6
@20_4_0/1
gaggtgcagctgttggagtctgggggaggcttggtacagcctggggggtccctgagactctcctgtgcagcctctggattcacctttagcagctatgccatgagctgggtccgccaggctccagggaaggggctggagtgggtctcagctattagtggtagtggtggtagcacatactacgcagactccgtgaagggccggttcaccatctccagagacaattccaagaacacgctgtatctgcaaatgaacagcctgagagccgaggacacggccgtatattactgtggatattgtagtg
+
CCCCCGGGEGGGGG-GGGGGGGGGGGGGFGGGGGGGGGGGGGGGGGGFGGGGGGGGGGGGFGGGGGGGGGGEGGGGGGGGGGEGGGGGGGGGGGGGGGGGGGGGGGGGGGGGGGGGGGGGGGFGGFGGGGGFGFGGGGGGFCGGGGG=GGGGGFGGGGGEGFAAGGBGGFGGFGGGBFGGGGGGFGGGFFC8FG:D9GCGG:GFG>8GGGAGGG8GDDGG;E+GFG>FF?@*CCGCFGGFC=:F+G8FFFC+CGGGG<E>5<FGC1,G=F:4CF5BCG*2G65*GDC677:FCFEC*1>6<
@21_0_0/1
caggtgcagctggtgcagtctggggctgaggtgaagaagcctggggcctcagtgaaggtctcctgcaaggcttctggatacaccttcaccagttatgatatcaactgggtgcgacaggccactggacaagggcttgagtggatgggatggatgaaccctaacagtggtaacacaggctatgcacagaagttccagggcagagtcaccatgaccaggaacacctccataagcacagcctacatggagcGgagcagcctgagatAtgaggacacggTcgtgtattactgtgcgagaCtccgtc
+
BC<CC;9CDECG9@G@GGCEGAGFFGFGFCGGGGFGCGCGG@E<GGFE<FCFFGCGGFCFG<GGGFFGDGGFEGFG<F@GGGECGG9DF,+G<F,,GCGCFCGD7E6:FFC8,G6FFFAGGFFFFFD+FGGFGGBA9,DG9?=+FF5E<F+FA,FG,+FFEE;<,+3D;FE,F,7@*@?*GDA;F,A;G<F@;+G,:E,AF,G5+6D,B=,:G;E3/E,89,9;,,**,==4+*15:+52:=89+,4*+*4>1=*>+3.)2:+8<7*C9C*2C,)<*0=4***/):;)9=*.0**)0*7)0
@21_1_0/1
caggtgcagctggtgcagtctggggctgaggtgaagaagcctggggcctcagtgaaggtctcctgcaaggcttctggatacaccttcaccagttatgatatcaactgggtgcgacaggccactggacaagggcttgagtggatgggatggatgaaccctaacagtggtaacacaggctatgcacagaagttccagggcagagtcaccatgaccaggaacacctccataagcacagcctacatggagctgagcagcctgagatctgaggacacggccgtgtattactgtgcgagagtcTgtc
+
CCCCCGGGGGGGGGGGGGGGGGGGGGGGGFGGGGFGGGGGGGGDGGGFGGGGGGCGGGGGGGGGGGGGGGGGGGGGGFGGGGGGGGGGGGGGG@GGGGGGGGGGFGGGGGFFGGGGGGFFGGFGGGGGGFFFBGGGGGGGFGGGGFGGGGGGGFGGEGGFFF,GG<GGGGFFG9CGGF,GGDG@GFAGGGC9G>GFGDGCFFFGGFFGG;G9EGGGF?,GDFGEDB;E=G<6D,G7FGEE5:GGGC<F6*E,1;<7GCGC:7C3+GD<F57<F*C**02F5<6F>;2G>:*)9F9.@7F9)
@21_2_0/1
caggtgcagctggtgcagtctggggctgaggtgaagaagcctggggcctcagtgaaggtctcctgcaaggcttctggatacaccttcaccagttatgatatcaactgggtgcgacaggccactggacaagggcttgagtggatgggatggatgaaccctaacagtggtaacacaggctatgcacagaagttccagggcagagtcaccatgaccaggaacacctccataagcacagcctacatggagctgagcagcctgagatctgaggacacggccgGgtattactgtgcgagagtccgtc
+
CCCCCGGGGGGGGGGGGGGGGCFGGGGGGGGGGGGGGGGGGGGGGGGGGFGGGGGGGGGGGGGFGGGFGGCGGGGGCGGGEGGFGGGGGGGGGGGGGGGFFGFGGGGGGFG?GGDGGGFGGGGGGGGGGGDGGCGFGGGGGGGGGGGGGGGGGGGGGG5FGGFFG8GFGG@=EG<FGGEEF8:GGGGGGCG,GGC*GFGGGFGFGGGFGEGFGGG@DEEFCGDDFFGFDBGCFFG,74C8*GCFF*GC5?,/EDFF6:GFG9:@F7=FF<,*DF4=G/F4;FF*17G*DE>=)7A5G8)47
@21_3_0/1
caggtgcagctggtgcagtctggggctgaggtgaagaagcctggggcctcagtgaaggtctcctgcaaggcttctggatacaccttcaccagttatgatatcaactgggtgcgacaggccactggacaagggcttgagtggatgggatggatgaaccctaacagtggtaacacaggctatgcacagaagttccagggcagagtcaccatgaccaggaacacctccataagcacagcctacatggagctgagcagcctgagatctgaggacacggccgtgtattactgtgcgaTagtccgtc
+
CCCCCGGGG@GGGGGGFGGGGGGGGGGG<GFGGGGGGGGGGGGGGGGGFGGGGFFGGGGFGGGGGGGFFFGGGGGGGGGGGGGGGGGGGGGGGGGGGGGGGGGGGGGGGG<FGGCG9GGGGGGGGGGG7GGGFGDGGGGGGGFAGGG<GFGGGGGGGGGFEFFGG4GEGEFGGGGFFFGFGGGFGFFG,GGGFFFFG=GEGFC;FGGGFEECF9FGAGG5GFFDFGF+GC9GEGCGG>C6F=GFCBCCGG*5G*87GGF7CFFFF<*D?2F84750F;::467=4:79<A9(:2>?GFC9:
@21_4_0/1
caggtgcagctggtgcagtctggggctgaggtgaagaagcctggggcctcagtgaaggtctcctgcaaggcttctggatacaccttcaccagttatgatatcaactgggtgcgacaggccactggacaagggcttgagtggatgggatggatgaaccctaacagtggtaacacaggctatgcacagaagttccagggcagagtcaccatgaccaggaacacctccataagcacagcctacatggagctgagcagcctgagaGctgaggacacggccgtgtattactgtgcgagagtccgtc
+
CCCCCGGGGGGGGGGGAFGGGGGGGDGGGGGGGGGGGGGGGGGGGGGGGGGGGGGGGGGGGGGGGGGGGGGGGGGGGFGGGGGGGGGGGGEGDGGGGGGGGGGFGGGGGGGGGGGGGGGGG,GFGGFFGGGBGGGGFFGGGGFG9GGEGGFGEGGGGGFEFG7GGFCFEGGGGFGAGGGGGGGFDFG=GGFG@GFGFCFGCGGFGGE;GGEFDGF>GG@GEFGFFG6FGFGGF99C5GED7GGG?F7FFC;C2DEFC2C,5*>;F4>A0C:+5*078B7FD62*9C04CG=)0+4>()))*
@22_0_0/1
caggtgcagctggtgcagtctggggctgaggtgaagaagcctgggtcctcggtgaaggtctcctgcaaggcttctggaggcaccttcagcagctatgctatcagctgggtgcgacaggcccctggacaagggcttgagtggatgggagggatcatccctatctttggtacagcaaactacgcacagaagttccagggcagagtcacgattaccgcggacgaatccacgagcacagcctacatggagctgTgcagcctgagatctgaggGcacggccgtgtGttGctgtgcgagagaAgtag
+
CCCCCGGGGGGGGGGGGGGGGGGGGGGGGGGGGGGGGGGGGGEGGGGGGGFGCGGGDGGGGGGGGGGGGGEGCFGGG<GGGGGFGGGFFGGGGGF,GGGFGGFGGGCGGFGFG9G>GGGGGGGGGGGGCGGFGGGFGGGGGGGFGGGGEGGGDFFGGF8GGGAG,FGFGCFGGGGGGGGGGEGFCFGGGEG,<GGGGGEG@GGECFG5GCGG?GGFFFFEF<GGEFGCFGFEGCFFF0A*G9AGG@:DG+:F*7FFFGGFG4G95=C9+G27FGCFDGC90@C2>7+AG75;*F6C(F1==
@22_1_0/1
caggtgcagctggtgcagtctggggctgaggtgaagaagcctgggtcctcggtgaaggtctcctgcaaggcttctggaggcaccttcagcagctatgctatcagctgggtgcgacaggcccctggacaagggcttgagtggatgggagggatcatccctatctttggtacagcaaacCacgcacagaagttccagggcagagtcacgattaccgcggacgaatccacgagcacagcctacatggagctgagcagcctgagatctgaggacacggccgtgtattactgtgcgagagaggtGg
+
CCCCCGGGGGGFGFGGGFGGGGGGGGGGGGGGGGGGGGGGFGGGGGGFGGGGEGGGGGGGGGGGGGGGGGGGGGGGGGGGGGGGGGGCGEGGGGGGGFFGGGGGGFGGDGGGGGGGGFFGGGGGGGGGFGGGGCFEFG9FFGGD@GGGFGGGFGGGGGDGGGG<GGEGEFGGGGGGG*CEGGFGG@GFG8G>G4:E9GFGGAGGGGDC9?GGGGEGGGCC/G7GGDFC?FGGBFGCC2GG6G72FG8DFE>CAF5FG8C?:EG4EF4FCC8F>/G?FGC<;)7/F*GF)*<CF9C@5>4):
@22_2_0/1
caggtgcagctggtgcagtctggggctgaggtgaagaagcctgggtcctcggtgaaggtctcctgcaaggcttctggaggcaccttcagcagctatgctatcagctgggtgcgacaggcccctggacaagggcttgagtggatgggagggatcatccctatctttggtacagcaaactacgcacagaagttccagggcagagtcacgattaccgcggacgaatccacgagcacagcctacatggagctCagcagcctgagatctgaggacacggccgtgtattactgtgcgagagaggtag
+
CCCCCGGGGGGGGGDGGGGGGGGGGGGGGGGGGGGGGFGGGGCGGGGGGGGGGGFGGGGGGGGGGGGGGGGGDGFFGGGGGGGGGAGGFGGGGGGGFGGGG9G?GGGGGDGGGGGGGGGG?GGDGGGGGDGGGDFGFGGG@FGGGFGGGGGCGFCFGFGGGGCGGGGGGGFGGGGGG<7GGGAGGG=FGGGFGG8CGGGBGG7GCGEGFGCGG5EEDG?FGEGGGFCEFGCFD+C,@GGGDGCG5G9:7GCG8G2FG82F,F=F:=C)9CG8F7G7CD+CG7<<<04*;A?D0:80C++E*
@22_3_0/1
caggtgcagctggtgcagtctggggctgaggtgaagaagcctgggtcctcggtgaaggtctcctgcaaggcttctggaggcaccttcagcagctatgctatcagctgggtgcgacaggcccctggacaagggcttgagtggatgggagggatcatccctatctttggtacagcaaactacgcacagaagttccagggcagagtcacgattaccgcggacgaatccacgagcacagcctacatggagctgagcagcctgagatctgaggacTcggccgtgtattactgtgcgagagaggtag
+
CCCCCGGGGGGGGGGGGGGGGGGGGGGGGGEGFGGGGGGFGGGGGGGGGGEGGGGEGGGGGEGFGFGGGGGFGGGGGGGGGGGGGGGGGGG@GGGGGEGGGGGGGFGGGGGGGGGGGFGFGGGGGFGGGGEFFGEGGGGGGAFGGFDGFGAGDGGFEGGGFG98GGG@@GGGEGGFG9GFACFFGGGGGGGFDGGDEGGADGAGGGG*C,GEGFG,GGF,CDGGE;5CFCEG+F4CACDDG,G<FFGDGDFC:GF5GD)7F<39=DG=EF*FBGF*36*552*C8D+*F5>C:426*<*?9
@22_4_0/1
caggtgcagctggtgcagtctggggctgaggtgaagaagcctgggtcctcggtgaaggtctcctgcaaggcttctggaggcaccttcagcagctatgctatcagctgggtgcgacaggcccctggacaagggcttgagtggatgggagggatcatccctatctttggtacagcaaactacgcacagaagttccagggcagagtcacgattaccgcggacgaatccacgagcacagcctacatggagctgagcagcctgagatctgaggacacggccgtgtattactgtgcgagagaggtag
+
CCCCCGGGGGGCGGGGGGFGGGGGGGGGGGGGGGFGGGGGGGGGGGGGGGGGGGGGGGGGGGGGGGGGFGGGGGGGGGGFFFGGGGGGGCGGGGGGGEGGGGDGFFGGGGGGGGEG:GGGGGGEGFGGFGEGFGFEGCGG9GGGGGFGFAFGGEGGF5CGGGGGGGGGGGG<GGFEGGGF7>FG+GGFGGAG7GCFFGEF8CGCG:G,GGGFGDEG88G99ECCE?C:E>FFF;FGGGGCGEC5FGC/FFGCD91DCFF5?D8E;4GF=6CDFC;D:F:F)G@+)C9AG+C*<*.GC62:6
@23_0_0/1
gaggtgcagctggtggagtctgggggaggcttggtacagccagggcggtccctgagactctcctgtacagcttctggattcacctttggtgattatgctatgagctggttccgccaggctccagggaaggggctggagtgggtaggtttcattagaagcaaagcttatggtgggacaacagaatacaccgcgtctgtgaaaggcagattcaccatctcaagagatggttccaaaagcatcgcctatctgcaaatgaacagcctgaaaaccgaggacacagccgtgtattactgtactagag
+
CCCCCGGG<GGGGGGGFGGGGGGGGGGGGGEGGGGGGGGGGGGGGGGGCGGGGGGGGGAGGGFFGEGGGGGGGGGGGFGGGGGGGGGGEGGGGGGGGGGGGGGGGGGGGDGFGGGGGGGGGGDGGFGGGGFGGDEGGDGGGGG9GGGGGCFGCGGGFGGFG7GGCGGGGCDGFFFGGGCGFGGGGGEGFGG7CDGFGGGDDDFG@GGGGCGDC69G7FBG@9FFGFCG:2F,GG8C>DFG@4GG7C57ECEG<G7DGF?>,E,>GEF>**F**G7FGDG4G6F*7<)3G/4:=55C*419:
@23_1_0/1
gaggtgcagctggtggagtctgggggaggcttggtacagccagggcggtccctgagactctcctgtacagcttctggattcacctttggtgattatgctatgagctggttccgccaggctccagggaaggggctggagtgggtaggtttcattagaagcaaagcttatggtgggacaacagaatacaccgcgtctgtgaaaggcagattcaccatctcaagagatggttccaaaagcatcgcctatctgcaaatgaacagcctgaaaacAgaggacGcagccgtgtattactgtacAagag
+
CCCCCGGGGGGGGGCGGGGGGGGGGGGGGGGGGGGGGGGGGGGGGGGGGGDGGGGGGGGGGGGGGGGGGGFGGGGG7GGGFGGGGGGGGCGGGGGGFGGGGGGGAGGGFDGEGGGGGGGGGGGFGGGGGFFGGFGGGGGGGGGGGG8GGGEGFGGGGGEGDGGCGGCCFGGFGG7GGGFEGGGFFG7FGGCCEC;GGFA,GGGEG6F9GGGGF0FGCG1G9CFC6E,,,F=@1EG/F0GFGF7E@E,F=CF17)C*6EG9?G*=CGFG/,:7FF3G+=DGBC8>CF*:*C>G@)=F+/>)8
@23_2_0/1
gaggtgcagctggtggagtctgggggaggcttggtacagccagggcggtccctgagactctcctgtacagcttctggattcacctttggtgattatgctatgagctggttccgccaggctccagggaaggggctggagtgggtaggtttcattagaagcaaagcttatggtgggacaacagaatacaccgcgtctgtgaaaggcagattcaccatctcaagagatggttccaaaagcatcgcctatctgcaaatgaacagcctgaaaaccgaggacacagccgtgtattactAtactagag
+
CCCCCGGGGGGGGGGGGGGGGCGGGGGGGGGGGGGGGGGGGGGGGGGGGGGGGGGGGGGGGGGGGGGGGGGGGGGDGFFGGGGGGFGGGGGGGGGFFGGGGCGGGGGGGGGDGGGGGGGGGGGGGGGFGGGFGGFF<GGGFAGGGGGGGEGCGAGGGCFGGFGGG@FGDGFGGG9GDF>GGFFFGGGEGGEGG>GFFG>GFGGFCCGGFB9AFG;GEGGECGCCGFGGE+GGCGCCF:GA7CC:GGGCCAGCCGFC7DG+E95?C):*77G7F=G>GF5GGC>F<<4)5F;7*F9@=F*C*
@23_3_0/1
gaggtgcagctggtggagtctgggggaggcttggtacagccagggcggtccctgagactctcctgtacagcttctggattcacctttggtgattatgctatgagctggttccgccaggctccagggaaggggctggagtgggtaggtttcattagaagcaaagcttatggtgggacaacagaataAaccgcgtctgtgaaaggcagattcaccatctcaagagatggttccaaaagcatcgcctatctgcaaatgaacagcctgaaaaccgaggacacagccgtgtattactgtactagag
+
CCCCCGCGFGGGGGGFGGGGGGGGGGGGGGGGGGGGGGGGGGFGGFGGGGAGGGGGGGGGGGGGGGGGGGGGGGGGGGGGGGGGGGEFGFFGGFGGGFGGGGGGFGGFG<GGGGGGGGGGGGGGGGGCGFGGGGGGGGFGGGGGGGGGGGGGGGGGGGFGGGGGFGGGGFGGGG:AGGGGGG@GF*GGGGGG,GFGFGEGA@?G?EFGCEGGGFFCGGGF8GFG@FGF7EGE=GG9>EGEF6CGFC5@F?G=EGG??GGCDGGF6FFFF:,57B8G>7CCG*73*++@F75**31D-CFC)
@23_4_0/1
gaggtgcagctggtggagtctgggggaggcttggtacagccagggcggtccctgagactctcctgtacagcttctggattcacctttggtgattatgctatgagctggtCccgccCggcCccagggaaCgggctggagtgggtaggtttcattagaagcaaagcttatggtgggacaacagaatacacAgcgtctgtgaaaggcagattcaccatctcaagagatggttccaaaagcatcgcctatctgcaaatgaacagcctgaaaaccgaggacacagccgtgtattactgtactagaA
+
C6CCCGGGFGFFEGFGGG9EGGGG79AE@GFGGGAGFGEGFGGGCGGFGFCFGG+GFF+CGG<FGFGGGFGGGFF:FEFGGF@FEGGGFFG,FGGGE87BGG9<,AGE7,FF=,E,,CF,GFEGG7F4+GCGBE@=CFED@*,,9E=@@CFCFFDDFEAG6<>9FFFC3C,AF5FF,89>9FDC,==,*G?BE@8?,B@,D,8E9C77@>*@<2>@C+72F@E0??E=,6G573:E*3**/8*+9@*;>5A>+E:/A*52>*+*,0))*)+,**;=**2/+1/*68C*)2),8)*F151.*
@24_0_0/1
gaggtgcagctgttggagtctgggggaggcttggtacagcctggggggtccctgagactctcctgtgcagcctctggattcacctttagcagctatgccatgagctgggtccgccaggctccagggaaggggctggagtgggtctcagctattagtggtagtggtggtagcacatactacgcagactccgtgaagggccggttcaccatctccagagacaattccaagaacacgctgtatctgcaaatgaacagcctgagagccgaAgacaAggccgtatattacAgtgcgaaagagGatt
+
CCCCCGGGGGGGGGGGGGGGGGGGGGGGGGGGGGGGGGGGGGEGGGGGGGGGGGGGGGGG8GGGGGGGGGGGGGGGGGGGGG9GGGGGFGGGGFFGCGGGGGFFFGGEGGGGAGGGGGGGGGGFGFGGFGFFGFGGGGGGGGFGGFCFGGGGGGFGCGGGGGGGGFFGG9GGGEGFGG,AGGFG7GGGFEGGCGDGGBGF9CGGFG8GEEGGC*G@DGGGGA=EDDG9FFEF=GFCGGGGFGDE*<F8*GG6;E7D?G+EDDD5+C4:ECF4>>G@94*E85>79:5+GG7F.<22<)>9:
@24_1_0/1
gaggtgcagctgttggagtctgggggaggcttggtacagcctgggCggtccctgagactctcctgtgcagcctctggattcacctttagcagctatgccatgagctgggtccgccaggctccaggTaaggggctggagtgggtctcagctattagCAgtagtggtggtagcacatactacgcagactccgtgaagggccggttcaccatcGccagagacaattccTagaacacgctgtatctgTaaatgGaAagcctgagagccgaggacacggccgtatattactgtgcgaaagagtatt
+
CBCCCGEFG9G@GGGGFGGGCCGGGFGGFGFFGFG@GGFGGGE6F,FFCGGGFGG@6GGG@EGCFFFGF<FCG8FAAFF<DFFG<FGCDGFGGCDA6CG<GGFE8G9,7FEF@EG=GBE:GDFGB,EG,CDADFE@,F:75GF=?@=F<EGFFC<,,EFFEFD,:C9F;34<@@@G*58F+9=8EGD9A1A>,FF9;3FG:G<;5D@G>?,?5?@74C,<E,A,C0?**<EC=+B=E,:+*828<1)CE*8,2+*1G,:74:7+0:=5,/9?*=;6*+7/2D++*?C771)9):2+(:49)
@24_2_0/1
gaggtgcagctgttggagtctgggggaggcttggtacagcctggggggtccctgagactctcctgtgcagcctctggattcacctttagcagctatgccatgagctgggtccgccaggctccagggaaggggctggagtgggtctTagctattagtggtagtggtggtagcacatactacgcagactccgtgaagggccggttcaccatctccagagacaattccaagaacacgctgtatctgcaaatgaacagcctgagagAcgaggacacggccgtTtattactgGgcgaaagagtatt
+
9CCCCCGGGGCGGGC9FGGF@GDGG<GEG<GDGG8GFGFFFDGFCGG9GGGGE:9<FG<@G@C<FFEFGGG,FGEGFGG@@FC5CGE7F9F8FFFFGADCFGGEDGF<CF8FC9BDGC?G;9GE<BD3EC,3=,:GG,@F=,8EE+E,9FAFEEFC,7AA5F*G,EE,9ACG,CF,:C@7>9>FB=D6E<769>,>D,3,,4>E++E9?,7;C17FE2**,ECC5;+9,2,9<<?G8F*F57C,,870F4<:F51**2:+*1+12***72D*7>2F630)F*.:5*=*/83+)20+C118*
@24_3_0/1
gaggtgcagctgttggagtctgggggaggcttggtacagcctggggggtccctgagactctcctgtgcagcctctggattcacctttagcagctatgccatgagctgggtccgccaggctccagggaaggggctggagtgggtctcagctattagtggtagtggtggtagcacatactacgcagactccgtgaagggccggttcaccatctccagagacaattccaagaacacgctgtatctgcaaatgaacagcctgagagccgaggacacggccgtatattactgtgcgaaagagtatt
+
CCCCCGGGGGGGGGGGCGGGGGCGGGGGGGGGGGGGGGGGGGGGGGGGGGGGGGGGFGGGGGGGGGGGGGGGGGGGGFGGGGGGGGGGFCGGGGGGGFFGGGGGGDGGGFGGGGEFGGGGGEFGGGGGDGGGGFGGGGGGAGCGGGGGGGGGGGGFGGGGGFGGGGGGGGGFFGAD:GGGGGG9EEC1GGE7DG7GGFC>GGEDGG5C:GE9GGGDCFG,FFG=D,4GGD6>E8GG9FFC26@6CFG35G;GCF*>7:G)@GG)CF=CCFC*FD@F@2FC**F:/3A))?:47**0D88/6
@24_4_0/1
gaggtgcagctgttggagtctgggggaggcttggtacagcctggggggtccctgagactctcctgtgcagcctctggattcacctttagcagctatgccatgagctgggtccgccaggctccagggaaggggctggagtgggtctcagctattagtggtagtggtggtagcacatactacgcagactccgtgaagggccggttcaTcatctccagagacaattccaagaacacgctgtatctgcaaatgaacagcctgagagccgaggacacggccgtatattactgtgcgaaaAagGatA
+
CC@CCGGGGGGGGGGGCGGG@GGEGGGGGGGGGGGAGGGGGGGEGGGGGEEGGGGGGGGFG<GGGFGGGGGGGGGGGDGGGGGGGGGGGGGGGGFGGDGGGGGGGG8GCGGGGGD7GFGGGGGGGGGGGGGGGGGGGFGGGGGGGFGGGGEGGGGEGGGAGGFGFGGFGGGGGGGGCFFFFDGGEG;8GF=EGDGEGGDGG9=GC+GGFD,DGDGDFGD,D;G7<CC2CC9;F;GEG;G:7GGE:<>C@CGFGFAG;3GC6?CEF<:GCG=>D7G>FF7<:+D7+58)75GGF*,CG)F=*
@25_0_0/1
caggtgcagctacagcagtggggcgcaggactgttgaagccttcggagaccctgtccctcacctgcgctgtctatggtgggtccttcagtggttactactggagctggatccgccagcccccagggaaggggctggagtggattggggaaatcaatcatagtggaagcaccaactacaacccgtccctcaagagtcgagtcaccatatcagtagacacgtccaagaaccagttctccctgaagctgagctctgtgaccgccgcggacacggctgtgtattactgtgcgagagtcgggatat
+
CCCCCGGGGGGGGGGGFGGGGGGGGGGGGGFGCGGGGGGGGGGGGGDGGGGGGGGGCGGGGGGGGGGGFGGDEGGFGGGFGG9GFGGGGGGGGGGGGGGGGGGEGGGGGGGCFGGGGGGGGGGGGGGGGGGG8GFGFGGFGGGGFCEFGGFGGG@GGGE@GGGFGGGGCGGDFGGFGGGGFFFGGGFFGGFCGFGGGGGGGGG,GFGGFGF@G8DE=G;EGGFGCGG9DGGGGGFCEE@FG>764FFGCEG;?G+CC8G2DCEF99C?+CDEG+G>6D:FG=DG*G5?72C99>F*B;C20
@25_1_0/1
caggtgcagctacagcagtggggcgcaggactgttgaagccttcggagaccctgtccctcacctgcgctgtctatggtgggtccttcagtggttactactggagctggatccgccagcccccagggaaggggctggagtggattggggaaatcaatcatagtggaagcaccaactacaacccgtccctcaagagtcgagtcaccatatcagtagacacgtccaagaaccagttctccctgaagctgagctcGgtgaccgccgcggacacggctgtgtattactgtgcgagagtcgggatTt
+
CCCCCGGGGGGGGGGGGGGGFGGGEGGGGG>GGGGGGGGGGGGGGGGGGG<GGGFGGGGGGGGGGGGGGGGGGGGGGGGGGGGGGGGDFGGEGGGGGGGGG<GFGGGGGGGGGGGGGGFGFEGAG@GFGGGGGFGGGGCGGGFGGGFGGGG<FGGDGGGGGGGGGFFGG?G9;GGGGC@G@@A:GG<GGEFDGAG2FGDCFGGGGEGGG7G9GGEGGGE8G5GGGFEGGCF=CGCG5@+8=GG?,,E,EGD*C8*7*G5;3CEG*GF=DF*4F,477FGGF94*:;0GAC)8A;*6F04)1
@25_2_0/1
caggtgcagctacagcagtggggcgcaggactgttgaagccttcggagaccctgtccctcacctgcgctgtctatggtgggtccttcagtggttactactggagctggatccgccagcccccagggaaggggctggagtggattggggaaatcaatcatagtggaagcaccaactacaacccgtccctcaagagtcgagtcaccatatcagtagacacgtccaagaaccaAttctccctgaagctgagctctgtgaccgccgcggacacggctgtgtaGtactgtgcgCgagtcggTatat
+
CCCCCGGGGGGGGGGGGGGGGGGGGGGFGGGGGGGGGGGGFGGGGGFGGGGGGGGGGGGCGFGGGGGGGGGGGDDGFGGGFGCGGGGGGGGGGFEGGGGGFFGBGGGGGGGGGDGGGGGGCGCGGGGGGGGFEGFG@GGEGAGGGGGFFAGFGGFGGGFGGGGGGGCGEGGCFGEGGGGGGGGGFEFGG>G<4GGGGGDGGGGFEGCD>GF>GCGF3FFCCFGG*GGBGE*GFDG7G8E87CE/?BF8FC,F++1GFGGFAGF@FGCG=F*F?F)FD3*?7GF)+:59**G*?*G9)0.09
@25_3_0/1
caggtgcagctacagcagtggggcgcaggactgttgaagccttcggagaccctgtccctcacctgcgctgtctatggtgggtccttcagtggttactactggagctggatccgccagcccccagggaaggggctggagtggattggggaaatcaatcatagtggaagcaccaactacaacccgtccctcaagagtcgagtcaccatatcagtagacacgtccaagaaccagttctccctgaagctgagctctgtgaccgccgcggacacggctgtgtattactgtgcgagagtcgggatat
+
CCCCCGGGGGGGGGGGGGGGGDGGGFGGGGGGGGGGGGGGGGGGGGGGCGEGGGGGGGGGGGGGGGFGGGGGGGGGGGGGGGGGGFGGGGGGFGGGGGGGGGGGGFGGGGGGGGGGGGGGGGGGGGGFGGGG<<7FGGFGDGGGGFGGGEGGGGGGDFFGFGGFAFGGGGFFGG6GGEG>GFGG;GFCGGFGGF=;GGFCGGGG?=GGGE?GC8GGEEFDD>GGFFFGG>CCG=FEFC50G?=DG;FFCG>DFDG=8GG<@7G:9=DFCG2CGGC>0:0<FC.DDC?)AGC*17))/**:)
@25_4_0/1
caggtgcagctacagcagtggggcgcaggactgttgaagccttcggagaccctgtccctcacctgcgctgtctatggtgggtccttcagtggttactactggagctggatccgccagcccccagggaaggggctggagtggattggggaaatcaatcatagtggaagcaccaactacaacccgtccctcaagagtcgagtcaccatatcagtagacacgtccaagaaccagttctccctgaagctgagctctgtgaccgccgcggacacgCctgtgtattactgtgcgagagtcgggataA
+
CCCCCGGGGGGGGGGGGGGGGGGGGGGGGGGGGGGGGGGGGGGGGGGGGGGGGGGGGGGGGGGGGAGGGGGG>GGGGGGGGGGGGGGGGGGGGGGFGGGGGGDGGGGGGGGCGGGGGGGEGGGGGGGGGGGC<GGGGGGFGGGGGGGGGGGGGEGCGCGGF7GGGGGG?GG@GGGFGDFGEGGGDGDGGFGGGFC7BDD@FG6C=G>GGEACF;FEGG=F,GGFCGG=GG:ECF??DGD7C7*F8G<09FCFF4<:CCFGG:7=C7=+0*+26)79C:FC6F=5F97>;0CD=7C*:1)F+
@26_0_0/1
cagatcaccttgaaggagtctggtcctacgctggtgaaacccacacagaccctcacgctgacctgcaccttctctgggttctcactcagcactagtggagtgggtgtgggctggatccgtcagTccccaggaaaggccctggagtggcttgcactcatttattggaatgatgataagcgctacagcccatctctgaagagcaggctcaccatcaccaaggacacctccaaaaaccaggtggtccttacaatgaccaacatggaccctgtggacaGagccacatattactgtgcacacagac
+
CACCCGGCG9GGGCEGECGCGEGGGFGGFCG@FFFGGGGCGCF,CFFCDDCEC<9FGGGFGF@<CGFGGCGGGGFG,FFFFGFGGCCF#F<FGEE<F<GAGG,GCCGCEGFEG93CFEG,FE5,FGG?FFCF,BF:<?D8DEGGE8<5FA4AABFCF,<CFFC*D:FC+AF*FDFFFFF97?7>7+D,*AC+@;6;,=ED,FE,FF*+,F@*0C3,91CF5G*@*,,FD+::5@*3C=+7C073C;F+<+C207138C2C,0+3,+2:?)9774/>)90:2)2)9+A9*:*1***5*)**)
@26_1_0/1
cagatcaccttgaaggagtctggtcctacgctggtgaaacccacacagaccctcacgctgacctgcaccttctctgggttctcactcagcactagtggagtgggtgtgggctggatccgtcagcccccaggaaaggccctggagtggcttgcactcatttattggaatgatgataagcgctacagcccatctctgaagagcaggctcaccatcaccaaggacaccCccaaaaaccaggtggtccttacaatgaccaacatggGcccAgtggacacagccacatattactgtgcacacagGc
+
CCCCCGGGGGGGGGGGGGGGGGGGGGEGGGGGGGGGGGGGGGGGGGGGGGGGGFGGGGGGGGGGGGGGEGGGGGGGGCGEGGFGGGGCGGGGGGGGFGFGGGGGGGGGGGGGGGGGGGGGGGGGDGGGGGGEGDEGGFG?GGGFGGGGFGGGGGGAGGFGEGGDGGFGGGGEFGFGGEGGGG9GGGGGGGG>GFGGGGCG,>GGEGCFFGG@AC5EGGCCGG<GF*5GGGCFC<<CGCDGGF9GCG:G,FDF4?G8*+GFCF*G==**87**DC9+1@+AG:D*730>)CG@F=@+3>;)5
@26_2_0/1
cagatcaccttgaaggagtctggtcctacgctggtgaaacccacacagaccctcacgctgacctgcaccttctctgggttctcactcagcactagtggagtgggtgtgggctggatccgtcagcccccaggaaaggccctggagtggcttgcactcatttattggaatgatgataagcgctacagcccatctctgaagagcaggctcaccatcaccaaggacacctccaaaaaccaggtggtccttacaatgaccaacatggaAActgtggacacagccacatattactgtgcacacagac
+
CCCCCGGGGGGGGGGDGGGGGGGGGGGGGGGGGGGGGGGGGGGGGGGGGGGGFGGGGGGGGGGGGGGGGGGGGGGGGFGGFGGGGGG<GGGGGGGFGEGGGGFGGGGFGGGGGGGGGGGGGGGGGGFEGFFGGDGFGGGFFGGGGGGGDGFG,GGGGGEGFFGGGCADFGAFGGFGGGGGGGFGGFG:GG:GEFGGGGGF:9GGGGFFFE>GGGFGFGGCGGCFF8DE<GG2EE*99+78C9F6D2G<C9CGDFGFGCGDG*G)0*8FCC:+CC*CGF*F<+)7F022*57<6<B75*4+5
@26_3_0/1
cagatcaccttgaaggagtctggtcctacgctggtgaaacccacacagaccctcacgctgacctgcaccttctctgggttctcactcagcactagtggagtgggtgtgggctggatccgtcagcccccaggaaaggccctggagtggcttgcactcatttattggaatgatgataagcgctacagcccatctctgaagagcaggctcaccatAaccaaggacacctccaaaaaccaggtggtccttacaatgaccaacatggacTctgtggacacagccacatattactgtgcacacagac
+
CCCCCGGGGFGGFGGGGGGGGGGGGGGGGGGGGGGGGGGGGGGGGFFGGGGGGFGGGGGGGGG:GGGGGEGGGGGFGGGGGGGGGGGGGGGGGGGGGGGGGGGG9GGGGGGGGGGFGGGGEGGGGCGFGGGGEGCGGFDFGGFGGGGGGFGGGGFG7GGGGGGG,GCGBGGG:GGF9:GGFG7FGGGGEGGGGGGGC8GGG<EDGGCGGEGG,GFGGGGE6?:G<CEBD739EGF?GF9F7GG,=ECGCG:FE?A9GGCC4GGF*D*FC<>DFFF?G<+D<+D+*DF6E47*D4.D9:7*9
@26_4_0/1
cagatcaccttgaaggagtctggtcctacgctggtgaaacccacacagaccctcacgctgacctgcaccttctctgggttctcactcagcactagtggagtgggtgtgggctggatccgtcagcccccaggaaaggccctggagtggcttgcactcatttattggaatgatgataagcgctacagcccatctctgaagagcaggctcaccatcaccaaggacacctccaaaaaccaggtggtccttacaatgaccaacatggaccctgtggacacagccacatattactgtgcacacagac
+
CCCCCGGFCCGGGGGFGGGGGGGGGFGCFGGGCGGGGGGGGGGGGGGGGGGGGGGGGGFGGFDGFGGGGGGGGGGGGCGGGGFGGGGGGGGGGGGGGFG8GGGGGGECGGGGGGGGGGGG>GGCEGGGGEGGGGGGGGFGG4GGGFFGGGGEFGGEGGGDGGGGGDGGGGGGFGGFGGDGCGGGGGGFF5GFGEFGEG,G+>GGG7GCFGEEFF<CGGG:,=G:98G5*EGGGECG,CG:GCC<@FDC,GEG96=GG?CC<DC**FFCGF*C*G+8@=GD)7*53GC>C7567D:FC3@F2
@27_0_0/1
cagatcaccttgaaggagtctggtcctacgctggtgaaacccacacagaccctcacgctgacctgcaccttctctgggttctcactcagcactagtggagtgggtgtgggctggatccgtcagcccccaggaaaggccctggagtggcttgcactcatttattggaatgatgataagcgctacagcccatctctgaagagcaggctcaccatcaccaaggacacctccaaaaaccaggtggtccttacaatgaccaacatggaccctgtggacacagAcacatattactgtgcacacagaa
+
CCCCCGGGGGGGGGFGGGGEGG8GGGGGGGGGGGGEGGGGGGGGGGFGGGGGGGGGGGGGGGGGGGGGGGGGGG<GGGCGGGGGCGGGEGGGFGGGGGGFGGGGGGGGGGGG9CC,GGFEGGGGGFDFGGGGGGGGCGGGGGGGAGGFGGGGGFGG:GG?GE<GFGGGGGEGG@GGGGGGGF?FGGGCCGGG13GGE,GFGFGCGFGCEF@GGGGGGEGCGF,?GFGFCG8GDECG@,ECEGGCFGDF;E+CGGCDGGGC:@GE079:F*5F+G*?7**5C9*>F3558<)FAFFFCF;F1
@27_1_0/1
cagatcaccttgaaggagtctggtcctacgctggtgaaacccacacagaccctcacgctgacctgcaccttctctgggttctcactcagcactagtggagtgggtgtgggctggatccgtcagcccccaggaaaggccctggagtggcttgcactcatttattggaatgatgataagcgctacagcccatctctgaagagcaggctcaccatcaccaaggacacctccaaaaaccaggtggtccttacaatgaccaacatggaccctgtggacacagccacatattactgtgcacacagaa
+
CCC@CGGGGGG9GGGGGGFGGGCGGGGGGGGGGGGGGGGGGGGGGGGGGGGGGGGGGGGGGGGGGGGGGGGGGGGGGGGGGGGGEGFGGG8=GGGGGGGGGGGGGGGGGGGFGGGDGFGGGGFGDGGGGGCGFGGGEGGGGGGGDGEGGFFEEG5GFGGGGGGGDCGGGGGGGFG@GEGGG:DGGE:CCEGGGFCEGGG@FDGGG9G8:@GFFFGE9BE?GFC;FEGGG7GGGGEBFFGC7GC*GGG0CGDGGF7@CEG:4F4@:F5;FCFG3F;F<)@F7F=0)G;F9DF7C*1+F:F*:
@27_2_0/1
cagatcaccttgaaggagtctggtcctacgctggtgaaacccacacagaccctcacgctgacctgcaccttctctgggttctcactcagcactagtggagtgggtgtgggctggatccgtcagcccccaggaaaggccctggagtggcttgcactcatttattggaatgatgataagcgctacagcccatctctgaagagcaggctcTccatcaccaaggacacctccaaaaaccaggtggtccttacGatgaccaacatggaccctgtggacacagccacatCttactgtgcacacagaa
+
CCCCCGGGGGGGGGGGGGGGGGGGFFGFDGGGGGGFGGGGGGGGGGGGGGGGGEGG<GEEGGGGGGGGGGGGGFGGGGGGGGCGGGFGGGGGGGFEGGGGGEGGGGGGGEGGFGGGGGGGEGGGGGGFFGGGGFCGGGGGGGGCGGGGFGGGGGFGGGGGG9GGGF9GGCG?GGGG=,GG8GGGFGGEG7GGGGGEGFFC8FDGDCF*CG@:+GFGF@GGCEGGCGFGGFFGCCCGGGGE?F*GCDF>*GG*FF7G74G9973GE*FFAE:G6B:=8C0@DG))4F:*F59;:))9G*<9F
@27_3_0/1
cagatcaccttgaaggagtctggtcctacgctggtgaaacccacacagaccctcacgctgacctgcaccttctctgggttctcactcagcactagtggagtgggtgtgggctggatccgtcagcccccaggaaaggccctggagtggcttgcactcatttattggaatgatgataagcgctacagcccatctctgaagagcaggctcaccatcaccaaggacacctccaaaaaccaggtggtccttacaatgaccaacatggaccctgtggaTacagccacatattactgtgcacacagaa
+
CCCCCGGGGGGGGGGGGGGGGGGGGGGGGGGGGGGGGGGFGGGGGGGGGGGGGGGGGGGFGGGGGGFGGGGGGGGGGFGGGGFGGGGGGGGGCGGGGGGGGGGGGGGGGGFGGGGGGGGFGGGGGGGGF>BGGFGGGG?GDGFGGFFDGGGGCGGGGGGEFGGGGCGFGFDDFDGGGGEGGGGGGGGEGG@GCGFFGGGA7DFGGGDG;GGGEFEG*FGGGC=C=GGEC5>BGEGGFEGCGFF+E2GF=+E:G<FC5GGA1A2=GGC1CAG?)FF*7/>4F*AG);?.F7F*DAF:)B;3)
@27_4_0/1
cagatcaccttgaaggagtctggtcctacgctggtgaaacccacacagaccctcacgctgacctgcaccttctctgggttctcactcagcactagtggagtgggtgtgggctggatccgtcagcccccaggaaaggccctggagtggcttgcactcatttattggaatgatgataagcgctacagcccatctctgaagagcaggctcaccatcaccaaggacacctccaaaaaccaggtggtccttaTaatgaccaacatggGccctgtggacacGgccacatattactgtgcacacagaa
+
CCCCCGGGGGGGGGFGCGGGGGGGGGGGGGGGGGGGGGGGGGGFGGGFGGFGGGGGGGGGGGFGGGGGCGGGGGGGGGGGEGGGGGGFG7CGGFGGGGGGGGGGGGGGCGEGGGGGG8GGFGFGGGGGGGGGGGGFGEGGGCGGFFGGFGGGCGFGFFGGGGGGCGFGEGGGCFFFGGGFEGG8GFGFGGGGGGDGD*GFG>8G+7FGFGD8G@F?FE,G;GBGG?;GEGEC=GGGGFA>FEEDGF00G85C<*G7+7F/DC3CBG8F+2>G5+1+:FD6)GG9FFFF7/F/@)<CG)**+
@28_0_0/1
gaggtgcagctgttggagtctgggggaggcttggtacagcctggggggtccctgagactctcctgtgcagcctctggattcacctttagcagctatgccatgagctgggtccgccaggctccagggaaggggctggagtgggtctcagctattagtggtagtggtggtagcacatactacgcagactccgtgaagggccggttcaccatctccagagacaattccaagaacacgctgtatctgcaaatgaacagcctgagagcAgaggacGcggccgtatattactgtgcgaaagaaatct
+
CCCCCGGGGGGGGGGGGGGGGGGGGGGGGGGGGGGGGGGGGGGGGGGGGGFGGGFGGGGGGGGGGGGGGGGGG<EGGGGGGGGGGGGF?GGGGGGGG:GGFFGGGGGG9GGFGGGCGGGGGGGGGGFGGGGEGGGGFGGFGGFGGGGGGE9GGGGGGFDGFGGGGDGFGFGFGCGGGGGGGGGGCEFGFGFDFGGG@FGGGD?GGGGGF*GE:BGGCBGFFFG<GGFFGAC=G**C:E:DFGF<*GEE*DG*;GED<F=GG<C5CDF+AF*8;G:BF5*2;G77?GEC)=+?2F/18CD@9
@28_1_0/1
gaggtgcagctgttggagtctgggggaggcttggtacagcctggggggtccctgagactctcctgtgcagcctctggattcacctttagcagctatgccatgagctgggtccgccaggctccagggaaggggctggagtgggtctcagctattagtggtagtggtggtagcacatactacgcagactccgtgaagggccggttcaccatctccagagacaattccaagaacacgctgtatctgcaaatgaacagcctgagagccgaggacacggAcgtatattactgtgcgaGagaaatct
+
CCCCCGGG@GGGGGGGGGGGGGGGGGGGEGGGGGGGGGGGGGGGGGFGGGGGGGGGGGGGGG@GGGGGFGGEG9GGGGGGGFGGGGGGGGGCGGGGGGGGGFGGGGGCGGGGFGGGGGGAGGGGGFFGGGGGCGGGGGGGGGGGFGGGGG?GGGFGFFDGGGGGGGFFD9DC9GGCGGCGCGGGGGEFDFGFDGF@GGDGGGGC;G;GGEGGGC?,@GGEGG9GGDGFFG7G6C7GCC6DG:G+EGC*;GD8C++8C<F=CD,*7GF8GGC2G7*GCF;FF9FD*=5;0GGF)+>C*)./3
@28_2_0/1
gaggtgcagctgttggagtctgggggaggcttggtacagcctggggggtccctgagactctcctgtgcagcctctggattcacctttagcagctatgccatgagctgggtccgccaggctccagggaaggggctggagtgggtctcagctattagtggtagtggtggtagcacatactacgcCgactccgtgaagggccggttcaccatctccagagacaattccaagaacacgctgtatctgcaaatgaacagcctgagagccgaggacacggccgtatattactgtgcgTaagaaatct
+
CCCCCFGGGGGGGG-GGGGGGGGGGGGGGGFGGGGGFGGGGGGGEGGGGDCGGGGGGGGGGGGGGGGGGGGGFGGGGGGGGFGGGFGGGGGGGGGGGGGGGFGGGFFGFGGGG7FGGGGGGGGGGGGFGFGFEGGGFGGFGGGGEFFGGFGDGGGFCGGGGGGGFGCGGGCGFGGGGGGFFGFFGGG7AFC7CFGDGGGEC?9GGG@CEGD8GG,DGECGGGCG7=EGGCCG2@CGE*GC?;EG<F?E=FC:*7D*FF1GFC6FC+F:FDG1C>)GC)DF<>C7*GA)7:C):F7@FA**)
@28_3_0/1
gaggtgcagctgttggagtctgggggaggcttggtacagcctggggggtccctgagactctcctgtgcagcctctggattcacctttagcagctatgccatgagctgggtccgccaggctccagggaaggggctggagtgggtctcagctattagtggtagtggtggtagcacatactacgcagactccgtgaagggccggttcaccatctccagagacaattccaagaacacgctgtatctgcGaatgaacagcctgagagccgaggacacggccgtatattactgtgcgaGagaaatct
+
CCCCCGGGGGGGGGGGGEGGGGGGGGGGGGGFG+GGGGGGGGGGGGGGGGGGGGG<GGGGGGGGGGGGGGGGGGGGGCGGFGGG<GGFGGGGGGGFGGGGDGGGGGGGFGGGGGG9DEGGGGGGGGFGGFGGCGGCGGG9GGGGGGDFGGGFGGGGGGFGFGFGGGFFD8GGGGFGGFG@=,GDFEGF?GGCGGGEGFCBAGGGC9DCCDGF>CCGGG5ECG6GGFFGFGF7CG*EDF9FGCG:,5GFD6AFF5F:9CEFFGC?*FGC*G?@7::+8@;4>:0)7GF9G57>65)<F5F7*
@28_4_0/1
gaggtgcagctgttggagtctgggggaggcttggtacagcctggggggtccctgagactctcctgtgcagcctctggattcacctttagcagctatgccatgagctgggtccgccaggctccagggaaggggctggagtgggtctcagctattagtggtagtggtggtagcacatactacgcagactccgtgaagggccggttcaccatctccagagacaattccaagaacacgctgtatctgcaaatgaacaAcctgagagccgaggacacggcTgtGtaCtactgtgcgTaagaGatct
+
CCCCCGGGGG<GGGGGGGGGGGGGGDGGGGGGGFFGGGGGGGGCGGGGGGFGGGGGGGGGGGGFGGADGGGGGGFGGGEFGGGGFGGGGGGGEGGDGGFGGGGGFCGGGGGGGGGGGGGGFGGGGGFGGGGGGFCGAGGGGCGGGGFGFGCGGGGGFGGGDGFG9GF@GGGGGGGGGFGGGFGEFGGGGGFCG;GFGG6GEEG8GG8GG@F9GAGCGF39,DCFGGCGGFGGEG:GD8GC6FDFCGD*<?GFE*G6D9CECDG:<F3FG?9>G0/*0)*?F)28GD+**GF*F890)C3.9
@29_0_0/1
caggtgcagctggtgcagtctggggctgaggtgaagaagcctggggcctcagtgaaggtttcctgcaaggcatctggatacaccttcaccagctactatatgcactgggtgcgacaggcccctggacaagggcttgagtggatgggaataatcaaccctagtggtggtagcacaagctacgcacagaagttccagggcagagtcaccatgaccagggacacgtccacgagcacagtctacatggagctgagcagcctgagatctgaggacacggccgGgtattactgtgcgagagTtcttt
+
CCCCCGGGGGGGGGGGGGGGGGGGGGGGGGGGGGGGGGFGGGGFGGGGGGGGGGGFGGGGGGGGGGGGEGGGGGGGGGGGGGGGGGFGGGGGGFCFG6GGGGGGGGGGECGGGGGGGDGEGGGGGFFG9GGGGG7GGGGGGGGGGGFG,GGGGFGGCGGGGGGGGGGGFGFGGEGG,GFFGF@FCGGEFGGFGDGGFF@GF=GGGGDE:18G?FFCGFE@<BF5GGG,DGFCG7?;B*GG+783GF?2D6GEGF6EFCFGEGEFFG*FEGGC389F6*DB8F@14CC3@F5G=BF))*+1D
@29_1_0/1
caggtgcagctggtgcagtctggggctgaggtgaagaagcctggggcctcagtgaaggtttcctgcaaggcatctggatacaccttcaccagctactatatgcactgggtgcgacaggcccctggacaagggcttgagtggatgggaataatcaaccctagtggtggtagcacaagctacgcacagaagttccagggcagagtcaccatgaccagggacacgtccacgagcacagtctacatggagctgGgcagActgagatctgaCgacacggccgtgtattactgtgcgagagctcttt
+
CCCCCFGGGGGGGGGGGGGGGGGGGGGGGGGGGGGGGGFGGGGGGGGGGGGGGGGGGGFGGGGEGGGGGGGCGGGG@GFGGGGGGGGGGGGGEGGGGGGGGGGFGGGGGGFGGGGGGGGGFGGGGFGGGGGGGGGGFGGFGFGGGGGFGFFDGGGG;GGGCGCGFEGGGGGGGCCFGCGGGGF8GGGCGGCGGADFGG7GFGGGEGGGG?FGGGECCEGCFEGEEGCAGDGC/FGEG7=:FCG2@7CG,0C*DF,FCF=+GCG/++)+)=49?@C8GD>240C9<=G)7C38;F>F;6):)
@29_2_0/1
caggtgcagctggtgcagtctggggctgaggtgaagaagcctggggcctcagtgaaggtttcctgcaaggcatctggatacaccttcaccagctactatatgcactgggtgcgacaggcccctggacaagggcttgagtggatgggaataatcaaccctagtggtggtagcacaagctacgcacagaagttccagggcagagtcaccatgaccagggacacgtccacgagcacagtctacatggagctgagcagcctgagatctgaggacacggccgtgtattactgtgcgagagAtcGtt
+
CCCCCGGGGGGGGGGGGGGGGFGGGGGGGGGGGGGGGGGGGGGGGGGGGGGG<GGGGGGGGFGGGGFGGGGGGGGFGGGGGGGGGGGGGGGGGGFGCGGGGGGGGEGGGGGGGGFEGGGGGFGGGGGGGGAGGGGGG<GGGGGGGGFGG?GF9FGGGGAGGFGGEECGGDFGECGGGGGGGDDG3F>GDGDFGFDFGEA*GCEGGG98EGFGGG>GC:8BEBGG9CFG9GEG??EEEF?F?BEFDE>4*CCG9*GG43>E6*7GGF1:@)+C:*5777+D+4GC=DC4*;6C=F)*91):5
@29_3_0/1
caggtgcagctggtgcagtctggggctgaggtgaagaagcctggggcctcagtgaaggtttcctgcaaggcatctggatacaccttcaccagctactatatgcactgggtgcgacaggcccctggacaagggcttgagtggatgggaataatcaaccctagtggtggtagcacaagctacgcacagaagttccagggcagagtcaccatgaccagggacacgtccacgagcacagtctacatggagctgagcagcctgagatctgaggacacggccgtgtattactgtgcgagagctcttt
+
CCCCCGGGGGGGGGFGGGGGGGFGGGAGGGGGGGGGGGGGGGGGGGGGGGGGGGGGGGGGGGGGGGFEGGGGGGGGGGGGGGGGGGGGGGGGGCGGGFGGGGGGGGGGGGGGGFGGGFGGGGGGGGDGGGGCGFGGCGGGGGGGFGGBGGGGGGFGFGGCGDGGGGGCGGG:GGFGCCEGGGGGCDEEGGFF8BFB9A,FGGGGGGDG=CGGGG@EGC:GFFEDGGGG?GAGE8GCGD8G@A0FGEC*FGG*F6:GFF8G*C9DGE0GD9F9<:*B=<FC69:47AC75G@F5476*:0B*
@29_4_0/1
caggtgcagctggtgcagtctggggctgaggtgaagaagcctggggcctcagtgaaggtttcctgcaaggcatctggatacaccttcaccagctactatatgcactgggtgcgacaggcccctggacaagggcttgagtggatgggaataatcaaccctagtggtggtagcacaagctacgcacagaagttccagggcagagtcaccatgaccagggacacgtccacgagcacagtctacatggagctgagcagcctgagatctgaggacacggccgtgtattactgtgcgagagctcttt
+
CCCCCGGGGGGGGGGGGGGGGGGFGGGFGGGGGGGGEGGGGGGGGGGGGGGGGGEGGGGGGGGGGGGGGGGGGGGGGGGGGGGFGGGGGGGGGGGGGGGGGGGFGGGGGGGGGFGGGGGGGC<GGEGGAGG<8GGG?GGGGGGGGGGGFFFCFGGGFGGGGGGGFGGGGGGGGGGAGGGDGGGGGGGGGCGDE7G*FGFGFDGGEGEEFGCFGGEEGFED?GFGG>>>C74F@=CG7GF;CGGG@=7;B:F?G86@F773*F:>GFFFDCCGGC*F7*9GC?F>*F**<DD*7E+G7>)5*
@30_0_0/1
caggtgcagctggtgcagtctggggctgaggtgaagaagcctgggtcctcggtgaaggtctcctgcaaggcttctggaggcaccttcagcagctatgctatcagctgggtgcgacaggcccctggacaagggcttgagtggatgggagggatcatccctatctttggtacagcaaactacgcacagaagttccagggcagagtcacgattaccgcggacgaatccacgagcacagcctacatggagctgagcagcctgagatctgaggacacggccgtgtattactgtgcgagagaccCcc
+
CCCCCGGGGGGGGGGGGGGGGGGGGGGGGGGGGGGGGGGGGGGGGFFGGGGFDGGGGGGGGGGGGGGGGGEGGGGGGGGGGGGGGGGGGCGGGGGGGGGGFGGGGGGGG,GGGGGGGGGGFFGGGGGGGGFCGGGGGGGFGFEFGGAGFGGEFGGFGDGGGAFF?GGFGGEGGGGEGGGDGDFGGBGGGFGFC@GGGGGGG,9GFD?CGCFGEGGFCC*GGG8GGGG,;C;FC6FECFBFFGC4GGGG+C93CEGG*5=6*8C*21,GG:G@5G+B5AG0C0<?*GC:6AD3D6F80)1*>
@30_1_0/1
caggtgcagctggtgcagtctggggctgaggtgaagaagcctgggtcctcggtgaaggtctcctgcaaggcttctggaggcaccttcagcagctatgctatcagctgggtgcgacaggcccctggacaagggcttgagtggatgggagggatcatccctatctttggtacagcaaactacgcacagaagttccagggcagagtcacgattaccgcggacgaatccacgagcTcagcctacatggagctgagcagcctgagatctgaggacacggccgtgtaCtaAtgtTcgagagacctcc
+
CCCCCGGGGGGGGGGGGGGGGGGEGGGGGGGGGCGGGGGGGGGGGGGGCGGGGGFGGGGGGGGGFGGGGGGGGGGGFGGGGGGGCCGGGGGFGAGFGGCGGGGFGGGFEGFGGGGGFGGGGGGGGGGGGGGGGGGGAGFAGGGF8GGGFGGGGGGFGGGGFGGFEBGGGGEGGGGFGEFGGGGGGGEG@FGGGDCGF:GF:GF,FG,GGDA,G>FC7EGGCG,?DGFGG@E*;FE6GGCF6G7FGGGCEG<7CFFGGG+G@8D*G1F,D>G8CF8GDG7G:**C+C0)+79F*+F=*6*G/
@30_2_0/1
caggtgcagctggtgcagtctggggctgaggtgaagaagcctgggtcctcggtgaaggtctcctgcaaggcttctggaggcaccttcagcagctatgctatcagctgggtgcgacaggcccctggacaagggcttgagtggatgggagggatcatccctatctttggtacagcaaactacgcacagaagttccagggcagagtcacgattaccgcggacgaatccacgagcacagcctacatggagctgagcagcctgagatctgaggacacggccgtgtattactgtgcgagagacctcc
+
CCCCCGGGGGGGGGGGGGGGGGGGGGGGGGGGGGGGGGFGGGGGGGGGGGGGGGGGGGGGGGGGGGGGGGGGGGGGGGGGGGGCCFGGGGGGGFGGGGGGGGGGGGGGGGGFGGGG?GGGGEGGG<GG7<GFG,GGGGGGGEGGAGGFGGGGFGGGGGGGGG=GGFEGFGG3G@GEGFFFEFGGGGE9AFGG;GGGGG8FGGD0@GFGGGGFFGGACFECG>G9G8EGFF,GGGCCGGCG/<GG>C67+C?C??9DDGEF77=G?987C7F+FFFGG/:>*D7:C7>6*C=CG:7<@<@37
@30_3_0/1
caggtgcagctggtgcagtctggggctgaggtgaagaagcctgggtcctcggtgaaggtctcctgcaaggcttctggaggcaccttcagcagctatgctatcagctgggtgcgacaggcccctggacaagggcttgagtggatgTgagggatcatccctatcGttggtacagcaaactacgcacagaagttccagggcagagtcacgattaccgcggacgaatccacgagcGcagcctacatggagctgagcagcctgagatctgaggacacggccgtgtattactCtgAgagagacGtcc
+
CCAC@GGGCGDCGGCGDFDGGGGDEFFCF@E8CCGGEGE;GGA86CCGAF6G;6GEFFFG@FBFCGFGCEEGGF7FGC,F<G:FF=E=,<FCGDFG7G8CG,CCFBF<FC<BGFBFCFEGCGCE@E8E8CF??<BF,,E<9FAF,FC9FFGEC8@+FF?FFE,F,FF7,BGFD,F7FFF22+FF6E8FF@+*CFE@B53*C:?,><,*G878;,GCC>***B1F,FC,>C*+;2;20G@=1=C,<*3:,5*@#=CC*+2**)79775F+))7290)*2*+C*09:217F*,F4*5)*):):
@30_4_0/1
caggtgcagctggtgcagtctggggctgaggtgaagaagcctgggtcctcggtgaaggtctcctgcaaggcttctggaggcaccttcagcagctatgctatcagctgggtgcgacaggcccctggacaagggcttgagtggatgggagggatcatccctatctttggtacagcaaactacgcacagaagttccagggcagagtcacgattaccgcggacgaatccacgagcaAagcAtacatggagctgagcagcctgagatctgaggacacggccgtgtattacGgtgcgagagacctcc
+
CCCCCGGGGGCGGGGGGGGGGGEGGGGDGGGGGGGGGGGGGFGGGGGGGGGGGGGDGGGGGGFGGGGGGGGGGGGGGDGGGG<GGG8GGGGGG<GGGG<GGGGCEGGF<GGGGCGGGGGGGGGEGGGGGGFGGGGGE8GGFDGGFFG?G9GADGFGGGGG<GFGFFGGFF3GGGCGECGEGF9FGGFGFGFFFFFGFGGGGGGG:9<C,GGGGFBEG>EFGDE7GGGGFGGG*GFG+>GGF+FCG7,G2CDF9G7CG>@/)5G+G:DGF4A60):F:GC<,CG)A)GCD0)>953G*7290
@31_0_0/1
caggtgcagctacagcagtggggcgcaggactgttgaagccttcggagaccctgtccAtcacctgcgctgtctatggtgggtccttcagtggttactactggagctggatccgccagcccccagggaaggggctggagtggattggggaaatcaatcatagtggaagcCccaactacaacccgtccctcaagagtcgagtcaccatatcagtagacacgtccaagaaccagttctccctgaagctgagcActAtgaccgccgcAgacacgActgtgtattactgAgcgagattCtccagTt
+
CCCCBFGGFGGGGGGDF7GGFEFFGGGGGGC:F@GGGC@BFG@FD@GGGEEFE:GFG+CGGGFG:FF+<FFFFED,D<CGEGFG,GFGF,D,G@CEGCFGGDE<F:FFEGGC:FGGCG>GFF,GFFFF9BFGG:;CB,9@9A?F9FCDAE8@F<?7G<>ADF1FFFFE*FF+;<G@G63E>7A++/8C;@@39C:GFGE?C@89F3B+2,E8CC++,=14,CE@,A<,:A+1<A*D3:+@*2:4:<F*<*:C*CC@51F)7<*)+3:194**5**9)=2>+1.:+1D*:***.**0@))*1
@31_1_0/1
caggtgcagctacagcagtggggcgcaggactgttgaagccttcggagaccctgtccctcacctgcgctgtctatggtgggtccttcagtggttactactggagctggatccgccagcccccagggaaggggctggagtggattggggaaatcaatcatagtggaagcaccaactacaacccgtccctcaagagtcgagtcaccatatcagtagacacgtccaagaaccagttctccctgaagctgagctctgtgaccgccgcggacacggctgtgtattactgtgcgagattttcTaggt
+
CCCCCGGGGGGGGGGGGGGGGGGGGGGGGGGGGGGGGGEGGAGGGGGGFGFGGGGFFGFGGGGGGGGGGGGGDGGGGGGFGGGGGDGGGFGGGGFGGGGGGGFGGGGEGCGGGFGFGGGGGGGGFGGGGGGGGGFGGGGGGDGGGGGGGGGGCGGGGGGGFGGGFCFG<FG>FGGGGGGGGDFGGGGGGGF7EGGGFE=GE,EGGG+GGGGF<DF@GEGFFEGFGGDFG?FC>G:FFGGG*FCGF:ECGFFFCFF0G*FF4>F)GD*7969+FF04:4@5>+AD:F;F+G7F*;F2)>677
@31_2_0/1
caggtgcagctacagcagtggggcgcaggactgttgaagccttcggagaccctgtccctcacctgcgctgtctatggtgggtccttcagtggttactactggagctggatccgccagcccccagggaaggggctggagtggattggggaaatcaatcatagtggGagcaccaactacaacccgtccctcaagGgtcgagtcaccatatcagtagacaAgtccaagaaccagttctccctAaagctgagctctgtgaccgccgcggacacggctgCgtattactgtgcgGgattttccaggG
+
CCCCCCGGG9G@GG9GGF-GG@G+CGGGFGGGE@CGGG@FFG:G<GFCCGGGGGFFGGFFE:GGCG+<@,EC:9<GGGFFFGFDFGGFEGGGCCGECCGGGC<F7C@EFG9F<CCGG,:<<8FEFF,C??,FCFFG394A,F48+?,FG+?<G9F7::AFC78A5C@,,,,DFC@7GF<FF1F+>CDD>CCF,3CF*@C,>:,C+*<F*8388ECCG+<1G<9*?FC*F++E:8,*34F*+,F*=+C<:*2?5*1*,?7C2799FDA5294*37*):4**3*CC9:2*/:))*1+9;.:>)
@31_3_0/1
caggtgcagctacagcagtggggcgcaggactgttgaagccttcggagaccctgtccctcacctgcgctgtctatggtgggtccttcagtggttactactggagctggatccgccagcccccagggaaggggctggagtggattggggaaatcaatcatagtggaagcaccaactacaacccgtccctcaagagtcgagtcaccatatcagtagacacgtccaagaaccagttctccctgaagctgagctctgtgacAgccgcggacacggctgtgtattactgtgcgagattttccaAgt
+
@CCCCGGGGGGGGGGGGGGGGGGGGGGGGGGG<FGGGGCGGGGGGGGGFGGGGGGGGGGGGGGGGGGGGG,GGGGGGGGGGGGGGGCGGGGFGGGGGGGGGGGGGGGFFGFGGCGGGGGFGGGGGFGGFGGEFGGGGFFG9GGGGGGGDFGGGGDFGEGGGGGFGEGG8GGGGGCG:GFGFCFGCGF,@FC9GCG>GGGDGEGGFFGGGFFGAF+FF9GDG=GGDEAEGGGGEEC@1CC/C?G?ED/CC@:+GGC59*=;F:,AF:;@G=C*1F:F:C*;0C:;:::=F9C<5/:7F<+C)
@31_4_0/1
caggtgcagctacagcagtggggcgcaggactgttgaagccttcggagaccctgtccctcacctgcgctgtctatggtgggtccttcagtggttactactggagctggatccgccagcccccagggaaggggctggagtggattggggaaatcaatcatagtggaagcaccaactacaacccgtccctcaagagtcgagtcaccatatcagtagacacgtccaagaaccagttctcccGgaagctgagctctgtgaccgccgcggacacggctgtgtattactgtgcgagattttccaggt
+
CCCCCGGGGGGGGGGGGGGFGGFGGGGGCGGGGGGDGG<GGGGFGGGGGGGGGGGGGGGGGGGGGGGGGGGGDGGGGGGFGGGGGGGGGGGGGGG9GGGGGGGGGGGGGGFGGGGGEEGGGGGGFFGGGFGGCGFFGFGGGG=GGGGGGGGG@EGEGGFFG7GGGGFGEGGFGGCGGGC<GGGGGGFGGGGD>FGC,;8DGCGCGG9GGFFCGE3;GGGFGGGFGGG>8BGF,D?EF+5CEFFFE8>9C?F6<?FG<:*GFCCD;@+?6+2*7=:F+F2FG>+7/;*FF:*GA8:G+CD1<
@32_0_0/1
gaggtgcagctggtgcagtctggagcagaggtgaaaaagcccggggagtctctgaagatctcctgtaagggttctggatacagctttaccagctactggatcggctgggtgcgccagatgcccgggaaaggcctggagtggatggggatcatctatcctggtgactctgataccagatacagcccgtccttccaaggccaggtcaccatctcagccgacaagtccatcagcaccgcctacctgcagtggagcagcctgaaggcctcggacaccgAcCtgtattactgtgTgagacagaggg
+
CCCCCGGGGGGGGGGGGGGGGGGGGGGGGGGGGGGGGGDGDGGGGGGGGGGGFGGGGGGGGGGGGGGGGGGGGGGGGGFGGGGGGGGGGGGGGGGGGGGFGGGGGGFFGFGGGGGGGGFGGFGGGGGBGGGFGGFGGGGABGF9GGGGGGGGGGFG?GFFFDGGGGFFGFDGGGGGGFGGGGEGGGGGGEGGEGFDGG9GCGGFGEFGGDG@,*GFGGGG,7CF<CCGF5=GCA>FGFFGFC@FE*GGGGCGDGF*20+:FCC+?GFC=>C?:D*9*C8;G2FGG9:8+*49:@:9:>*@A
@32_1_0/1
gaggtgcagctggtgcagtctggagcagaggtgaaaaagcccggggagtctctgaagatctcctgtaagggttctggatacagctttaccagctactggatcggctgggtgcgccagatgcccgggaaaggcctggagtggatggggatcatctatcctggtgactctgataccagatacagcccgtccttccaaggccaggtcaccatctcagccgacaagtccatcagcaccgcctacctgcagtggagcagcctgaaggcctcggacaccgccatgtattactgtgcgagacagaggg
+
CCCCCGFGGGGGGGGGGFGGGCGGGGGGGGGGFGGGGGGGG9GGGCGGGGGFGGGFGGGDGGGGGGG>GGGGGGGGGGGGGGGGGGGGFGGDFGGGGGGGFGGGGGFGGGGFGGGGFFGCGGGGGGFGGGGG?GGFGE>GGGGGFF<EGFGGFGGGCGGGGFGGFGGGGGGG,GGE:GG?F,GGGGGGGG,GEFGC5G;CF*EGCGECGG*GGCGFG9E8,EC8FEGCCF7F;GF5FF+CDFE*GFEFC*G=A3FC1*9C8=+<DF:F1)4?@FG5?/A:=5FFF<:<CC)>C+1C>AFF(
@32_2_0/1
gaggtgcagctggtgcagtctggagcagaggtgaaaaagcccggggagtctctgaagatctcctgtaagggttctggatacagctttaccagctactggatcggctgggtgcgccagatgcccgggaaaggcctggagtggatggggatcatctatcctggtgactctgataccagatacagcccgtccttccaaggccaggtcaccatctcagccgacaagtccatcaAcaccgcctacctgcagtggagcagcctgaaggcctcggacaccgccatgtattactgtgcgagacagaggg
+
CCCCCGGGGGGGGGGGGGGGGGGGGGGGGGGGGGGGGGGGGGGGGGGGGGGGGGGGGGGGGGGG9GCFGGDGEGGFGGGGGGGEGGGGGGGGGGGGGGGGGGGGGGGDFGGGGGGGGCGGGGGGFGFGGGGFGGFGFFG@GGGGGFGFGFFGGGFGGGGGGGGG8GGGGGG8GGCGGGG=:FGGGFCFG:FDGGGCG9DGGFFGGG>?FFC@GGGGGAGG@AGEFGGGG7GGFGGDEEC?G,G;E+C;67:G=EGCF=?7F?A,F/?74FGF7>11GFF;=E<GF8*G;F>)1*G<57FGC
@32_3_0/1
gaggtgcagctggtgcagtctggagcagaggtgaaaaagcccggggagtctctgaagatctcctgtaagggttctggatacagctttaccagctactggatcggctgggtgcgccagatgcccgggaaaggcctggagtggatggggatcatctatcctggtgactctgataccagatacagcccgtccttccaaggccaggtcaccatctcagccgacaagtccatcagcaccgcctacctgcagtggagcagcctgaaggcctcggacaccgccCtgtattactgtgcgagacagaggg
+
CCCCCGGGGGFGGGFGGGGGGGGGGFGGGGGGGGGGGGGGGGEGGGGGGGGGGGGGGGGGGGGGGGGGGGGGGGFGGGGGGGGGGGFCGGGGGGGGGGGGGGGGGGGGGGGGGGGGGGGG,GDFGBGGGGEGGGGGGGGGGGGGGGGGGGGGG4GGGGGFGGGFGEFGCGGGGGFGGGEGGGGF>FC7GD9=GFFFEGGGGGF0D9GGGGF?GGGGGFDGGGGDB+EFF21G*G;GCFFD=*C,+CE:FGAGDDG>@8G/C3<CE<:GACC5DGG</*G+G>26:;)G5CG)9C)*))5))
@32_4_0/1
gaggtgcagctggtgcagtctggagcagaggtgaaaaagcccggggagtctctgaagatctcctgtaagggttctggatacagctttaccagctactggatcggctgggtgcgccagatgcccgggaaaggcctggagtggatggggatcatctatcctggtgactctgataccagatacagcccgtccttccaaggccaggtcaccatctcagccgacaagtccatcagcaccgcctacctgcagtggagTagcctgaaggcctcggacaccgccatgAattactgtgcgagacagaggg
+
CCCC<GGCGGGGGGGGGFGGGGGGGGGGGGGGGGGFFGGGGGGGGGGGGGEGGGGGGGGFGGGGGGGGGGGGFGGGGGGGGGGGGGGGGGGGGGGGGGEGGCGGEGEGCFGGGGGCFGGGGGFGGGGGGGGGFGFGGGGGFGFGGDGG9GGGGAG=GFDGGFGGGGGGGDCGFGGGFGDD<7FFGEGGGFGFEGG<GGGFGCGG;D9GC@G:GG6@EF8GGGGGC@DD?FG:=FGG56FEDCG8?*@E8CC,C>+CEGD8FD>+G3;G>GD<DGDD;87*:F*4@6+9D*3*2F+>2175*
@33_0_0/1
caggttcagctggtgcagtctggagctgaggtgaagaagcctggggcctcagtgaaggtctcctgcaaggcttctggttacacctttaccagctatggtatcagctgggtgcgacaggcccctggacaagggcttgagtggatgggatggatcagcgcttacaatggtaacacaaactatgcacagaagctccagggcagagtcacTatgaccacagacacatccacgagcacagcctacatggagctgaggagcctgagatctgaAgacacggccgtgtattactgtgcgagagatccgg
+
CCCCCGGGGGFGGFGGGGGGGGGGGGGGGGGGGGGGEFGGGCGGGGGGGFGGDGGGGGFGGGGFGGGG<GGGGGG,CGGGGGGGGGGDGGGGGGGGGGFGGG,GG9GGGGFGDGGFGGGGGGFGGGG9GGGGGGFGG<GF=GGFDFGGGGGGGGGGGGFGGGGGCDGFGGFFGF+G79FEGGGFGGFFGGGBGG,GFGCC9FFGDG,G,GCGE*CGGFDEG9FC1F8G=F:?EC*@GGFC8C9GD<3GGGCG*/GGFG>G=DDF:F*GF)A+,;C<7D6BCFF;E76;FC)E0*D:3<64:
@33_1_0/1
caggttcagctggtgcagtctggagctgaggtgaagaagcctggggcctcagtgaaggtctcctgcaaggcttctggttacacctttaccagctatggtatcagctgggtgcgacaggcccctggacaagggcttgagtggatgggatggatcagcgcttacaatggtaacacaaactatgcacagaagctccagggcagagtcaccatgaccacagacacatccacgagcacagcctacatggagctgaggagcctgagatctgacgacacggccgAgtattacAgAgcgagagatccgg
+
CCCCCGGGFGGGGGFGGGFGGGGGGGGGFGGCGGGGGGGG:GGGGGGGGGGGGGGGGGGGGGGGGGCGGGGGGGGGFGGGGAGGGGGGGGGGGGCGGFGGGGGGFGGFGGGGGGGGGGGGCFFGGGFGGGGGGFGGGGGGGGFEGGGGGGCGGGGGGGGGGGFGGG@DGFFGGGEGGGDDGG<GGFCDGFGE:GCGGGCBEGFG;GGG9CGDGG>CGG6GGCGE5;G@CCF7CC,@AC5FFFFA+G<C:=G,GG?GG;F*EC>7/GFE0FCF;;>;C*:8+CC8@**+B+)5;)*4*?FF+
@33_2_0/1
caggttcagctggtgcagtctggagctgaggtgaagaagcctggggcctcagtgaaggtctcctgcaaggcttctggttacacctttaccagctatggtatcagctgggtgcgacaggcccctggacaagggcttgagtggatgggatggatcagcgcttacaCtggtaacacaaactatgcacagaagctccagggcagagtcaccatgaccacagacacatccacgagcacagcctacatgAagctgaggagcctgagatctgacgacacggccgtgtattactgtgcgagagatccgg
+
CCCCCGGGGGGGGGGGGGGGGGGGGGGGGDGEGGGGGGGGGGGGGGGGGGG7GGG?GGGGGGGGGGGGGFGGGGGGGGGGGFGDGGGEGGGGGGGGEGGGGGGGGG<GGGGGGGEGGGG8GCGGGGGGGDGGGG=GGGGGGGGDGGGAGGGFFEGGGGEGGGC,C,GGDGGGGGFEGFGFCGGGGGGC7GGDGGCCGFGGGDGGFF@,EGAGFGFFE?E<FGFEFGGEDG;GEGG,9G2<G5G/FCGGFGGF7GGG*<F4GG*5CG5?FG7GFFA.@F905;?GC3GD+7FGD2=GG)A+0
@33_3_0/1
caggttcagctggtgcagtctggagctgaggtgaagaagcctggggcctcagtgaaggtctcctgcaaggcttctggttacacctttaccagctatggtatcagctgggtgcgacaggcccctggacaagggcttgagtggatgggatggatcagcgcttacaatggtaacacaaactatgcacagaagctccagggcagagtcaccatgaccacagacacatccacgagcacagcctacatggagctgaggagcctgagatctgacgacacggccgtgtattaAtgtgcgagagatccgg
+
CCCCCGGGGGGGGGGGGFGGGGGGGGGGGGGGGGGGGGGGGGGGGGGGGGGGGEGGGGGGGGEGGGGGGGGGGGGGAGGGGGGGGGGFGGGGGGGGGGGGGGGGGG9GGGG8FGGGEGGGGGGGDFGGGGGGGGGEGDGGGGGEGGGGGGGGGGGFFGGFGGGGFGGFCGGG9FCGCGFD9GGCGG:GDGFG,GG7@G,F?EDGFGGBGGGDGGCFG9G9?CGFF2FFGFGCC6CG<8ED>6G@+:CGDFFGC:G:<GFF=>7GGC*6@ACC*/GDAG*F*CC=+;42>34)FC)F?D171
@33_4_0/1
caggttcagctggtgcagtctggagctgaggtgaagaagcctggggcctcagtgaaggtctTctgcaaggcttctggttacacctttaccagctatggtatcagctgggtgcgacaggcccctggacaagggcttgagtggatgggatggatcagcgcttacaatggtaacacaaactatgcacagaagctccagggcagagtcaccatgaccacagacacatccacgagcacagcctacatggagctgaggagcctgagatctgacgacacggccgtgtattactgtAGgagagatccgg
+
CCCCCGGGGGGGGGGGGGGGGGEGGGGCGGGGGGGGGGGGG9GGGGGGGFGGGGGGGGGFGGGGG6GGGGGGGGGGGGGGGGGGGGGFFGGEGGGGGGGGGGGGGGFGGGGGGGAGFFGGGGGGGFGGGGGGGFGGGFGGGGGGGGGF<GFGGGGGGFGGGGGGGGGGGDGDFDGGGGGGFGGGG@FGGEGGG>>GGGG9GG,F9GFGGGGEG,G5DFGCGDDC@FFGG?G9CFEGFEEEFGFG2*C;+?GCG<E*1E5A:CF76GGF*G*CCB@?C*/G>F77<F97**7+5<6G7A**7
@34_0_0/1
gaggtgcagctggtggagtctgggggaggtgtggtacggcctggggggtccctgagactctcctgtgcagcctctggattcacctttgatgattatggcatgagctgggtccgccaagctccagggaaggggctggagtgggtctctggtattCattggaatggtggtagcacaggttatgcagactctgtgaagggccgattcaccatctccagagacaacgccaagaactccctgtatctgcaaatgaacagtctgagagccgaggacacggccttgtatcactgtgcgagagatcacg
+
CCCCCGGGGGCGFGGGGGGGGGGGGGGGGGGFGGGGGGGGGGGGGGGGGGGGGGEEGGGGGGGGGFGGGGGGGGGGFGGGGGGGGGGGGGGEGGGGGGGGGFGFGDGGGEFFFGFGGGGGGGGGGGGFGGGGGFGG<GGDGGGGGGGGGGGGG,CGFG:GG@GFGGBGGGAF9EGG9FFEFG9GGGGAGBGG*GGFGGFEEBCGC>FBGGFF6GD7CEG9CG5GGD=DFG;GGCE<G@:DGGC9B1CG<?FCGFGGFC9CGCC>@CC;GCCFCFGFC/CGF+F:;<4*:3C)*/F+7)7)+
@34_1_0/1
gaggtgcagctggtggagtctgggggaggtgtggtacggcctggggggtccctgagactctcctgtgcagcctctggattcacctttgatgattatggcatgagctgggtccgccaagctccagggaaggggctggagtgggtctctggtattaattggaatggtggtagcacaggttatgcagacGctgtgaagggccgattcaccatctccagagacaacgccaagaactccctgtatctgcaaatgaacagtctgagagccgaggacacggcctAgtatcactgtgcgagagatcacC
+
CCCCCGGGGFGGGGGGGGGGGGGGGGGGFGGGGGGGGGGGGGGGCGGGGGGGGGGGGFFGGGGGGGGGFGGGGGGGGGGFGGGGGGGGGGGGGFGGGGEGGGGGGGFGFGGGFFGFGGGGGGGCGCGGGGGGFGGGFCGGGGG<GGGGGGCGGGFGGGGFGGGFGGF,GGGGFFGGG7GGEGCGGE*,G:GFFBGGGG:GGGGDGGGGGGGCGDD6CG*GEFGEECGD>8DE>GEGG2@GGGCCGA:?*8F<G*3GDG4?C@6CCCC:FF5CF52546F3+FE:?FG>8;7/*)1)G/:0*
@34_2_0/1
gaggtgcagctggtggagtctgggggaggtgtggtacggcctggggggtccctgagactctcctgtgcagcctctggattcacctttgatgattatggcatgagctgggtccgccaagctccagggaaggggctggagtgggtctctggtattaattggaatggtggtagcacaggttatgcagactctgtgaagggccgattcaccatctccagagacaacgccaagaactccctgtatctgcaaatgaacagtctgagagccgaggacacggccttgtaAcactCtgcgagagatcacg
+
CCCCCGGGGGGGGGGGGGGGGGGGGGGFGGGGGGGGFGGGGGGGGFGGGGGGGGGGGGGGGGFGFGGGGGGGGGGGGGFGFGGGGGEFGECGGGGGGGGGGEGG7G@FGGGGGGGGGGGGGGGGCGGGGGGGGFGFGGG9FGFGGGGGGGGGFFDGGGGGG7GGGGGGGGGG9FGFGGG6EGGFGFAFGGEFEGGFFGGCGD=FFGFGGGGFGGG<E?<CGGGGGCECC=95BFGDG>DECC+;F6,5==GCF33CG=GF:FEC6FF8:;8F>FF270F1C+?G@>*A;**97*)+F:6G*
@34_3_0/1
gaggtgcagctggtggagtctgggggaggtgtggtacggcctggggggtccctgagactctcctgtgcagcctctggattcacctttgatgattatggcatgagctgggtccgccaagctccagggaaggggctggagtgggtctctggtattaattggaaGggtggtagcacaggttatgcagactctgtgaagggccgattcaccatctccagagacaacgccaagaactccctgtatctgcaaatgaacagtctgagagccgaggacacggccttgtatcactgtgcgagagatcacg
+
CCCCCGGGGGGGGGGFGGGGGGGGGGGEGGGGGFGGGGGGGGGGGGGGGFGGGGGGGGGGEGGFFGGGGGGGGGGGGGGGGGGGGGGGEGGGFFGGGFFGGGGGGGGGGGCGEGG?GGEGFGGGGGEGGGGGGGGGGGGG9GGGGGFGGGGFGGGGGEEGG,GGFFG>GGGGGG@?FGFGGGDFCG7FDGGGGG7CCG<BG9GFGC8G,GGEFFCGGBEF8F6GE?GGFFC@E:?GFG,,GG12*CCFGGG;7GCC:C+FBG<FG;),+5CEC@C5*9252+C7D)+F*>*9C*E/+<*;*
@34_4_0/1
gaggtgcagctggtggagtctgggggaggtgtggtacggcctggggggtccctgagactctcctgtgcagcctctggattcacctttgatgattatggcatgagctgggtccgccaagctccagggaaggggctggagtgggtctctggtattaattggaatggtggtagcacaggttatgcagactctgtgaagggccgattcaccatctccagagacaacgccTagaactccctgtatctgcaaatgaacagtctgagagccgaggacacggccttgtatcactgtgcgagagatcacg
+
CCCCCGGGGDGGGGGGGGGGGGGGGGGGGGGGGGGGGGGGGGGGEGGGGGGGGGGGGGGGGGGGGGGFGGGGGGGGGGGGDGEGGGGGGGGGGGFG@GFEGGFGGFGGFGGGGGDEGGGGGGGGCFEGGGFG9GGGGGGGGGGGGGFGFGFGGGGGGFGGGGCGGC@GGGGGF@,<GDF8GGDGFGFDGE,CGFDGGCCGGFGG6GGCGGFDGFB9G?GF:G8GE*DFEFG+C8*CE,D7DECDGEGEFFF<G73>+GDCG?*9G5C/5<6C*9FG+:*C+80F*C.FF9C7<GFC8CD@*
@35_0_0/1
gaggtgcagctggtgcagtctggagcagaggtgaaaaagcccggggagtctctgaagatctcctgtaagggttctggatacagctttaccagctactggatcggctgggtgcgccagatgcccgggaaaggcctggagtggatggggatcatctatcctggtgactctgataccagatacagcccgtccttccaaggccaggtcaccatctcagccgacaagtccatcagcaccgcctacctgcagtggagcagcctgaaggcctcTgacaccgccatgtattactgtgcgagaGaAtatg
+
CCCCCGGGGGGGFGGGG;GGGGGGGGGGGGGGGGGGGGGGGGGGGGGGGGGGGGFGGG<GGGGGGGGGGGGGGGGGGGGGGGGGGGGGGGFFGGGGGGGGFGGGDGCGGGGGGFGGGGGGGGFGGGGGFGGGDGGGFBGGGGFGGG=GGGGGGGCGCDEGGGGGCD,GGG9G@GGF7GGDGFGGFFF=GGD,GFFGGG7@GGGFGGFFF8FGG,F@BEGGG9FG9GGGFG@GFFGGGD?F2F=GECG*C+:GG1FC9FGG9*CC0++D*74:6DG8D:47GF++)CDE6*;*;5*:*C9*4
@35_1_0/1
gaggtgcagctggtgcagtctggagcagaggtgaaaaagcccggggagtctctgaagatctcctgtaagggttctggatacagctttaccagctactggatcggctgggtgcgccagatgcccgggaaaggcctggagtggatggggatcatctatcctggtgactctgataccagaGacagcccgtccttccaaggccaggtcaccatctcagccgacaagtccatcagcaccgcctacctgcagtggagcGgcctgaaggcctcggacaccgccatgtattactgtgcgagacattGtg
+
CCCCCGGGFGGGGGGCGGGGGGGGGCGGGGGGGGGEGGGGGGGEGGGGGGGGGGGGGFGGGGGGGG@GGGGGGGAGGGGGGGGGGGGGGGGGG9GCGGGGGFGFGGGEGGGGGGGGGGGGCGGGGGGGFGGG9GGGAGFGFFGGFGEGGGGGDGGGECFGGGGBAGGG?FFFGGFDG,FFG@GFEFGEGEGFEBGG;GCBFGFECGGFCGGGGG*GCGFGG,GC5GCCGFCCGG??GGFG;8ACGFGG?CC5+F0+DG949D+:FF:7=+?7G2AD><CGG++;G*FBF*>=?9.C(7+:F
@35_2_0/1
gaggtgcagctggtgcagtctggagcagaggtgaaaaagcccggggagtctctgaagatctcctgtaagggttctggatacagctttaccagctactggatcggctgggtgcgccagatgcccgggaaaggcctggagtggatggggatcatctatcctggtgactctgataccagatacagcccgtccttccaaggccaggtcaccatctcagccgacaagtccatcagcaccgcctacctgcagtggagcagcctgaaggcctcggacaccgccatgtattactgtgcgagacattatg
+
CCCCCGGGGGGGGGGGGGGGGGGGGGGGGGGGGGGGGGGGGGGGGGGGGGGG9GGGEGGGDGGGGGGGDGGGGGGGFGGGGCGGGGFGGGGFGGGGGGGGGGGGGGGGCG:GGGGGGGGGGGGGGGGFGGGGGGFGGDGGGFGGGGFGGGGFGFGGGGGGGGFG=GGGGGGCDGGGGGCFFFGDFGGGGGGFEFGG@GGGGEFGGCFDGGG@G;C;CGCGFCGFG9G<EFGGCFG6FGE;DGFG>@<>GGDGCCCG7F;B+736?9BF71F++C5FE6<:<7:F:9/5FG2G4*+1@*>>1
@35_3_0/1
gaggtgcagctggtgcagtctggagcagaggtgaaaaagcccggggagtctctgaagatctccGgtaagggttctggatacagctttaccagctactggatcggctgggtgcgccagatgcccgggaaaggcctggagtggatggggatcatctatcctggtgactctgataccagatacagcccgtccttccaaggccaggtcaccatctcagccgacaagtccatcagcaccgcctacctgcagtggagcagcctgaaggcctcggacaccgccatgtattactgtgcgagacattatg
+
CCCCCGGGGGGGGGGGFGGGGGFGGGGGGGGGGGGGGGGGGGGGGGGGGGGGGGGGGGGGGGG,GGGGGGFGEGGGGGGCGGGGGGGGGGGGGGGGGGGGGGGGGGGGGGGGFGGGGGGGGGGGFGGGGEGGFGGGFFGDGGGGFGGEGGGGEEGDEGGGF8GG<EGGGAAFGFGGGFFFGFCCG9GFFGGGEGGGGBGFCABGG<GGGE1GEC9GCFGCFGGEC,G:C9CFCDE+EBFGC0=DG,GGD5GGD7CG7GCG64D/*FGC5GCFG@744CC0=*>/)F):)628)2*>6)C1+
@35_4_0/1
gaggtgcagctggtgcagtctggagcagaggtgaaaaagcccggggagtctctgaagatctcctgtaagggttctggatacagctttaccagctactggatcggctgggtgcgccagatgcccgggaaaggcctggagtggatggggatcatctatcctggtgactctgataccagatacagcccgtccttccaaggccaggtcaccatctcagccgacaagtccatcagcaccgcctacctgcagtggagcagcctgaaggcctcgTacaccgccatgtattactgtgcgagGcattatg
+
CCCCCGGGGGGGGGGGGGGGGGFGGGGGFGGGGGGGGGGFGGGGGGGGGDGGGGGGGGGGGGGGDGGGGGGGGGGGGGGGEGGGGGGFGGGGGGGGGGGAFCGDGGGGFGGGFGGGGGGGGE9GFGGGGFGGGGGCFFGFGGGGFGFGGGGGGGG=GGCGGGGGAGGGGGFGCGGFGGEE9GCGDFDG+GGGGFCGC9EGGDGG3GCEFG9>=G,GCGFGGGGGDG>GC93F@GC2FFC/F,F6CGE9CGG+:CGG2FF67C4FE@G6F*0>7:E)FC1F::F:9D)576C?**?*F+G7)
@36_0_0/1
cagctgcagctgcaggagtccggctcaggactggtgaagccttcacagaccctgtccctcacctgcgctgtctctggtggctccatcagcagtggtggttactcctggagctggatccggcagccaccagggaagggcctggagtggattgggtacatctatcatagtgggagcacctactacaacccgtccctcaagagtcgagtcaccatatcagtagacaggtccaagaaccagttctccctgaagctgagctctgtgaccgccTcggacacggccgtgtattactgtgccagagagg
+
CCCCCGGCGGGGGGGGGGGGGGGGGGG,GGGGGGFGGGGGGGGGGGGGGGGGGGGGGGGGGGGGGGGFGGGGGGGGFGEGGGGGGGGGGGGGGGGGGFGGGGFGGGGGGGGFCGGGGGGGFGGGGGGGGGFGGGGGFFFGGGGGGGFGGFGGGG<GGFGGGGGEDGGGGGCGFG>GFGGGGGGCGGECCGGCG,GGG8,GGGCCCEGF@AE:DFCEGDG*CG*GGG5G>C5G9G=G=FG2DG8GGG=F*G=FD4FC<FE+)+>+;F4+GDG/3*7BCAC=::A)AFG1*6F++?;F=)*9<
@36_1_0/1
cagctgcagctgcaggagtccggctcaggactggtgaagccttcacagaccctgtccctcacctgcgctgtctctggtggctccatcagcagtggtggttactcctggagctggatccggcagccaccagggaagggcctggagtggattgggtacatctatcatagtgggagcacctactacaacccgtccctcaagagtcgagtcaccatatcagtagacaggtccaagaaccagttctccctgaagctgagctctgtgaccgccgcggacacAgccgtgtattactgtgccagagagg
+
CCCCCGGGGGGGGGGGGFGGGDFGGGGGGGGGGGGGGGGGGGGGGGGGGGGGGGGGEGGGGGGFGGGGGGGGGGGGGGGEGGGGGGGGGGGGDGGGGGG@GGGCGGGGGCGGFGG7GGGFGGGG?GFGGGCFGFGGGGGFDGFGGGGGGGGGGGGGGFGGGEGGGGGG?FCGGFG8DCG7@GGGEGE9GEG2GFGG9EGG,G8GFGGFGGCGA<E,E8GCFDGFGGG652GAGF8GFCF@+G=F5GCG@*75:EEGFGDE?GEF*CFAFFCD@9C*F7G7AG9+6C.*+/<0C/*G3::55
@36_2_0/1
cagctgcagctgcaggagtccggctcaggactggtgaagccttcacagaccctgtccctcacctgcgctgtctctggtggctccatcagcagtggtggttactcctggagctggatccggcagccaccagggaagggcctggagtggattgggtacatctatcatagtgggagcacctactacaacccgtccctcaagagtcgagtcaccatatcagtagacaggtccaagaaccagttctccctgaagctgagctAtgtgaccgccgcggaGacggccgtgtattactgtgccaTagagg
+
CCCCCGGG@GGGGGGGGGGGGGGGGGGGGGGGGGGGGGGGGGGGGGGGGGGGGGGGGGGGGFGGGGGGGGGGFGGGGGGGGGGFGGGGGGGGFGGGGCGFGGGGGGGGGGGGGGGGGGGF@GGFGGGGGGGEGGGEGFGF8GGEGGDGGGGGGGGGGGFGGGG+,FGGGGGCFGFGGGGFEAGG+FG<AGGG7GCGC*GGG>GG>G,BECDGGEFFGGGG8FCCFGAEF*E:GEGGGAGFA/C;GC*=F*+F7<):+:D>GE8D5FC*0*<@+FB*F=FF7=C5C+?06)7*/::58*.5)
@36_3_0/1
cagctgcagctgcaggagtccggctcaggactggtgaagccttcacagaccctgtccctcacctgcgctgtctctggtggctccatcagcagtggtggttactcctggagctggatccggcagccaccagggaagggcctggagtggattgggtacatctatcatagtgggagcacctactacaacccgtccctcaagagtcgagtcaccatatcagtagacaggtccaagaaccagttctccctgaagctgagctctgtgaccgccgcggacacggccgtgtattactgtgccagagagg
+
CCCCCGGGGGGGGGGGGGGGGGGGGGDGGGFGFGGGGGGGGGGGGGGGGGGGGGGGGGGGGFGGGGGGGGGGGGGGGFGGGGG@FGGGFGGGGGGGGGFGGGGGGGGFEGGGGGGGGGGGGGGGGGGGGGGFAFCGGEGGGGGGGGEFGGGFGAGGDGGGDGGFGGGFDGFGCGG9CGGGGGEDEG*GGCGGGGDGG,FDGCCGGGFG?ADFGCGFGFEGGGGGG:;CDCGEFG7FCG4GGG:9FFFDE8?CFGG)G?8*GC1DB?766FE3=C6FG5*5C+?GC5F2G>AF=)<5@8G);
@36_4_0/1
cagctgcagctgcaggagtccggctcaggactggtgaagccttcacagaccctgtccctcacctgcgctgtctctggtggctccatcagcagtggtggttactcctggagctggatccggcagccaccagggaagggcctggagtggattgggtacatctatcatagtgggagcacctactacaacccgtccctcaagagtcgagtcaccatatcagtagacaggtccaagaaccagttctccctgaagctgaTctctgtgaccgccgcggacacggccgtgtattactgtgccagagagg
+
CCCCCGGGGGGGGGGGGGGGGGGGGGGG<GFGGGGGGGGGGFFGGGGGGGCGGGEGGGGCGGGGGGG<GGGGEGGFGCGFGGGGGGGGGGGGGGGGGGGGGGGGGGGGGGFGGGG7GGGGGF<@GFGFGCGGGGGGGCGGGGFEFGCGAGAGGGGGG,GGGFDFGGGGDFGGGGGGGGGFEGGGEGGFGGGGFEGGG*F9C,DGGGGEGCCEECGF>GF6G>F7>GFF@FCGGDGG8G88EGCCC6GFGCGEC*=CC?>3CCGB?0GE76=F;G+79CF>:A/59*717F>7A;82@)FAA
@37_0_0/1
cagatcaccttgaaggagtctggtcctacgctggtgaaacccacacagaccctcacgctgacctgcaccttctctgggttctcactcagcactagtggagtgggtgtgggctggatccgtcagcccccaggaaaggccctggagtggcttgcactcatttattggaatgatgataagcgctacagcccatctctgaagagcaggctcaccatcaccaaggacacctccaaaaaccaggtggtccttacaatgaccaacatggaccctgtggacacagccacatattactgtgcacacagac
+
CCCCCGGGGGGFGGGGGGGGGGGGGGGGGGGGGGGGGGGGGGGGGGGGGGGGGGGGGGGGGGEGGGGGGFGGGGGGGDGGGGGGGGCGGGGGGGFGEGEGFGGGGGGGGGGGGFGGGGFGGGGGGEFGGGG?EGGCGGGGGGGGGGGG>FGFGGGGGGG<GGGGGGGGGG7GFGGDGBGGGGGGGGFCB;GGGFFCGD@AG,GCFGDGG@GE;GGA:AGC>DGE+GECCG,DD<G>=6EFG<;ACG*1FCGF*:+GCC=4GG<@F9G?GC65<*4=)G)FF3?FF72)*1)1)78C)DB*5
@37_1_0/1
cagatcaccttgaaggagtctggtcctacgctggtgaaacccacacagaccctcacgctgacctgcaccttctctgggttctcactcagcactagtggagtgggtgtgggctggatccgtcagcccccaggaaaggccctggagtggcttgcactcatttattggaatgatgataagcgctacagcccatctctgaagagcaggctcaccatcaccaaggacacctccaaaaaccaggtggtccttacaatgaccaacatggaccctgtggacacagccacataAtactgtgcacacagac
+
CCCCCFGGGGGGGGGGGGGGGGGGGGGGGGGGGG8GGGGGGGGGGGGGGGGGGGGFGGGGGGGDGGGFGGGGGGGGGGGGGGEGGGGGFGGGGGGGGEGGGGGGFFGG9GFGGGGGGCGGGGGGGGGGGGGGGGFGGGGGGGDGGEGGFGGGGFGGFGFFEGGGGF8GGFGEGGGGGE@GFGGGGGGGGECFFGEGECGGFGGGFG=FGGFGCAGGGFG:,FGFBFGGEGCGGG@GGG@9GC29C::F6E+GGG7G:?F;9,F,F44,FD*C?C1:7+8G>CFE+6CF64=:077F5B+39
@37_2_0/1
cagatcaccttgaaggagtctggtcctacgctggtgaaacccacacagaccctcacgctgacctgcaccttctctgggttctcactcagcactagtggagtgggtgtgggctggatccgtcagcccccaggaaaggccctggagtggcttgcactcatttattggaatgatgataagcgctacagcccatctctgaagagcaggctcaccatcaccaaggacacctccaaaaaccaggtggtccttacaatgaccaacatggaccctgtggacacagTcacatattactgtgcacacagac
+
CCCCCGGGGGGGFGGGGGGGGGGGGGGGGGGGGGGGFGGGGGGGGGGGGGGGGGGGGGGGGGGEFGGGGGGGGFEGDGGGGGDGGFGFGGGGGGEGGGGFGGGGGGFGGCGFGGGGGGGGGGG9GGGFGGFGGGGFGFCGGGCDGGGGGGC?GGFEF,FGGGFEGGAG+GDF:CG<FGGFEGGFGGCFGFG7GCFCGGEGDGGEFGGF=E@F8G8GDD;G8GFG6CAF59EC?GGGGGD5GC:C1CG0@FGEGF+7C6*G3*C+72+4F?GC>+6FB*F<65F*07>GF*6G*76??F*F0
@37_3_0/1
cagatcaccttgaaggagtctggtcctacgctggtgaaacccacacagaccctcacgctgacctgcaccttctctgggttctcactcagcactagtggagtgggtgtgggctggatccgtcagcccccaggaaaggccctggagtggcttgcactcatttattggaatgatgataagcgctacagcccatctctgaagagcaggctcaccatcaccaaggacacctccaaaaaccaggCggtccttacaatgaccaacatggaccctgtggacacagccacatattactgtgcacacagac
+
CCCCCGGGGGGGGGGGGGGGGGGGGGGGEGGGGGGGGGG<GGGGGGGGGGGGFGGGGGGGGGGGGGGGGFGGGGFGGGGG<GFAAGGGGFGGGGFGGGGFGGGGFGGGFGGGGFGFGGFGGFGGG7?GGGGGGGGGGGGGGGGGGFFGFGEFGGGGDGFGGGGGEECGFGGGFGGGGGGFGGGGGGGFGGGG9DGFCGGG7GGCGEFGGDBFFEGCGGGCDGGC>:FCFFFGDGDDGG+G<G68CGC=GCG<FDGG;C*F7GC=*)FFD8D081CAC2:;/D*=5+@G<:3F>:7?0FCF)
@37_4_0/1
cagatcaccttgaaggagtctggtcctacgctggtgaaacccacacagaccctcacgctgacctgcaccttctctgggttctcactcagcactagtggagtgggtgtgggctggatccgtcagcccccaggaaaggccctggagtggcttgcactcatttattggaatgatgataagcgctacagcccaActctgaagagcaggctcaccatcaccaaggacacctccaaaaaccaggtggtccttacaatgaccaacaCggaccctgtggacacagccacatattactgtgcacacagac
+
CCCCCGGGGGGGGGGGGGEFGGGGGGGGGGGGGGGGGGGGGGGGGGGGGGGGFGGGGGGFGGGGGGGGGGGGGEEGGCGGGGCGGGGGGGGEGGFGGGGGGGGGGGFGGGGGGGGGGGG>GG<CGGGGGGFGFG9GGFGBGFGGGFGGGGGGGGGGEGGGF9GGGDGGGDFFGGEGGGF9GGGG9GGGG,AGGGG@GGF<DGGDCGGGEF@GCFA9FFGGGGGBF?CGFGF=@C8GE;EF=7<DG,,C7GC+7GF@,?G*FCG,4C:FB9C2C)CF7GCF>*F:**2F=F)*)<37?4=F*
@38_0_0/1
gaggtgcagctgttggagtctgggggaggcttggtacagcctggggggtccctgagactctcctgtgcagcctctggattcacctttagcagctatgccatgagctgggtccgccaggctccagggaaggggctggagtgggtctcagctattagtggtagtggtggtagcacatactacgcagactccgtgaagggccggttcaccatctccagagacaattccaagaacacgctgtatctgcaaatgaacagcctgagagccgaggacacggccgtatattactgCgcgaaagagggaa
+
CCCCCGGGGGGGGGGGGGGGGGGGGGGGGGGGGGGGGGGGGGFDGGGGGGGFEGGGGGGGGGGGGGGGGGGGGGEGGGGFGGGGGFGCGGGGGGGGCGGG8GGGGGGGGGGGFGGGGGFEGGGGGGGGGGFGFGGGGGGGGAGGGGFGGGGCFGGFGGGCD>G<?EGFGGGGFG>FG>FGEGGBGGDGGGGGGCFFF@CGGGACFFGFEG;GFGF@G;G7CGCEFCC9C*GFGDFD8ECD,GGFG,7,FDEDE0BE9:?:F9E4FC+F7GF>6?>7D@<C*<*F*4F+=:>D4=5;7*B)5
@38_1_0/1
gaggtgcagctgttggagtctgggggaggcttggtacagcctggggggtccctgagactctcctgtgcagcctctggattcacctttagcagctatgccatgagctgggtccgccaggctccagggaaggggctggagtgggtctcagctattagtggtagtggtggtagcacatactacgcagactccgtgaagggccggttcaccatctccagagacaattccaagaacGcgctgtatctgcaaatgaacagcctgagagccgaggacacggccgtatattactgGgcgaaagagggaa
+
CCCCCGGGGGGGGGFGFGCGGGGGGC9GGGFGGGGDGGGGGGGGGGGGGGGGGGGGGGGGGGGGDGGFGCGGFGFGGGGGGGGGGGGGGGGGGFCGGGGGGGGGGGGBGGGGGGGGGGGGGGGGGGGGGGGEGFGFFGGGGGGFGGFFG,FFFGGFGFGGFEGFGGGGEFGGGGG@GGG+GGGDDGF9GGGGG9FGFCGG9GEFGFGGGGCGGAGG,G9F>BFGGGFC,EG+GF9FGFFACC<GFGF:G4?C9G77F*FFFGGG:4;G**?;9FD*7FCF?;*AG3**G@100DC;8+=A)
@38_2_0/1
gaggtgcagctgttggagtctgggggaggcttggtacagcctggggggtccctgagactctcctgtgcagcctctggattcacctttagcagctatgccatgagctgggtccgccaggctccagggaaggggctggagtgggtctcagctattagtggtagtggtggtagcacatactacgcagactccgtgaagggccggttcaccatctccagagacaattccaagaacacgctgtGtctgcaaatgaacagcctgagagccgaggacacggccgtatattactgtgcgaaagagAgaa
+
CCCCCGGGGGGGGGGGGGGGGGGGGGGGGGGGGGGGGGCGGGGGGGGGGGGGFGGGGGGGGGFGGGGEGGGGGGGGGGGGGG=GGGCGGGGGGGGGGGGGGGGGGFGGGGGGGGGGGGGDGGGGGCGGF9GGGGGGGEGGCGGGGFGFGGGGGGEDGFGGGFFGGGGGFGCFFCFGFFFEGF<GGFEGG>GGF<C:G@GCFGFFBGDEGGG@GGEGCGGG9CG4?GA;,CF,DCGFE+,7G:GG8GEFGGG<GGFC2CC<CGF:0F*77EG>D+FF7>/=9C=G449+*C09?C)+:*B*>
@38_3_0/1
gaggtgcagctgttggagtctgggggaggcttggtacagcctggggggtccctgagactctcctgtgcagcctctggattcacctttagcagctatgccatgagctgggtccgccaggctccagggaaggggctggagtgggtctcagctattagtggtagtggtggtagcacatactacgcagactccgtgaagggccggttcaccatctccagagacaattccaagaacacgctgtatctgcaaatgaacagcctgagagccgaggacacggccgtatattactgtgcgaaagagggaa
+
CCCCCGGGGGGGGGAGGGGGGGGFGGEFGGGFGFGGGGGGGGGGGGGGGFCGGGGGGGGGGGGGGGGCGGGGGFCGGGG@GGGGGGFGGGFGGGGGFGGGGGGGGGGGGGGGGGFGGGGGGGGGFGGGGGGGGGGFGGGGAFGGFGGGGGFGFGGGEGEGG@GEGGGGGGF<?GFCGGGGGFG,GFGCC,G@GCFFGFGGGGCGCC7GFEFFC7GCGCG;G@G?ECGGG?GF?:?+9CF9<GF+EGE*DF1E>:G5C?G<G=GF*GFBF>2A=+F<?*GDA8F:G1F2<4F+/8*FG)::)
@38_4_0/1
gaggtgcagctgttggagtctgggggaggcttggtacagcctggggggtccctgagactctcctgtgcagcctctggattcacctttagcagctatgccatgagctgggtccgccaggctccagggaaggggctggagtgggtctcagctattagtggtagtggtggtagcacatactacgcagactccgtgaagggccggttcaccatctccagagacaattccaagaacacgctgtatctgcaaatgaacagcctgagagcAgaggacacggccgAatattactgtgcgaaagagggaa
+
CCCCCGGGGGGGGFGFGGGGGGGGGGGGGGGGFGGGFGFGGGGGGGGGFGGGGFGFGGBGGGG6GGDGGGGGGGGGGGGGGGGGGFGFFGGGGGGGGGGGFGGGGGGGGGGGGGGGGFDFAGGGGGFGGGGGEGG,GFGGG@FGEGFGFGFFFGDFGGGGFGG>EGFCGFGFGFGGFGGG<GG:FGEGEGGG@GCGD>EFBFFFGECFF:GGGGGGGGGG8<GGECFG@@GGG3GG6C7@F7F5C7:GFG5G<2@4CGCGC76)=G:CDG*<FGFF:**9+1/:.797C;*F0>>)96DG;
@39_0_0/1
gaggtgcagctggtggagtctgggggaggtgtggtacggcctggggggtccctgagactctcctgtgcagcctctggattcacctttgatgattatggcatgagctgggtccgccaagctccagggaaggggctggagtgggtctctggtattaattggaatggtggtagcacaggttatgcagactctgtgaagggccgattcaccatctccagagacaacgccaagaactccctgtatctgcaaatgaacagtctgagagccgaggacacggccttgtatcactgtgcgagagaatata
+
CCCCCGGGGGGGGGFGGGGGGGGGGGGGFGGFGGGGGGGFGGGGGGGFFGGGGGGGGGGFGGG<GGGGEGGGGGGFGGGGGFGGFGGGGGGGDGGFGGGGCFGG9GGGGFGGGGGGAGGGGGGGGGGGF?GGGGGGGEGGGGFGCDGGGGG?DGGGGFGGGGGGC9FGF@EEFGGDGGGEGG=GFGGG3GFGGFEGGG;GCCGGCG>GD>FEG@GC@GFGFGF@AG9FGGDGF5EG;C,G5,C<FCGG7<3FG7CGG9G,777F+FFAC<5*F0*>*F6>7F7*+++9@9><3059ACB)@
@39_1_0/1
gaggtgcagctggtggagtctgggggaggtgtggtacggcctggggggtccctgagactctcctgtgcagcctctggattcacctttgatgattatggcatgagctgggtccgccaagctccagggaaggggctggagtgggtctctggtattaattggaatggtggtagcacaggttatgcagactctgtgaagggccgattcaccatctccagagacaacgccaagaactccctgtatctgcaaatgaacagtctgagaAccgTggacacggccttgtatcactgtgcCaAagaatata
+
CCCCCGGGGGGGGGGGFGGGFGGGGGGGGGGGFGGGGGGGGGGGGGFGGGDGGGGGGGGGGGGFGGGGGGGGGGGFGGDGGGGEGGGGGGCGFGGGGGGGGGGGGGGGGFGFGGGGGGGGFGGGGFGGGFGGGFG,FGFFGFGGG,GGFGD<GGGCGGGFFGGCFGGGG@GGGGFGGGGGCG9:FCGGB@GGGFGG97FCFGG=*GGGGD;G8GGGCGGGGGFAGGEDGECD7CFF9@?*FGD,8CE6*GG+/E:+;GFDG*F?F2CFGC<77=F*DD*72+1FF?>8>F*C**5<F)+C1
@39_2_0/1
gaggtgcagctggtggagtctgggggaggtgtggtacggcctggggggtccctgagactctcctgtgcagcctctggattcacctttgatgattatggcatgagctgggtccgccaagctccagggaaggggctggagtgggtctctggtattaattggaatggtggtagcacaggttTtgcagactctgtgaagggccgattcaccatctccagagacaacgccaagaactccctgtatctgcaaatgaacagtctgagagccgaggacacggccttAtatcactgtgcgGgagaatata
+
CCCCCGGGGGGGGGGGGAGGGGGGGGGGGCGGGGGGGGDGGFGGGGGGGGG:FGGGGGGGGGG@GGGGGGGGGGGGGGGGGGGDGGGGEGGGGGGGGGGGGGGGGGGGEGEGFGGEGGGGGGGEGGFGGGCGGGGGGGGGCGGAGG<CGGGFGG,GGGGGFGGFGGGGDEGFGG9GDG,GGEGGEAG<9FFGFGGEGGAGFGFG2G:GGGGFGF:FGFEGGGGEF,GGF;EA@9,D,GCF9G+,:F2=CFFF8G9G21,:F=AF7GED9++<6)E6EC)A76<)@A9>8)=)*C;G)3C0G
@39_3_0/1
gaggtgcagctggtggagtctgggggaggtgtggtacggcctggggggtccctgagactctcctgtgcagcctctggattcacctttgatgattatggcatgagctgggtccgccaagctccagggaaggggctggagtgggtctctggtattaattggaatggtggtagcacaggttatgcagactctgtgaagggccgattcaccatctccagagacaacgccaagaactccctgtatctgcaaatgaacagtctgagagccgaggacacggccttgtatcactgtgcgagagaatata
+
CCCCCGGGGGGGGGGFDGGGGGGFGGGGGGGGGGGGGGGGGGGGGFGDGEAGEGGGGGGGGGGGGGGGGGGGGGGGGGGGGGGGGGGGGAGGGGFGGGGGGGGFGGGGGGG@GGGGGGGGGGGGGGGGGGGGGGGGGFGGGGGAGGEGFGGACGGGFDGGFGGGCGFFGGFFFGGGC8BGGGFG=FEGGGF:GGFGGGGEGGG7,FDGEFGEG:9FCA@GGFDC,DG9,G8GFGGGG0F?G*GGGE8FEG>F?2<+2+?=,0G2?7GF+;=GD;37GG*C:G:)F7C5FFF*196+FDC7)
@39_4_0/1
gaggtgcagctggtggagtctgggggaggtgtggtacggcctggggggtccctgagactctcctgtgcagcctctggattcacctttgatgattatggcatgagctgggtccgccaagctccagggaaggggctggagtgggtctctggtattaattCgaGtggtggtagcacaggttatgcaAactctgtgaagggccgattcaccatctccagagacaacgccaagaactccctgtatctgcaaatgaacagtctgagagccgaggacacggcctCgtatcactgtgcgagagaatGtT
+
CCCCCEGGGGCGGGGGCDFGF:GGDGGCEEF7GGGDG9CGD;EGGCGGGCGFGFGFG,F<FGGFFFEEG9FGGEEGFEG6GGDGEFG<GAE<A<G>9G@DCFEEDFG7BGGEEGF<4AGA@:EB?FFGDFGGEF+,F4EGGGEA<>EE5,CFFAF,>,9@,FCCF<A:E,G7=F44A*<,@6+*@+,8BG,DF95,E=+,3FD@:B<4*3*7*?E+AFE,5B>>F9<9:+D?=>;+*+8:D+*7EG:12CF,*:1++:5@+:A8***57**5)5**:*1+C;*:;...9*2*8+*;0)+)*
@40_0_0/1
gaagtgcagctggtggagtctgggggagtcgtggtacagcctggggggtccctgagactctcctgtgcagcctctggattcacctttgatgattataccatgcactgggtccgtcaagctccggggaagggtctggagtgggtctctcttattagttgggatggtggtagcacatactatgcagactctgtgaagggccgattcaccatctccagagacaacagcaaaaactcActgtatctgcaaatgaacagtctgagaaTtgaggacaccgccttTtattactgtgcaaaagataggC
+
CCCCCGGGGGGGGGGGGGGGGGGGGGGFGGGGGGGGGGGGGGGGEGGGGGGGGGGGGGGGGGGGGFEGGFGGGGGGGGGGGGGGGGFGFGGGGGECGGCGF,GGGGGGGGFGGGGGFGGGGFGGGGGGFGGGFGGGGGGFGGGGAGGGGGGG=GGFDFGGGGFFGGGGGGFG@G;FGGF@GGFGGCBGFG,EGEDEGCGDGECGF5FFEGG>GFGG9GFFGEFGDGF8GFEGG,GGG>GFEDGDC6FFCGG<;C>GGCC*8*+A=FBC6*=3C?=)D+)C:6FB39*F6;6F>9)6=B;D)
@40_1_0/1
gaagtgcagctggtggagtctgggggagtcgtggtacagcctggggggtccctgagactctcctgtgcagcctctggattcacctttgatgattataccatgcactgggtccgtcaagctccggggaagggtctggagtgggtctctcttattagttgggatggtggtagcacatactatgcagactctgtgaagggccgattcaccatctccagagacaacagcaaaaactccctgtatctgcaaatgaacagAcGgagaactgaggacaccgccttgtattactgtgcaaaagataggg
+
-CCCCGGGGGGGGGGGFGGGGGGGGGGGGGFGGGGFGGGGGGGGGGGFGGGGGFFGGGGGGGGGGGGCGGGGGGGGGFGGGFBGGGGGGGGGCGGDGGGGGGGGGGGDEGGGGGGFGGGGGCGGGGGFGGFG9BCGGGGGGFFG<GGGDFGGGGGGGGGGGGCFGGGGGF8GGGGF;8GEGCG;DGECC@E,G6GGEEGFGFFG1GF:GG+EGGFG>F@>CGG7GEGFG@G=F?CFGGG:F,G@7CGCCF?CGC+*3D9E7CFCD*G+C>EFCGGG*F26>5<CF5<+.:):0;9;C))G*
@40_2_0/1
gaagtgcagctggtggagtctgggggagtcgtggtacagcctggggggtccctgagactctcctgtgcagcctctggattcacctttgatgattataccatgcactgggtccgtcaagctccggggaagggtctggagtgggtctctcttattagttgggatggtggtagcacatactatgcagactctgtgaagggccgattcaccatctccagagacaacagcTaaaacGTcctgtatctgcaaatgaacagtctgagaaTtgagTacaccgccttgtattactgtgcaaaagataggg
+
CCC9C@G-GF=GAG;CGGGGFFG<GGFGCGGGCE:FGCF<GFED9GGGG6DGCCGG7GF,GGCC7GEGEF@:GGGDFFEG9G<EFGG9FFGFFGFACG+?G<GG<EC@G<@:F=GED,>GFG:+5C+GF?FGFD<B<:8F=>9DG9F5B:?E,:?D@C4CC6GF@EED,7F,3,:@<ECF,,<>,+@*:G>,=,G9G,G7F?BE,+>3?FD+2,?DC*42FF?>5,E>C<E*35/,2E87=822/7:*+D:*:9+039CA/+*/)+>+*++)**48/6A91)9*+*>102*1+4/;-D.*1
@40_3_0/1
gaagtgcagctggtggagtctgggggagtcgtggtacagcctggggggtccctgagactctcctgtgcagcctctggattcacctttgatgattataccatgcactgggtccgtcaagctccggggaagggtctggagtgggtctctcttattagttgggatggtggtagcacatactatgcagactctgtgaagggccgattcaccatctccagagacaacagcaaaaactccctgtatctgcaaatgaacagtctgagaactgaggacaccgccCtgtattactgtgcaaaagataggg
+
CCCCCGGGFGGGGGGGGGGGGGGGGGGGFGGGGGGGGGGGGGGGGGGGGGGGGGFGGGDGGGGGGGFGGGFAGGFGGGGEGGFGGFGGGGGGGGGGGGFCGGGGFGGGGGGGGGGGGGFGGGDGGDGFGGGGGGGGGBFGFFGGGGGCGGFGGGGGGEGFGFGGDGFFGCGFG@GGGGGGGFEGGGF>EFGGFEGGGCG9GEDGG:G*EF,G8GGCCGG@=FDC+GG9GEBCFE5FA3GCFGC:FGCF:GGG1FDGD1CAFGEG=79AF7*F+=:;*C1CC1412*3)GF@GGG+B977:*
@40_4_0/1
gaagtgcagctggtggagtctgggggagtcgtggtacagcctggggggtccctgagactctcctgtgcagcctctggattcacctttgatgattataccatgcactgggtccgtcaagctccggggaagggtctggagtgggtctctcttattagttgggatggtggtagcacatactatgcagactctgtgaagggccgattcaccatctccagagacaacagcaaaaactccctgtatctgcaaatgCacagtctgagaactgaggacaTcgccttgtaGtactgtgcaaaagataggg
+
CCCCCGGGGFGGGGGGGGGGGGGGGGGGGGGGGGGGGGGGGAGGGGGGGGGGEGGGEGGGGGG,GGFGGGGGFFGGGGGGGGGGGGGGF<GGFGGGGGGGGGGGFCG9GGGGFG8GGGGGGGGGGGG8GGCGG@GGGGGGGEGGGGGGGGBFCGGGGGDFGGFGGGFGGCF9GFDDGGGGGGGGGGFCGCG7GGFFGGCFGEGG?CGGFGGF>GFGAEGCFECFGDFG8:FCAGF,G9G=G6G;C<E4*8D=*5EGF+CG3C@F2CF9GC3)F5G:ADFF=)G>)5=;C:704.F2G3*;8
@41_0_0/1
caggtgcagctggtgcagtctggggctgaggtgaagaagcctggggcctcagtgaaggtctcctgcaaggcttctggatacaccttcaccggctactatatgcactgggtgcgacaggcccctggacaagggcttgagtggatgggacggatcaaccctaacagtggtggcacaaactatgcacagaagtttcagggcagggtcaccagtaccagggacacgtccatcagcacagcctacatggagctgaCcaggctgagaGctgacgacacggtcgtgtattactgtgcgagagaacagt
+
CCCCCGGGGGFGGGGGGGGGGGGGGGGGGGGGGGGGGGFGGGGGGGGGGGGGGGGGGGGGGGGGGGGGGEGGGGGGGGGGGGFGGGGGGGDGGGGGGGGGGE:GGGGGGGGGGGGFGGGGGGGGDEGFGGGGGGGGGGGFFGFGBGFGEEGGGGGFGGG39GGGCGGGGGCFG;GGFGGGCFFFEGFFFEDFEGGGGGGGGG3=>GG:F?G;GDGGG=E;8C:@FFGE789GGGGCF>:F>7@FC+FGD535G>CCGE/FF+E673CC9)C+GCC=+8CF+/@AG+;?+:*FC*60))*A+
@41_1_0/1
caggtgcagctggtgcagtctggggctAaggtgaagaagcctggggcctcagtgaaggtctcctgcaaggcttctggatacaccttcaccggctactatatgcactgggtgcgacaggcccctggacaagggcttgagtggatgggacggatcaaccctaacagtggtggcacaaactatgcacagaagtttcagggcagggtcaccagtaccagggacacgtccatcagcacagcctacatggagctgagcaggctgagatctgacgacaAggtcgtgtattactgtgcgagagaacagt
+
CCCCCGGGFGGGGGGGGGGGGGGGGGG,GGGGGGGFGGGGGGGGGGGGGGGGGGEGCGFGGGGGGGGGGGGGGGEGGGGFGGGGGGGGGGGGGGGGGGGAGGGGFCGGGGGGFGGAGGGGGGGGGG<GGGGGGGGGGGGGGFGGCFGG==GGBGAGGGGGGGGEEGFGG6GGFFG9GGCGCGGGG?@GCFFGGG9G>DEGGGFFGFFE:GFGG0CGGGF9FFB<GE+:G5>FFGGGGFFGGGEEG+CG:C<*CFFGGFCFG<FF*6:GGF?+G7D2F6D4G:CB<FDG7G)<13382CF47
@41_2_0/1
caggtgcagctggtgcagtctggggctgaggtgaagaagcctggggcctcagtgaaggtctcctgcaaggcttctggatacaccttcaccggctactatatgcactgggtgcgacaggcccctggacaagggcttgagtggatgggacggatcaaccctaacagtggtggcacaaactatgcacagaagtttcagggcagggtcaccagtaccagggacacgtccatcagcacagcctacatggagctgagcaggctgagatctgacgacacggtcgtgtattactgtgcgagagaacagt
+
CCCCCGGGGGGGGGGGGGGGGGGGGGGGGGGGGGGGGGGGGFGGGGGGGGGGGGGFGFGGGGGGEGGGGFGGGGGGGGGGGGGGGFGGGGGGGFGGGG,GGGGGGGFGGGGGGGGGGGGGGFEFGGGGGGGGGGGGGGGGCFGGFFGFFGGGGGGGGG9FCGGGCGGGGGEGFG@*GGCGFGFGFGGFGGGGG8GGG9GGGCFFGFGFFGF;DGFGCEGGB,FGGGFE3GFGG201DG9CG;=9GCC*G*CFGFD==7,6GDFGGF<<F@G9=C4G:*?8*GF=F/56<7>2*+FF3F0*)
@41_3_0/1
caggtgcagctggtgcagtctggggctgaggtgaagaagcctggggcctcagtgaaggtctcctgcaaggcttctggatacaccttcaccggctactatatgcactgggtgcgacaggcccctggacaagggcttgagtggatgggacggatcaaccctaacagtggtggcacaaactatgcacagaagtttcagggcagggtcaccagtaccagggacacgtccatcagcacagcctacatggagctgagcaggctgagatctgacgacacggtcgtgtattactgtgcgagGTaacagG
+
CCCCCGGGGGGGGGGGGGGGGGGGGGGGGGGGGGGGGGGGGGGGGGGGGGGGGGG,GGGGGGGGGGGGEEGGGFGGGGGGGGGFGGGGGG<GGFGGGGGGGDGGFG<GGGGGGEGG,GGGGGGGGGGGFGGGGGFGGGGGGGGGGFE=CGGGFDGGGCGGGFGGGG8DCG,GGCGFGCG7GGGGFDGG<GGG@9G@FGGFGEGGCGGGFG>F5CCGGG=9GF;ECGC<F5D,GFE8GFE9F@FFD,84EF9,@?75GCE+CED?GGF84GFG@D@*DAC9D=)5)?G>F:9+>))C)>GF)
@41_4_0/1
caggtgcagctggtgcagtctggggctgaggtgaagaagcctggggcctcagtgaaggtctcctgcaaggcttctggatacaccttcaccggctactatatgcactgggtgcgacaggcccctggacaagggcttgagtggatgggacggatcaaccctaacagtggtggcacaaactatgcacagaagtttcagggcagggtcaccagtaccagggacacgtccatcagcacagcctacatggagctgagcaggctgagatctgacgacacggtcgtgtattactgtgcgagagaacagt
+
CCCCCGGGGGGGGGGGGGFGGGGGGGGFGGGGFGGGGGGFGGGGGGGGGGGGGGGGGGGGGGGGGGGGGCGGGGGGGGGGGFGGGGGGGFGFFGGFGGFFGGGGG,FGGF@GGGGG4GGFGGGGGGGFFGFGGE,F:GGGGDGEEGFGGGGGG:GGGFGFGGCGGGDGGACGEG+GGGEGG>GFF2GGGFCDGGE,FGCF=GFGFGGEFEEGGC9FGGG*EGFF,EGGGCCC88G*,GF8>7,:CDGFGC4*GGC=E5FFFF:99FFGFG:4FF;+G<C*DD;GG0:@<<:99*C4>79+*
@42_0_0/1
caggtgcagctggtgcagtctggggctgaggtgaagaagcctggggcctcagtgaaggtctcctgcaaggcttctggatacaccttcaccggctactatatgcactgggtgcgacaggcccctggacaagggcttgagtggatgggacggatcaaccctaacagtggtggcacaaactatgcacagaagtttcagggcagggtcaccagtaccagggacacgtccatcagcacagcctTcatggagctgagcaggctgagatctgacgacacggtcgtgtattactgtgcgagagaatttc
+
CCCCCGGGGGGGGGGGGGCGGGFG7GGGCGGGGGGGGGGGGGGGGGFGGGGFGGGGG@GGGGGGGGGEGFGGGGFGGGGGGGGDEGGGGGGGFGGGGGGGGGGGGFGGGGGGAGFGG<GGFGGGGGFFFGFGGGGGDGGGGGF?GGGGGFGGGGGGGG@DGDGGGFGEFFGGGGCGGGGBGGGFF7:GGGGG;GGFGEGCGC97GG,?BGE3@GGGGGFFDG=GGGGFGDGG7C>CEG,FFFGG;G7CCEC=GF<C+G*F79F+7FGCDCD7@627<G4F)@*0GG9F?C*CG?;)@</77
@42_1_0/1
caggtgcagctggtgcagtctggggctgaggtgaagaagcctggggcctcagtgaaggtctcctgcaaggcttctggatacaccttcaccggctactatatgcactgggtgcgacaggcccctggacaagggcttgagtggatgggacggatcaaccctaacagtggtggcacaaactatgcacagaagtttcagggcagggtcaccagtaccagggacacgtccatcagcacagcctacatAgagctgagcaggctgCgatAtgacgacacggtcgtgtattactgGgcgGTagTatttc
+
CCCCC<GGEGFGG@GG9G9FGCGGGFGCFGEGGGDG@GEGDG6,GGFEG8@GAGGGCFCE:GG<EF<GG6DF,BCCEFFEFGGEG9GDFG<E9,<FD>GGGGFGBCGAGCGCE@EFFCDF7G?AD,GGGCG<,E>BGGCE8+D7FEFF,<GAFCD5*:<9FF38+@CG5,,GDDF+FB@+E2+>3G>>A@,8+*GA;G5@@G>;7D7+E*:;=9;D9*F<<><8*2*36<>8*E5<*G<*2<+4C+4;A**C3D95*;*0*+*:,9++7:9:730F0F:0<>*++*:**+*)):7//<9*1
@42_2_0/1
caggtgcagctggtgcagtctggggctgaggtgaagaagcctggggcctcagtgaaggtctcctgcaaggcttctggatacaccttcaccggctactatatgcactgggtgcgacaggcccctggacaagggcttgagtggatgggacggatcaaccctaacagtggtggcacaaactatgcacagaagtttcagggcagggtcaccagtaccagggacacgtccatcagcacagcctacatggagctgagcaggctgagatctgacgacacggtcgtgtattactgtgAgagagaatttc
+
CCCCCGGGGGGGGGGGGGGGFGGGGGGGGGGGGGGGGGGGGGGGGGGGGGGGGGGGGGGGGGGGGDGGGGGGGGGGGGGGGGGGGGGEGGGGGGGGGFGGGGGGGGGGGGGGCDGGEGG9GGGGGFGEDGGGGGGGFGGGFGFF?FGGGGD?GGFGGGGEFGGGGGGGGEFGG9GGGFGG@G>FGFG7FG8CGGEGGFGGF,C5GDFCFGEGG>FFGE9EGGCF:EGEGGECG;DDFC6C*6,C;G*CEEDC8EFG1<:CD653FGFDG*EDCE+7CGA08C7D2+7*:*99CFD*F45B+
@42_3_0/1
caggtgcagctggtgcagtctggggctgaggtgaagaagcctggggcctcagtgaaggtctcctgcaaggcttctggatacaccttcaccggctactatatgcactgggtgcgacaggcccctggacaagggcttgagtggatgggacggatcaaccctaacagtggtggcacaaactatgcacagaagtttcagggcagggtcaccagtaccagggacacgtccatcagcacagcctacatggagctgagcaAgctgagatctgacgacacggtcgtgtattactgtgcgagagaatttc
+
CCCCCGGGGGGGGGGGGGGGGFGGGGGGGGGGGGGGGGFGGGGGGGGGGDGCGGGGGEGGGGGGGGGGFGGGGGGGCGGFGGGGGGGGCGGGGGGGGGGGGGFGGGGGGGGF=GGGFGGGGGGGGCGGFGEGGGGEGGFGGGGGGEDFGGGGGGGGGGGFGGFGGGEGECGFGGFG@?GGF,GGCGFGFDEGG8GFG;GCGGGFFGGGGDGGCEGFGGGGCGDFFBDGFGFFCGG*1;GFGG<G2C:+FFG,E/GGCC+DDGC+9BDF=:>3C+**4F;84*F7C4FB)A6FCF7*5<*5)
@42_4_0/1
caggtgcagctggtgcagtctggggctgaggtgaagaagcctggggcctcagtgaaggtctcctgcaaggcttctggatacaccttcaccggctactatatgcactgggtgcgacaggcccctggacaagggcttgagtggatgggacggatcaaccctaacagtggtggcacaaactatgcacagaagtttcagggcagggtcaccagtaccagggacacgtccatcagcacagcctacatggagctgagcaggAtgagatctgacgacacggtcAtgtattactgtgcgagagaatttc
+
CCCCCGGGGG?GGGGGGGGGGGGGGFEGGFGGGGGGGGGGGGGGGGGGGGGGGGGGGGEGGGGGGGGGCGGGGGGGFGGGGGGGGGGGFGGGGGGGGFGGGGGGGGGFGGGFGGGFGGGGGGG=GFCGGGGCGEEGGFEGGEGDGGGGGGGDCEGGF<GEGGGGGGFBGGFEGEDGDGGGFG3GGGGFGGFFGGGEG,DEF,GE<CFGGFFGFGFFG;GFEGGCGGEFFEG=E?FEG0G7GF=E8G6EG*GDC*:+DCDGC:C*::C?CG=:F7FD)9+=D):;G2<5G+=D*D=C27@C0
@43_0_0/1
caggtgcagctggtgcagtctggggctgaggtgaagaagcctgggtcctcggtgaaggGctcctgcaaggcttctggaggcaccttcagcagctatgctatcagctgggtgcgacaggcccctggacaagggcttgagtggatgggagggatcatccctatctttggtacagcaaactacgcGcagaTgttccagggcagagtcacgattaccgcggacgaatccaAAagcacagcctacatggagctgagcagcctgagatctgaggacacggccgtgtattacGgtgcgagagaggggg
+
CCCCCGFCGGGCGFG6GEGGGEGCGGGGGE@8CGFGGGFGGEDGGGGCFGC6,C8CEG,,GFFGGC<<DEGGFFE:FGCFFGE87GGGEEGCGG,F9G8EDDG=?EGFCGG=CFG??FBG??FFEEFFGEEBFGFFEB@7@<F<,E,GFAG<,5<,4F+DA28GGF,49AE5:*@@FD*@F,,CD@G,,0?:,G8FCA,C::;@,F;G:B=,D9@><C@,>,3</F+,D+,G@,9B*1:9E**;D+5+<*++*+F03*C>5:022120))+1*2>9.F+)*8*91/19=**)*C/F3:46*
@43_1_0/1
caggtgcagctggtgcagtctggggctgaggtgaagaagcctgggtcctcggtgaaggtctcctgcaaggcttctggaggcaccttcagcagctatgctatcagctgggtgcgacaggcccctggacaagggcttgagtggatgggagggatcatccctatctttggtacagcaaactacgcacagaagCtccagggcagagtcacgattaccgcggacgaatccacgagcacagcctacatggagctgagcagcctgagatctgaggacaAggccgtgtattactgtgcgagagaggggg
+
CCCCCGGGGGGGGGGGGGGGGGGGGGGGGG<GGGGGGGGGGGGGGGGGFGA8GGGGGGGGGGGGGGFGGGGGG@GGFGGGDF8GGGGGGFGGGGGGGGFGGGGGGGGGGDGGGGGGEGGEGGFGGGGGCGGGGGCGGGGGGGGFGG,GGGGGGFFFGFGFGFGFGFGGGFGFGGGGGGGGGGGG@GG@G*DGGGGEGGGG@ECC9GFGGFEG,GFF5,GGCGGGF3BEC1FCGF;EG>*;CGB=7+F?FC9:FEDC5CC;C:CCFAC*G>,*:;44=C9FC;D6663C)9>+C5.1+790)
@43_2_0/1
caggtgcagctggtgcagtctggggctgaggtgaagaagcctgggtcctcggtgaaggtctcctgcaaggcttctggaggcaccttcagcagctatgctatcagctgggtgcgacaggcccctggacaagggcttgagtggatgggagggatcatccctatctttggtacagcaaactacgcacagaagttccagggcagagtcacgattaccgcggacgaatccacgagcacagcctacatggagctgagcagcctgagatctgaggacacCgccgtgtattactgtgcgagagaggggg
+
CCCCCGGGGGGGEGGGDGGGGGGGGGGGGGGGGGGGGGGGGCAGGGGGGGGGGG9GGGGGGGFGGGFGGCGGFGEGGGGGGGGGGGGG<GGGGCGGGGGGF,GGGGGGGGGGGGGGFGGGFGDGGGGDFGGFGAFGEEGGGGGGGGGGGFGGEGGGGFGGFGGGFGGGGGFGFGAGGGG,FGDEEGGF+E>GFGFGEGGF<FFBBFGGC3C5G8GEGECGGFC>F?GFGA9D=,9G@3D:FF=DGAFDCCGG6C*AC7GG:D:4G+,;1+2A6DDCF*:GF:156*2:*BD*:F95>4D>0
@43_3_0/1
caggtgcagctggtgcagtctggggctgaggtgaagaagcctgggtcctcggtgaaggtctcctgcaaggcttctggaggcaccttcagcagctatgctatcagctgggtgcgacaggcccctggacaagggcttgagtggatgggagggatcatccctatctttggtacagcaaactacgcacagaagttccagggcagagtcacgattaccgcggacgaatccacgagcacagcctacatggagctgagcagcctgagatctgaggCcacggccgtgtattactgtgcgagagaggggg
+
CCCCCGGGGGGGAGGGGGGGGGGFGGGGGGGGGFG7GDGGGGGGGGFGGGGGGGGGGGGGGFGGGGGGGGGGGGGGGGGGGGEGGGGGGGGGGGGGGGFEGFGFGGGFGGGFGGGFGGGGGGGGGFGGGGGDBGGFGGGGGGGFGEGGGGFGGGGGGFGGFFGGGFFGGGFG9GGGGEDE,F;FGGFFG;GGGGFGCGGGG@G7GDFFGA>*GG=GEGFC8A?G<FGE?;G9GBFG:9ECFGC6+1/>GG;GCC,;FF*DFGF0GFGC*F6DG?G?<*9G)BD+4)FC>:F6600F.F9*7
@43_4_0/1
caggtgcagctggtgcagtctggggctgaggtgaagaagcctgggtcctcggtgaaggtctcctgcaaggcttctggaggcaccttcagcagctatgctatcagctgggtgcgacaggcccctggacaagggcttgagtggatgggagggatcatccctatctttggtacagcaaactacgcacagaagttccagggcagagtcacgattaccgcggacgaatccacgagcacagcctacatggagctgagcagcctgagatctAaggacacggccgtgtattactgtgcgagagaggggg
+
CCCCCGGGGGGGGGGGGGGGGGGGGGEGGGGGFGGGGGGGGGGG8GGGGGGGGGGDGGGGGGFGCGGGGGGGGFGGGGGGGGGFGGGFGGGGGGGGFGFGGGGGGGGGGGGGGGGGFGGFGGG<GGGGGGEFGGGGGGGFGGGGGGGG@GG@GGGGG9GADFDGGGG9GFAFGGGFGGGGFFGDGGGEG@GGCGFGFGGGGG3GFEFGECG@;FGCGF/GF?6GG;@EF,;GED=GEG*CGECGDAE90@GGE>ACFF5?4+C**AF81CD::99:87:GF>**+9;7+F=C:F93*:2:=
@44_0_0/1
caggtgcagctggtgcagtctggggctgaggtgaagaagcctggggcctcagtgaaggtttcctgcaaggcatctggatacaccttcaccagctactatatgcactgggtgcgacaggcccctggacaagggcttgagtggatgggaataatcaaccctagtggtggtagcacaagctacgcacagaagttccagggcagagtcaccatgaccagggacacgtcAacgagcacagtctacatggagcAgagcagcctgagatctgaggacacggccgtgtattactgtgcgagagatcggg
+
CCCCCGEGGGGGGGGGGGGGGGGGGGGGFGGGGGGGGGGGGGFGGGGGGGEGGFGGGGGGDGGGGGGGGGGGGGGFGGFGGGGGGFGGGGGGGGGEGGGGGGGGGGGGDGDGEGGGDGGGDFGGGGGFGFGGGGGGGGGGGGGEGGGGGGGGGGGGGGFGGGGGCF7GGGGFGGFGGGFGFFECEGCGGGCGCFGFGD9GECGGCG7GC88EDGGEGGCCEEGGGFDGF7>GCE>C@5G:2GG5G*>04F8DGDE9GD79G8CCA:F7*ECF0C6DCD73FFCC+D@>7B7;*7817:7:A
@44_1_0/1
caggtgcagctggtgcagtctggggctgaggtgaagaagcctggggcctcagtgaaggtttcctgcaaggcatctggatacaccttcaccagctactatatgcactgggtgcgacaggcccctggacaagggcttgagtggatgggaataatcaaccctagtggtggtagcacaagctacgcacagaagttccagggcagagtcaccatgaccagggacacgtccacgagcacagtctacatggagctgagcagcctgagatctgaggacacggccgtgtattactgtgcgagagatcggg
+
CCCCCGGGGGGGGGGDGGGGGGGGGGGGGFGGGGGGGGGGGGGG,GGGGGGGGGGGGFGGGGGGGGGGGGGGGGEGCGGGGGGGGFGGGGGEFFGGGGGGGGGGGEGGGGGGGCGDGGGGGGGGFFGGFCG9GGFGGGFGFGC<G,GGG?GFFGGGGGDGGDGGGCFGGFGAFFGFGGGGG@GGGCGGGGG>FFGGFFFGG:GGGGCFG8CGFCCFG5BG>FGEGDE7GGGG?FGCCFEG1DFFDGC=G8G+F<C9F,7+FG,FDG?*G*F85+?6F6>*4:+E9FE?D7F9637D1F):C
@44_2_0/1
caggtgcagctggtgcagtctggggctgaggtgaagaagcctggggcctcagtgaaggtttcctgcaaggcatctggatacaccttcaccagctactatatgcactgggtgcgacaggcccctggacaagggcttgagtggatgggaataatcaaccctagtggtggtagcacaagctaTgcacagaagttccagggcagagtcaccatgaccagggacacgtccacgagcacagtctacatggagctgagcagcctgagatctgaggacacggccgtgtaAtactgtgcgagagatcggg
+
CCCCCGGGGGGFGGGFGFGGGGGGG,GGGGGGGGGGGGGGGGGGGGDGGGGGGGGGGGGGGGGGGGGGCGGGGGFGGGGGGGGEGGGGFGGGG@GGGGGGGGGGDGGGGGGGGGGFGFGGGGGGGGGGGGGGEDGAEGFGGGGGGGFGGFGFGGCGFGGDFGGGGGGGFGGGGGGEGGF7AFGC,GBFCGFGFDGFG:GCGGDGGEG,GCF?EEGFEFGCGFDGGCEG;GGEGFCFFG@FGG,/G:E5GG*CGF967FF<CFGAG:99D87D,FEGB6F)F+7F<G:D?*7**6?<7*:))
@44_3_0/1
caggtgcagctggtgcagtctggggctgaggtgaagaagcctggggcctcagtgaaggtttcctgcaaggcatctggatacaccttcaccagctactatatgcactgggtgcgacaggcccctggacaagggcttgagtggatgggaataatcaaccctagtggtggtagcacaagctacgcacagaagttccagggcagagtcaccatgaccagggacacgtccacgagcacagtctacatggagctgagcagcctgagaActgaggacacggccgtgtattactgtgcgagaAatcggg
+
CCCCCGGGGGGGGGGGGGCGGFGGGGGGGGGGGGGGGEGAGCGGGGGGGGGGGGGGGGGGGGGGGDGGGGGGCGGGGGGGGGGGGGGDGGGGGBGGFGGFGGGG:GGGGGGE@GGGGFGFGGGGGGGGEGGGGFGGGGCGGGGGFGGGGGGEGG<FCGGGFGGGGGGFGGGGGGFGGCGGGFGFAGD;G4GCGGG+GECF<GFFGGF9DGGGGG7GGGGGFGFG*CG:EGFCGG?GG=2EGGDGF@0<C2>GBFG<GDC*A*:GC:CGF:DCDG0E7CCAF1*7G6*C*F4F7F+9:67F+
@44_4_0/1
caggtgcagctggtgcagtctggggctgaggtgaagaagcctggggcctcagtgaaggtttcctgcaaggcatctggatacaccttcaccagctactatatgcactgggtgcgacaggcccctggacaagggcttgagtggatgggaataatcaaccctagtggtggtagcacaagctacgcacagaagttccagggcagagtcaccatgaccagggacacgtccacgagcacagtctacaCggagctTagcagcctgagatctgaTgacacggccgtgtattactgAgAgagagatcggg
+
CCCCCGGGGGGGGGGGGGGGCGGGGGGGGGGGGGGGGGDGGGGGGGGGEGGGGCGGGGGGGGGGGGGGGGGGGGFGGGGGGGCGFGGGGGGGGCEGGGGGGGGGGGGGGGGGGGGGGGGEFGGGGGGFBFGFGGGGG<GGGGGGGEGG9EGGGGGGGGGGCGEGGCGGGEGGGGFFFGGAGEGG:FCGFGGGGGFEFGGGGFGCGGCAFGGGGD@7CGFCFECG6G*D;GGG,C55GFG,F*,>7EF=,CGCAGFC+GF<F5>*EF295,4:C33E7CE,G>98F*5+8)FGF*6EA8A=8
@45_0_0/1
gaggtgcagctggtggagtctgggggaggcttggtacagccagggcggtccctgagactctcctgtacagcttctggattcacctttggtgattatgctatgagctggttccgccaggctccagggaaggggctggagtgggtaggtttcattagaagcaaagcttatggtgggacaacagaatacaccgcgtctgtgaaaggcagattcaccatctcaagagatggttccaaaagcatcgcctatctgcaaatgaacagcctgaaaaccgaggacacCgccgtgtattactgtagAtata
+
CCCCCGGGGGGGGGGGGGGGGGGGGGCGGGGGGEGGGGGGGGEGGGGGGGGGGGGGGGGGGGGGGGGGGGGFGGGGGGGGGGGFGFGGGGGGGGGGGGGGGGGGEGFGGGGGGGGGGFGGGFGGGFGGGGGGGFGGGGCGGGGGGGGGG<GGCGFGF9FGGGG9GGGGGFFGFGGGGG8GGFF,FGFEFG@GG4CGEGFGG9GG9G7GGC;GF7DGFGGFFDEDGGGGF?FF>@G?GA5G2:GGF>7E*@GFGGGF+*GCAG*@@FC+8F1F+*51F+)AF9737)G+7=);0;C+>>8<*
@45_1_0/1
gaggtgcagctggtggagtctgggggaggcttggtacagccagggcggtccctgagactctcctgtacagcttctggattcacctttggtgattatgctatgagctggttccgccaggctccagggaaggggctggagtgggtaggtttcattagaagcaaagcttatggtgggacaacagaaCacaccgcgtctgtgaaaggcagattcaccCtctcaagagatggttccaaaagcatTgcctatctgcaaatgaacagcctgaaaaccgaggacacagccgtgtattactgtaggtata
+
CCCCCGGGGGGGGGGGGGGGGGGGGGGGGGGGGGGGGGGGGGGGGGGGGGGGGGGGGGGFGGGGGGFGGGGGDGGGGGGFGGDGGGGGGGGGGGGGGGGGGGGGGGGEGGBGE8GGGGGGEGGG@GFGG<GGEGEGGFGGGGGGGGGFGFGGDGGGGGGDCGDGGGGGGGGGGGGGFGFGGGG,GCGFF,CF>FCGC8<GFGEG>GFDEGGGC,G>EFCCGGFGFGFGCD*GGG@GF+E+GG>,AF*,GFFGE:GG9GGFDC<F>)6FFGC*CED8F>*+G+)G<:9D:8:B8)*3F.4*9
@45_2_0/1
gaggtgcagctggtggagtctgggggaggcttggtacagccagggcggtccctgagactctcctgtacagcttctggattcacctttggtgattatgctatgagctggttccgccaggctccagggaaggggctggagtgggtaggtttcattagaagcaaagcttatggtgggacaacagaatacaccgcgtctgtgaaaggcagattcaccatctcaagagatggttccaaaagcatcgcctatcCgcaaatgaacagcctgaaaaccgaggacacagccgtgtatCaAtgtaggtata
+
CCCCCGGGGGGGGGGGGGGC<GGGGGGGGGGGGGGGGFGGGGGGGGGGGGGGEFGGGGGGGGEGGGGGGGGGGGGGGGGGGCGGGGGGGGGGGGGFGGGGG9GGGGGGGGGGGFGGGG9GGFGGGFGGGGGGGGGGGGGFGGGGGFGCFGGGGGGGGGGAGFCGGFFFGGGGGG>=G,G<GGG8GDFDF8GGGBG:G>GGGGGD,GEGFG9GEEG?C:F@FGG8G+*GF=?G+F05GEFFFG7GCGG,*FEGGGC,A7ECGF075G*CF*C7F<4GDACC*>=F787C59)4*+F8=);71
@45_3_0/1
gaggtgcagctggtggagtctgggggaggcttggtacagccagggcggtccctgagactctcctgtacagcttctggattcacctttggtgattatgctatgagctggttccgccaggctccagggaaggggctggagtgggtaggtttcattagaagcaaagcttatggtgggacaacagaatacaccgcgtctgtgaaaggcagattcaccatctcaagagatggttccaaaagcatcgcctatctgcaaatgaacagcctgaaaaccgaggacacagccgtgtattactgtaggtata
+
CCCCCGGGGGFAGGGGGGGGGGGGGGDGGGGGGGGGGGGGGFGGGGGGGGGGGGFGGGGGGGGGFGGGGGCGGAGGEGGGGGGGGGGGGGGGGGGGGGGGGGGGGGFGGGFGGGGGGGGGGGGGGGGGGGGG?GGG@GBFGGGGGGGGGGGFGGG+GGFGFGGFDGGFGCCGGGGGGGFGGFGFE5G7G,DDGFGGGGFGGFGGGCE;GGCEGGGGCFFFC?FGGGF<9@CG*:CFD<G*EFGFE>A)GE3CF*5;GFC*G7G54C<DE:G<@DF9=29G5)5C1)0*D17>.)96+:>F+
@45_4_0/1
gaggtgcagctggtggagtctgggggaggcttggtacagccagggcggtccctgagactctcctgtacagcttctggattcacctttggtgattatgctatgagctggttccgccaggctccagggaaggggctggagtgggtaggtttcattagaagcaaagcttatggtgAgacaacagaatacaccgcgtctgtgaaaggcagattcaccatctcaagagatggttccaaaagcatcgcctatctgcaaatgaacagcctgaaaaccgaggacacagccgtgtattactgtaggtata
+
CCCCCGGGGGGGGGGGGGGGGGGGGGGGGGDGGGGGGGGGGGGGGGGGGGGGGGGGGGGGGGGGGGGGG@GFGGFGGGGGGFGGGGGGGGGGGGGFGGGGGGGGGGGGGGGGGFGEGGGGGGGFGFGGGGGFGGGGGGGGGGGGGGGGGGGGGFGFFGGGGAFGGGGGGCGG,GEF:FGGGD@GCFGG?GCAGGGF,@,G+GGG?GGE8GAFCGGGGGCFG8F@:GCGGGCCGCFF<@CGGGCC?AGA?GGC::FE=FG*EDF57F*FF9G:49741*CFGF*)</*BBF@G?0*;D+70*
@46_0_0/1
gaggtgcagctggtggagtctgggggaggcttggtccagcctggggggtccctgaaactctcctgtgcagcctctgggttcaccttcagtggctctgctatgcactgggtccgccaggcttccgggaaagggctggagtgggttggccgtattagaagcaaagctaacagttacgcgacagcatatgctgcgtcggtgaaaggcaggttcaccatctccagagatgattcaaagaacacggcgtatctgcaaatgaacagcctgaaaaccgaggacaAggccgtgtattactgtactagaa
+
CCCCCGGGGGGGGGGGGGFGGGGGGGGGGGGGGGGGGFGGGGGGGGGGGGGGGGGGGGGGGGGGGGGGGGGGGFGCGGGGFGGGGGGGGGGGGGGGGEGGGGGFGGGGGCGCGFG@GGFGDGDGGGGGCFGFEGGGGGGGG+GGDGGGGGGFGGDG@GGBG@GGAGFGFGGGBGFG=GGGCGFGCGE8FGGCG@G1AGGGGGGFDGGFGGGFE@9DGE*GGFC;GGFGGCGGG7C;GG7G9FG@+GG+GFE50::*:*CDG+>GFC+F);99+:<C1+F1@CDF>70F5/7EF+*9F1)@)
@46_1_0/1
gaggtgcagctggtggagtctgggggaggcttggtccagcctggggggtccctgaaactctcctgtgcagcctctgggttcaccttcagtggctctgctatgcactgggtccgccaggcttccgggaaagggctggagtgggttggccgtattagaagcaaagctaacagttacgcgacagcatatgctgcgtcggtgaaaggcaggttcaccatctccagagatgattcaaagaacacggcgtatctgcaaatgaacagcctgaaaaccgaggacacggccgtgtattGctgtactagaa
+
CCCCCGGGGGGGGFGFGGGGGGGGGGGGGGFGGGGGGGGFGGG@GGGGGGGGGGGGGGGGFGGGGGGGGGFGGGGGGGGGGGGGGGGGGGGFGG,GGGGGGGGCGGGGFGGGGGGGDGGGFGGGGGF8GGGFGFGGGGGGFGFGGFFGGEGEA<FGGDFGGGGGDGEGFGGGFGGDFGEGC,GG,GEEF,GCGGGCGG9@D9GGGGGGGGGGFFG8:G2FDFGFGE9G7GG9E,G,G=>DECCF/GC9,D*=<GC:D>F9GGD<*2CD957<C2F87A59/C5+11:+F1::97D):6:7)
@46_2_0/1
gaggtgcagctggtggagtctgggggaggcttggtccagcctggggggtccctgaaactctcctgtgcagcctctgggttcaccttcagtggctctgctatgcactgggtccgccaggcttccgggaaagggctggagtgggttggccgtattagaagcaaagctaacagttacgcgacagcatatgctgcgtcggtAaaaggcaggttcaccatctccagagatgattcaaagaacacggcgtatctgcaaatgaacagccGgaaaaccgaggacacggccgtgtattactgtaTtagaa
+
CCCCCGGGGGGGGGGGFGGGGGGGGGGGGGGGGGGGGGGFGGGGGGGGGGGFGGGGGGGFGGGGGGGGGGGGGGFGGFGGGGGGGGGGGGGGGGCGGGGGGGFGGGGGGGFGGGGGFGGGFGGFGGFGGGGGFGGGGGGGGGGGGGEGDGGGGGFGFGFEF+,GEGFGGFGGGGGGGGGG+FAGGGGG,GGGCEGGG7FG8FGFGDG+@G;GGECFF;FEGE<,=CF>C?GF;5FFGGEC=FECEGGFCGAGCCE=<FC<FC1<:C7:ECGA5;38+**GG9+61::F*95?7G))*01:F
@46_3_0/1
gaggtgcagctggtggagtctgggggaggcttggtccagcctggggggtccctgaaactctcctgtgcagcctctgggttcaccttcagtggctctgctatgcactgggtccgccaggcttccgggaaagggctggagtgggttggccgtattagaagcaaagctaacagttacgcgacagcatatgctgcgtcggtgaaaggcaggttcaccatctccagagatgattcaaagaacacggcgtatctgcaaatgaacagcctgaaaaccgaggacacggccgtgtattactgtactagaa
+
CCCCCGGGGGEEGGGGGGGGGGGGGGGGGGGGG6GGGGGGGGGGGG>GGGGGGGDGGGGGGGGGGGGGGGGGGGGFGGGGGGGGGGGGGGGGGGGGGGGGFGFGGGGGGGGGGGGGFGGFGEGGCGGGGBGGGGDGFGGFFCGCGGGGGGGGGFEGGGGGGGG@GG,GEFGFGGFG,GFGCGGFGAGGF,DGGGG@FBGGFFGGG,FCGF?FCG7FG96G8C9E;F6CFC,GGFGE9CF3CEG7F<DGG:5*CFF+CEF7CGE>9G+D/*C4<:270*+>8F16GG7;74BG;7B9FF)82
@46_4_0/1
gaggtgcagctggtggagtctgggggaggcttggtccagcctggggggtccctgaaactctcctgtgcagcctctgggttcaccttcagtggctctgctatgcactgggtccgccaggcttccgggaaagggctggagtgggttggccgtattagaagcaaagctaacagttacgcgacagcatatgctgcgtcggtgaaaggcaggttcaccatctccagagatgattcaaagaacacggcgtatctgcaaatgaacagcctgaaaaccgaggacacggccgtgtattactgtactagaa
+
CCCCCGGGGGDGGGGEGGGGGGGGGGFGGGGGFGGGGGGGGGGGGGGGGCGGGGGGGGGGGCGGFGGGGGGGGGGGGDGGGGGGGGGEGEGGGGGGFGGFFGGGGGGFGGGGFGFGFFGGGGFGGGGDGGFGGGGG=GGGGG4GGCGGFFGFGGGGGGGGAGFFG>FGGGGGFGFEGGGGGCGFGACGGGFGCGGGAG:GGDFFFFGFG@E:@FGGCGGGFCF8CGGGFFCGD@G?GG8CCGEAG;CCFF2FF7GG9<@FCCGGCG<+G;8+A:5G0F:A:C7?C*0CGC+462+D?C:2:
@47_0_0/1
gaggtgcagctggtgcagtctggagcagaggtgaaaaagcccggggagtctctgaagatctcctgtaagggttctggatacagctttaccagctactggatcggctgggtgcgccagatgcccgggaaaggcctggagtggatggggatcatctatcctggtgactctgataccagatacagcccgtccttccaaggccaggtcaccatctcagccgacaagtccatcagcaccgcctacctgcagtggagcagcctCaaggcctcggacaccgccatgtattactgtgcgagacatcgga
+
CCCCCGGGGGGEGGGCGGGGGG<GGGGGGGGGGGGGGGGGGGGGGGGGFGGGGGGGGGFGGGEGGGGGGGDGGGGGG@GGGGGGGGGGF@GGDGGFGGGGGGGGGGGGGGFGGGGGGGGFC9GGGGGFGGGGEGGGGGG7GCGGCGGFGGF=GFGG,GFGGGGFG9GGG<FGBFAFFFFG>FGGGGCGDDFGGGG<GGGGB,GFFG;CFEF9EEGFGGDBG=FGFGE>GCEC+*C9CCGCFCF?G*F2*19CGDG5C3GF9*F+C*;)@GCDE*>7B7D1**F)C)*)F+@1A7:G=:1G*
@47_1_0/1
gaggtgcagctggtgcagtctggagcagaggtgaaaaagcccggggagtctctgaagatctcctgtaagggttctggatacagctttaccagctactggatcggctgggtgcgccagatgcccgggaaaggcctggagtggatggggatcatctatcctggtgactctgataccagatacagcccgtccttccaaggccaggtcaccatctcagccgacaagtccatcagcaccgcctacctgcagtggagcagcctgaaggcctcggacaccgccatgtattactgtgcgagacatcgga
+
CCCCCGGGGGGGGGGGGFGGGGGFGDGGGGGGGGGGFG7GGCGGGGGGGGGGEGGGGGGGGGGGGGFGGGGGGEFGGGGGGGGGDGGGGGGGGGCGGGFGCGGGGGGDGGG>GGGFGGCG@GGGGGGGGGGGGGFGFFGGFGGFGDGGFGGGGGGGFDGGGGFFGFGGGGGGGFEGDGG@G,FGGGG7GGGGG+DGGF@AGGG>GCF:GGG<EB;D;G>G,F;GCGGFC,G=CFCGF:DE<C;55=C;G<6GCDG*7>F9,*?FG5G=F?GA<4C.D*70>?F**D9B6**;)D3+01A9E
@47_2_0/1
gaggtgcagctggtgcagtctggagcagaggtgaaaaagcccggggagtctctgaagatctcctgtaagggttctggatacagctttaccagctactggatcggctgggtgcgccagatgcccgggaaaggcctggagtggatggggatcatctatcctggtgactctgataccagatacagcccgtccttccaaggccaggtcaccatctcagccTacaagtccatcagcaccgcctacctgcagtggagcagcctgaaggcctcggacaTcgccGGgtattactgtgcgagacatcgga
+
CCCCCGGGGGGGGGGGGGGGGGEGGGGGGFGGGGGGGGGGGGGGGGGGGGGDGGGGGDGGGGDGGGGGGGGGGGGGGGGGGGFGGGGGFGGGGEGGGGGGFGGGGGGGFEGG<GGGGGGGGFFEGGFGGGGGGGG8G9GGGGGGGEGGGGGEFGGGGGGGGGFFFGGGFCGGGD,GGGGGGG;GGCGGFD+EGF+GGCGGG@GAEGDE@G@GFG=+6CFDG?GGGFGGCGGCFGCFEGCGF57CC5GGFDC=EEF/EC@C0G*A+<?BF3)+G228;+:<7C@=>DD08CFC7C6:5D6C1
@47_3_0/1
gaggtgcagctggtgcagtctggagcagaggtgaaaaagcccggggagtctctgaagatctcctgtaagggttctggatacagctttaccagctactggatcggctgggtgcgccagatgcccgggaaaggcctggagtggatggggatcatctatcctggtgactctgataccagatacagcccgtccttccaaggccaggtcaccatctcagccgacaagtccatcagcaccgcctacctgcagtggagcagcctgaaggcctcggacaccgccatgtattactgtgcgagacatcgga
+
CCCCCGGGGGGGGGEGGGGGGGGGGGGGGGGGGGGGGGGGGGFGGGGGGG@FGGGGGGGGGGGGGGGGGGGGGFGGGGFGGGGGGGGGGGGGFGGGGGGFGGGFGF9GGGCGGGFGGGGGFCGGGGGGGGGGGGGFGGGGGGGDEGGEGGF8GGGGFGGGGFF@GGGGGGG=GGGFFFGE:FDGG<GFFGGFEGGGDGFECE8G>=DCGG,EEE<DGGG<G=GE;GFEGC?7C@=G,CCDGEA+GDG?:FC,GEGGGCF?91D<F9F4G;6G*77F;+@6*F<5G;FG7DF)*F*0@7>+*
@47_4_0/1
gaggtgcagctggtgcagtctggagcagaggtgaaaaagcccggggagtctctgaagatctcctgtaagggttctggatacagctttaccagctactggatcggctgggtgcgccagatgcccgggaaaggcctggagtggatggggatcatctatcctggtgactctgataccagatacagcccgtccttccaaggccaggtcaccatctcagccgacaagtccatcagcaccgcctacctgcagtggagcagcctgaaggcctcgCacaccgccatgtattactgtgcgagacatcgga
+
CCCCCGFGGGGGGGGGGGGGFGGGGGGGGGGGGFGGGGGGGGFFGGGGGGGGGFGGGGGGGFGGGFGGGGGGGGGGGGGGCGGGGGGGGGGGGFCGGG@GGGGGGGGGGGFGGGFGEGGGGGGGGGDFGGGGGGFGGGGEGGGGGGGGFGEGGGGGGGGGGGGGGFGF@GGFAGGGDFGEGFGGFG@FGGGGFGFGGGGCFCGGGDGGDFFCG9@@GGGG,C9AGFGGECBF?DGF*FFA*F+FC=9GC?EGEGCE/4FG9E@;CFC+B:CG7FA=AG)DG**FC*6*:9:15*9*>*7F5
@48_0_0/1
gaggtgcagctgttggagtctgggggaggcttggtacagcctggggggtccctgagactctcctgtgcagcctctggattcacAtttagcagctatgccatgagctgggtccgccaggctccagggaaggggctggagtgggtctcagctattagtggtagtggtggtagcacatactacgcagactccgtgaagggccggttcaccatctccagagacaattccaagaacacgctgtatctgcaaatgaacagcctgaTagccgaggacacggccgtatattactgtgcgaaaggaagca
+
CCCCCGGGFGGGEGGGGGGAGGGGGGGGGGGGGGGGGGGGFGGGGFGGGGGGGGGGGGGGGGGGGGGGGGGGGGGGGFGGGGG#GGGGGEGGGGGGGGGGGGGFGGGGGGGFGGGGGGGGGGGDGFGGGGGGGDGGGFGGCGGGGGGG@GGCGGGG9GDEGEGFGGGGC7GFGGGD9?EFFGGGGGGCGBGCGF:G9:GCG6EFGEGGGG+GFGFG@GBFEB>GGGGEC>8F8:CEGGEF7FGGGG+G:7,6DCEG7D,+CCFFG<CCF>D+C6)7F1>G+:F240)CD:8G6*=2/F*>/
@48_1_0/1
gaggtgcagctgttggagtctgggggaggcttggtacagcctggggggtccctgagactctcctgtgcagcctctggattcacctttagcagctatgccatgagctgggtccgccaggctccagggaaggggctggagtgggtctcagctattagtggtagtggtggtagcacatactacgcagactccgtgaagggccggttcaccatctccagagacaattccaagaacacgctgtatctgcaaatgaacagcctgagagccgaggacacggccgtatattactgtgcgaaaggaagca
+
CCCCCGGGFEGGGGGGGGGG@GGGGGGGGGGGGGGGGGGGGGG<G,GGGGGGG7FGGGGGGGGGGGGCGGFGGGGFFGGGGGGGGGCCGGFGGGGFGEGGGGGGGGEGEGGGGGGGFGFGGGEGGGGGGGGGGGGGGGGGGGEGGGDAGGG9GGGG<GDGFGGGGGGFGCGDGGGGFGGGFGFGGGDFGGGGGC;GGCG8D9GFGGG68GGG8F7G;CGCGG8F<F8C*DFFGGGGFFG6F5E5FCF7D7C7G:CCG9GGC09<+GGGF44FGAD?=*>)<FG*:=F*7C*;F;C<FDC*F
@48_2_0/1
gaggtgcagctgttggagtctgggggaggcttggtacagcctggggggtccctgagactctcctgtgcagcctctggattcacctttagcagctatgccatgagctgggtccgccaggctccagggaaggggctggagtgggtctcagctattagtggtagtggtggtagcacatactacgcagactccgtgaagggccggttcaccatctccagagacaattccaagaacacgctgtatctgcaaGtgaaTagcctgagagccgaggacacggccgtatattactgtgcgaaaggaGgca
+
CCCCCGGGGGGGGFGGGGGGGGGGGGGGGGGGGGGGGGGGGGGGGGGG@GGGGGGCGGGFGGGGGGGGGGGCGGFGGGGG9GGGGGGGGFGGGGGGGGGGGGGGDGGFGGGGGGGGGGGGGGFGGGGGGGGGCGG,GGFGFGGFGGGGGGGGGGFGGEG+FGGGGGGEFGEGGGFGCEGGFG3FGFGCG?FGFGGGGDCGG9G=FDGFFGDGG8EE7GEFF7GE35G<,F7GE685GGDCG?FCG,,=7=G,GCF7FF7C0GCD5G;0*G@747F:AD+C4=ACFB9+5F40=GC+**@F*
@48_3_0/1
gaggtgcagctgttAgagtctgggggaggcttggtacagcctggggggtccctgagactctcctgtgcagcctctggattcacctttagcagctatgccatgagctgggtccgccaggctccagggaaggggctggagtgggtctcagctattagtggtagtggtggtagcacatactacgcagactccgtgaagggccggttcaccatctccagagacaattccaagaacacgctgtatctgcaaatgaacagcctgagagccgaggacacggccgtatattactgtgcgaaaggaagca
+
CCCCCGGGGGGGGG-GGGGGGGGCGGGGGGGGGGGGGGGGGGGGGGGGFGGGGGGGGGGGAGGGGCGGGGGCFGEGG,GDGGG7CGGGG,GGGGFCGGGGAGGGGGGGGGGGGFGGGGGGGGGGGGGGGGGGGFGGGGGGGGGGGGG>GGGGGGCGGGGFGFGGCGFGFG:GGGFFEGCDGGGFGGGGFGGGCFGGGCGGFGGGGEGG7GCDGEF?CGGGCGE?FFGEFF+>7GCCGEDEC0G:C7*?++D8F:99@<EC5G@?G>FCC,:C>CFG)F7GFG4*9689EG*:>1FF7723*
@48_4_0/1
gaggtgcagctgttggagtctgggggaggcttggtacagcctggggggtccctgagactctcctgtgcagcctctggattcacctttagcagctatgccatgagctgggtccgccaggctccagggaaggggctggagtgggtctcagctattagtggtagtggtggtagcacatactacgcagactccgtgaagggccggttcaccatctccagagacaattccaagaacacgctgtatctgcaaatgaacaTcctgagaCccgaggacacggccgtGtattactgtgcgaaaggaagca
+
CCCCCGGD<GFGGGGGGGGGGGGGGGGGFGGGGGGGGGGGGGGGGGGGGGGGGGG@GGGGGGGGGGGGGGG@GGGGGGGCEGGGFGGGGGFGAGAGGGGGGGGGGGGGGEGGG,GGGGGGGGFGGGGGGGGGGGG?GGFGGGDGGGGGBGFGGGGGGFFGGCGGGGGCGGGGGGG9GGGGGGGGEGGG@GGGFGGCG9DGDFGBCG8,CGCFDFEG7GEGG8FGG5CGEGG5?EGGGG??EGC;GG<<FG7CC*AC:C<EG*AGG9GCF/FF7D7520*:+*)+9):FC=*CF)+D*?.F>
@49_0_0/1
caggtgcagctggtggagtctgggggaggcttggtcaagcctggagggtccctgagactctcctgtgcagcctctggattcaccttcagtgactactacatgagctggatccgccaggctccagggaaggggctggagtgggtttcatacattagtagtagtggtagtaccatatactacgcagactctgtgaagggccgattcaccatctccagggacaacgccCagaactcactgtatctgcaaatgaacagcctgagagccgaggacacggccgtgtattactgtgcgagagaaagTg
+
CCCCCGGGGGGGGGGGGGGGGGGGGGGGGGGGGGGGGEGCGGGFGGGEGGGGGGGGGGGGGGGGGGGGGFGGFGEGGGGGGGGGGGGGFGGGGCGGGGGGGGGGGGGGGCGGGGGGGGGCGGGGGFGGGGGFGGGGGGAGGGGGFCGGGG@FGGFGGGFGEFGFDGG;GGCF<GACGFBGFFGGGGGGF@G9EAFDFGCGGCGD;GDB3:*FFGGEE@FGCFGEF+@=:GCCECG,GECGD<8,2GFFG5ECGCEFFFC*:A,<<7<G?<C1,7GF>F7*F:9FC;+G5C5C7G@6A5F)3
@49_1_0/1
caggtgcagctggtggagtctgggggaggcttggtcaagcctggagggtccctgagactctcctgtgcagcctctggattcaccttcagtgactactacatgagctggatccgccaggctccagggaaggggctggagtgggtttcatacattagtagtagtggtagtaccatatactacgcagactctgtgaagggccgattcaccatctccagggacaacgccaagaactcactgtatctgAaaatgaacagcctgagagccgaggacacggccgtgtattactgtgcgagagaaaggg
+
CCCCCGGGGGGFGFGGGGGGGGGGGGGGGGGGGFGGGGGGGGGGGGGGGGGGGGGGGGGFFEGGGGGGGGGGGGGGGGGGGGGGGGGFGGGFG@GGGGGFGFGFGGGGGGGFGCGAGEGBGGGGGGE9FFGEGGGGGGGGGFGGGFF?GGFGC@GGFGGFGF+G>G=GGEFFGGGGFFGF?GGGFGG@GG9FFGGGFEGFGGBFGCGEGEGGGDGGGCCF@GBFGGGGG,GGF5>>DFG*;F72GCFDCD:<<F;ED*CA=3528DCC=CBG>F*?*+17)F7;9B56;7)+/F>;793F7
@49_2_0/1
GaggtgcagctggtggagtctgggggaggcttggtcaagcctggagggtccctgagactctcctgtgcagcctctggattcaccttcagtgactactacatgagctgCatccgccaggcGccagggaaggggctggagtgggtttcatacattagtagtagtggtagtaccataCactacgcagactctgtgaagggccgattcCccatctccagggacaacgccaagaactcactgtatctgcaaatgaacagcctgagagccgaggacacggccgtgtattactgtgcgagaTaaaggg
+
CBCCCGGGGDG;<CFGGGFGGCGGEGGGDCEGGGFCFCGGGF@GG8FA,,@DGFGCEGC9EGCE6:,EDFGC,GGGCGFGFFGFFFGGGG<F8GFG<9G,CGFF9F9,CF<BFDC:FG?,GEFBACE,GBDFECEFC,F=8?E8:G74EEDCF?EGC+CF,G<GCGC=AFC+@<,<<,3GAG:<E@C<,,@+;,BCF=;@DF*B,,*C*,F36,@@352><>?,*C+F+,*,C,92F7*+;E<*F,<*1+C,@>9,*0>7CC0F*E*/?*6*7+70):50*D))C)1F)1=*.*/>7*9**
@49_3_0/1
caggtgcagctggtggagtctgggggaggcttggtcaagccCggagggtccctgagactctcctgtgcagcctctggattcaccttcagtgactactacatgaActggatccgccaggctccagggaaggggctggagtgggtttcatacattagtagtagtggtTgtaccatatactacgcagactctgtgaagggccgattcaccatctccagggacaacgccaagaactcactgtatctgcaaatgaacagcctgagagccgaAgacacggccgtgtattactgtgcgagTgaaaggg
+
CCCC@GFGAGFGFGEF-GFGGG7G@G,EGGGGGGGCGGEE9,GG7GFGG,E<D9@FCGGFCF6GGFEFG7@G6,GEEGEFFGG,CGFGG,FGEF:EFGF<C+G,FFFF,CGEFG@DFGBFG7F9DGF?8?G,GF?GGE=G,CFG,FGF9CEFF<CB,CFF,@EC++,GE>CFF<,FF:*A,G3F,@=AD,@8F*G,GEE,E,7+6<91D@2C@:,,,GE8,<<=6,*2*6;,4+/6F;*),A2*F9**>*+**7F02++428)/0<)C7/:9;50+@+.)+7*1+0)7=97*1*7:9*)D1
@49_4_0/1
caggtgcagctggtggagtctgggggaggcttggtcaagcctggagggtccctgagactctcctgtgcagcctctggattcaccttcagtgactactacatgagctggatccgccaggctccagggaaggggctggagtgggtttcatacattagtagtagtggtagtaccaCatactacgcagactctgtgaagggccgattcaccatctccagggacaacgccaagaactcactgtatctgcaaatgaacagcctgagagccgaggacacggccgtgtattactgtgcgagagaaaggC
+
CCCCCGGGGGGGGGGGGGGGGGGGGGGGGGGGGGGGGGGGGGGGGGGGGGGGGGGGGGGDGEGGCGCGGGGGGGGGGGGGGGGGGGFCGFGGGFG9GGGGGGGGGGGGGGGGGGGGGGGGFGGGCGGGGGEGGGGGEGGGDGGGGGGFGGGG<?GEGF:ACGA7CGGGGGGFGGGF,9DFGGFGGEEFGEGFGGGGFGGGEFFFGGDG@GGGGGFEGEDGGD<D7G5GG,8GGDFGE*2C,EFGF@GC5GG79GF*DGDF?/EFF<<597+CGFG)37<3>7B4=FF+FG;61@C9*9)?*
@50_0_0/1
gaggtgcagctgttggagtctgggggaggcttggtacagcctggggggtccctgagactctcctgtgcagcctctggattcacctttagcagctatgccatgagctgggtccgccaggctccagggaaggggctggagtgggtctcagctattagtggtagtggtggtagcacatactacgcagactccgtgaagggccggttcaccatctccagagacaattccaagaacacgctgtatctgcaaatgaacagcctgagagccgaggacacggccgtatattactgtgcgaaagacttac
+
CCCCCGGGGFGGG<GGGGGGGGGGGGEGGGFGGGGGGGGGGGGGGGGGFGGGGGGGGGGGGGGFGGGGGGGGGGGGCGGGGGG@GGGGGDGGGGGGGDGGGGGGGGCGFGGGGFGGGGGGFGGGDGGGGGGGFGGGGGGGGGGGGFGGGGFGGGGGCGGDFGFGGGGFGFGFFG*EF7GFFFGGDEGGGDGG8FDGFGFG?CG*GBCGGF@,GFCEGFG+3:GGGGGGFGGECDG?9GECBGGG68FGGGGGGDG+FGGC9G*)6=8FDCCC+F*G7E=***D*)F?2GF>1<0+73)C:(
@50_1_0/1
gaggtgcagctgttggagtctgggggaggcttggtacagcctggggggtccctgagactctcctgtgcagcctctggattcacctttagcagctatgccatgagctgggtccgccaggctccagggaaggggctggagtgggtctcagctattagtggtagtggtggtagcacatactacgcagactccgtgaagggccggttcaccatctccagagacaattccaagaacacgctgtatctgcaaatgaacagcctgagagccgaggaTacgTccgtatatAactgtgcgaaagacttac
+
CCCCCGGGGGGGGGGGGGGGGGGGGGGGGGGGGGGGGGGGGGGGGGGGGGGGGGGGGGGGGGGGGGGGGGFGGGGGGGGGGGGGGFGGGGGGGGGFFGGGGGGGGGGGGGDGGGGGGG,GGGCGGGFGBFEGGGGGGGGGGGG,C?GFDGGEGF@GGGGGGFFGFGGFGGGGGG,EG::GGGCGGGC@GGGGFDFCGFGGGGFGG@FG+G8+F9GCCCE,=BF7GGGGGGEGC?9,1D9;GC@@GFC@F6FGFG>ACG+GA4AGDF9GC)81G+19F@:G;?*))9737)7FF76FD:;7+
@50_2_0/1
gaggtgcagctgttggagtctgggggaggcttggtacagcctggggggtccctgagactctcctgtgcagcctctggattcacctttagcagctatgccatgagctgggtccgccaggctccagggaaggggctggagtgggtctcagctattagtggtagtggtggtagcacatactacgcagactccgtgaagggccggttcaccatctccagagacaattccaagaacacgctgtatctgcaaatgaacagcctgagagccgaggacacggccgtatattactgtgcgaaagacttac
+
CCCCCGGGF<GGGGGGGGGGGGGGGGGGGGGGGGGGGGGFGGGGGGFGGGGGEGGGGGGGGFGGGGGFGGGGGGGCFGGGGGGGGGGGGGGGDEGFGGGGGFGGGGGGG@GFGGGGGGGFGGFGGGGGGG=GFGGGGGGGGGGGFDGGFGDGGGCGGGFGEGFEGGFGGGGGGFGGGGFGGFCGGFGGGGF<BFEGGGDBGCEF7C98G,EC;9>GGFFGFFC15GC5FFFEFG;DG@C8GFCFG7*CFG324>31CC;GC;CAG85G7*GCE7:FC9?*@?F7+9?G*0B6)@*CD@<2)
@50_3_0/1
gaggtgcagctgttggagtctgggggaggcttggtacagcctggggggtccctgagactctcctgtgcagcctctggattcacctttagcagctatgccatgagctgggtccgccaggctccagggaaggggctggagtgggtctcagctattagtgAtagtggtggtagcacatactacgcagactAcgtgaagggccggttcaccatctccagagacaattcAaagaacacgTtgtatctgcGaatgaacagcctgagagccgGggacacggccgtatattTctgtgcgaaagactCac
+
CC<CCGDGG-GFFFGDG7GG6GGGFF@GGGGAGFCD@FGFFCGG,GFGGFFGFGFGFEFFGGGCFEG:GGFEFCFACFFCGFFEFGFGFFFE@,EC@CCC,?,FF,<DFF<GF8<CDD@?G,@FC+=G,F9+FF<8:+FCBGEG=CFFCE?>=FCGE,FD,+,;CE9CG,FD,C97A+DFF*F7+*;+CF2>GBCED<G,85;<8,>?45/E2G*6C9E,DE+E*=F87,F+7:+45E,C6@6:*9*2*A>,+5+C*+*C:;:+0,9/F+*C?*:451*)0/)+*1C*F)*73)8:)3**)
@50_4_0/1
gaggtgcagctgttggagtctgggggaggcttggtacagcctggggggtccctgagactctcctgtgcagcctctggattcacctttagcagctatgccatgagctgggtccgccaggctccagggaaggggctggagtgggtctcagctattagtggtagtggtggtagcacatactacgcagactccgtgaagggccggttcaccatctccagagacaattccaagaacacgctgtatctgcaaatgaacagcctgagagccgaAgacacggccgtatatCactgtgcgaaagacttac
+
CCCCCGFGGGGGGGGGGGGGGGGGGGGGGGGGGGGGGGGGGFGGGGGGGGGGGGGFGGGGFGGGEGGGFGGFGGFFFGGGGGGGGGGGGFGGGCGGCGGGGGGFFGGGGGGCGFGGFFFGGGGGGGGGGFGGGGEFGGGGFGGGGGGGFGGG8FGGFGGGGFGGGGEGGFAFCGGGFGGGGFGF?GGFGGCGGGFCG3GEGD9GCFEGGGGG,GDGF9D78EEGGCGEE986EE+F<9FC?*FGCFGCFGEGFG9EF,CG7GC2CG*;;FEF5:D7BC5/G>):*;4*9.=G*4>F7F:;)
@51_0_0/1
gaagtgcagctggtggagtctgggggagtcgtggtacagcctggggggtccctgagactctcctgtgcagcctctggattcacctttgatgattataccatgcactgggtccgtcaagctccggggaagggtctggagtgggtctctcttattagttgggatggtggtagcacatactatgcagactctgtgaagggccgattcaccatctccagagacaacagcaaaaactccctgtatctgcaaatgaacagtctgagaactgaggacaccgccttgtattactgtgTaaaagataggg
+
CCCCCGGGGGGGGGGGGGGGGGGGGGGGGGGGDGGGGGGGGGGCGGGGGGGGFGGGGGGGGGGGFGGGGGGGFGEGGGGGGGGGGGGEGGGGGGGGGGGGGGG@GCGGAGGGGGFGGFGGGFGGGGG?GGGGGGGFGGGFGGGEFGGCGGGGGGCGGGFGGGFGGGEGEFGFGGGED9GGEGGAEGGFG@GFCEGFGGG3GG*GEGG5CGGG>EGFGG=GGE8GF59FGE*EF7<<+GCCG98GEGG6F:GGFGCCG7D/=+6G<:9E:2@71A;CG5=4+)7/GCA>7**<DB=B)7B3)
@51_1_0/1
gaagtgcagctggtggagtctgggggagtcgtggtacagcctggggggtccctgagactctcctgtgcagcctctggattcacctttgatgattataccatgcactgggtccgtcaagctccggggaagggtctggagtgggtctctcttattagttgggatggtggtagcacatCctatgcagactctgtgaagggccgattcaccatctccagagacaacagcaaaaactccctgtatctgcaaatgaGcagtctgagaactgaggacacAgccttgtattactTtgcaaGagataggg
+
CCC9CGGEFGG;EFGCEGGFDGFGCGFCGFFG9GFCGDGE9C9EG8EGF,CG@,G@F@FGGG9GCFFGFGFGGGCGGFE5GG6,FACG,GFFEFFEFFFFGEFGCEDGGGECDF<FBFDA=<FC+,8G9:,FB:<?@>?<FGDG?,G:GD9,,FF<@GC9FBF7FC7@D@E*,G@,FG9,1;F:C;<FF;GCE3@,5@>;,,*,FEG6;G823@,B=*,,,,4>@C</C1+E>D,999,*,:9A<2+E?;+:0+4*7=>7+A2+6*)**7<8+;E/8+C7;**<;**)5/*2**/)08170
@51_2_0/1
gaagtgcagctggtggagtctgggggagtcgtggtacagcctggggggtccctgagactctcctgtgcagcctctggattcacctttgatgattataccatgcactgggtccgtcaagctccggggaagggtctggagtgggtctctcttattagttgggatggtggtagcacatactatgcagactctgtgaagggccgattcaccatctccagagacaacagcaaaaactccctgtatctgcaaatgaacagtctgagTactgaggacaccgccttgtattaTtgtgcaaaagataTgg
+
CCCCCGGGGGGGGGGGGGGGGGGGGGGGGGGGGGGGGGGGGGGGGGGGGGGGGGGGDGGGGGGGGGGGGGGGGGGFGGGGGFGGGGGGFGGGGGGGGGGGGGEGGG,GGGGGGGGGGGGGGGDGGGGGGGGGGGGFGGGGCGGGG<GE8BGGGGGGGGFGGEG@:FGGFGFFFGGGDDGGGFFGGF+GFGFGCGCFGGF=GGGFCCF8G9GGFFCEG*D,GEFG9,GG<>EG9AGG*GGGF?=GFC76GG?*/9)F9F>G*GG++*7F9<>CF>F*;FE;FD7F*F9@CGGGF>+>)E7:,
@51_3_0/1
gaagtgcagctggtggagtctgggggagtcgtggtacagcctggggggtccctgagactctcctgtgcagcctctggattcacctttgatgattataccatgcactgggtccgtcaagctccggggaagggtctggagtgggtctctcttattagttgggatggtggtagcacatactatgcagactctgtgaagggccgattcaccatctccagagacaacagcaaaaactccctgtatctgAaaatgaacagtctgagaactgaggacCccgccttgtattactgtgcaaaGgataggg
+
CCCCCGGGGGGGGGGGGGGGGGGGGGFGGGGGGGDGGGGGGGGGGAGGGGGGGGGGGGGGGGGGGGGFFGGGGGGGGGGDGGGGGFGFGGGFGGGGF<GGGG@GGGGGDDGGGFGGGGGGGGGGGGGGGGGGFBGGGGGGGGCFGGCGG:GFG,FGAGG:GGG7FFGGF?FGFGGGFG9EGGDGFGFGGFAGF,FDDGFGDGGGECEG,FECFEAGFFCDFCGE,G<GFGF+GFDGDG<6DCF+GGGG8F*FC7G?G7G+F7DCF9F6G=+E+DC)F5AFC*G*>++AF:3/:)/G+C;*+
@51_4_0/1
gaagtgcagctggtggagtctgggggagtcgtggtacagcctggggggtccctgagactctcctgtgcagcctctggattcacctttgatgattataccatgcactgggtccgtcaagctccggggaagggtctggagtgggtctctcttattagttgggatggtggtagcacatactatgcagactctgtgaagggccgattcaccatctccagagacaacagcaaaaactccctgtatctgcaaatgaacagtctgagaactgaggacaccgccttgtattactgtgcaCaagataggg
+
CCCCCGGGEFGGGGGGGGGGGEGGGGGAGGFFGGGGGGGGGGGGGGGBGGGGGGGGGGGGGGGCGGGGGGGCGGGGGGGGGFFGGGGGGGGGGFFGGGGEGGCGGGGGGGGGGGGGGGGG<CAGGGGGGFGGGGGGGFGGGFGGFGGFGGGGGCGGFFFGGFGFGGGGGGGGGGGGFGGCGCGFGFDFFFFGGGGCG3>GFGCC=G9G@@@F6FGGDC9GEGGCGGGGGGGE77CCGGF<FGGCDGGE=GCGFG@GGCEE?:C@*A<8ECEADF+FGC+*G:FC;F9)):G0@C5F+>6G*
@52_0_0/1
caggtgcagctggtgcagtctggggctgaggtgaagaagcctggggcctcagtgaaggtttcctgcaaggcatctggatacaccttcaccagctactatatgcactgggtgcgacaggcccctggacaagggcttgagtggatgggaataatcaaccctagtggtggtagcacaagctacgcacagaagttccagggcagagtcaccatgaccagggacacgtccacgagcacagtctacatggagctgagcagcctgagatctgaggacacggccgtgtattactgtgcgagaggggccc
+
CCCCCGGGGGGGGGGGGGGGGFGGGGGGGGGGGFGGGGGGGG9GGGGGGGGGGFGGGGGGGGGGGGGGEDGGGGGEGGGGGGGGGGGGGGGFGGGGGGGGGGGEGGGGGGGGGGGGGGGGGGGCGGGGEGGGGGGGGGFGCGGGGGFEGGGGFF9GGGFFFEGGFGGFGG=CG=FGGGGGGGGCGEFDGFGGFGFECGEGGGGF>7GGGFCC7GGBFG+GGCFBF>CC<>EFFDC6F8EF=EDDG46GFFGGDEDG7:G2G7@=FCC1CF5FEAG6E@;7=7F=0D;7A*5C:9?<G93F*
@52_1_0/1
caggAgcagctggtgcagtctggggctgaggtgaagaagcctggggcctcagtgaaggtttcctgcaaggcatctggatacaccttcaccagctactatatgcactgggtgcgacaggcccctggacaagggcttgagtggatgggaataatcaaccctagtggtggtagcacaagctacgcacagaagGtccagggcagaTAcaccatgaccagggacacgtccacgagcacagtctacatggagctTagcagcctgagaCctgaggacacggccgtgtattaTtgtgcgagagTggccc
+
CCCC-G<GCGEGFGE@EFGGGEGCC8G6EDGGFEF;CGDDCFCFACFF<GFGEGGEGDGGEGFGFD;GGFGFGFD,GGGE@GGEGFCDF,G<FGC6@+EGFEG5GFFAFGEECFE>4,GGG2F7FAFG,9GA:FGFFB9FB7FE:+?<FFFC4,:9GE<GAAF>:E=7+G=ED<AF>>9F:FG+FGC+,+EG8<F,GCA+A8,A1,,8>C;@:GC>E97C9585C,1*C7<91+9:,7+****2*,<C*/+:822C)7C27*4C**=;7>449***+C@011+))**2))7)6/5/*/07*
@52_2_0/1
caggtgcagctggtgcagtctggggctgaggtgaagaagcctggggcctcagtgaaggtttcctgcaaggcatctggatacaccttcaccagctactatatgcactgggtgcgacaggcccctggacaagggcttgagtggatgggaataatcaaccctagtggtggtagcacaagctacgcacagaagttccagggcagagtcaccatgaccagggacacgtccacgagcacagtctacatggagctgagcagcctgagatctgaggacacggccgtgtattactgtgcgagagggCccc
+
CCCCCGGGGGGGGGGGGGGGGGGGGGGGGGFGGGGGGGGGGGGGGGGGGGGGGGGGGGGGGGGGGGGGFGGGGGGGGCGGGCGGGGGGGGGGGGGGGGGGGGGGGFGGGGEGGGGGGGGFGGFGEGGGGGG=GGGGGFGGGGFGG?GFFGGGGGFGCGGGF,GGGGGGGGFGFFGGGFG;;GGG8FEEGDGGGFGFCGDGCGGGG<8DGCF*;FE3GGFG;FG?GGEGFD,B+EG>CG:G7C;EF@1GGF>GDGA0F=GC+3G*G/4G7CF<FGG1:8*8=D>=9F:CC5C9:9*6*(F8)
@52_3_0/1
caggtgcagctggtgcagtctggggctgaggtgaagaagcctggggcctcagtgaaggtttcctgcaaggcatctggatacaccttcaccagctactatatgcactgggtgcgacaggcccctggacaagggcttgagtggatgggaataatcaaccctagtggtggtagcacaagctacgcacagaagttccagggcagagtcaccatgaccagggacacgtccacgagcacagtctacatgAagctgagcagcctgagatctgaggacacggccgtgtattactgtgcgagaggggccc
+
CCCCCGGGGGGGGFGGGGGGGGGGGGGGGGGGGGGGFGGGGGGAGFGGGGGGGGGFGDGGG<GFFGGGGFGGGGGGGGGCGGGGGGGGGGGGGGCGAGGGFGGGAGGGG,GGGGGEGDGGDGGGFGGGDGGGGGGFGEGGGCGBGGGGGBGGGFFGGGGGG?AGGFFCGGGDGD:F9GGFGGG9GGGGGEGFGFG@EDG2<GGGG9EGGD7GGG9CG5GCGA@CGGG8G9BFG@DFC5G=CGC7E2+;FGCFGC9G@+GFF+CDG=*D@6+<5GF5C0C*FG4<G96:<GD43*</5C>*2
@52_4_0/1
caggtgcagctggtgcagtctggggctgaggtgaagaagcctggggcctcagtgaaggtttcctgcaaggcatctggatacaccttcaccagctactatatgcactgggtgcgacaggcccctggacaagggcttgagtggatgggaataatcaaccctagtggtggtagcacaagctacgcacagaagttccagggcagagtcaccatgaccagggacacgtccacgagcacagtctaGatggagctgagcagcctgagatctgaggacacggccgtgtattactgtgTgagaggggccc
+
CCCCCGGGGGGGGGGGGGGGGGFGGGGGGGGGGGGGGGGGGGGGGGGGGGGGGGGGGGGGGGGGGGGGGFGGGGGGGEGGGGGGGGGGGGGGFGGGGGGGG8GFGGGGGGGFAGGGGGGGDGGGGGGGEGGGGGC,GGAGGFGGGEGGGGGGGGGGE7AFGGGGGCGFGDFGGGFGGGAFF8DG=FGG*GEEG8FG<EFGGFGFG6FGGFGGEGAFFGGGD@E?9E5FGGE2GF*@6DE,FF>;:D@EC?BCG6)CFF?*4GG*7:A71CGC?CG)7:7)5F*=7:AA8)D.2CCC5F2<;
@53_0_0/1
gaggtgcagctgttggagtctgggggaggcttggtacagcctggggggtccctgagactctcctgtgcagcctctggattcacctttagcagctatgccatgagctgggtccgccaggctccagggaaggggctggagtgggtctcagctattagtggtagtggtggtagcacatactacgcagactccgtgaagggccggttcaccatctccagagacaattccaagaacacgctgtatctgcaaTtgaacagcctgagagccgaggacacggccgtatatAactgtgcgaaagaagaag
+
CCCCCGGGGGGGGGGGGGGGGGGFGGGCGGGFGGGGGGGGGGGFGGGG9GGGGGGGGGGGGGGGGGFGGGGGGGGGGGGGGGGFGGFGDGGGGGGGGGGGGGGGGGGCGGGFGGAGGGGEFGGGGGGFFGGG,GGGGEDGGGBGFDGGEFGFGGF98EFGFGGGDGGFGCAGGGGBGGGECGGFCCFGFGGFFGGG8EECGFFF*DGGGGFG2DGGGGCFCGE:GC/:<<ECD/DGGCFG6:1BGG*C9F*FFCG3<31@G=FG*E5E*EDFE4?G;D:@C?)7=C=4:)F+F:>;F*<C0
@53_1_0/1
gaggtgcagctgttggagtctgggggaggcttggtacagcctggggggtccctgagactctcctgtgcagcctctggattcacctttagcagctatgccatgagctgggtccgccaggctccagggaaggggctggagtgggtctcagctattagtggtagtggtggtagcacatactacgcagactccgtgaagggccggttcaccatctccagagacaattccaagaacacgctgtatctgcaaatgaacagcctgagagccgGggaGacggccgtatattactgtgcgaaagaagaag
+
CCCCCGGGGGGGGGGGGGGGGGGGGGGGGGGGGGGGGGGGGGGGGGGGGGGGGGGGGGGGG9GGGGGGGGGGGGGGGGGGGGGGGGGCGCGGFGGGGGEGGGGGGGFGGGGGGCGGGGGGGEGGGGFGEGFGGGGGGGGGGGFEGGGGGGDGEFCFGGGG<GGGGGG7EG?GGFGGGDGFFG,FCGGGGDGG@DGBGGG?8GGDGGGGGGF8EEBGCG;CFGCG6G@,GFFCCCC,GFGF6*=CDG5F9CE=G+G4*+CE<F45<*/E6*FG5C86FFC=2GFC+F><8;*9)@*1F*53F
@53_2_0/1
gaggtgcagctgttggagtctgggggaggcttggtacagcctggggggtccctgagactctcctgtgcagcctctggattcacctttagcagctatgccatgagctgggtccgccaggctccagggaaggggctggagtgggtctcagctattagtggtagtggtggtagcacatactacgcagactccgtgaagggccggttcaccatctccagagacaattccaagaacacgctgtatctgcaaatgaacagcctgagaTccgaggacacggccgtatattactgtgcgaaagaagaag
+
CCCCCGGGGGGGGGGGGGGGGGDGGGGGCGGGGGGGGGGGFGGGGGGGGG7GGGGGGGGGGGGGGGGGGGGGGGGGGGCGGGGGGGGGGGGGGGGGGGGGGGGGGGGGGGGGGGECFGCG+GGGGGFDGFGGGGGGFGGGGGGGGG>GGFGGGG<GGGFG9GFFGGGGGGAGGGGGG>GFDCG@F*;FGGG9;GEGFGGGGCG=CGEEGG*EGDCGFCCGGG;GF=6EGGGFC7CF5CF/CCFD:GFG*GC*7FAD+;FFG7F*5*C5FF;:C:GF29G:C9C)+G6)CF9)FC9*770+.
@53_3_0/1
gaggtgcagctgttggagtctgggggaggcttggtacagcctggggggtccctgagactctcctgtgcagcctctggattcacctttagcagctatgccatgagctgggtccgccaggctccagggaaggggctggagtgggtctcagctaAtagtggtagtggtggtagcacatactacgcagactccgtgaagggccggttcaccatctccagagacaattccaagCacacgctgtatctgcaaatgaacagcctgagagccgaggacacggccgtatattactgtgcgaaagaagaGg
+
CCCCCGGGGGGFFGGGGGGGGGGGGGGGGGGGGGGGGCGGGGFGGGGGGGGGGGGGGGGGGGGGGGGGGGGGGGGGGGGGGGGGGGGGGGGGGGGGGGGFA+FCGGGGGGGGGGFGCGGGGGGGGGAGGGGGGGCGGGC9FGGGGGCGFGG,8GGGGFGFGGG@CGGG>GFGGGCGGFGGGG@GGFFGGGGGGFGGEACFE=?G,GEG@EF?GEGF3GFCGG@@G>,C+;GGFF+FEAG8@GF6CC*F/GCCDCFFGC):F+EDC9C+E*EBGC/1@>@0F7*:42**)*:*CC1C3*G*9
@53_4_0/1
gaggtgcagctgttggagtctgggggaggcttggtacagcctggggggtccctgagactctcctgtgcagcctctggattcacctttagcagctatgccatgagctgggtccgccaggctccagggaaggggctggagtgggtctcagctattagtggtagtggtggtagcacatactacgcagactccgtgaagggccggttcaccatctccagagacaattccaagaacacgctgtatctgcaaatgaacagcctgagagccgaggacaTggccgtatattactgtgcgaaagaagaag
+
CCCCCFGGGGGGGGG=GGGGGGGGGGGGGGFFGGGGGGGGGGGGGGGGGGGFGGGGGGGGGGGFGGGAGGGGGGGGGFGGGGGGFGFGGFGGGFGGGGFGGGGGGGGGGGCGGGGGGGGGGGGGFGGGGEGGDGGGGFGEGGGGGGGGFGGGFGGFGEG+GGGFG;FFGGGGGGAGCGF9GFGGEG7FGGGGGFCGGGFGGGGGGG,9C9GGGFGFDEGGCEFGE>GC9C=FGG,9FG69E77+G9+GFGG@*GC@GD:8GCCFGFC7C09*G7F+<46GC:7C,CC0FFF4;)*2A*=F1
@54_0_0/1
gaggtgcagctggtggagtctgggggaggcttggtccagcctggggggtccctgaaactctcctgtgcagcctctgTgttcaccttcagtggctctgctatgcactgggtccgccaggcttccgggaaagggctggagtgggttggccgtattagaagcaaagctaacagttacgcgacagcatatgctgcgtcggtgaaaggcaggttcaccatctccagagatgaGtcaaagaacacggcgtatctgcaaatgaTcagcctgaaaaccgaggacacggccgtgtattactgtaAtagac
+
CCCCCGGFGFGGGGGGGGGGGGGGGGCGG?GGGGGGGGGGGGGGGGGFGGFGGGGGFGGGGGGGFGGEGGGGGGGGGGGGGGGFGGGGGFGGGGGFGGGGG?GGFGGGGGGGGGGGGEGGGGGGGFGGFGGGGGGGGDFCCGGGGGGGFG9CG?GGGGGGGGFG@GGGGGGFGG@GFGGGGFFFGFGGGGG>GCGGGDFGFGDFG9GG;GFE8CFGFC<FG9GFGGG+CCGFF?6CGF?:=G<CGE=6CFEFGG@@)G1+7<GCC7D<DC0DAG86:*::<C+*97F+)F+C4>777;7:C
@54_1_0/1
gaggtgcagctggtggagtctgggggaggcttggtccagcctggggggtccctgaaactctcctgtgcagcctctgggttcaccttcagtggctctgctatgcactgggtccgccaggcttccgggaaagggctggagtgggttggccgtattagaagcaaagctaacagttacgcgacagcatatgctgcgtcggtgaaaggcaggttcaccatctccagagatgattcaaagaacacggcgtatctgcaaatgaacagcctgaaaaccAaggacacggccgtgtattactgtacAagac
+
CCCCCGGGDGGGGGGGFFGGGGGGG:GGGGGGEGGGGGGGGFGGGGGGGGFGGGGG,GGGGGGGGGGGGGFGGGGGGGGCGGGGGG<GGGGGGGGGGGGGGGGG9GGGFFGGGEGEGGGGGGGGGGGFGGGGGGFGGFGGEF4GBGGGFFGGGEAGGGGFFFGGGGGGGFEG,GAFFGG,;G;GGGF>98GGGGFG7G8GGG=FFDGE9+GDGFGGGEEG<FGFGG66GGF=DFGEGAD*GF@8CGFGFDFGFF79DFC9GF47F7*E7C*:3CF:C*9*B*./F)0D:>CDC7A)*F+<9
@54_2_0/1
gaggtgcagctggtggagtctgggggaggcttggtccagcctggggggtccctgaaactctcctgtgcagcctctgggttcaccttcagtggctctgctatgcactgggtccgccaggcttccgggaaagggctggagtgggttggccgtattagaagcaaagctaacagttacgcgacagcatatgctgcgtcggtgaaaggcaggttcaccatctccagagatgattcaaagaacacggcgtatctgcaaatgaacagcctgaaaaccgaggacacggccgtgtattactgtactagac
+
CCCCCFGGGGGGGGGGGGGGGGGGGGGGGGGGGGEGGGGGGGGGGGEGGGGGGGFGGGCGGGFGGGGGGFGGGGGGFGFGGGFGGGGGFGGGGGGFGGGGGGGGGGGGEGGGGGGFFFFGGGGGGGFGGGFGGFGGGGGGGGGGAG,GGGFGGGGGEGGGGGGGGGG9DGGGGGCGGGGG,CGEBFFGGGGFCFGGEG7GBFF+DFGEFFGGFGEGDC8F:ECE@9FEG7>GGG@GGGEGC3CAGDF:DFGC)0=*+CF*?<G1G5CCFG9GD4*9FA<3FD=*7*0)G:<0B5F259C)C
@54_3_0/1
gaggtgcagctggtggagtctgggggaggcttggtccagcctggggggtccctgaaactctcctgtgcagcctctgggttcaccttcagtggctctgctatgcactgggtccgccaggcttccgggaaagggctggagtgggttggccgtattagaagcaaagctaacagttacgcgacagcatatgctgcgtcggtgaaaggcaggttcaccatctccagagatgattcaaagaacacggcgtatctgcaaatgaacagcctgaaaaccgaggaTacggccgtgtattactgAactagac
+
CCCCCGGGGFGGCGGGGGGGGGGGGGGGGGGGGGGGGGGGGGGGGGGGGGGGGGGFEGGGGFGGGGCGGGGFGFGGGGEGGGGCGGGGGGGDGGGGFGGGCFGGGGGGGGEGCGFGGFGGGGGGG<GGFGGGGGGEF?GGGGGGGGGGGDGCGGGGGGGGGGGGGCGG@<GEFGGGFGGGCDGFGGGF>G@@FG?GGG6F;GGFEGE9C7GEG?GD5,:GCDDFGG,GA9GGF:CG*7FFE0GFGFGC7CFD7GG+?++E8CD/A84GCG<1C2<*)07C<*A+G*<*<:C68+9F5*71>
@54_4_0/1
gaggtgcagctggtggagtctgggggaggcttggtccagcctggggggtccctgaaactctcctgtgcagcctctgggttcaccttcagtggctctgctatgcactgggtccgccaggcttccgggaaagggctggagtgggttggccgtattagaagcaaagctaacagttacgcgacagcatatgctgcgtcggtgaaaggcaggttcaccatctccagagatgattcaaagaacacggcgtatctgcaaatgaacagcctgaaaaccgagAacacggccgtgtattactgtactagac
+
CCCCCGGGCGGEGGGGGGGGGGGGGGGGGGGGGGGGGGGGGGGGGGGGGGGGGGGGGFGEGGGFGGGGGGFGGFGGGGGGGGGGGGGFGGGGGGGGCGGGGGGGGGGGGG8GADGGFGFGGGGGGGGGGGGGDFFGGGGGGGGGGFGGGGG:CGGGGFGF1GGFFEGEGFGGGGGGGEEDGGGGDDGGDCGFFGGGCGFCFGCGFF?GFFFEGG8@CGCGCC;GDGEE,D85GGF,,=G7C==5GDGFFEG99G=7G3G*;F45G9<B*G=41*9B)G*41*FCFCF>9=*G7)7?*C+D*
@55_0_0/1
caggtgcagctggtgcagtctggggctgaggtgaagaagcctggggcctcagtgaaggtctcctgcaaggcttctggatacaccttcaccggctactatatgcactgggtgcgacaggcccctggacaagggcttgagtggatgggacggatcaaccctaacagtggtggcacaaactatgcacagaagtttcagggcagggtcaccagtaccagggacacgtccatcagcacagcctacaGggagctTagcagActgagatctgacgacacgAtcgtgtattactgtgcgagGgaggggg
+
CCCCCGGGGGGGGFGGGGGGGGGGFGGGGGGGFGGGGGGGGGGGGGGGGGGGGGGGGGGFGGGGGGGGGGGEGGGGGGFGGGGGGGGGGGGGGGGGGGGGGGGFGCGGGFGGGGGFGGFGGGGFGGGGFGGFFGGGGGGFFFG<DFGGGGGG>GGGGFGGGGFDG:BDGGFGGEGGFGCG,GCGCGBGEGG7FCCGGGGGFGDGFFEGDFGGFFCEAF>G@FC1?7FEG:8DGGFCF9+GG*G@@GGF)E7<FC9CF:@*:CGGG1BGC;9@>*1B)F+F016*99CFE*F2=*08<3C0>
@55_1_0/1
caggtgcagctggtgcagtctggggctgaggtgaagaagcctggggcctcagtgaaggtctcctgcaaggcttctggatacaccttcaccggctactatatgcactgggtgcgacaggcccctggacaagggcttgagtggatgggacggatcaaccctaacagtggtggcacaaactatgcacagaagtttcagggcagggtcaccagtaccagggacacgtccatcagcacagcctacatggagctgagcaggctgagatctTacgacacggtcgtgtattactgtgcgagagaggggg
+
CCCCCGGGGGGGGF-GGGGGGGGGGGGGGGGGGGGGGGGGGGGGGGGG8GGGGGGGGGGGGGGGGGGGGGGGGGGGGGGGGGGGGGGGGGGGGGGGGGGGGGGFGGGGFGGGCGAGGGGGGGGFGGGGGGGGGGGFFGGGGGGGGGGGFGGBGFGGGGFGGFGFGC7DGFGFGCGGGGGBGGGGGF7<CGEGGDGE4FBDGBGF9FGEGFECFGC=GCFG897GGEFCG,,FFFGDG=GC7GG9G*CCC7G:CCFDEG<GCCFG+?GC04/*9187ED:C:7DD*<C9)B*)/C>F+*F><
@55_2_0/1
caggtgcagctggtgcagtctggggctgaggtgaagaagcctggggcctcagtgaaggtctcctgcaaggcttctggatacaccttcaccggctactatatgcactgggtgcgacaggcccctggacaagggcttgagtggatgggacggatcaaccctaacagtggtggcacaaactatgcacagaagtttcagggcagggtcaccagtaccagggacacgtccatcagcacagcctacatggagctgagcaggctgagatctgacgacacggtcgtCtattactgtgcgagagaggAgg
+
CCCCCGGGFFGGGGGFGGGGGGGFGGGFGGGGGGGGGGGGGGGGAGGGGGDFGGGGGGGGGAGGCGGFGGGGGGGGGGGGGGGGGFGCGGGGGGGGFFDGGGGFFGGGGGGGGGGGGCGGDGGGGGFDGGGGGGGGGGGFFGGGGGGGFGGFGGGGFCGGGG:@G,G7GGGG>GEGGGGGCFGGCGG@F?GG7GFFGGFGG7GFEGGEFEFGCFG?FGCG5FCFGC,+F7FF9FGGD?EGGCDGFCGFCFG7BF8C?FC73GFGCGC:FF7,CC>?CG5+D?26D*3F)G;)7C=CF-*48
@55_3_0/1
caggtgcagctggtgcagtctggggctgaggtgaagaagcctggggcctcagtgaaggtctcctgcaaggcttctggatacaccttcaccggctactatatgcactgggtgcgacaggcccctggacaagggcttgagtggatgggacggatcaaccctaacagtggtggcacaaactatgcacagaagtttcagggcagggtcaccagtaccagggacacgtccatcagcacagcctacatggagctgagcaggctgagatctgacgacacggtcgtgtattactgCgcgagagaggggg
+
CCCCCGGG@GGGGGGGFGGGGGGGGGGGGGGGGFGGGGGGGGGGGGGGFGGGGGFGGGGGGGGGCGGGGFGCGGGGGGGGFGGGGGGGGGGGGGGGGGGGGGGGFGGFGGDDGGGGGFGGGGGGGGGCGEGCGFGGG9EGGFEG>FDGGFGGGFAGFGFGGFGGGGGEFG<:E8EGAE,FGGAGGG?FG=GGEGGGFGGFEFEFFFE,GGGFF3?FGGGE?GFF9FEFFGCAECCFG,@GD@GEGC*D*2FGG+E=FFC/G;GAF=*5FCCE;+FDG0C)8F?2C6+6FC@C@;DF<2<+1
@55_4_0/1
caggtgcagctggtgcagtctggggctgaggtgaagaagcctggggcctcagtgaaggtctcctgcaaggcttctggatacaccttcaccggctactatatgcactgggtgcgacaggcccctggacaagggcttgagtggatgggacggatcaaccctaacagtggtggcacaaactatgcacagaagtttcagggcagggtcaccagAaccagggacacgtccatcagcacagcctacatggagctgagcaggctgagatctCCcgacacggtcgtgtattactgtgcgTgagaggggg
+
CCCCCGGFGFGGGGGGGGGGGGGGGGGGGGFGGGGGGGGGGGGGGGGGGFGGGGGGGGFGGFGGGGGGGGGGGGGGGGGGGGGGFGGGFGGGGGGGDFGGGGEGGDGGGFGGGGGEGGFGGFCFFGGGGGGG,GGG@GEGFGGGGGFCFFFGGGFGGG<GGCGEGGFGGGEGCGFGGFGAGC,,GGG8C9GG;EGCFD?GDGEFFGFEF+FFGGGCG7?DGG<GFFCGGGCGGGFC@EC7?CDCCGFECC+51D:G0GE;9GF>*/8CDC7F,@G7*FFG)F>1@))+96F*)+7?:67@+
@56_0_0/1
gaggtgcagctggtggagtctgggggaggcttggtaaagcctggggggtcccttagactctcctgtgcagcctctggattcactttcagtaacgcctggatgagctgggtccgccaggctccagggaaggggctggagtgggttggccgtattaaaagcaaaactAatggtgggacaacagactacgctgAaAccgtgaaaggcagaAtcaccatctcaagagatgattcaaaaaacacgctgtatctgcaaatgaacagccCgaaaaccgaTgacacagccgtgtattactgtacTGcag
+
CCCCCGG?G@EGDFGF@FFFG@EEGFEG@@FGFGC9GFFGGF8FGGGGCG,6GEFFGGGCFCEGEGGGEGGEGEEBEBC<,GFCGGGEGGFF,@GGGG@GDC,?FEF@7+GGGBG<FBEFF:F+GC?F?EGFFCC7EG5F<EFB,FFDG,FF:FC:?CF=+=+GF,FG;F,,E,:9F*FG93F,F@?,F7*/*FB7@38G2?:3;,D4*57,E*+>F8=B@@3EC398*33E5>482+,3F@E+:G*5/:*,>04+41D0=F)*15F+E92:*++):7*C1**1))..:+6+.0***)**/
@56_1_0/1
gaggtgcagctggtggagtctgggggaggcttggtaaagcctggggggtcccttagactctcctgtgcagcctctggattcactttcagtaacgcctggatgagctgggtccgccaggctccagggaaggggctggagtgggttggccgtattaaaagcaaaactgatggtgggacaacagactacgctgcacccgtgaaaggcagattcaccatctcaagagatgattcaaaaaacacgctgtatctgcaaatgaacagcctgaaaaccgaggacacagccgtgtatGactgtaccacag
+
CCCCCGGGGFGGGGGGGGGGGGGGGGGGGGGGGGFGGGGGGGGGGGGGGGGFGFCGGGGGGGFGGGGGFGGDGGGGGGGGGGGGGGGGG?GGGGGGGGGGGGGCGGGGGGGGF9GGGGGGGGGGGGGGFGGGGFGFGGGGGGGFGAG:GGCGGG:G9GGGCGGGGGFGGGGE8GG9F=FGGGGGFGGGGFDCGAGGGFGGGFFGGEEEFGCGC,GFCGGGG<+?G,C*FGF,FGGG?GCFG=DGGG=FFCFCCCE7F?E:CF>CGGGDF+CF8=>?6;=<F=D*<<C))2FCCCD;C6=<*
@56_2_0/1
gaggtgcagctggtggagtctgggggaggcttggtaaagcctggggggtcccttagactctcctgtgcagcctctggattcactttcagtaacgcctggatgagctgggtccgccaggctccagggaaggggctggagtgggttggccgtattaaaagcaaaactgatggtgggacaacagactacgctgcacccgtgaaaggcagattTaccatctcaagagatgattcaaaaaacacgctgtatTtTcaaatgaacagcctgaaaaccgaggacacagccgtgCattactgtaccacaT
+
CCCCCGGGGGGGFGGGGGGGGGGGFGGGGGGGGGGGGGGGGGGGGGGGGGGGGGGGGGGGDGGFGGGGGGGGGGGFGGFGGGGGGGGCCGGGG@GGGGGGGGGFGFGGGGFGGGGGDGFGGGGGGFGG<FGFGGGGGGGBGCCGFGFAGFGGGGGEGGEGGGGCGGGGG>@FGBGGAFF9FEGFGGAGFFFFGGFGGC,FFD0=GG=,D,C,GAFGGFGGGDGG;GG>=GGFGEGF;F:G*CC*:8,G+=G725GCG+F.<C8B<C:DCF*:47)F*73)DGF6E*FD:A*937DG**.>*
@56_3_0/1
gaggtgcagctggtggagtctgggggaggcttggtaaagcctggggggtcccttagactctcctgtgcagcctctggattcactttcagtaacgcctggatgagctgggtccgccaggctccagggaaggggctggagtgggttggccgtattaaaagcaaaactgatggtgggacaacagactacgctgcacccgtgaaaggcagattcaccatctcCagagatgattcaaaaaacacgctgtatctgcaaatgaacagcctgaaaaccgaggacacagccCtgtattactgtaccacag
+
CCCCCFGGGGGGGGGGGGGGGGGGGGGGGGGGGGGGGGGGGGFGGGGFGGGGGCGGFFGGCGGCGGGGGGFFGGGGGGGGFGGGGGGGGGCGGGGGGGGGGGGGGGGGGG,GGGGGAGGGGGGGGGGFCGFGGGFGFGCGGGGGG+FEGGGFGGG?GFFF8GGGCFGGGFGG:GGGGFGGFGGC<GFGGFGBFFCGFG6CGGCG>@GGGBD>EG8G7G,GGFGGFGG7GGGG:FAFFDFGFCECDEGFGGG,5+EFGGFC6GE>GCG7GCF;F+:C>DD,26)E;7;;**9E54G6FF*:5
@56_4_0/1
gaggtgcagctggtggagtctgggggaggcttggtaaagcctggggggtcccttagactctcctgtgcagcctctggattcactttcagtaacgcctggatgagctgggtccgccaggctccagggaaggggctggagtgggttggccgtattaaaagcaaaactgatggtgggacaacagactacgctgcacccgtgaaaggcagattcaccatctcaagagatgattcaaaaaacacgctgtatctgcaaatgaacagcctgaaaaccgaggacacagccgtgtattactgtaccacag
+
CCCCCGGGFGGGGGGGGGGGGGGFGGGGGGGGGGGGGGGDGGGGGGGGGGGEGEGGGGFFGGGGGGGGDGGGGGGGGGGGGGGGGGGGFGEGGF9GGGGGGGGGDGEGGGGGGGGGFGGGGGGGGGG<FGGGGGCEGGGFGF7EGGEGG9FGCGGG9GGGG<GGGFGGGFGFFGGEGGGGGFGFDDGGGFGGGGF@9*FG5GF@FC9GCGGGGDG,GG,=FGFFCDGGE9FG4C:GFFCCGCBDG/F5GEF@DFG>272C@GC210EF<2C1G?<+G1C?::G7<;*?+*2501+F061CB
@57_0_0/1
caggtgcagctggtAcagtctggggctgaggtgaagaagcctggggcctcagtgaaggtctcctgcaaggcttctggatacaccttcaccggctactatatgcactgggtgcgacaggcccctggacaagggcttgagtggatgggacggatcaaccctaacagtggtggcacaaactatgcacagaagtttcagggcagggtcaccagtaccagggacacgtccatcagcacagcctacatggagctgagcaggctgagatctgacgacacggtcgtgtattactgGgcgagaTagagtg
+
CCCCCGGGGGGGGG+GGGGGGGGGGGGGGGGGGGGGFGGGGGGGGGGGGGGGGGGGCFGGGGGGGGGGGGGGGGGGGGGGGGGGGGGGGGGGGGGGGGGFGG8GGGGGFGGGGGGGGGGGFGEGGGGGEGGGGGEFGGGGGGFGGGGGFGGEGGFCGGGDGEGGG;GGGFCGGCGGEFFGGGGCGGGFFFGFF8GFG>@GGG5,ECGFGEGF,CGGGCGEGDF9G:CG9GFD9EF+GCFFDF3G3CDG7C7**7@8GA+GGD>8=CG+:=*<8F93F+D+?73D5C2*0)DCC1)77*CG)
@57_1_0/1
caggtgcagctggtgcagtctggggctgaggtgaagaagcctggggcctcagtgaaggtctcctgcaaggcttctggatacaccttcaccggctactatatgcactgggtgcgacaggcccctggacaagggcttgagtggatgggacggatcaaccctaacagtggtggcacaaactatgcacagaagtttcagggcagggtcaccagtaccagggacacgtccatcagcacagcctacatggagctgagcaggctgagatctgacgacaTggtcgtgtattacCgtgcgagagagagtg
+
CCCCCGGGGGEGGGGGGGGGGGGGGGGGGGGGGGEGGGGGFGFGFGGGGGGGGGGGGGGGGFGGGGGFGFGGFGGGGGGGGGG9GGGGFGGGGGF@GGGGGGFGGGDGGGGGGGG@GGGGGGGGGGFGEGGGGGGGEFGGGGGFGGGGFGGGGGGGGFGGGGGFGGGGEGGGDGGGGFGFGFFGFGGGFGCG,G7G,GFCGGGG*E>EDGGFGGEF?GD8GGGG,GFGG79C7=E9*ECFFF=GFC+GCCGCFGCACF7G;=+FGF97=6?*C9FD<)4FG:<D*02-F;)AC))C5;9C1
@57_2_0/1
caggtgcagctggtgcagtctggggctgaggtgaagaagcctggggcctcagtgaaggtctcctgcaaggcttctggatacaccttcaccggctactatatgcactgggtgcgacaggcccctggacaagggcttgagtggatgggacggatcaaccctaacagtggtggcacaaactatgcacagaagtttcagggcagggtcaccagtaccagggacacgtccatcagcacagcctacatggagctgagcaggctgagatctgacgacacggtcgtgtattactgtgcgagagagagtg
+
CCCCCGGGGGGGGGGGGFGGGGG@GGGGGFGGGGGGGGGGGGGGGGGGGGGGGGGGGFGGGGGGGGFGGGGGGG8GCGFGGFGDGGGGGGGGGGGGFGGEFGGGGGGFFGGGGGGGF?GGGCGGGGGDGGGGDGGGGGGFGGFFGGFGGFGGDGGCCG>GGGFGGGEGG:FGGCG:G>EG,GGGGEGGCFGGCE>DGGCGGGFE>DG@CGEFFEFGEG<GD9GFGC<FFFG@CGFDFEF+FFGCGG,CFEFGF<CFEE5:=?F1<7C<G34*::GG;D*F4+C>5G+1)C/C:*34G1<3F
@57_3_0/1
caggtgcagctggtgcagtctggggctgaggtgaagaagcctggggcctcagtgaaggtctcctgcaaggcttctggatacacctAcaccggctactatatgcactgggtgcgacaggcccctggacaagggcttgagtTgatgggacggatcaaccctaGcagtggtggcacaaactatgcacagaagtttcagggcagggtcaccagtaccagggacacgtccatcagcacGgcctacatggagctgagAaggctgagatctgacgacacggtcgtgtatAactgtgGgagGgagagtg
+
CBCCCGGGGGGFGCGFG<CA@G<9FFGFCCFEGFECCGFDFGG<DFGCGGGEGGFGGEFECCFECFFFCFG4CGCFGGGG<DGFE,G<GFFFGGGFGFAEEFFECBGBGGF<CD<GGGCBFG<C9<<CFEF?GBFF=+E,C,E<ECG,B<F,EFACFBDG+7C8,A9<:D:CGGEFF6EG,F,FDD:@FG,E8FD,C@7C5C*>2F,8,6,=<4@=7,*,3FF,*,G+8:C2C+C*;DF,=<=*::+*FE=*+*=<*=?*+*,+40+=E,*+7>+>04*/)2*)*)97/)5C/*0/6*(*)
@57_4_0/1
caggtgcagctggtgcagtctggggctgaggtgaagaagcctggggcctcagtgaaggtctcctgcaaggcttctggatacaccttcaccggctactatatgcactgggtgcgacaggcccctggacaagggcttgagtggatgggacggatcaaccctaacagtggtggcacaaactatgcacagaagtttcagggcagggtcaccagtaccagggacacgtccatcagcacagcctacatggagctgagcaggcCgagatctgacgacacggtcgtgtattactgtgcgagagagagtC
+
CCCCCGGGGGGGGGGGGGGGGGGGGGGGGGGGGGGDGGGGGGGCGGG?GGGGGGGGGGGGGGGGGFCGFGGGGGGGGGGGGGFGGGGGGGGGGAGGGGGGGGEGEFGGGGFGGGGGGGFGGGGGGGGEGGGFGG<FGGFGGGGGGGGGG8GGGGGGGGFGGGGG7DGGFFEGGGGGGGEGGECGGGDC9FGGEGGCG*GDGG?GGBGFGGG?GFDCEF>GC9GCGGGFG7;G@GCF5FGD:0FAG,1?CF799G0G*,FG9FGC:>GG@C>CC)F7CF:CDEA.51D79/:C9>G6C7F**
@58_0_0/1
gaggtgcagctggtggagtctgggggaggcttggtaaagcctggggggtcccttagactctcctgtgcagcctctggattcactttcagtaacgcctggatgagctgggtccgccaggctccagggaaggggctggagtgggttggccgtattaaaagcaaaactgatggtgggacaacagactacgctgcacccgtgaaaggcagattcaccatctcaagagatgattcaaaaaacacgctgtatctgcaaatgaacagcctgaaaaccgaggacacagcTgtgtattactgtaccacCg
+
CCCCCGGGGGGGGGGGGGFGGGGGGGGGGGGGGGGGGGGGEDGGGGGGGGGGGGGGCGGGFGGGGGGGGGGGGGGGGGGGGGGGFGGGFG:GFGGGGGGGGGFGGG8@GGGGGGGGGFFEDGFGGGFGGGGGFGGDGGGGGFFGGGFGGGGGDGGGGGGGGGGGGGGEFAGGGGGGGFFGGAGGFCGF8FGCGGBFCGEGGGFGEG8DGGGGGGDGGGG69CGE7GE;FDCFCCC+)5?G=?GDA4F?FF8*+3GGC9?@FCC4<GEGG:D:F2:FCF087*6C*?@D5FF6C+F*;7:)*
@58_1_0/1
gaggtgcagctggtggagtctgggggaggcttggtaaagcctggggggtcccttagactctcctgtgcagcctctggattcactttcagtaacgcctggatgagctgggtccgccaggctccagggaaggggctggagtgggttggccgtattaaaagcaaaactgatggtgggacaacagactacgctgcacccgtgaaaggcagattcaccatctcaagagatAattcaaaaaacacgctgtatctgcaaatgaacagcctgaaaaccgaggacacagccgtAtattactgtaccacag
+
CCCCCGGGGGGGGGGGGGGGEGGGGGGGGGGGGGGGGGGGGGGGGGGGGGGGDGGCGGGGGGFGGGGGFGGGGGGGGGGFGGGGGGFGGDGFGGGGGGGGGGGGGCGGGGGGGGGGGFGGGGGGGGF<GGGGGG,G8GGFG9GGGG@GGDDGG=FG9>GGBFGFCFGE@G:FFG<EGDDGGFEGFFGGE;FD<FGGGG9GGGFGDGG9G=DGC8GE?AG8CF+GC+E?GD6F=CF5GG7FG:GF6*E8CFG=CFG03CF8<7FFDGF7G<G*6*79CF5FB+9F5D0*)A1F><*0)75CG
@58_2_0/1
gaggtgcagctggtggagtctgggggaggcttggtaaagcctggggggtcccttagactctcctgtgcagcctctggattcactttcagtaacgcctggatgagctgggtccgccaggctccagggaaggggctggagtgggttggccgtattaaaagcaaaactgatggtgggacaacagactacgctgcacccgtgaaaggcagattcaccatctcaagagatgattcaaaaaacacgctgtatctgcaaatgaacagcctgaaaaccgaggacacagccgtgtaCtactAtaAcacag
+
CCCCCGGGGGFGGGGGGGGGGGGGGGGGGGGGGGGGGGGGGGCGGFGG<GGGG@GGGGGGGGGGGGGEGGGGGGGGGGGGFGGGFGGGFEGGGGGGGGGGGFGFGGGGGGGFGGGGGGGGGFGGGGGFGGGGGGGGGGGFGGGFGGGGCGGFFGGGGGFEFGGAGGFGGGFGG@GGFGGGGGGGGDGECGFGF=GF7GFCGGFC9@AGG=EGFEGD<G:E@ECGFDFB77@G+5/FGCDGG;C=FGG:;,9GDD+,,6)DEC:7AF@91F+/5*C659C*+CGF=FG*3);+*:7**>7>4
@58_3_0/1
gaggtgcagctggtggagtctgggggaggcttggtaaagcctggggggtcccttagactctcctgtgcagcctctggattcactttcagtaacgcctggatgagctgggtccgccaggctccagggaaggggctggagtgggttggccgtattaaaagcaaaactgatggtgggacaacagactacgctgcacccgtgaaaggcagattcaccatctcaGgagatgattcaaaaaacacgctgtatctgcaaatgaacagcctgaaaaccgaggacacagccgtgtattactTtaccacag
+
CCCCCGGGGGGGFGGGGGFGGGGGGGGGGGGGGGGGGFGGG@EGGGGGGGEGGFGGGGGGGGGGGGGGGGGGGGGGGGGGGGGGGGGGGGGGGGGGGGFGG7FGGGGGGGFGGGG5GGGGGG7@CFFGGGGG9FGGGFG?GGG<,GCGGGCGGEGGGGEGGGGEGGGGGFEGGGCGGFGGADGGGGCGFGGGFGGG5FD@GGFCGEGF8FGFGGGDGDC*,C>FB9GFFG<@7G@:EECEGG,G,9FFGGCG71GG8FG4FG*DG9GGBDE3D07*0:+F:DFF<:)4*F*4)C97>4AC*
@58_4_0/1
gaggtgcagctggtggagtctgggggaggcttggtaaagcctggggggtcccttCgactctcctgtgcagcctctggattcactttcagtaacgcctggatgagctgggtccgccaggctccagggaaggggctggagtgggttggccgtattaaaagcaaaactgatggtgggacaacagactacgctgcacccgtgaaaggcagattcaccatctcaagagatgattcaaaaaacacgctgtatctgcaGatgaacagcctgaGaaccgaggaAacagccgtgtattactgAaccacag
+
CCCCCGGGGGGGGGGGGEGGFGFGGGGGGGGGGGGGGGGGGGGGGGGGGGGGGGGGGGGGGGGGGGGGGGGFGGEGGGGGGGGGGGGGGGGGGGGGGGGGGGGGGEGGGGGGGGGGG6,GGGGGGGGGGGGFGEG7GGGGGGF+GF<,GGAFGFGGEGGCFCG,GFGGGG,GGFGGG9GAGGGGGGGGFBGGCGFGGGCFFFG,DFEFA=+GGCGGG<EGBGFCEF?GG=6G+CCGF9FG>GG8FGGD/18+GCCC@GGBC,F++*GB@FCFE75+FG7F51FF*=G>C@*4:*CF+*7*)
@59_0_0/1
gaggtgcagctggtggagtctgggggaggcttggtaaagcctggggggtcccttagactctcctgtgcagcctctggattcactttcagtaacgcctggatgagctgggtccgccaggctccagggaaggggctggagtgggttggccgtattaaaagcaaaactgatggtgggacaacagactacgctgcacccgtgaaaggcagattcaccatctcaagagGtgattcaaaaaacacgctgtatctgcaaGtgaacagcctgaaaaccgaggacacagccgtgGattactgtaccacag
+
CCCCCGFGGGGGGGGGGGGGGGGGGGCFGGGGGGGGGGGGGGG9GGGGGGGGGGGGFGGGGGGGGGGGCGCGDFGGGGGGGGFGGGGGGGGGCGGGGGGGGGGGGGEG9GGGFFGGGFDGGGGGGGGFGGGGGFGGFGGGGG8FEGGFFGFGGEGGGGGGGGGCGGGFGEGFGGGGEFGFGEFGGFCGG;GG8EGGDFF9CFEE=GGGCBFGGGG<GFFCGEB+7GG?GFGGG?CGFCGFC8C9*E><9GF,+D<CG,;C9+GAA4??DGC?5;4F7GC?G2FFA)AC+9?D>1F=7>4<C
@59_1_0/1
gaggtgcagctggtggagtctgggggaggcttggtaaagcctggggggtcccttagactctcctgtgcagcctctggattcactttcagtaacgcctggatgagctgggtccgccaggctccagggaaggggctggagtgggttggccgtattaaaagcaaaactgatggtgggacaacagactacgctgcacccgtgaaaggcagattcaccatctcaagagatgattcaaaaaacacgctgAatctgcaaatgaacagcctgaaaaGcgaggacacagccgtgGatGactgtaccacaT
+
CCCCCGGGGGGFGGGGGGGGGGGGGGGGGFGGGGGGGGGGGGGGGGGGGGGGGGGGGGGGGGGGGGGGGFGEGGGGGGGGGGGGGGGGGGGGGGGGFEGGEFGFGGGGGGGGGGGG?GGGGGGGFGGGGGGGGGGGGGFGGFGGABGFFGGGFFGFGGGGC,GGEEDGGGGFG:9GGGFGEGGG7GGGGGGGF9@EGGFGBGG>GGGGG,GGFEGGCGGEG8DGCF9GAEFCGGCEFEFF<DC+:E,FGCG1+F,GC7E7G<=C*F:E,CG97B==ECF97+C*7*F<)@8C*>*@)?*F)
@59_2_0/1
gaggtgAagctggtggagtctgggggaggcttggtaaagcctggggggtcccttagactctcctgtgcagcctctggattcactttcagtaacgcctggatgagctgggtccgccaggctccagggaaggggctggagtgggttggccgtattaaaagcaaaactgatggtgggacaacagactacgctgcacccgtgaaaggcagattcaccatctcaagagatgattcaaaaaacacgctgtatctgcaaatgaacagcctgaaaaccgagCacacagccgtgtattactgtaccacag
+
CCCCCGGGGGGGGGGGGGGGGGGGGGGGGGFGGGGGFGGGGGCGGGGGGGGGGGGGGGGGGCFGGGGGGG<GGGFGGG9GGGGGGGFGGGGGGGFGGGGGGGGGGGGGGFGGGGGGGGGGGFGGFFGGGGGGFEGGGGGGGFGGGGGGGFGGGFGFGGGGEGGGGGFGDGFGGGEGGG>GAFGGGGGFG@G7@G,FFGGGGGGGF4GGGCGG<FECGGG95GCGGGFFGGDCG*8EGGGG>GC<,;75/9G7CG@8+GCFG47F77C<CG)C;+G97A7+AC6C;E>+:F9A*5FF>F.//
@59_3_0/1
gaggtgcagctggtggagtctgggggaggcttggtaaagcctggggggtcccttagactctcctgtgcagcctctggattcactttcagtaacgcctggatgagctgggtccgccaggctccagggaaggggctggagtgggttggccgtattaaaagcaaaactgatggtgggacaacagactacgctgcacccgtgaaaggcagattcaccatctcaagagatgattcaaaaaacacgctgtatctgcaaaGgaacagcctgaaaaccgaggacacagccgtgtattactgtaccacag
+
CCCCCGGGGGGGGGGGGCGGFGGGGGGGGDGGGGGGGGGGGGGGGGGFFGGGGGFGGGDGGGGGGGGGGGGGGGGGGGGGGGGGGGGGGF9FFGGGGFGGGFGGGGGGGGGGGGGGGGGGGFGFGGFGGGGGGGGFGFGGGGGGFFGGGFGE?GGGGGGGEGGGGGE7GGGGGGFEGFFGDFAGCFGGGGCGDGGGGEG=GGGAFFBFGGGCFEGGAFAGGGGFGGDGGECCGG7GF@CGGGGGG7EDGE5+E*G>:*?*C07=F=F,C=FFF63FA1<6)@F@CDF**G4271C+)1F02
@59_4_0/1
gaggtgcagctggtggagtctgggggaggcttggtaaagcctggggggtcccttagactctcctgtgcagcctctggattcactttcagtaacgcctggatgagctgggtccgccaggctccagggaaggggctggagtgggttggccgtattaaaagcaaaactgatggtgggacaacagactacgctgcaccAgtgaaaggcagattcaccatctcaagagatgattcaaaaaacacgctgtatctAcaGatgaacagcctgaaaaccgaggacacagccgtgtaACtactgtaccaca
+
CCCCCGGGGGGGGGGGGGGGGGGGCGGGGGGCGGGG9GGGGGFGGGGGGGGGGGGGGGGFGGGGGGGGGGGGGGGGGGGGGGGGGGGGGDEDGCGGGGG<GGGCGGGGGGGGGGGGGGGCGFGGGCGGFGGGGGGGGGGGDGGGFGGFGGFGGFFG5GGFDGFFGGCG9GGDEGE*FGG:,DG;FEFGG9EFGC,GEGGGFGFGGGGEFC,GE<DFD>FC>GGFGGEFGC8?DE9+C+)G5C;G*G79*)F*,/4CB>0G0+:7GEF>G+E6>FFFC:CA:C:70C96*F:):;0**>7@.
@60_0_0/1
gaggtgcagctggtgcagtctggagcagaggtgaaaaagcccggggagtctctgaagatctcctgtaagggttctggatacagctttaccagctactggatcggctgggtgcgccagatgcccgggaaaggcctggagtggatggggatcatctatcctggtgactctgataccagatacagcccgtccttccaaggccaggtcaccatctTagccgacaagtccatcagcaccgcctacctgcagtggagcagcctgaaggcctcggacaccgccatgtattactgtTcgagacatcggg
+
CCCCCGGGGGGGGGGGGGGGGGGGGGFGGGGGGGGGGGGGGGGGGGGFGFGGGGGGGGGGGGGGFDGGGGGGGGGGGGGGGGGGGGFCGGGGGGGGGGGGGGGFGGGFGGEGGGGGGGFGFGGGGGGGFGGGGGGGGGGFGGGGGGGGGCEGFGGDGGG8GGCFGCGGFCFGFG7GGGGFFGGFFGF*GCGGCGGGFGGGEGGG8GG9EFG,@G@CFFG;G*G7FGF<G*FFE76CE5DF7GFFG=FCCF2GD:GCGF::?F=FGF8>*CG:/9G;CGC57)G)9:7B+;9F@:189D9*9
@60_1_0/1
gaggtgcagctggtgcagtctggagcagaggtgaaaaagcccggggagtctctgaagatctcctgtaagggttctggatacagctttaccagctactggatcggctgggtgcgccagatgcccgggaaaggcctggagtggatggggatcatctatcctggtgactctgataccagatacagcccgtccttccaaggccaggtcaccatctcagccgacaagtccatcagcaccgcctacctAcagtggagcagcctgaaggcctcggacaccgccatgtattactgtgcgagacatcggg
+
CCCCCGGGGGGGGGGGGGGGGGGGFGGGGGGGGGGGGGGGGGGGGGGGGGGGGGGGGGGGGGGGGGCGGGG9GGGGGGGGGGCGGGEGFGGGGGGGGGGGGGGGFGFGGGFGGFFGGGFG9DGGGGGGGGFG,GGGGGGGGGFGGGFGGFFGECFGGGCGGDGF:EGGGGGGGGEFG+FGGGCGGDE@FGGEGFG9FGCDGGGFGG8CGGF:9FEGFGC9DGGDECFF=G>69GGC@ACG<G*+C7*FE;C+G:7GG:G88;=GF6C0:69G4DC,D,:GBA66*722G9)3.57B960FF
@60_2_0/1
gaggtgcagctggtgcagtctggagcagaggtgaaaaagcccggggagtctctgaagatctcctgtaagggttctggatacagctttaccagctactggatcggctgggtgcgccagatgcccgggaaaggcctggagtggatggggatcatctatcctggtgactctgataccagatacagcccgtccttccaaggccaggtcaccatctcagccgacaagtccatcagcaccgcctacctgcaAtggagcagcctgaaggcctcggacaccgTcatgtattactgtgcgagacatcgTg
+
CCCCCGGGGGGGGFGGGGGGGGGGGGGGGGGGFGGGAGGFGGGGGGGGGGGGGGGGGGGGGFGGGGGGGGGFGGGGFGGGGGGGGFE9GGAGGFGGGGGGGEGCGGGGGGGGGGGG>GGGAFFGGGGEG>GGFGGGGG7GGGD@GAGGFEGFFEGGGGFGFEGFGGGGGGGCG:FDFCEFFGGGG8GEG8G,FGEGFGCGGGF=FCDFGGFGGFGCG9ECDGDDGGGEG?CE:GGCG9G,9A*F=,DFC:1GCC*GECGGEC>D7<G*6F7;>>07>5*F)GDFDF6GC*>C*C:>:E5*7
@60_3_0/1
gaggtgcagctggtgcagtctggagcagaggtgaaaaagcccggggagtctctgaagatctcctgtaagggttctggatacagctttaccagctactggatcggctgggtgcgccagatgcccgggaaaggcctggagtggatggggatcatctatcctggtgactTtgataccagatacagcccgtccttccaaggccaggtcaccatctcagccgacaagtccatcagcaccgcctacctgcagtggagcagcTtgaaggcctcggacaccgccatgtattactgtgcgagacatcggg
+
CCCCCGGGGGGGGGGGGGDGGGGGGGGFGGGGGGGGGGGGGGFGGGGGGGGGGGGGGGCGFGGGGGGGGGFGFGGGGGGFDGGGGGGGGGFGGGGGGGGGGGGGGGFGFGFFGGGGCGGGGGFFGGGGGGFG,GFGG9GGGGAFGGGGDGGGGDGGGGCGEGFGGGGGGGFGGGGGDGCGGG,GF9*GGGCGF;FGGGGFAGGCEGFGBEDGGGGG5,>FGFG@FDGBECGFDEGGG56CC*G>G<F6<2CCDF?*>:F=CFG9;8FG50FF,G:=5@***.CFG8GDF0F;=*.*)8G7)
@60_4_0/1
gaggtgcagctggtgcagtctggagcagaggtgaaaaagcccggggagtctctgaagatctcctgtaagggttctggatacagctttaccagctactggatcggctgggtgcgccagatgcccgggaaaggcctggagtggatggggatcatctatcctggtgactctgataccagatacagcccgtccttccaaggccaggtcaccatctcagccgacaagtccatcagAaccgcctacctgcagtggagcagcctgaaggcctcggacaccgccatgtattactgtgcgagacatcggg
+
@CCCCGGGGG@GGGGGGGGGGGGGGGGGGGGGGGGGGGFGGGGGGDGGGGGFGGGGGGGGGGGGGGAGGFGFGGGGGFGGGGGGGGGGGFCGDGDGGGGGFGGGEGGGGGGDGGGCGGGGGGGDGGGGGGGGGGGGGFFFGGGGGGBGGFGGCGGGGGGGGG,G>GGFGGGFGGGC;C>DG?@GCEEGDGFGDGFFGGGEFDD>F9*9E;GC6GG,F@GGD<GGGCDCC*,GFCGF:G:GE?DGE;<,F9F+>FDGG3FEEFGFF*E=FGGFGFD=:+8FFF7;C9939FCF47*/+704*
@61_0_0/1
caggtgcagctggtgcagtctggggctgaggtgaagaagcctggggcctcagtgaaggtctcctgcaaggcttctggatacaccttcaccggctactatatgcactgggtgcgacaggcccctggacaagggTttgagtggatgggacggatcaaccctaacagtggtggcacaaactatgcacagaagtttcagggcagggtcaccagtaccagggacacgtccatcagcacagcctacatggagctgagcaggctgagatctgacgacacggtcgtgtattactgtgcAagagagagta
+
CCCCCGGGGGGGGGGGGGGGGGGFGGGGGGEGGGGGGGGGGGGGGGFGGGGGGGFGGGGGGGGGGGGGGGGGGGFGGGGGGGGGGGGGGGGGGGGGGGGGGGGGFGGGGGGEGGGGGGEGGGGGGGGGGG9GFGDGGGGGGGGGGGGG,FGGGFGEFGGFGGGGFF*GGG<GGGGGGGGG<AGGD8GAF>GD8:G@GGFGGGFGFG*F,FFGFFB>FGGDE?D,GFF,EFGGFAGFGCEECGGEF75>29+CEGCGCD9F/GFFEG<G9:=CB)F9FGB0F:F>87GD+9*>C9C5*>857
@61_1_0/1
caggtgcagctggtgcagtctggggctgaggtgaagaagcctggggcctcagtgaaggtctcctgcaaggcttctggatacaccttcaccggctactatatgcactgggtgcgacaggcccctggacaagggcttgagtggatgggacggatcaaccctaacagtggtggcacaaactatgcacagaagtttcagggcagggtcaccagtaccagggacacgtccatcagcacagcctacatggagctgagcaggctgagatctgacgacacggtcgtgtattactgtgcgagagagTgta
+
CCCCCGGGGGGGGGGGGGGGGGEGGGGGGGGGGGGGFGGGDGGGEGGGGGGGGGGGGGGGGGFGGGGGGGGGCGGGGGGGGGGGGGGGGGGGGGGGGGGGGGGGGFGFGGGGAGGGFGGGGGGGGGFFEGG=<GGFGGGFGGGFGGGCGGDGFGGGEG<GGGGGFGG;G?GGGGGGGGFGFFGDGECGGCFGGDGGGGGFG:G9CFGEGFG+?EE@FGCGFCGGGCECE@;;EDF6*F<2CFDCF=*C9=GF797GGGGG7<>=GF9>C+C+G+75*@:FF:F1*.*?>GC/G71*5+3:F
@61_2_0/1
caggtgcagctggtgcagtctggggctgaggtgaagaagcctggggcctcagtgaaggtctcctgcaaggcttctggatacaccttcaccggctactatatgcactgggtgcgacaggcccctggacaagggcttgagtggatgggacggatcaaccctaacagtggtggcacaaactatgcacagaagtttcagggcagggtcaccagtaccagggacacgtccatcagcacagcctacCtggagctgagcaggctgagatctgacgacacggtcgtAtattactgtgcgagagagagta
+
CCCCCGGGGGGG@FGGGGGGGGFGGFGGGGG<GGGDGGGGGFGGGGDGGGGGGGGGGGGGGGGGGGGGGGGGFGGGGGGGGGGGGGGGGGGGGGGGGGGGGGGGGGGGFGGFGGGGGGGGFFGFGGFGGGGFFGAG:GGGGAGGGAGGGFGFFFGGGDGGFGGGGFGGFGG,FF7FFDFGCGCGGEGGGGGFC7FGGGEECFFFGGGGCGFG;1:?G5GFFCDC,;AE7G8G;77D?G>E+GGGC6A9)5F@AC?CFGGG77G7FBG*FGGF/GDD4<*6AF::*C2GGG>0:+>C1;7*9
@61_3_0/1
caggtgcagctggtgcagtctggggctgaggtgaagaagcctggggcctcagtgaaggtctcctgcaaggcttctggatacaccttcaccggctactatatgcactgggtgcgacaggcccctggacaagggcttgagtggatgggacggatcaaccctaacagtggtggcacaaactatgcacagaagtttcagggcagggtcaccagtaccagggacacgtccatcagcacagcctacatggagctgagcaggctgagatctgacgacacggtcgtgtattactgtgcgagagaTTgta
+
CCCCCGGGGGGGGGGGGGGGGGFGGGGGGGFGGGGGGGGGGGGGGGGGGGGGGGGGFGGGGGGGGGGGGGGFGGGGGGGGGGGGGGGGDGGGGGGGGGCGGGGGGGGGGFGGGGGEGGGG@GG?FGFGGGGGGFCGGGGGGGGGGGCGFGGCGGGGGFGGGGGGCGGGGGEGGCCGGGGGGDGDEFGGGGGGFGGF,8>G7GGFG8FGGCGGGGC>GECGFFG9,BGG:GCE,>C@C*=CDGG,>GG:F?DGF9G6?5G;?<1BC;G=;?G)CEF5D9*<4;9F89:F5*=0)FF;***?*
@61_4_0/1
caggtgcagctggtgcagtctggggctgaggtgaagaagcctggggcctcagtgaaggtctcctgcaaggcttctggatacaccttcaccggctactatatgcactgggtgcgacaggcccctggacaagggcttgagtggatgggacggatcaaccctaacagtggtggcacaaactatTcacagaagtttcagggcagggtcaccagtaccagggacacgtccatcagcacagcctacatggagctgagcaggctgagaCAtgacgacacggtcgtgtattactgtgcgagagaCagta
+
CC8CAG9BCCGFGGGDF9GFGGGFCCGGCEFFGGFFG9GG@FFCGGG+CGFCF<CF,GGGF<GG@,GGFGFGFEGDFFFGCGGFGFGFFGFD,FFEC?FCCE@GGFGF<FGECG+,GGF<EG?G5F9BGCG,FEGC>GCBFF@FBFFFDFF8EB,,ECF@DCF=FE<C,=D,C7C599CFCCB;E+8F<5CD4E6<=C,CBG,C,?B;,<=:GCE@@AGDE88BD?;,@59@*,;,,C@2@E:***>9+3:*+6+:**1:1*+/97+*)D1=7A070070<*;)1)+**C32*+F9)**)/
@62_0_0/1
caggtacagctgcagcagtcaggtccaggactggtgaagccctcgcagaccctctcactcacctgtgccatctccggggacagtgtctctagcaacagtgctgcttggaactggatcaggcagtccccatcgagaggccttgagtggctgggaaggacatactacaggtccaagtggtataatgattatgcagtatctgtgaaaagtcgaataaccatcaacccagacacatccaagaaccagttctcActgcagctgaactctgtgactcccgaggacacggctgtgtattactgtgcaa
+
CCCCCGGGGGEFGGGCG@GGGGGFFGGGGGGGGGGGCGGGG8@GGGGGDGGGGGGGFGGGGGG@GG<GGGGGGGGGGGGGGFGGGGGGGGEGGFGGGGGGGGGGGGGEG<GGGGGGGGGEGGGGGGGGGGGGFGGGGGGGFEGGGGGGEGFGCGGGGGGGGGGGGFFGGGFGDGFGGGFGGGGFFG@GGFEFGGG,:G8GG?E9D@EGGCGEGFGFDEF,BF5D;GGG=GGF:GGFC?CCE5*6FFFD*CD<CFGDCGDFFG76FFGGC7*C+G@D>F:*:/;)+FF85<C*+57.F0+6)
@62_1_0/1
caggtacagctgcagcagtcaggtccaggactggtgaagccctcgcagaccctctcactcacctgtgccatctccggggacagtgtctctagcaacagtgctgcttggaactggatcaggcagtccccatcgagaggccttgagtggctgggaaggacatactacaggtccaagtggtataatgattatgcagtatctgtgaaaagtcgaataaccatcaacccagacacatccaagaGccagttctccctgcagctgaactctgtgactcccgaggacacggctgtgtattactgtgcaa
+
CCCCCGGGGGGGGGGGGGGGGGGGGGGGFGFGGGGGGGGFGGGGGGGGGGGGGGGGGGGGGCGGGGGGG@GGEGGGGGGGGGGGGGGGGGGGGFGGGEGGGGGGGGFGGGGF8FGGDGGGGGAGGGEAGGEGGGGGGGCGGGDGGGEGFG<9GGGEEGFGDFFGGGGGGG>GGECFFGGFGG9GGGGG*GFFF+GGGFGGFGGDGDEGGFGEG>C8GCDEGGE<6GGFGG?36GFCGF5GGCG@GG4*7GGCBF@3G2**C)<*G76,C@AG:F71=:DFFFCF41>7@<*)F)/4GDF53
@62_2_0/1
caggtacagctgcagcagtcaggtccaggactggtgaagccctcgcagaccctctcactcacctgtgccatctccggggacagtgtctctagcaacagtgctgcttggaactggatcaggcagtccccatcgagaggccttgagtggctgggaaggacatactacaggtccaagtggtataatgattatgcagtatctgtgaaaagtcgaataaccatcaacccagacacatccaagaaccagttctccctgcagctgaactctgtgactcccgaggacacggcGgtgGattactgtgcaa
+
CCCCCGGGEGGGGGFGGGGGGGGGGGGGGGGGGGGGGGGGGGGGGGGGGGGGGGGGGGGGGGGGGGGGGGGGGGGGGGGGGGGGGGGEGFGGDGGGGGGGGFGFGFGGGGGGGGGGGGGGGFGGGGGGGEGEGGGGGGGGFAGFGGGDDGGGFGGEGGGFFGGDGGGGGAGG@GGCGFGGGGFFGFGG9GFEC@CGGGG8GFGCGGGFGG@,GCGG:C*AACG5FGGFGBEGCG?@CFFDGG7GGF97GCGG<CFCF*B7+C7B+3GCC*,A<E=7CBCE9*FC)8AC*)7**/1CDD)31
@62_3_0/1
caggtacagctgcagcagtcaggtccaggactggtgaagccctcgcagaccctctcactcacctgtgccatctccggggacagtgtctctagcaacagtgctgcttggaactggatcaggcagtccccatcgagaggccttgagtggctgggaaggacatactacaggtccaagtggtataatgattatgcagtatctgtgaaaagtcgaataaccatcaacccagacacatccaagaaccagttctccctgcagctgaactctgtgactcccgaggacacggctgtgtattactgtgcaG
+
CCCCCGGGGGGGGGGGGGGGGGGGGGGGGGGGGG,GGGGGGGGFGGGGGGGGGGG:GGG9GGGGGGGGGFFG<GGGG9GGGGGGGGGGGGGGGGGGGGGFGGGFGGGGGGGFGGGGGGDFGFGGGGGGGGAGGFGGGGGGG?GGGGFGCGEGGFGFGGGGG,GGEGFGGGGGGGGG;GA@G>@DGGFC=7CGGGD8>GAGGEGGGGGFGAFGEGF8G6>GFCF9GE5GGG:GC=?C,@EEGGGGDC+ECG=?GCF<D5F<::FF=EGG7*7C,FB8EF**CF6EG4:4@C*0>>:4)*F)+
@62_4_0/1
caggtacagctgcagcagtcaggtccaggactggtgaagccctcgcagaccctctcactcacctgtgccatctccggggacagtgtctctagcaacagtgctgcttggaactggatcaggcagtccccatcgagaggccttgagtggctgggaaggacatactacaggtccaagtggtataatgattatgcagtatctgtgaaaagtcgaataaccatcaacccagacacatccaagaaccTgttctccctgcagctgaactctgtgactcccgaggacacAgctgtgtattactgtgcaa
+
CCCCCGGGGGGGGGGGGGGGGGGGGGFGGGGGGGGGGFGGGGGGGGGFGGCFGGGFGGFGGGGGGGFGGGGGGGGFGGGGGGGGGGGGGGGGGGCGGGGGGGGGGGGGGGGGGGGCGGGCGGGCAGGGGGGGEGGGDGG@FGGGGGFGGG9G3GGGCGCGGGCGG=GDGGGGEGGFGGGGG<GGGFFGCGGECGG/CF3GFGEGDDGEGGFFCGGEECC,CGFDGEF99GGG9GGFGEGCC**GFGCCG7G,G79GEG0*:G:GCGCGGCGCGGFCC7F+C*;G4F:?7>9,G4A13C:50
@63_0_0/1
caggttcagctggtgcagtctggagctgaggtgaagaagcctggggcctcagtgaaggtctcctgcaaggcttctggttacacctttaccagctatggtatcagctgggtgcgacaggcccctggacaagggcttgagtggatgggatggatcagcgcttacaatggtaacacaaactatgcacagaagctccagggcagagtcaccatgaccacagacacatccacgagcacagcctacatggagctgaggagcctgagatctgacgacacggccgtgtattactgtgAgagagatcacg
+
CCCCCGGGGGGGGGGGGGGGGGGGGGGGGAGGGGGGGGDGGGGGGGGGGGGGGGFGGGGGGGGGGGGGGGFGGGGGGGGGGGGGGGGGGGGGGGGGGGGGGGGGGEFGGCGG>GGEGEGGFGGGBCGGGGGGGGGGDGGGGGGGGDGFGGGGFGEEGF=GGGGGGGGGGGFGGGGGGGGGFGFFFGGGGFFCGGGG7<G@GC+GGGC9GEEGGEEGF@FGGFG9GGCCDCFG>GFG47FGEGE*GAF,2=CFEFGC7FFG>**>:*@DFD5GFG:2*)F*GF@G5FDF=)9>?@/:/)F4+
@63_1_0/1
caggttcagctggtgcagtctggagctgaggtgaagaagcctggggcctcagtgaaggtctcctgcaaggcttctggttacacctttaccagctatggtatcagctgggtgcgacaggcccctggacaagggcttgagtggatgggatggatcagcgcttacaatggtaacacaaactatgcacagaagctccagggcagagtcaccatgaccacagacacatccacgagcacagcctacatggagctgaggagcctgagatctgacgacaTggccgtgtattactgtgcgagagatAacg
+
CCCCCGGGGGGGGGGGGGGGGGGGGGGGGGGGGGGGGGGEGGGGEGGGGGGGGGGGGGGGGGCGGGGGGGGGEGGGGGGGFGGGGGGGGGGGGGGGGFGGGGGGGGFGFGGGGCFG9GGGEFG,GGGGGGGGGGGGCGGGGGEGGGAGGGGCGGGGG@FFFGGGGFGGGDGGGGF8GAGGGGGC9,GGGDDCFDGFFF:CFGFFG@ABCFF8FG@GG9G:G8C6F6ECF,BCGGF,5+@FCF46E>EE:8+GEGE7+<4;7F7+2E7<62D*6F;1G?CB*G*6>5;A<F))>G*4*)7)2
@63_2_0/1
caggttcagctggtgcagtctggagctgaggtgaagaagcctggggcctcagtgaaggtctcctgcaaggcttctggttacacctttaccagctatggtatcagctggTtgcgacaggcccctggacaagggcttgagtggatgggatggatcagcgcttacaatggtaacacaaactatgcacagaagctccagggcagagtcaccatgaccacagacacatccacgagcacagcctacatggagctgaggagcctgagatctgacgacacggccgtgtattactgtgcgagagatcacg
+
CCCCCEGGGGGGGGGGGGGGGGGFGGGGGGEGGGGGGGGGGGGGEGCFGGGGGFGGGCGGGGGGGGGFGGGGGGGGGGGGGGGGGGGGGGGGGDGGGGGGGGGGFCGGGGDGGGGGGCGGG<GGFGGGCGGFDGGGGF?GCFFGGGFGGFCGGGGGGGGGGGGGGGCGGG9FGDGEGGDFGGFGGGCGDGEG6GGEGGGGB,GGFGFDGGGGGGGB4FF6GG>GCGFDEEGGA>GGFG7GEFGGC@@=/>,C46:G3FCF:G=G7GFC+GD+FG54GF5CG71F97+D07*?F8F2>*0)+
@63_3_0/1
caggttcagctggtgcagtctggagctgaggtgaagaagcctggggcctcagtgaaggtctcctgcaaggcttctggttacacctttaccagctatggtatcagctgggtgcgacaggcccctggacaagggcttgagtggatgggatggatcagcgcttacaatggtaacacaaactatgcacagaagctccagggcagagtcaccatgaccaTagacacatccacgagcacagcctacatggagctgaggaTcctgagatctgGcgacacggccgtgtattactgtgcgagagatcacg
+
CCCCCGGGGGGGGGGGGGGGGGGGGGGGGGGGGGGGGGGG@GGGGGGGGGGGGGGGGGGGGGGGGGGGGGGGFGGGGFGGGGGGGFGGEGG9GGGGGGGGGGGGGGGGGGAGGGFGGGGGEDGGEGGGFGEGGG9GGGGGGGGGGGGG9GGGGFGFGFGGGGFGGCGGGGGGFGFGFGGFD:GDGFFGG=AGEGEGFGGGDGGGGFGFGGGEFG+*8GGG<9EG+G?GGGGC;6GDBGCG=7G,BGCGFGG=>+44GDG>ADF?G/F6G=,C*G7C7C3AGG7D9CE4+78CCFCF5D95*
@63_4_0/1
caggttcagctggtgcagtctggagctgaggtgaagaagcctggggcctcagtgaaggtctcctgcaaggcttctggttacacctttaccagctatggtatcagctgggtgcgacaggcccctggacaagggcttgagtggatgggatggatcagcgcttacaatggtaacacaaactatgcacagaagctccagggcagagtcaccatgaccacagacacatccacgagcacagcctacatggagctgaggagcctgagatctgacgacacggccTtgtattactgtgcgagagatcGcg
+
CCCCCGGGGGGGGGGGGGGGGGGGGGGGGGGGGGGGGGGGGGGGGGGGAGFGGGCGGGDGGGGGGGGGGGGGGGGGGGGGFG<GGGFGGFG7GGGGGGGEGGFGGGGGFGGGGGGFCGGGGGGGGGGGG,GGE?GGCGGFEFGGFCFCGGGFGGFGEGGGGGGGGCGGGFGGGFDGF,GEGGFFGF>GGGGGGDGGGGFGFGD,GGGFGCF;8FGFGGGFCG6GGGCFEGG3GGDC>CFG8GD?GCFE/*GF:CGG*7;9D<:<G)F*F*CCE:F/*7C+G)EE6D*G)D*+<2CD491=*
@64_0_0/1
caggtgcagctggtgcagtctggggctgaggtgaagaagcctggggcctcagtgaaggtttcctgcaaggcatctggatacaccttcaccagctactatatgcactgggtgcgacaggcccctggacaagggcttgagtggatgggaataatcaaccctagtggtggtagcacaagctacgcacagaagttccagggcagagtcaccatgaccagggacacgtccacgagcacagtctacatgAagAtgagcagcctgagatctgaggacacggccgGgGattacAgtgcgagagaAccct
+
CCCCCFFGCFDDGCFGGG:GGEGCG@FGGGFEGGGFFGGEEGEFGD<,GGFGG@<C,G@E,GDAG,EGFCFFEC:GGFF+GD,GGCDGFG<ECACDGFG@9E=ABFG<GFFFCFGF5FCCF<F9FFF:,B??GFF5BFEBA,7CGFA>FEGCCF3AF?GCAFCFA8AF,F9A<<GFF,AGDFGCF=E>3FFG7DD@FF8FC85EC25;D95=E5C?*93*C/37F518=*8=?C87**+1D:+,7<*+*D0752+:)*,C)4*/=<+11:*B*2*2)+6*3A*D4)5C@0*1*1*122022
@64_1_0/1
caggtgcagctggtgcagtctggggctgaggtgaagaagcctggggcctcagtgaaggtttcctgcaaggcatctggatacaccttcaccagctactatatgcactgggtgcgacaggcccctggacaagggcttgagtggatgggaataatcaaccctagtggtggtagcacaagctacgcacagaagttccagggcagagtcaccatgaccagggacacgtccacgagcacagtctacatggagctgagcagcctgagatctgaggacacggccgtgtattactgtgcgagagaCccct
+
CCCCCGGGGGGGGGGFGGGGGGGGGGGGGGGGGGGGGGFGGGGGGGGGGGGGGEGGGGEGGGGGGGGGGGGGGGGG?GGGFGCGGGGGDGGFGGGDGGGGFGGEGGFG<GGGGGGFGGGGGGF=GGGGGFEFGGFGFFFGGGGGGDGGGGGGGGGGCGGGDGGCFF,FFGGE94DGG9GGGGD7FGGGFGGGCEG:CGCBF@FCGGGG9G?GFFF@5FDGGFCFG8ACFCC,9DGEGG<CCF++8G9GFCFCFGF@D0:FFG5B5+G*CC:G)F1G*1><CGCCFGGF8E2:>C?A,DCBF
@64_2_0/1
caggtgcagctggtgcagtctggggctgaggtgaagaagcctggggcctcagtgaaggtttcctgcaaggcatctggatacaccttcaccagctactatatgcactgggtgcgacaggcccctggacaagggcttgagtggatgggaataatcaaccctagtggtggtagcacaagctacgcacagaagttccagggcagagtcaccatgaccagggacacgtccacgagcacaAtctacatggagctgagcagcctgagatctTaggacacggcAgtgtattactgtgcCagagatccct
+
CCCCCGFGGGGGGGGGGGGGGGGGGGFGGGGDGGGGGFGGGGGGGGGGGGEGGGGGGGGGAGGGGGGGGGGEGGGGGAGGGGFGFGGGGAGGGEGG@GGGGGGGGEGGGGG<GGFGGGGFCGGGGGGGGGGGGGGDGAGGGGGFCGG,FFFEGFGGG,GG9GEGFGGGGGFGCGG9GG=GGFGGGFF9GDG>C,GGGF<FGEGBG9GGGFDFFDGFAGGFGF,,6=D?G,C@@F@CC,1F,CFC7FGFG+FAFCG*GG7FGD))*/6FCG*EDC7*=<<9CCCGC>EGD3*CG95=:3C5:
@64_3_0/1
caggtgcagctggtgcagtctggggctgaggtgaagaagcctggggcctcagtgaaggtttcctgcaaggcatctggatacaccttcaccagctactatatgcactgggtgcgacaggcccctggacaagggcttgagtggatgggaataatcaaccctagtggtggtagcacaagctacgcacagaagttccagggcagagtcaccatgaccagggacacgtccacgagcacagtctacatggagctgagAagcctgagatctgaggacacggccgtgtattactgtgcgaAagatAcct
+
CCCCCGGGGGGGGFGGGCGGGGGGGGGGGGGGGGGGGGGGGEGFFGDGGGGGGGGGGFCGGGGGGDGGGGGGGGFGGGGCGGGGGGGGGGGGGGGGGGGGFFGGGFFGCGGGFGGGGGGGGGGGG7GFGGCGGG@GGGGGGGGGFGGFGAGDGGEGEE9GBGCGGG?GGFGGF8AF,G7G9GGGFCD,GFGG*GGDGDFGG8GF,@GFGFA>CCGFGEFGEFC9CGGGGGG5=GGGG+C8?5F,*E2CCGC*FGDBDF=F8CG<*CC7D9<<,+FF7G+F*2CC8C*CF:GA)C37+)=FE
@64_4_0/1
caggtgcagctggtgcagtctggggctgaggtgaagaagcctggggcctcagtgaaggtttcctgcaaggcatctggatacaccttcaccagctactatatgcactgggtgcgacaggcccctggacaagggcttgagtggatgggaataatcaaccctagtggtggtagcacaagctacgcacagaagttccagggcagagtcaccatgaccagggacacgtccacgagcacagtctacaCggagctgagcagcctgagatctgaggacacggccgtgtattactgtgcgagagGtccct
+
CCCCCGGGGGGGGGGGGGGGGGGGGGEGGGGFGGGGGGGGGGGGGGGGGFGGGGGDGGCEGGGGGGGGGGEGGGGGGFCGGGGGGFGGGGGGGGGGFGEGGGGGGGGGCGGGGGGGGGFGGGGGGGGFGGCGGGGGGGGGGGG,FBGGGEGGE@EGFG<GGGGGGGFCFGG;FGGFG9FGGFEFGCFFEE,G>GGG@G8GFGGFGGGDDEG3EG7G57GGEDEFCGCFFAGCGEG?GFC=G+=,FGEG::G5FGC9*C5GFGG+F,CFCD75CG9=C=9+>7CFFFC</CF3:@3*B07F)
@65_0_0/1
gaggtgcagctggtgcagtctggagcagaggtgaaaaagcccggggagtctctgaagatctcctgtaagggttctggatacagctttaccagctactggatcggctgggtgcgccagatgcccgggaaaggcctggagtggatggggatcatctatcctggtgactctgataccagatacagcccCtccttccaaggccaggtcaccatctcagccgacaagtccatcagcaccgcctacctgcagtggagcCgcctgaaggcctcggacaccgccatgtattactgtgcgagaaggaggg
+
CCCCCGGGGGGGGGGGGGGGGGGDGGGGGFGGGGGGGGGGGGGGGGGGGGGGGGGGGFGDFGGGFFGGGEGGGEGFGGG,GGGGFGGGGGGGGEGGGGGGGGGFGGGGGGGGG9GGGGGGGEGGGGGFGGGGFGGEFGGGGGGGGGGFGGGGGGGGGG@GEGGGG+GGGGGGGGGGGGGGFFF9G+FGGFF5F9GGGCF,GDG@GDFGAGFACGGGGGG+GFF:GDGFAGCG<G@;:GEFCG5FFEC:CFEG*G,6FF<8AE5<FF*+AF1C*C:=7C*?></7<17F0G4*C>:0*:0:8
@65_1_0/1
gaggtgcagctggtgcagtctggagcagaggtgaaaaagcccggggagtctctgaagatctcctgtaagggttctggatacagctttaccagctactggatcggctgggtgcgccagatgcccgggaaaggcctggagtggatggggatcatctatcctggtgactctgataccagatacagcccgtccttccaaggccaggtcaccatctcagccgacaCgtccatcagcaccgcctacctgcagtggagcagcctgaaggcctcggacaccgccatgtattactgtgcgagaaggaggg
+
CCCCCBGGGGGGGGG=GFGGGGGGGEGCGGGGFGGGGGDGGGGGFGGGG@GGGFGGGGFGFGGGEGGGGGGGGFGGGGGGGGGGGGGD8GGGFGGFGFGGGGGGGGGGFGGGGGF,FF=GGGGGGGGGGGGGFGDGGGGGGGFGGD9GGGGG:FFGGCGGG<GGGGGGGFGGGFGGGDEGGGGGEGGGCFGGGFGCGCCGCF<GGDFFGCDGCFGG>EGG,GGF<9*6@C+E1ECEG+CE:C*F+GDGCG+C57GCCFC:G7F<E=G>G7G5,C)+FFC9CB7FCF;F7CC*C*F364F*+
@65_2_0/1
gaggtgcagctggtgcagtctggagcagaggtgaaaaagcccggggagtctctgaagatctcctgtaagggttctggatacagctttaccagctactggatcggctgggtgcgccagatgcccgggaaaggcctggagtggatggggatcatctatcctggtgactctgataccagatacagcccgtccttccaaggccaggtcaccatctcagccgacaagtccatcagTaccgcctacctgcagtggagcaTcctgaaggcctcggacaccgccatgtattactgtgcgagaaggaggT
+
CCCCCGGGGFGGGGGGGGGGGGGGGGGGGGGGGGGGGGGFGGGGCGGGGGGGGGGGGGGGGGGGGGCFGGGGGGGGGGGGGGGFGGGGGGGGGGGGGGGGGFGGGGGGGGGG?GFGFGGGGGGGGGCGGGG@GGCGGGGGFGGGDGGFCGDAEGGFGGGGG<=GGFGGGGGGFFGFGFGGGFGGGGGGGFGCGG@BGD:+FGCGGFFGCFGDAFF:FGACGGGGGGGFE5FGFFGGGGC+FGF<CEEFEC=C9*89,+DCCE>GDBEGCFGF>+6DGAF:9>FCG9**A6G1;9F;F4:9)
@65_3_0/1
gaggtgcagctggtgcagtctggagcagaggtgaaaaagcccggggagtctctgaagatctcctgtaagggttctggatacagctttaccagctactggatcggctgggtgcgccagatgcccgggaaaggcctggagtggatggggatcatctatcctggtgactctgataccagatacagcccgtccttccaaggccaggtcaccatctcagccgacaagtccatcagcaccgcctacctgcagtggagcagcTtgaaggcctcggacaccgccatgtattactgtgcgagaaggaggg
+
CCCCCGGGGGGGGGGGGGGGGGGGGGGGGGGGGGGGGGGGFFFCGGGGGGGGFGGGGGGGGGGGGCGGGFGGGGGGGGGGGEGGGGGGGEGGG<GGDG?DGGGGGGGGDGGGGGGGGGGGGGFGGGGGGGGFGGGGGGGFGGFGF,GGGGGGGGDGGGF<?GDGFGG=AGGGFGFGDGGGG,GGGFEBGGGGG,FDGG897DF@AFGGGGGCGGF1G@GGFFBGGCF*C7GFG:GGF7G5G:GGGG8DECGGE*G+EC73C*73CGG=DD=)8/9G<C1<9+/C5G:@5;9G+4+?*)>C7
@65_4_0/1
gaggtgcagctggtgcagtctggagcagaggtgaaaaagcccggggagtctctgaagatctcctgtaagggttctggatacagctttaccagctactggatcggctgggtgcgccagatgcccgggaaaggcctggagtggatggggatcatctatcctggtgactctgataccagatacagcccgtccttccaaggccaggtcaccatctcagccgacaagtccatcagcaccgcctacctgcagtggagcagcctgaaggcctcggacaAcgccatgtattacGgtgcgagaaTgaggg
+
CCCCCGGGGFGGGGGGGGFGEGGGGEGGGGGGGGFGGGGFGGGGGGGGGGGGGGGGGGEGGGGAGGGGGGGFGGCGGGGGGGGFG<GGGGGGGGGFGGGGGGGGFGGGGGGFGGGGGGGFGGGGFFGGGGGG9FFFGGGGGDGGFGGCG4GG:GFGGGGCFGGGGGGGGGGGGGGFGFGGGGDAGGFBFGCFGGGFF>G8FGGECGDGCGGEEFGFGGAF>CECDCG:ACCG1GG5F,AFG*,CFGE+C<>5CG9CF+71DGG47FCG;41*FCCDG6C/EDFG*+)1/D>+FD*)4@=*(
@66_0_0/1
gaggtgcagctggtgcagtctggagcagaggtgaaaaagcccggggagtctctgaagatctcctgtaagggttctggatacagctttaccagctactggatcggctgggtgcgccagatgcccgggaaaggcctggagtggatggggatcatctatcctggtgactctgataccagatacagcccgtccttccaaggccaggtcaccatctcagccgacaagtccTtcagcaccgcctacctgcagtggagcagcctgaaggcctcggacaccgccatgtattactgtatagcagcGgctg
+
CCCCCGGGGGGGGGGFGGGGGGGGGGGGGGGGGGGGGGGGGFGGGGGGGFGGGGGGGGGGGGGGGFGGGGGGGGEFGGGGGGGGGFGFFGGGGGGGGGGFGFGGGGGCGEGGFGGGGGFFGGGFGGGGGGGGGFGGGGEGGGGGGDGGGFGGCCG@CF+FG>FGGCGGFFGFFGGGGGGFGGGGEGDG>F>CFGFCFGD@FECGGG*AGGGEG@GG9CGGF,CG1,GFG=CFDGGGG9C?GGAD*=GEG6GGC5D?/G+FFFG7FF@CE7*F++5C;;94AF*G=0GA7CG*:FB>)*7C4
@66_1_0/1
gaggtgcagctggtgcagtctggagcagaggtgaaaaagcccggggagtctctgaagatctcctgtaagggttctggatacagctttaccagctactggatcggctgggtgcgccagatgcccgggaaaggcctggagtggatggggatcatctatcctggtgactctgataccagatacagcccgtccttccaaggccaggtcaccatctcagccgacaagtccatcagcaccgcctacctgcagtggagcagcctgaaggcctcggacaccgccatgtattactgCatagcagcagctA
+
CCCCCGGGGGGGGG<GGEGGGGGGGGGGGGGGGGGGGGGGEGGGGGGGGGGGGGGGFGGGGGGGGGFDGGGGDGGGGG99GGGGGGGGGGG@GGGGGGGGGGGGGGGGGGEGGFEFEGGGGGGCGDGFGFAGGBFFGGGGGGGGGGFGGFFGGGGGGDGG8GGGEGG9GGGGFGFGGG7DGGGGGFGFGFGCCFG9GGEGGGFGC*G?GG8*GGGEFGDBG5FEDG,B7EC5FBCCCF1::F:GGCGFFFGCGGG39=5)F+<::EC/FF>:GCG:+GD)G)*7C8G)**04><*:>27F+
@66_2_0/1
gaggtgcagctggtgcagtctggagcagaggtgaaaaagcccggggagtctctgaagatctcctgtaagggttctggatacagctttaccagctactggatcggctgggtgcgccagatgcccgggaaaggcctggagtggatggggatcatctatcctggtgactctgataTcagatacagcccgtccttccaaggccaggtcaccatctcagccgacaagtccatcagcaccgcctacctgcagtgAagcagcctgaaggcctcggacGccgccatgtattacCgtatagcagcagctg
+
C@CCCGGGGGGGGGGGGGGGGGGGG<GGGGGGGGGCGGGGGGGGGGGGGF9FGGGGGGGGFGGGFGGGGGGGGGGGGBGFCGGGGGGGGGGFGGGGGGGGGGGGGGGGGEGGGGGGGGGGGGGFGF5GFGGFGGGGGGDCFGGGGGGG@GGGGGFFG?CGGGGFGGFGG:GG+GGBFDGEFGCGGFGGGGGCFDCCFFGG@CGGD?FGB9GFF*CFDGDGGGECC?GG:7GFG>CGCFF=G7G*FC=7,GFF*G2=?+FFF4D,6C7+::8*0**D)0ACCG>/F*4+)+F2*97*7:16;
@66_3_0/1
gaggtgcagctggtgcagtctggagcagaggtgaaaaagcccggggagtctctgaagatctcctgtaagggttctggatacagctttaccagctactggatcggctgggtgcgccagatgccTgggaaaggcctggagtggatggggatcatctatcctggtgactctgataccagatacagcccgtccttccaaggccaggtcaccatctcagccgacaaTtccatcagcaccgcctacctgcagtgAagcagcctgaaggcctcggacaccgccatgtattactgtatagcagcGgGtg
+
CCCCCGGGGGGGGGGGGGGGGGGGGGGGGGGGGGGFGGGGGGGGGGGGGGGCGFGGGGGGGGGGGEGGGGGGGGFGGGGGGGGGGGGCGFGGGGGGGGGGGGFFGGGGGGGGGGGGGGGGGGGGGGGGGGGGGGGGGGGDDGGGGGGFGFGGGGG7FAGGFDGG<GFFCGGGCGGFG+GCEFGGFFGGGCGGF:GDDCGGGCF<EEGFGG6:;C*GC;GGG5E7;FEGC,F7F5GFFC8DFGF*GGC7++:EC:G*GCGGFF;EBGFFFGCGBD7A)D+7==*4=C57)7F:C00=*F0.1
@66_4_0/1
gaggtgcagctggtgcagtctggagcagaggtgaaaaagcccggggagtctctgaagatctcctgtaagggttctggatacagctttaccagctactggatcggctgggtgcgccagatgcccgggaaaggcctggagtggatggggatcatctatcctggtgactctgataccagatacagcccgtccttccaaggccaggtcaccatctcagccgacaagtccatcagcaccgcctacctgcagtggagcagcGtgaaggcTtcggacaccgccatgtattactgtatagcagcagctg
+
CCCCCGGGGGGGGGGGGGGGGGGGGGGGGGGGGGGGGGFGGGGGGGGGGGGGGGGGGGGGGGGGGGGGCGG@GGGGGGGGFGGGGGCGGGGGGGGGGGGGGGGGGGGGGGCFCGGGGGGGGGGGGGGFFGGGGGG7GGGGDFGGGGGGGGD>GFGFGGGCGGG>GGGGGGGCGGGGDGGDAGGDA+GD:G:GGGG9FCGGCG8GG@FEC7FG9GGCGGGE88GG7+F:FG*9EG:7C>=CGG?7GFCGFD5CCCG*=GFGFGC0C7C<?9;7F*@9G@;*GFCFG771+)D*;9:@*GF<*
@67_0_0/1
gaggtgcagctggtgcagtctggagcagaggtgaaaaagcccggggagtctctgaagatctcctgtaagggttctggatacagctttaccagctactggatcggctgggtgcgccagatgcccgggaaaggcctggagtggatggggatcatctatcctggtgactctgataccagatacagcccgtccttccaaggccaggtcaccatctcagccgacaagtccatcagcaccgcctacctgcagtggagcagcctgaaggcctcggacaccgccatgtattaTtgtgcgagacatattg
+
CCCCCGGGGGGGGGCGGGGGGGGGGGGGGGGGGGGGGGGGGGGGFGGGGGGGGGEGGGGGGGGGGGGGGGGGFGGGGGGGGGGGFGGGGGGGGGGGGGG:GGGGDGGGGAGGDGGGFCGGGGGGGGGFGGGGGGGGGGGGGGFFFGGGCGFGCGGGGGFFGGAGGFG,GGCFGFGGCGGCGFGGGGFGCGFGGGDCGGGEGFDGGGBFEFFEGFGCGEGGCG,ABF7GGGG+:ED@E;3CEGCGGGF/GGE?@2F7CG7@G*GGF8CG=D5<0G:D4CFFF:7>**A>GF)?74@52**A9
@67_1_0/1
gaggtgcagctggtgcagtctggagcagaggtgaaaaagcccggggagtctctgaagatctcctgtaagggttctggatacagctttaccagctactggatcggctgggtgcgccagatgcccgggaaaggcctggagtggatggggatcatctatcctggtgactctgataccagatacagcccgtccttccaaggccaggtcaccatctcagccgacaagtccatcagcaccgcctacctgcagtggagcagcctgaaggcctcggacaccgccatgtattactAtgcgagacatattg
+
CCCCCGGGGGGGGGGGGGGGGGGGGGGGGGGGGGGGGGGGCGGGGGGGGFGGGGGGGGGGGGGGGGGGGGGG<GGGGGGGGGGGFGFF6GGGFGFGGGGFGGFGGFGGEGEGGGGGGGGDGGGGGGFGGGGGGGGGGGGGGGFGGGGG7GGFGGGGFGGGFFEGGG3,GGDG:GGGGGFGFGCFGGGGFGGCGGGGGGGGGGCFCGFFBGCCGGE5FGGG:DFAFGCG6?EFGAFDG7??;DF;+C=E@4FCCC0F+<C:E:0F84<4>39+)GDFDA,+.A3:A>.)B*ACE47>48798
@67_2_0/1
gaggtgcagctggtgcagtctggagcagaggtgaaaaagcccggggagtctctgaagatctcctgtaagggttctggatacagctttaccagctactggatcggctgggtgcgccagatgcccgggaaaggcctggagtggatggggatcatctatcctggtgactctgataccagatacagcccgtccttccaaggccaggtcaccatctcagccgacaagtccatcagcaccgcctacctgcagtggagcagcctgaaggcctcggacaccgccatgtatGGctgtgcgaTacatattg
+
CCCC<GGGGGGGGGGGGGGGGCGGGGGGGGGGGGGGGGGGGGGGGGGGGGGGGG9ECGGGGGGGGGDGGGGGGGGGGGGGFGGGGGGGGGFGFGGGGGECGGFFGFGGGGGGGGGFGGGGGGFGFGGGFGGGGGGGGGGGGE9FFGGGCGGGGGGGFFGFGEGGGEEGGG<GGGGG?9GFGGG,GGFFGGGGFCEGG>8GFGGGGG5;CGGGGFFFGFG++FFFGGGFF:>A=CAGGFFCE:?F+;FGFG<8:@C<FCG>FG5CF+GGG<*=*>F=*:+11:)*D7C096=**+*+A*A72
@67_3_0/1
gaggtgcagctggtgcagtctggagcagaggtgaaaaagcccggggagtctctgaagatctcctgtaagggttctggatacagctttaccagctactggatcggctgggtgcgccagatgcccgggaaaggcctggagtggatggggatcatctatcctggtgactctgataccagatacagcccgtccttccaaggccaggtcaccatctcagccgacaagtccatcagcaccgcctacctgcagtggagcagcctgaaggcctcggacaccgccTtgtattactgtgcgaTacatattg
+
CCCCCGGGGGGGGGGGGGGGFGGGGGGGGGGGGGGGGGGGEGFGGFGGGGGGGGGGGGGGGDGGCGGGGFGGGGGGGGGGGGFGGGAGGGGFGGGFGGGGEGGGGFGGGGGFGGGCFGGFGGGG8FGGGGGGGGGFGGG@GGGFGG?GEGGGGFGGGGGGGDFGGGAGFFGGGFGGF:@FGAFGGGFGDG,FGFGGGEGGGGFGFEGDGFFFC@GFCDC:DGGGGD,EGGAFG7GGG*:CFF*CFCE*FG*<EGG=F>:;C6:7F@GC,5+FG4G6)FF*F)F57:)GF+>4)70*).)5*
@67_4_0/1
gaggtgcagctggtgcagtctggagcagaggtgaaaaagcccggggagtctctgaagatctcctgtaagggttctggatacagctttaccagctactggatcggctgggtgcgccagatgcccgggaaaggcctggagtggatggggatcatctatcctggtgactctgataccagatacagcccgtccttccaaggccaggtcaccatctcagccgacaagtccatcagcaccgcctacctgcagtggagcagcctgaaggcctcggacaccgAcatgtattactgtgcgagacatattC
+
CCCCCGGGGG9GGGGGGGGGGGGGGGGGFGGCGGGGFGCGGGGGGGGGGGGGGDGGGFGGGGFGGGGGGGGGFGGGGGGGGGGGGEGGGFGGGFGGGGGGGFCGGGFG?GGGGGGGGGGGEGGGGGFGGG9GFGGGGDGGG7FGGGG<AGFGGGG?GFGFGEGGGGGFFGD@DGGGGGGGEFGGEGGF9GC>DGG9GCG9EGEG8GC6>GGFGGDGDF@F=CGG8ECCGGCFGC7G9EF<;G>ACG@G5CCF<EGGG8C9GFGCFDGAFGD*C0*+9<=D:GC7.G9*>CCC:FG?B/7F*
@68_0_0/1
caggttcagctggtgcagtctggagctgaggtgaagaagcctggggcctcagtgaaggtctcctgcaaggcttctggttacacctttaccagctatggtatcagctgggtgcgacaggcccctggacaagggcttgagtggatgggatggatcagcgcttacaatggtaacacaaactatgcacagaagctccagggcagagtcaccatgaccacagacacatccacgagcacagcctacatggagctgaggagcctgagatctgacgacacggccgAgtattactgtgcgagagcgtccc
+
CCCCCGGGGGGGGFGGGGGGGGGGGGGGGGGGGGGGGGGGGGGGCGGGGGGGGGGDGGGGGGGGFGGGGGGGFGGGGGGGGFGGGGGDGGGGGFFGGGGGGGGG8G9GGGGGEG<FGGGGGGGGEGGFFGGFGGFGGGGGGGGCCG@GGGFGGGGGGDG8G=CFGGFGFGGGFGGGGGGDFGFGCFGFFG,GGCG,FGG=GGCGGGC9FF9EGGGGFGGFEGG;G9FCGG6:9CFCF*>F9FFG55FF:GCGF*3GCG6F+FF8GC*G=+D*270;F*DF,F?*5C4@)/7*427FG01D+
@68_1_0/1
caggttcagctggtgcagtctggagctgaggtgaagaagcctggggcctcagtgaaggtctcctgcaaggcttctggttacacctttaccagctatggtatcagctgggtgcgacaggcccctggacaagggcttgagtggatgggatggatcagcgcttacaatggtaacacaaactatgcacagaagctccagggcagagtcaccatgaccacagacacatccacgagcacagcctacatggagctgaggagcctgagatctgacgaAacggccgtgtattactgtgcgagagcgtcAc
+
CCCCCGGGGGGG-GGGGGGGGGGFGGFGGGGGGGGGGGGGGDGGGFGGGGGGGGGGGGGGEGFGGGGGGGG>GGGGGGGGGGGGGGGGGGGFGGGGGGGGFGGGGGGGGGGFGGGGGGGGEGGGGGG8F9GGGGGFGFG,GGEGFGGGGGEBGFGGFGBGFGEGGGGGGGEDFCGDGGDGGCG?;GCG@7F<FG,GG:GGGFGCGGFGG8GGFG>;GGGCFG8EG@+GC8F>6CG@GEGGGGGFGFDFFGGF+D9BF0:;7@F+:?7F7+G)9B>FCFFF=0*=))0G=C7CF:0C**F00
@68_2_0/1
caggttcagctggtgcagtctggagctgaggtgaagaagcctggggcctcagtgaaggtctcctgcaaggcttctggttacacctttaccagctatggtatcagctgggtgcgacaggcccctggacaagggcttgagtggatgggatggatcagcgcttacaatggtaacacaaactatgcacagaagctccagggcagagtcaccatgaccacagacacatccacgagcacagcctacatggagcGgaggagcctgagatctgaAgacacggcTgtgtattactgtgcgagagcgtccc
+
CCCCCGGGGGGGGGGGGGGGGGGGGGGGGGGFGGGGGGGGGGGGFGGGGGGGGAGGGGGGGGGGGFGGGGGGGFGGGGGFGGGGGGGGGGGGGAGGG9GGGGGGGGGGGDGGGGGGGGGGFGGGGGGGGCGGCGGGGGFEGGGGGGGGGGGGGGG?GFFGGDGGGGFGCAGGCGGGFGFFFGGGGFEGGG8DFGF@BFFFGGDGGC8GDGF6CF6FG<FGGG<GDG@FCCFGGCECGBCBAGC81E3+GGFC9*<G?CE=F:C547+5+=0**6C2F*F;FG<AACCA1F*75F6F=F:D)
@68_3_0/1
caggttcagctggtgcagtctggagctgaggtgaagaagcctggggcctcagtgaaggtctcctgcaaggcttctggttacacctttaccagctatggtatcagctgggtgcgacaggcccctggacaagggcttgagtggatgggatggatcagcgcttacaatggtaacacaaactatgcacagaagctccagggcagagtcaccatgaccacagacacatccCcgagcacagcctacatggagctgaggagcctgagatctgacgacacggccgtgtattactgtgAgagagcgtGcc
+
CCCCCGGGGGGGG@GGGGGGGGGFGGGAGGGGGGGGGGGGGGGGGGGGGGGFGGGGGGGGGGGGGGFGGGGGCGGG<GGGGGGGGGGDGGGGGGGGGGGGGGGGGGGGGAGGGG9GGFGGGDGCGGGGGGGGGEFGGGDEGGGGDGGFGCGFGGGGFGGGGFGFGGGGGDEFGCGFGGFF8GDGFF,DFGCGF@FGFG:,GGGCFGGC<GGC*GFGDGFDGGECG+FGGEG5GCGCGECD5GFD:*=>FGFFG1CG>FG7,D575:FGGC*44CG:>C:;:GFD7;4@748G=C*F41+@*
@68_4_0/1
caggttcagctggtgcagtctggagctgaggtgaagaagcctggggcctcagtgaaggtctcctgcaaggcttctggttacacctttaccagctatggtatcagctgggtgcgacaggcccctggacaagggcttgagtggatgggatggatcagcgcttacaatggtaacacaaactatgcacagaagctccagggcagagtcaccatgaccacagacacatccacgagcacagcctacatggagTtgaggagcctgagatctgacgacacggAcgtgtattactgtgcgagagcgtccc
+
CCCCCF<GGGGGGGGGGGGFGGGGGGGGGGGGGGGGGGGGGGGGGGGGGGFGCGGGGGGGGGGFGGGGGGGFGDGGGGGGGGGGFGGGGGGGGGGGGGGGGGGCGGGGGGFGGDGGFGCGGGFEGGGGGGGGGGGDGGGGFGFGGGGG,EGGGFGGGGGGGG+GGG:GGGGFGGG,GDGGGGGFGCG=G9CEDCG=G8GG?GGFDGGGECGG6GG,BGGG:FEC=CCE9E5FGG>95GGG*EGEA+*GGGG:?CG;CF<GF:)*GG))FC936G)A*=7=D7@D1;C4G:7851:9F4*F*
@69_0_0/1
caggtgcagctggtgcagtctggggctgaggtgaagaagcctggggcctcagtgaaggtctcctgcaaggcttctggatacaccttcaccagttatgatatcaactgggtgcgacaggccactggacaagggcttgagtggatgggatggatgaaccctaacagtggtaacacaggctatgcacagaagttccagggcagagtcaccatgaccaggaacacctccataagcacagcctacatggagctgagcagcctgagatctgaggacacggccgtgtattactgtgcgagaggatata
+
CCCCCGGGGGGGGGG=GGGGGGGGGGG<GGGGGGGGGGGGCGGGGFGFGGGEGGGGGFGGGGGFCGGGGGGGGFGGGGGGGFGGGGGGG:GGGEGFGGGGGFGGGGGGGGGGFGGFGCGGGGGFGGGGGGGGGGGD9GFFFGGFDGFGGGFGGGF<GFDGFGGG=GGGFGGFFFEGGFGEGGG@GFGDEEGGGGGFF:GFGGGF19GC8GC7GGE9GG,FG5G+GEFGG<:9CF<CEFGFFGCCC/5F*C>2F7*E+G7D2<FAD6C?*FG74GFGC<F:1C5*FC9*C6F0BG1C5<7G/
@69_1_0/1
caggtgcagctggtgcagtctggggctgaggtgaagaagcctggggcctcagtgaaggtctcctgcaaggcttctggatacaccttcaccagttatgatatcaactgggtgcgacaggccactggacaagggcttgagtggatgTgatggatgaaccctaacagtggtaacacaggctatgcacagaagttccagggcagagtcaccatgaccaggaacacctccataagcacagcctacatggagctgagcagcctgagatctgaggacacggccgtgtattactgtgcgagaggatata
+
CCCCCGGGGGGGGGGGGGGGGGGGGGGGFGGGGGGGGGGCFGGGGFGGGGGGGGGGGGGGGGFGGGGGGGGGGGGGGGGGGGGDGGGGGGGGGGGGFGGGGGFGGGGCGGGGGFGGGGGGGGDGGG?GGGGDGGGGGGGGFGG?,GGFGGGG:GFGGCGEEGFGGFFG7GGGGGEGGGGGGFFFGFFGGFFFDCGGG>GG?GGCG>GGCFGGGGG8CGCFEGCGCGGGFBGF9G??EGGGGFG4CGDG*;GE9*C:/@D387G95FCE:;9CE=>25A6FF9*<4F*1**1=C+*<:8FD*
@69_2_0/1
caggtgcagctggtgcagtctggggctgaggtgaagaagcctggggcctcagtgaaggtctcctgcaaggcttctggatacaccttcaccagttatgatatcaactgggtgcgacaggccactggacaagggcttgagtggatgggatggatgaaccctaacagtggtaacacaggctatgcacagaagttccagggcagagtcaccatgaccaggaacacctccataagcacagcctacatggagctgagcagcctgagatctgaggacacggccgtgtattactgtgcgagaggatata
+
CCCCCGGGCGGGGFGGGGGGGGGGGGGGGFGGGFGGGGGGGGGFGGGGGGGGGGGGGGGFGGGGGGGFGGGEGGGGGGGGGGGGGGGGGGGDGGGGGGGGGFGGGGGFGGGGGGGGGGCGGDDGGGGGGGGGGGEGGFGGGFDGGGGGGGGAEFGFCGG+ED7G>FGGFGFDFGGDF@FGGGFGGCFGG9FGG8GGF9GG89FGC@:FEFGGGFGGDD=EF,@CGFGGDGFG2E>FFE,FEF*CDF6DGG+CG*2CE=EFCDC7+G>+,:C<5F>0FF:EFF:D=)A.19D:G**0G:*D6
@69_3_0/1
caggtgcagctggtgcagtctggggctgaggtgaagaagcctggggcctcagtgaaggtctcctgcaaggcttctggatacaccttcaccagttatgatatcaactgggtgcgacaggccactggacaagggcttgagtggatgggatggatgaaccctaacagtggtaacacaggctatgcacagaagttccagggcagagtcaccatgaccaTgaacacctccataagcacagcctacatggagctgagcGgcctgagatctgaggacacggccgtgtattactgtgcgagaggatata
+
CCCCCGGGGGGGGGGGGGGGGGGGGG@FGGGGGFGGGGGGGGGGGGGGGGGGGFGGGGGGGGGGEGGGGGGGGGGGGCGGGGGGGAGGGGGGGGGGGDFGFGGGGGGGGGG9GGFFGGGGGGGGGGGGGFGGGFFGGGFGGGFFGFGGDGFGFGGGGFGEGGFGGGGGFGGGGGGFGFGGDE@GG9GFGG9GG7FCGGEGEGFG+FGF7GGGEG+CCGAB>GC<CG<GCGFE>CCD8DCF55F7?GCGGE4G*F*FFG+GC2GGC*GCGCG=*75C;FGD*9F8?9FGEFF25D)F7*8)=
@69_4_0/1
caggtgcagctggtgcagtctggggctgaggtgaagaagcctggggcctcagtgaaggtctcctgcaaggcttctggatacaccttcaccagttatgatatcaactgggtgcgacaggccactggacaagggcttgagtggatgggatggatgaaccctaacagtggtaacacaggctatgcacagaagttccagggcagagtcaccatgaccaggaacacctccataagcacagcctacatggagctgagcagcctgagatctgGggacacgAccgtgtattactgtgcgagaggGtata
+
CCCCCGGGGGGGGGG=GGGGGGGGGGGGGGGGGGGGGGGGGFGGGGGGGFGGGG<GGGGGGGEGGGGGGGFGGGGEGGGGEEGGGGGGGGCGGFGGGGGGFGGFCGGGGGGGGGFGGGGGGGGGGGGGGGGCGGGCGGGGGGGGGFGGGGGCGGF8F5EFFGGGFGGGGGFGGGGFGFG9DGGFFEGGEGGGGGFGGFGG+CGDF@GGGG:GGG;DGG9GGCGEFCA,G=5G9=;FGGGG;*C7C2F0C@@9CF*,CECDCA*>@*GFFDD2F).>CDA7F*);9;D173<F+)F)*F092
@70_0_0/1
caggtgcagctggtgcagtctggggctgaggtgaagaagcctgggtcctcggtgaaggtctcctgcaaggcttctggaggcaccttcagcagctatgctatcagctgggtgcgacaggcccctggacaagggcttgagtggatgggagggatcatccctatctttggtacagcaaactacgcacagaagttcTagggcagagtcacgattaccgcggacgaatccacgagcacagcctacatggagctgagcagcctgagatctgaggacacggccgtgtattactgtgcgGgagaggagg
+
CCCCCGGGGGGGGGGGGGGGGGGGGGGGGGGGGGGCGGGGGGGGGGGGGGGDGGFGGGGGGGGGGGGGGGGGGGGGGGGFGGGGGFGGGGGGGCGGGGGGFGGGGGFGFGGGGGGGGGGGFGGFGGGGGGFGGGAGGGGFGEGGFGGAGGGGGGGGGGFFGEAGGGGGGFGFGGGEGGGGGGGCEGGF;CCB*F*FDGFFGFG7>GFFGCFGGFFCCGGGFG*GGGGGAG@GCCD?E9G8G,F93FEGFF*CCA1F7G;F;G9G7C2C:+=9FFC31*D)+GF>6<789C@+4+5*:G0F5
@70_1_0/1
caggtgcagctggtgcagtctggggctgaggtgaagaagcctgggtcctcggtgaaggtctcctgcaaggcttctggaggcaccttcagcagctatgctatcagctgggtgcgacaggcccctggacaagggcttgagtggatgggagggatcatccctatctttggtacagcaaactacgcacagaagttccagggcagagtcacgattaccgcggacgaatccacgagcacagcctacatggagctgagcagcctgagatctgaggacacggcTgtgtattactgtgcgagagaggagg
+
CCCCCGGGGGGGGGGGGGGGGGGGGFGGGGGGGGGGGGGGGGGGGGGCDGGGFGGGGGGGGFGGGGGGGGGGGGGGGGGGGGGGGGGGGGFGGGGGCGGGGGF9GGGGGGFGGGGGGGGGGGGE<EGGGFGGGFGGGGFGDDGFGFGFFGGGGGDFEGGGCCGEGGGG7GGCGG@DGFGFGA3G7FGG<GFFFGFGFGDGGGGGGFEGGD=AGF5GFGCG*?CGG>?GFFGG?G,87GGFCGG=FGEFG**AF4CC*FFFCF=777<C8F)CC5<)5GC6<F:CC2F+>*+CG877GD525
@70_2_0/1
caggtgcagctggtgcagtctggggctgaggtgaagaagcctgggtcctcggtgaaggtctcctgcaaggcttctggaggcaccttcagcagctatgctatcagctgggtgcgacaggcccctggacaagggcttgagtggatgggagggatcatccctatctttggtacagcaaactacgcacagaagttccagggcagagtcacgattaccgcggacgaatccacgagcacagcctacatggagctgagcagcctgagatctgaggacacggccgtgtattactgtgcgagagaggagg
+
CCCCCGGGGGG@GGGGGGGGGGGGG<GGGGGGGGGGGGGGGGGGGGGGGGGGGCFGGGGGGGGGGGGGGGGGGG8GEGGGGFFGGGGGGGGGGGGGGGGFGGDGGGFGE9GGGGFGGGGGGGGGGGGGGGEFFFGFGGGGGGGGGGGGFGGEGEGGGFGGGGGFG@GFCGG@GCGFGCGGGFGEFAGGFGGG@9DGEEGFGFF;FGE>G?G8EEF@DGCGGGF=GGF,6D,FGC<G=G:6GCBCCGGG+CFGEG+GC7AG=FGG:*F.GC0G8GF+7+F*@C9DF+787;<03)C71**=*
@70_3_0/1
caggtgcagctggtgcagtctggggctgaggtgaagaagcctgggtcctcggtgaaggtctcctgcaaggcttctggaggcaccttcagcagctatgctatcagctgggtgcgacaggcccctggacaagggcttgagtggatgggagggatcatccctatctttggtacagcaaactacgcacagaagttccagggcagagtcacgattaccgcggacgaatccacgagcacagcctacatggagctgagcTgcctgagatctgaggacaAggccgtgtattactgtgAgagagaggagg
+
CCCCCGGGGGGGGGGGGGGGGGGGGGGGGGGCGGGGGGGGGGGGGGGGGGGGGGGGGGGGGGGGGGGGGGGGFGGGGGGGGGGGGGGGCGFGGGGGGGGGEFGGGGGGGGFGGEFGG<GGGGGGGGGFGFAGGFGGGGEGAGGGFGGGG@DGAGFCGGGGGC>G<GGGGFGGGGF:GGGGGG+3EFGGGGGF>CDG*FBCGGGAGBGGGFGFEFFGGGFC9CGDG3GG6?FFG>GGGGG<FC19CA3,ECEE+FFF@6*B?G79>9:FGG?):F=77CFA7/*<44775)9)@/+>+**F0
@70_4_0/1
caggtgcagctggtgcagtctggggctgaggtgaagaagcctgggtcctcggtgaaggtctcctgcaaggcttctggaggcaccttcagcagctatgctatcagctgggtgcgacaggcccctggacaagggcttgagtggatgggagggatcatccctatctttggtacagcaaactacgcacagaagttccagggcagagtcacgattaccgcggacgaatccacgagcacagcctaTatggagctgagTagcctgagatctgaggacacggccgtgtattactgtgcgagagaggagg
+
CCCCCGGGGGGGGGGGGGGGGGGGGGGGGGGGGGGGGGGCGGGGGGGGGGGGGGGGGGFGGGGGGDGGGGGGGGGGGGGGFGGGGGGGGGGGGGDGGGGGGGGDGGGDGAGGGGGGGFGGGFGGF?GGGGGGFGGGGGGFGGGGCGGGGCGGGGGGGGGGGGFGFGDEF7FFGGGFGGG7,FG@:EG9FFGGGGDFFGGD7GFCF*FGGGE>,GBGCGGC8:FDGDG5GCGF,=CFCGG*B*?/CF?+GDG*9D7,CCE<GCG7FCG?4>75G*FGGG,D:F0GG+FCG=189?**/)*+)
@71_0_0/1
gaggtgcagctggtggagtctggaggaggcttgatccagcctggggggtccctgagactctcctgtgcagcctctgggttcaccgtcagtagcaactacatgagctgggtccgccaggctccagggaaggggctggagtgggtctcagttatttatagcggtggtagcacatactacgcagactccgtgaagggccgattcaccatctccagagacaattccaagaacacgctgtatcttcaaatgaacagcctgagagccgaggacacggccgtgtattactgtgcgagagtgcgggatt
+
CCCCCGGGGGGGGGGGGGGGGGFGGGGGGGGGGGGGGGGGGGGDGGGGGGGGFGGGGGGGFGGGGGGFGGGGGGGGGGGGGGGGGGGGGGGGGGGGGGGGGGGGFGGGGGGGEFGGEGCGGGGGGGGFFFDEGGGGFGGGGGGGGGFDGGGF<FGGGEGGGGCGFGG@GGGADGFCGCGGF7GGEFGFDEG;FFGGG=GGB+>GCDCDGGG9B89GFGGGGC5E*F@FEGGGCGG>FEG+E@GD?5CE,@F))A7F+;0ECDGF<F<G@*F@FG>1FC3*F05+**0CFF;GEF)5C4)C+
@71_1_0/1
gaggtgcagctggtggagtctggaggaggcttgatccagcctggggggtccctgagactctcctgtgcagcctctgggttcaccgtcagtagcaactacatgagctgggtccgccaggctccagggaaggggctggagtgggtctcagttatttatagcggtggtagcacatactacgcagactccgtgaagggccgattcaccatctccagagacaattccaagaacacgctgtatcttcaaatgaacagcctgagagccgaggacacggccgtgtaAtaAtgtgcgagagtgcgggatt
+
CCCCCGGGGGGGGGGDGGGGGGGGGGGGGGGGGGGGGGDGGGGGGGGFGGGGGGGGGGGGFGGGGGFGGGGGGGGGGGGGGGGEGGGGGGGGGGGGGGGGGFGGGGFGFGGGFGFGGGGFGFGFGEGAGGDAG@GGEGGGGGFGGGGGFGGGGGG?GGG,DDGEGGEGGFGFFGGGGFGGGFFGDCGGFGGGDGG;+GGF<GGG9E8GFGGGFGGFCG@GGE?*GFE2GDGCEGCGFG>C297FGC8,3AG;=GG*CE9+@C7*FGCF:FF3:GDCD5+5/*:*FF++1>1D*F1/*+*26
@71_2_0/1
gaggtgcagctggtggagtctggaggaggcttgatccagcctggggggtccctgagactctcctgtgcagcctctgggttcaccgtcagtagcaactacatgagctgggtccgccaggctccagggaaggggctggagtgggtctcagttatttatagcggtggtagcacatactacgcagactccgtgaagggccgattcaccatctccagagacaattccaagaacacgctgtatcttcaaatgaacagcctgagagccgaggacacggccgtgtattactgtgcgagagtgcgggatt
+
CCCCCCGGGGGGGGGCGGGGGGGGFGGGGGGGGGGGGFGGGGGGFGGGGGGGGGGGGGGGGGGGGGGGGGGGGGGGGGGGGGGGGFGGGGGGGGGGGCGFGGGGGGGGGG<GGGGFGGGGGGGGGGGGEGGGGGGFFGGGGEGGCGGGGGGAGFGGFFGGGGGGFGG=GGGGGGGGGGFF@GCGGFFFGGGGBFGGGCFG>C5CFGGGGGFGEGDGFGFCDGCFFCFGFG4@GGC,G0C7EG,GGE87GGE,F?CF9G:=DG5F5C*E:=GF0+;F:;0G>7*C>9>95+F9)@@CF@=+*
@71_3_0/1
gaggtgcagctggtggagtctggaggaggcttgatccagcctggggggtccctgagactctcctgtgcagcctctgggttcaccgtcagtagcaactacatgagctgggtccgccaggctccagggaaggggctggagtgggtctcagCtatttatagcggtggtagcacatactacgcagactccgtgaagggccgattcaccatctccagagacaattccaagaacacgctgtatcttcaaatgaacagcctgagagccgaggacacggccgtgtattactgtgcgagagtgcgggatt
+
CCCCCDGGGGGGGGGGGGGGGGGGGGGGGGGFGGGGGGGGGGGGGGGGGGGGGGGGGGGGGGGGGGGGG,FGGGEGGGFGGGGGGGFEGGGGGGGGGGGFGGGGGDGGGGGGEGGGGGGGGGBG?GGEGFGGGGGGCG+GCGGGGGGF:GGEGGGGGGEGFGFGF@EDGG9G5GGEGAFFGGEGGGC@,GGGFFF79GCAGGGGDGGF@CGGFGG:G?DFE:9;GGGEFDGFFG:7GF>7FC,ECG<;=7CF8GC*=;ECFF9)FGG*GDF0F+:FF*F7F;C)F+C>@G*GF?F84*F7*
@71_4_0/1
gaggtgcagctggtggagtctggaggaggcttgatccagcctggggggtccctgagactctcctgtgcagcctctgggttcaccgtcagtagcaactacatgagctgggtccgccaggctccagggaaggggctggagtgggtctcagttatttatagcggtggtagcacatactacgcagactccgtgaagggccgattcaccatctccagagacaattccaagaacacgctgtatcttcaaatgaacagcctgagagccgaggacacggccgtgtattactgtgcgaCagtgcgggatt
+
CCCCCGGFGGGGGGGGGGGGGGGGGGGGGGEGGGGGGGGGGGGFGGGGGGGGGGGGGGGGGGGEGGGGGGGGGGGGGGGGGGGGGG<GCGGGGGFGGGGDGGGFGGGGGGGGGGGEFGGGGCGFGGFFGFGGGGCGGGGGGGGGGGFFFGGGFGGGGGGCGGFGG<AF>FFFEGCAGGBGFF>GGCFGGFEGEGGDGGGGFE,ECGGGGGGFGFF996DGAEGCG*C8FGC@:GF=2FC6:FG7GG627*/ACGG:GF@CE++E<FGG@D*=*+6C*:5>/<9;7:*+=)F77A:)=()))
@72_0_0/1
caggtgcagctggtgcagtctggggctgaggtgaagaagcctggggcctcagtgaaggtttcctgcaaggcatctggatacaccttcaccagctactatatgcactgggtgcgacaggcccctggacaagggcttgagtggatgggaataatcaaccctagtggtggtagcacaagctacgcacagaagttccagggcagagtcaccatgGccagggacacgtccacgagcacagtctacatggagctgagcagcctgagaActgaggacacggccAtgtattactgtgctgtagtaccag
+
CCCCCGGGGGGGGGGGGGGGGGGFGGGCGGGGGGGGGGGGGGGGGFGGGGGGGGFGGGG@GGGGGGGGGGGGGGGGGGGGGGGGGGG<GGGGGGGGGGGGGGGGGGGFFGCGGGGGGGGGGGG9FGGGGGGGGGGGGGGGGCGFGG<BGGGGGGGFFGGGGGGGCGFDDCA?FG<GGGGFFFGGGGFGG>F>9FGFGDGFFFG,GGGGFG+C@GGFFDGFE>>FCCCFCF8G5:CFG1E77>*GF6G+GGG*CF7CECE6G*G8FC?C=)F<*D7F)*5DF**)DCCC+2=E6A409**/0
@72_1_0/1
caggtgcagctggtgcagtctggggctgaggtgaagaagcctggggcctcagtgaaggtttcctgcaaggcatctggatacaccttcaccagctactatatgcactgggtgcgacaggcccctggacaagggcttgagtggatgggaataatcaaccctagtggtggtagcacaagctacgcacagaagttccagggcagagtcaccatgaccagggacacgtccacgagcacagtctacatggagctgagcagcctgagatcCgaggacacggccgtgtattactgtgctgtagtaccag
+
CCCCCGGGGGGGGGGGGGGGGG<GGGGGGGGGGGGGGGGGFGGGGGGGGGGGGGGGGGGGGGFGGGGGGGGGGFFGGFGGGGGADGGGGGGGGFFGGGGGGGFEGGGGGGGGCGFGEFGGGGGGGGGFGGGGGEF8FGGGGGG7FFGGGGGGGGGCGF9GAGDGFFFG,GG8GGGGDGGGGFFGECGBGCEGEDGGFGGFFG5CG?CFEBCCAF*GF;6GDGG?GGC=@FFE?GDGGG,G7E+F*G63FGGDDF=D=G6GG*G*CCCEFCGCG;7<5>8+**/9C0?D*D<DF*C/97:3*
@72_2_0/1
caggtgcagctggtgcagtctggggctgaggtgaagaagcctggggcctcagtgaaggtttcctgcaaggcatctggatacaccttcaccagctactatatgcactgggtgcgacaggcccctggacaagggcttgagtggatgggaataatcaaccctagtggtggtagcacaagctacgcacagaagttccagggcagagtcaGcatgaccagggacacgtccacgagcacagtctacaGggagctgagcagcctgagatctgaggacacggccgtgtattactgtgctgtagtaccag
+
CCCCCGGGGGGGGG-EGGGFGEGGGGGGGGGGGFGGGGGGGGGGFGFGGGGGGGGGGGGGGGGGGGGGGGGGGGCGGGGGGGGGGGGGGGGGGGFGGGGGGGGGGGFGGGEGGGGGGGGGGG9GGGGFGGGGGBGGG=DGGGFEEGGGFGEGFFGGG<FGG<GGGGGGGGFGFFGGG+GGGGGGGG7FGGG:GGGFGGCG8GC@G5DGCEGCFE3?GFGFG@GGCGGCGFGGEDGFEFE>7*FG:CF+CF@9GGD?1G+GFCGC7:C8+FC7CD:E:+2;GCB53*8/GG6C:7?:G1)A?
@72_3_0/1
caggtgcagctggtgcagtctggggctgaggtgaagaagcctggggcctcagtgaaggtttcctgcaaggcatctggatacaccttcaccagctactatatgcactgggtgcgacaggcccctggacaagggcttgagtggatgggaataatcaaccctagtggtggtagcacaagctacgcacagaagttccagggcagagtcaccatgaccagggacacgtccacgagcacagtctacatggagctgagcagcctgagatctgaggacacggccgtgtattactgtgctgtagtaccag
+
CCCCCGGFGGGGGGGGGGGFGGGGGGGGG8GGGGGFGGGGGGGGGGGGGGGGGGGGGGGGGFGGGGGGGGGGGGGGGGGGGGEGGGAGGGGGGFGCGGGFEFGGGGGGGGGCGGGGGGGFGGCGGGGGEGGFFG?GGGGFGGGGGGGGGGGGGGGFCGGFGGFGGFGGFGG:EGGAGGGD>GGFGGFGGDG,,>GFG9>FGD@C4GFG,G9@8GFGGEF=:GGEGC@+CFFCAGCG<D::G>GDEAGF9,GC9@GFD5=D*0GD7/F5A?C6))*;.:68*FCFDG?GFF9+F>716F*:5
@72_4_0/1
caggtgcagctggtgcagtctggggctgaggtgaagaagcctggggcctcagtgaaggtttcctgcaaggcatctggatacaccttcaccagctactatatgcactgggtgcgacaggcccctggacaagggcttgagtggatgggaataatcaaccctagtggtggtagcacaagctacgcacagaagttccagggcagagtcaccatgaccagggacacgtccacgagcacagtcAacatggagctgagcagcctgagatctgaggacacggccgtgtattactgtgctgtagtaccag
+
CCCCCGGGGGGGGGGGGGGGGGGGGGGGGFFGGFGEGGGFGGGGGGGFGGGGGGGGGGGGGGGGFGGGGGGGGGGGG@DG9GGGGGGGGGGGGGGGGGGGGGGGGGFGGG9GGGGDGGFGFGGGGGFGGGEGGGGGFGGGDGGAGGGF+FG<GGGGFGGGGCGGGGGFFFGG7FFGG?GGGGGGFGGEEGF>GGG*9E*G>GGBFGGGEGG6GGGCG,GGFGGAFGEEFCGEBEFG:+88GCCG*6GGGG,=0=7E?+7GCFGC04+/G)>:F>GFF)=7CD07G51:0<*<GF4+>6)G*
@73_0_0/1
caggtgcagctggtgcagtctggggctgaggtgaagaagcctgggtcctcggtgaaggtctcctgcaaggcttctggaggcaccttcagcagctatgctatcagctAggtgcgacaggcccctggacaagggcttgagtggatgggagggatcatccctatctttggtacagcaaactacgcacagaCgttccagggcagagtcacgattaccgcggacgaatccacgagcacagcctacatggagctgagcagcctgagatctgaggacacggccgtgtCttactgtgcAagagGggact
+
CCCCCGGCGG@GF@GDECGGFGFCGGFG<FGCEAFC;DEEGFCGGD,CGGGCFFF@GGG<CEEDGFFF,GF,E?EFGDA@FCFCG:,C7CGD?ECFEF<G+F<GG@E74CEFB,?9<<FGC*CF,C,GF=,<FBDE3,GEFF@=B:>+F<CF<CE@5<FFC<+F:BF7F,A>D@F7,FD,,DA8:@C,,DC,E;38;G@GE:*C,+D,C96+,:=6;*1*,,+7@,;:99,C2*?9:0,*,C?*+++*9@C8=+CC5*1;1140:1):<+*92167::++)+**+*107))1=+)32)*/*
@73_1_0/1
caggtgcagctggtgcagtctggggctgaggtgaagaagcctgggtcctcggtgaaggtctcctgcaaggcttctggaggcaccttcagcagctatgctatcagctgggtgcgacaggcccctggacaagggcttgagtggatgggagggatcatccctatctttggtacagcaaactacgcacagaagttccagggcagagtcacgattaccgcggacgaatccacgagcacagcctacatggagctgagAagccCgagatctgaggacacggccgtgtattactgtgcgagagaggact
+
CCCCCGGGGGGGGGGGGGGGG@GGGGGGGGGGGGGGGGGGGGGGGGGGGGGGGGGGGGFGGGGFGGGGGGGFGGGGGGGGGGGFGGGGGGGFGFGGGGGGGGGGGGGGGGGGCGGGAGGGFGGGGGGGGGGGGFGAFGGGGGGGGGGGG@GG,GFGFGGGGGFGFGFGGGGGGDGECGFGG7FDGGCGGGGGG<GG=FGGGEG?F,EGFDG8*GDFGDCFGFG8F?9CGGGGEDCGE?CFGEFCDEF@7>D**<GC+G:*F,FG3C*7D*G7:C*F<F*4F*>?FF6:**=D)>C9:FF41
@73_2_0/1
caggtgcagctggtgcagtctggggctgaggtgaagaagcctgggtcctcggtgaaggtctcctgcaaggcttctggaggcaccttcagcagctatgctatcagctgggtgcgacaggcccctggacaagggcttgagtggatgggagggatcatccctatctttggtacagcaaactacgcacagaagttccagggcagagtcacgattaccgcggacgaatccacgagcacagcctacatggagctgagcagcctgagatctgaggacacggccgtgtattactgtgcgaCagaggaAC
+
CCCCCGGDGGGGGGGGGGFGGGGFGGGGGGGGGGGGGGGGGGGGGGGGGGGGGGGGGGGGGGGGFGGGGDGGGGG<GCGGGGGGGEGGGGGGGGGGGGGGGGGGGGGGG@GGGGG9GGGGGGGGGGF9GDGGG?EG5GGGGGGGGGDEEGGGDGGGEGGGGGGGGGCGFF<FFGDGGGGG:G,GGGGGF2GG*C<@GGFCFFCCGGG:FFGFCGGG:G@8;FFE,AGFF*GEFGFGFG,0FEDFCF<@<GGCFCF9C+C@C:*D07+CCF+6,=49AF7;C75F6:1E7C77*>C>56*1*
@73_3_0/1
caggtgcagctggtgcagtctggggctgaggtgaagaagcctgggtcctcggtgaaggtctcctgcaaggcttctggaggcaccttcagcagctatgctatcagctgggtgcgacaggcccctggacaagggcttgagtggatgggagggatcatccctatctttggtacagcaaactacgcacagaagttccagggcagagtcacgattaccCcggacgaatccacgagcacagcctacatggagctgagcagcctgagatctgaggacacggccgtgtattactgtgcgagagaggaGt
+
CCCCCGGGGGGGGGGGGGGGG8GGGGGGGGGGGGEGGFGGGGG8FGGGGGGGGGGGGGGGGGGGGGGGGGGGGGGGGGFGGGG@GGCFGGFGGGGGG<FGGGFGGGGGGGGGGGGGGGCGGEFGGFGGGGGGGGGC@E,GGFFGGFGGGGFGGFGGGEGG8GGFFG+@GFGDGGGFGGG=GFFGCG:GGECFFGGCGG>GG?;9FGGGCGCFC+GCF*GFGFFFF6CFGGGGFAC?G>G=9CC9GE:GGC<<FG*F9,>5<C:7<GF+GF5+GC?C6CF;)3GB4F)F5=/9F0AD+7*)*
@73_4_0/1
caggtgcagctggtgcagtctggggctgaggtgaagaagcctgggtcctcggtgaaggtctcctgcaaggcttctggaggcaccttcagcagctatgctatcagctgggtgcgacaggcccctggacaagggcttgagtggatgggagggatcatccctatctttggtacagcaaactacgcacagaagttccagggcagagtcacgattaccgcggacgaatccacgagcacagcctacatggagctgagcCgcctgagatctgaggacacggccgtgtattactgtgcgagagaggact
+
CCCCCGGGGGGGGGGGGGGGGGGGGGGGGGGGGGGGGGGGGGGGGGGGGG@GGFGGGGGGGGG8GGFGGGGAGGGGGGGFGGEGGFG8GGGGGGGGGGG:GGGGGGGGGGG@GGGFGGGGGGFGEFGGGGGGGFG=GGGGGGFGGGG9GGFGGGFGEG@FGFGGGGECGFGGGGG,GGGGD<GF;FFGGFGGGFGGFFDG5GGFGFFGCCG9G?GF?GGG=DGFGCEC>EFGC,GE;*G=>+FCGGG;EG=7*F?FC=5+F5?CC:5CFG7GF6D+54:*9)6B5D5**34:G0:C26:C8
@74_0_0/1
gaggtgcagctggtggagtctggaggaggcttgatccagcctggggggtccctgagactctcctgtgcagcctctgggttcaccgtcagtagcaactacatgagctgggtccgccaggctccagggaaggggctggagtgggtctcagttatttatagcggtggtagcacatactacgcagactccgtgaagggccgattcaccatctccagagacaattccaagaacacgctgtatcttcaaatgaacagcctgagagccgaggacacggccgtgtattactgtgcgagagaggtggtgg
+
CCCCCGDGFGGGGGGGGGGGGGGGGGGGGGGGGGGGGGGGGGGFGGGGGGGFGGGFGFGGGGGGGGGCGGGGGGGGGGGCGGGGGGGGEGGGEGEF?GGGGGGGGGGGDGGGGGGGGGGGFFGGGGFGCGGGGGG,GGFGGGDGGGFGGGGFGGGGGGGGG<GFGGFEGGGCD<FGGGGGFG>FE9GFGFDCGGFFG8GGGFCG,G,GFGGGE+>,GG+C5GGFAG?,9C+GGGEG;EFFG7>EFGGDG2;3==FF6FFGFG:9FGG+CD*G*AC7FACD>D:G91F:7916=8G*3=>*7
@74_1_0/1
gaggtgcagctggtggagtctggaggaggcttgatccagcctggggggtccctgagactctcctgtgcagcctctgggttcaccgtcagtagcaactacatgagctgggtccgccaggctccagggaaggggctggagtgggtctcagttatttatagcggtggtagcacatactacgcagactccgtgaagggccgattcaccatctccagagacaattccaagaacacgcGgtatcttcaaatgaacagcctgagagccgaggacacggccgtgtGttactgCgcgagagaggtggtgg
+
CCCCCGGGGGGGGGGGGGGGGGGGGGGGGGGGGGGGGGGGGAGGGGGGGGGGGDGGGGGGGGGGGGGGFGGGGGGGGGGGGGGGGGGGEGGEFCGFGGGGGGGGGGGGCGGGGGGGGEFGGGGGGGGGGGGGGEFGGGGGFEGFFGGGEGCGGGGGGEG+FEG+GG8GGG,GGGGFGGGGGFGG<:GCGGGFFDEEGGCGDCFGFGFGG:GGG9;A;GGGGGDG>GG+G5*F,GGG;FEFCCE<<G<>7:GCG7G,FGGA?>79+C2+=FC*GA+F**CF7ACF)+5GFC=D75:B)*?;*
@74_2_0/1
gaggtgcagctggtggagtctggaggaggcttgatccagcctggggggtccAtgagactctcctgtgcagcctctgggttcaccgtcagtagcaactacatgagctgggtccgccaggctccagggaaggggctggagtgggtctcagttatttatagcggtggtagcacatactacgcagactccgtgaagggccgattcaccatctccagagacaattccaagaacacgctgtatcttcaaatgaacagcctgagagccgaggacacggccgtgtattactgtgcgaAagaggtggtgg
+
CCCCCGGGGGGGGGGCGGGGGGGGGG9GGGGGGGGGGGGGGGGGGGGGGGGGGGGGGGGGGGGGGGDGCGGFFGGGGGFGGGGGGGGGGGGGGGGGGGGGFGGGGGGGFFGGGGGGGGGGFGGGGGFGGFGEGCGFGGFGCGGGGGDGGGGGGGGGGGGGGFGGGGFGGG<C>GDDG;7GGG,GF,DEGGGFGGGGG@G,GGGGFDGGDGFGGFGEF7EFF:FD6;*FGEF,EFG<GG9EGFFAF>@FG:7GC8:3,F@>G78CFG7*8**=;7FCD*;26?DFE;C2<)F*7>.*GFF/<
@74_3_0/1
gaggtgcagctggtggagtctggaggaggcttgatccagcctggggggtccctgagactctcctgtgcagcctctgggttcaccgtcagtagcaactacatgagctgggtccgccaggctccagggaaggggctggagtgggtctcagttatttatagcggtggtagcacatactacgcaAactccgtgaagggccgattcaccatctccagagacaattccaagaacacgctgtatcttcaaatgaacagcctgaTagccgaggacacTgccgtgtattactgtgcgagagaggtggAgg
+
CCCCCGGGGGGGGGGGFGGGGGG,GGGGGGGGGGGGGGGGGGGGGGGGGGGGGGGGGGGGGGGGGGGGGFGGFGGGGGGGGG@GFGGGGGGGGGGGGGFGGFGGEGGGGGGGGGGGGFGGGGGGGGGGFGGGGGGGGGFGGGGGGGAGCGGGGFGGGGGGGGGDGGCGEGBGGGFFGGGG,GGGGG@,GGGG<FGGCGCFGGFGGGG9GGF=GGGFGGEGG@GGFCG7GF=FGFGG5GFFE9B<C8<:++G9;**)+?C=6DDD5E4+:**<GG>C32>F4C1<*<)25:9;D<*CFF*+:
@74_4_0/1
gaggtgcagctggtggagtctggaggaggcttgatccagcctggggggtccctgagactctcctgtgcagcctctgggttcaccgtcagtagcaactacatgagctgggtccgccaggctccagggaaggggctggagtgggtctcagttatttatagcggtggtagcacatactacgcagactccgtgaagggccgattcaccatctccagagacaattccaagaacacgctgtatcttcaaatgaacagcctgagagccgaTgacacggccgtgtattactgtgcgagagaggtggAgg
+
CCCCCFGGGGGGGGGGGGGGGGGGGGCGGGGGGGGGGGGGGGGGGGGGGGGGGGGEGGGGGGGGGGCGFGGGGGGGGGGFGGGGGGGFGGGGGFGGGGGGEFGGGEGGGGGGGGGFGGGGGGGGGGGFCGGGGG8GGGCFF8GGGGGCFGGGGEGGGGDGGDGGEGGGGGGGFGDDGDGGFFGGGGGGGGGEFGGDGCGFGGFEF>@DFEFGGFFGGGGGEGG>G,FGCD5GGG?EG59F9ECG?9C5GC2;GCCG:=9D;9,++/69CFF+*:F0:G552F=*D)**9GFG02FF7D)+.
@75_0_0/1
cagatcaccttgaaggagtctggtcctacgctggtgaaacccacacagaccctcacgctgacctgcaccttctctgggttctcactcagcactagtggagtgggtgtgggctggatccgtcagcccccaggaaaggccctggagtggcttgcactcattCattggaatgatgataagcgctacagcccatctctgaagagcaggctcaccatcaccaaggacacctccaaaaaccaggtggtccttacaatgaccaacatggaccctgtggacacagccacatattactgtgcacacagag
+
CCCCCGGDFGGGGGFGGGGGGGGGGGGGGFGGGGGGCGGGGGGGFGGGGGGGFGGFGGGEGGGGGGGFGGGGGGGDGGGGGGGGGGGGGGEEGCGGGGGGGGFGGGGGGCGGGGGFGGGGGEEGGEGGCGGGGGGFGCGG>=GGF?FGG=GGFGGDGGG,GGGGGGGGGGGGGGGGGGGGGFGFGFGGGFG;GGGGG9GEGGFECFG>GGF8GFGG<CEGG8G;GFGFGGFCGGCGFEGG,/9=F*C=<GGGG=GDC=7CF;C,**9FA<49GCE2>EGCCCGC46)426:+@1D:F8***
@75_1_0/1
cagatcaccttgaaggagtctggtcctacgctggtgaaacccacacagaccctcacgctgacctgcaccttctctgggttctcactcagcactagtggagtgggtgtgggctggatccgtcagcccccaggaaaggccctggagtggcttgcactcatttattggaatgatgataagcgctacagcccatctctgaagagcaggctcaccatcaccaaggacacctccaaaaaccaggtggtccttacaatgaccaacatggaccctgtggacacagccacatattactgGgcacacagag
+
CCCCCGGGGGGGGGGGGGGGGGGGGEGGGG9FGGGGGGGG8GGGGFGGGGFGGGFFGGGGGGGGGGGGG?GGGGGGGGG@GGGGGGGGGGGGGGFGGGGG,@EFGGFGGGGGGGFGGGGGGGGGGGG:<FGBG<GGGGGEGG:GGGEFGGGGGGGGGGFGFFGFF@G@GGGGGGFGGGGGG9GGGGGGG,GGGFGGGGEFGGFF9GGCGGCGGGFGG:GCGCGE:G>:G8BG8DFGG,4FGDGG8=G8A9EG*AGFF<C@FG:7*FF*D:G++/EGG*6F*2FBBC4*>:4+9F*@59>)8
@75_2_0/1
cagatcaccttgaaggagtctggtcctacgctggtgaaacccacacagaccctcacgctgacctgcaccttctctgggttctcactcagcactagtggagtgggtgtgggctggatccgtcagcccccaggaaaggccctggagtggcttgcactcatttattggaatgatgataagcgctacagcccatctctgaagagcaggctcaccatcaccaaggacacctccaaaaaccaggtggtccttacaatgaccaacatggaccGtgtggacacagccacatattactgtgTaAacagag
+
CCCCCGGGGGGGGGGGGGGGGGG<GGGGGGGGGGGGGGGGFGGGEGGGFGGGGGGGFGGGGGGGGGGGGGGGGGGGGGGAGGFGGGGGEGEGGEGGGGGGGGGGGFGGGGGGGGGDEGEGGGGGGGGGGGGGG<FGGDG7FGGFGDGGGGGG?,FGF?GGGFFG9GGGCGGCGCGGFGGGFGGGGGC,@G>FGCG,GGFEDGGFGFFACG:GEGGFFGGCGFCGG:CBGG;GDCEE=C:E,FFGC>GD70GG:GCCGDCG>C;:=*FC7:=5=DFCD5GFC1:BF7G)/*F2/D)7CC350
@75_3_0/1
cagatcaccttgaaggagtctggtcctacgctggtgaaacccacacagaccctcacgctgacctgcaccttctctgggttctcactcagcactagtggagtgggtgtgggctggatccgtcagcccccaggaaaggccctggagtggcttgcactcatttattggaatgatgataagcgctacagcccatctctgaagagcaggctcaccatcaccaaggacacctccaaaaaccaggtggtccttacaatgaccaacatggGccctgtggacacagccacatattactgtgcacacagag
+
CCCCCGGFGGGGGGFGGGGGGGGGGGGGGGGGGFFGGGGGGGGGGCGGGGGGGGGGGGGGGGGGGGGGGGCGGGGGGGGGGGGGGGGGGGFGGGGGDGGGGGG9GGGGGGGGGGGGGGFCFAGGGGGGGGGGGCGGGFGGCGGGGGDFGGGCGGGGGGFG<GGGFFGCDGG,DGGGC,GGGGGGGCFGGG?GGCGGF<GFGGFGF=DGG:FGG;FEDEGG:FFGGEGFF,GGG,7GG,FC3;@CGAGFD;GCFGC*GCFCEC9G,F>CC;C2GGF*?7C*F:)6+=*CF77:7C9++>A;F
@75_4_0/1
cagatcaccttgaaggagtctggtcctacgctggtgaaacccacacagaccctcacgctgacctgcaccttctctgggttctcactcagcactagtggagtgggtgtgggctggatccgtcagcccccaggaaaggccctggagtggcttgcactcatttattggaatgatgataagcgctacagcccatctctgaagagcaggctcaccatcaccaaggacacctccaaaaaccaggtggtccttacGatgaccaacatgAaccctgtTgacacagccacatattactgtgcacacagag
+
CCCCCGGGGGGGGGGGGGGGGGGGGGCGFGGGGGGGGGDGGGGGGGGGGGGGGFGGGGGGGGGGGGGGGGDGGGG7GGGGGGGGGGGGGGGGGGFGGGGGGGGGGFEGGGGGGGGGGGGGGGGGGGGGFGGGGGGGFG>GDAGGGGGGGGGGGGGFGGG@GGEGGGD+G@GFEGGGGCFGDGGGGGGFCGGBFGGGGGE9FCC8GGGGCGGGGGGGG,,EG@CCEGG9G,EC:8<EGEGGGFDFE@DG,,G46+FGCCF:F+FA*47*1)4;CG;FG>DA5C6B***5/:G*4*<7C*/1)
@76_0_0/1
gaggtgcagctggtggagtctggaggaggcttgatccagcctggggggtccctgagactctcctgtgcagcctctgggttcaccgtcagtagcaactacatgagctgggtccgccaggctccagggaaggggctggagtgggtctcagttatttatagcggtggtagcacatactacgcagactccgtgaagggccgattcaccatctccagagacaattccaagaacacgctgtatcttcaaatgaacagcctgagagccgaggacacggccgtgtattactgtgcgagccggtatagtg
+
CCCCCGGGGGGGGGGGGGGGGGGGGG8GGGGGCGGGGGGGGGGGFEGGGGGGGGFGGGGGGGGGGD<GGFCGGGGGGGGGGGGGGGGGGGGGFGG,GGFGGGGGGGGGGFGGGFGGGFFGFFGGFFGGGFFFGGGGGCGG9GG9+CG,*FGGGFGFGGAGG9GGGFG?GGFGGGGFGGGGGFGFGEG97FGGGGEFF;CGGGGG=5FG>CGDFFGGEGGG=GGFGFFGFGFFGGG2CG<G1GGCDF/=FG=CG*EG2GGGF?FFGG<F*6C:FC*0CF?CCG*9C*0D*1:GG.*F73*?+
@76_1_0/1
gaggtgcagctggtggagtctggaggaggcttgatccagcctggggggtccctgagactctcctgtgcagcctctgggttcaccgtcagtagcaactacatgagctgggtccgccaggctccagggaaggggctggagtgggtctcagttatttatagcggtggtagcacatactacgcagactccgtgaagggccgattcaccatctccagagacaattccaagaacacgctgtatcttcaaatgaacagcctgagagccgagAacacggccgtgtattacAgtgcgagccggtatagtg
+
CCCCCGGGGGGGGGGGGGGGGFGGGGGGGGGGGGGGGGGGGCGGGGGG<GGGGG<GGFGGFGGGGGGGGGGGGGGGGGGGGGGGGGGGG8GGGGGGGGGGGGGGGGGEGGFGGGFDGGFFFGFBGGGGGGBGCGGGGEFGEGFG9G@GGGGCAGGFFEFGGGGGG,DGCGGGDGGGFGGGGGFGGGFFGFGCFCCGDFGGGFDGFGGCEFGF*GCF,GFGGG7GGF7DGG,=CCCFFFC@F=E:=F3GC5F=GFCE7,<CCF7:)@*:9:FGCCGFC)54G)*7C202;61<D40E9DD:7
@76_2_0/1
gaggtgcagctggtggagtctggaggaggcttgatccagcctggggggtccctgagactctcctgtgcagcctctgggttcaccgtcagtagcaactacatgagctgggtccgccaggctccagggaaggggctggagtgggtctcagttatttatagcggtggtagcacatactacgcagactccgtgaagggccgattcaccatctccagagacaattccaagaacacgctgtatcttcaaatgaacagcctgagagccgaggacacggccgtgtattactgtgcgagcAggtGtagtg
+
CCCCCGGGGGGGGGGGFGGGGGGGGGGGGGGGGGGGGGGGGGGGGGGGGGGGGGGGGEFGGGGGGEGGGGGGGDGGGGGGGGGGGGGGGGGGGGGGGGGGGGGGGGGGGGGGGGFFGGGGGGFGGGGGGGGFGGGGG<GGGGGGCGFGGFGAFGGGCGGFGGGFGFGGGGGFGFGFGDGGGGFEGGGGGGF7EFGGGEG,G;GD=GFC@C;GGGG9;G,5D;GG=GGFGG,9GGCG7G5G?GGGCE8?A?FDCF77C5>GGC:9G?248G:G>FF5FFD*G9?;>B+F)C6)BC>****F8
@76_3_0/1
gaggtgcagctggtggagtctggaggaggcttgatccagcctggggggtccctgagactctcctgtgcagcctctgggttcaccgtcagtagcaactacatgagctgggtccgccaggctccagggaaggggctggagtgggtctcagttatttatagcggtggtagcacatactacgcagactccgtgaagggcTgattcaccatctccagagacaattccaagaacacgctgtatcttcaaatgaacaAcctgagagccgaggacacggccgtgtaGtaAtgtgcgagccggtatagtg
+
CCCCCGGGGGGGGGGGGFGGGGCFGGGGEGGGGGGGGGGGGGGGGGEGGGGGGGGGGGGGGGGGGGFGGEGGFGGFGGGGGFGCGGF9GGGGCGG>FGGGGDGGDEFGFGGGGGGGGGGGGFGG@GFEGGFGGGGF?GFGF?FFGGGGCGGDDGFGGGGGCGGGGFFFGGGGGGGFFBGGGFFGG9EGGGGG5FF+GG:D69DEGGBGCGGGGGG;GE;C@CC<FG*GGEEF6FEEGGGGGCCGCFGGDG2GDFG?DCF7DGC)AFDG:GF7AF47*@18C*C+0?527=155+:CC99F+
@76_4_0/1
gaggtgcagctggtggagtctggaggaggcttgatccagcctggggggtccctgagactctcctgtgcagcctctgggttcaccgtcagtagcaactacatgagctgggtccgccaggctccagggaaggggctggagtgggtctcagttatttatagcggtggtagcacatactacgcagactccgtgaagggccgattcaccatctccagagacaattccaagaacacgctgtatcttcaaatgaacagcctgagagccgaggacacggccgtgtattactgtgcgagccTgtatagtg
+
CCCCCGCGGGGGGGGGGGGGGGGGGGGGEGGGGGDGFGGEGGGGGGGGGGGGGGGGGFGGGGFGGGGGGGGGGGGGGGGEGFGGGGGGFGFGGGGCGGGGGGGGGF8FGGGGGGGGGGGGGGGGGGGGGFEG:GFGGCGGG@,GGGGGFGGEGGGGGGGGCGFGGFGF3GGGGFGGGGGFFFGDGGFCEG<FGGGGF,FCGGFG;D,GGFGFFG*5G<,C@9GFFFD@*FC=GGEGCFGGGGFCEEF=FG<G+GG9GFGFEC7CGFE<F?9CAB<C/G7G<G8)C1=9G>B2+)<F**G.C
@77_0_0/1
caggtgcagctggtggagtctgggggaggcttggtcaagcctggagggtccctgagactctcctgtgcagcctctggattcaccttcagtgactactacatgagctggatccgccaggctccagggaaggggctggagtgggtttcatacattagtagtagtggtagtaccatatactacgcagactctgtgaagggccgattcaccatctccagggacaacgccaagaactcactgtatctgcaaatgaacCgcctgagagccgaCgacacggccgtgtattactgtgcgagagaTagcg
+
CCCCCGGGCGGGGGGGGGGGGGGGGGGGGGGGGGGGGGGGFGGGGFFGGGGGGGGGGGGGGGGGGFGGGGGEGGGGGGGGGGGGGGGGGGGGFGGGGGGGFFGGCGGFEGGFGG8GGFEGGGGGGGGGGGFGGGGGGGGG:GBDGGGGF@GGGGGGGDG@F<GGGGAFFGG9GG?FGFGG4CFGEGFFCFGGG;GGGGGDGB7GGGGGGGGGGGCG9DFGCGFFGFEFGFFGF?>GFG:CFFG*F=F*E+GC:F=EGFFADFGGF+*E<;3C7)C+)52AGFG+.F=FG=CF)5=>*G:;0
@77_1_0/1
caggtgcagctggtggagtctgggggaggcttggtcaagcctggagggtccctgagactctcctgtgcagcctctggattcaccttcagtgactactacatgagctggatccgccaggctccagggaaggggctggagtgggtttcatacattagtagtagtggtagtaccatatactacgcagactctgtgaagggccgattcaccatctccagggacaacgccaagaactcactgtatctgcaaatgaacagcctgagagccgaggacacggccgtgtattactgtgcgagagagagAg
+
CCCCCGGGGGGGFGGGGGGGGGGGGGGGFEFGGGGGGGGGGGGGGGGGGGGGG>EGGGGGGGDGGGGGFGGGGGGGGFGGGGGGGGGGGGGFGGGGGGGGGGGFGCGGGGG<GGGGGGGGGGGGGGGGGGGFGGCGGF7GFGAGFGGGGEGGFGG8GDGGGGGGGG>FGGFFGGGFDGFGE:GGGEGFGDGG,=FEF98FG;EG+FFG@G,E6GEGGFC?;G:GGG7G9GGGGCGFGDC?7:G6GCGCG*28BG*1++@FGCCG7EC9G<FCF>FGF9>7FF+*D+*;7*:FG+C:G**4B
@77_2_0/1
caggtgcagctggtggagtctgggggaggcttggtcaagcctggagggtccctgagactctcctgtgcagcctctggattcaccttcagtgactactacatgagctggatccgccaggctccagggaaggggctggagtgggtttcatacattagtagtagtggtagtaccatatactacgcagactctgtgaagggccgattcaccatctccagggacaacgccaagaactcactgCatctgcaaatgaacagcctgagagccgaggacacggccgtgtattactgtgcgagagagagcg
+
CCCCCGGGGGGGGGGGGGGGGGGGEGGGGGGGGGGGGGGGGGGGFGGGGGGGGGGGGGGFGGGGGGGGGGGGGGGGEGGGGGGGGFGGGGGGGGGGGGGDEGCGGGGGGGGGGGGGGGGBGGGFGGGGGGGGDGGGGGGGFGGGGGGFGGGGGE:GGGGGGCGGFGGGGG*FGGGGFG@AGFGGEFCDGGGGGGFGDG<FE;GGFGFGGFCGGGCE8BGFCG6:EEGGGGF6CDG*C*FCF8FGCG2DG5<:C8+3*D<A78DG+=FC1+FE=FF4F?;+2*2C670**.CBC*)4>*4*F
@77_3_0/1
caggtgcagctggtggagtctgggggaggcttggtcaagcctggagggtccctgagactctcctgtgcagcctctggattcaccttcagtgactactacatgagctggatccgccaggctccagggaaggggctggagtgggtttcatacattagtagtagtggtagtaccatatactacgcagactctgtgaagggccgattcaccatctccagggacaacgccaagaactcactgtatctgcaaatgaacagcctgagagccgaggacacggcTgtgtCttactgtgcgagagagagcg
+
CCCCCGGGGGGGGGGGGGEGGGGGGGGGGGGGGGGGGGGGCGGGGGGGGGGGGGGGGFGGGGGGGGGGGGGGGGGGGGGGGGGGFGGEGGGGFGGGGGGGGGGGFGGGGFGGGAGGGGGGGG8FGGGGAGGCGGGGGFFG<CGGCFFEGG+GGGGGAGFBGFGGGFGEEGGGGG;GGGDCG@GCCG9CGGCGCGGFG;7;GGF?FEGF?GC8GF;GBGDGFC<G+:FFG9F9E7DG79GD5GEC8?0?9CGC,,G469:GDG0?:F9E9FF8=AC*9*@F*G7;5FC:GF=137:=C1:**
@77_4_0/1
caggtgcagctggtggagtctgggggaggcttggtcaagcctggagggtccctgagactctcctgtgcagcctctggattcaccttcagtgactactacatgagctggatccgccaggctccagggaaggggctggagtgggtttcatacattagtagtagtggtagtaccatatactacgcagactctgtgaagggccgattcaccatctccagggacaacgccaagaactcactgtatctgcaaatgaacagcctgagagccgaggacacAgccgtgtattactgtgTgagagagagcg
+
CCCCCGGGGGGGGGGGFGGGGGGGGGGGGGGGGGGGGGGGGGGGGGGGGGGGGGGGGGGGG8GGGCFGGGGGGGGDGGGGGFGGFG@GGGGGGFGGGGGGGGEGGAEGGECGGGGFGGGEGGGGFGGGGGGGGFGGGGGGGGGGGGGGG7GGGGGGEEGGGFFFFGGGGGGGGGFFGGFF@GDGGGF=FE@GF@DFGFGGGD,GDFGGGCC@F?G@CFCC7G8E5GG?E?GFFCFGGGG4DCCFG:G8;FGFGGCG5F5?<4+GFF*BFD45*DCGC+<9:G*G:G=C2*62+G.)1:F/0
@78_0_0/1
caggtgcagctggtggagtctgggggaggcttggtcaagcctggagggtccctgagactctcctgtgcagcctctggattcaccttcagtgactactacatgagctggatccgccaggctccagggaaggggctggagtgggtttcatacattagtagtagtggtagtaccatatactacgcagactctgtgaagggccgattcaccatctccagggacaacgccaagaacGcactgtatctgcaaatgaacagcctgagagccgaggacacggccTtgtattacCgtgcgagtactatga
+
CCCCCGGGGGGGGGGGGGGGGGGGGGGGGGGGGGGGFGGGGGGGGGGGGGGGGGGFGFGGGGGGGGFGEGGFEGG,GGGGGGGGGGGGGGGGGGGGGGGGGGGGGGGGFGGFGGGGGGGGGGCFGGGFGFGFFFGFGGFGGGGGGGGEGFGGGGGGGGG,GG@CGGGCGGGG7GEGGFGDGGFGGAGFGGFGGGFGF7GGGG=GGG@CGCGEFGEFGFFGFGGCBG?FFEGDGF5G5E<@C,EC2FCA:5E*FFF=D+=G5G>G9F69<2:+G6F7*><GF8/:F*C6:F27C**F*.<=7
@78_1_0/1
caggtgcagctggtggagtctgggggaggcttggtcaagcctggagggtccctgagactctcctgtgcagcctctggattcaccttcagtgactactacatgagctggatccgccaggctccagggaaggggctggagtgggtttcatacattagtagtagtggtagtaccatatactacgcagactctgtgaagggccgattcaccatctccagggacaacgccaagaactcactgtatctgcaaatCaacagcctgagGgccgaggacacggccgtgtattactgtgcgaAtactatga
+
CCCCCGGGGGGGGGGGGGGGGGGGGGGGGGGFGGGGGGGGGGGGGGGGGGGGGGGGGGGGGGGGGGGCGGGGGGGGGGGGGGGGGCGGGGGFGGGGGGFGGGGCGGGGGGGGGGGGGGEEGGEGDGFGGGGGGGGGGGGGDGEGGCFDGGBGFGGGGGCGGGGFGFGGGGGGGGGCGGFG@GGEGGDGFF9FCGC:GGFFGFDEGEGFGGGFDGE@GCFFF:FCFFGE2EAA@==F,GGFE:1C:@G9:F*8GF6F>A4C*7:C6DC*74GG)FFG)>BGFFDF8FG:C8FG)ACF**02)
@78_2_0/1
caggtgcagctggtggagtctgggggaggcttggtcaagcctggagggtccctgagactctcctgtgcagcctctggattcaccttcagtgactactacatgagctggatccgccaggctccagggaaggggctggagtgggtttcatacattagtagtagtggtagtaccatatactacgcagactctgtgaagggccgattcaccatctccagggacaacgccaagaactcactgtatctgcaaatgaacagcctgagagccgaggacacggccgtgtattactgtgcgagtactatga
+
CCCCCGGGGGGGGGGAGFGGGGGGGFGGGGGGGGGGGGGGGGGGGGGGGGGGGGGGGGGGGGGGGGGGGGGGGGGGDGGGGGGGGCGGGGGGGGGGGGGGGGGFFGGGFFGGGFGGGGGEGGGGGGFGGGGFGFEGGCGGEGGGGGGCGGGGGGFFGFGFFGGEGGGGGAEFFGF7FGD+GGCGEGCGDCFGGGEFCEEGEGBFFGGF?CC3G,GEGGGGC2GGCFCCGGG>GFGGCCG;EF:<:?F;;EFEFGF<>F?CGGF*+DD7GD*G>G+FA7>92.G:5?G@@G56A**9*4F*0
@78_3_0/1
caggtgcagctggtggagtctgggggaggcttggtcaagcctggagggtccctgagactctcctgtgcagcctctggattcaccttcagtgactactacatgagctggatccgccaggctccagggaaggggctggagtgggtttcatacattagtagtagtggtagtaccatatactacgcagactctgtgaagggccgattcaccatctccagggacaacgccaagaactcactgtatctgcaaatgaacagcctgagagccgaggacacggccgtgtattactgtgcgagtactatga
+
CCCCCGGFGGGGFGGGGGGGGGGGGGGGGGGGGGGGGGGGGCGGGGGGGGGGGGGGEGGGGGGGGGGGGGGGGGGGGGGGGGGGGGGGGGGGGGGGGFGGGGGGGGGGGGGGGFGGGGG@GGGGGGGFFDGGGCFGFGGGGFFG7GGFFGGFGGGE9EDG<GGGGGG9GFGAGGGGFEGFG9FFGGEEEGEGB@GCGGGGFEDGGGGGCE,BGCGGGFC;F>GFGFGG9FEGGFG<FG+GGD*FGGC>FGG*)G/GG3:+@FGC1G9?/DGCC9CG)<*7*<)*C**<F:?C149(?4+)*
@78_4_0/1
caggtgcagctggtggagtctgggggaggcttggtcaagcctggagggtccctgagactctcctgtgcagcctctggattcaccttcagtgactactacatgagctggatccgccaggctccagggaaggggctggagtgggtttcatacattagtagtagtggtagtaccatatactacgcagactctgtgaagggccgattcaccatctccagggacaacgccaagaactcactgtatctgcaaatgaacagcctgagGgccgaggacaAggccgtgtattactgtgcgagtactatga
+
CCCCCGGGGGGGGGGGGGGGGGFGGGGEGGGGEGGGGGGCGGGGGGGGGGGGGGGGGGGGGGGGGGGGGGGGGGFGGGDGGGGGGGGGGFGGGGGGGG<GGGG=GGGGGDGFGGGGFGGGGGGGGFGGG@GGGGGGGGGGGGG?FD9FCGGCFFGG9GEGGGGFBGGGGEGFGGGGGG@F=GGEGGDG7FGFGDE@GGF>FFEF8G9FG9GFGGCGC6?EGGFECGGFGFGGCD;GA,EGGFC2G57EGGDC)7FDG8+F*C*7/E<FF1D*FFF69C>7CG?G?A>:;C:.*7*>F*><*
@79_0_0/1
caggtgcagctggtgcagtctggggctgaggtgaagaagcctggggcctcagtgaaggtctcctgcaaggcttctggatacaccttcaccggctactatatgcactgggtgcgacaggcccctggacaagggcttgagtggatgggacggatcaaccctaacagtggtggcacaaactatgcacagaagtttcagggcagggtcaccagtaccagggacacgtccatcagcacagcctGcatggagctgagcaggctgagatctgacgacacggtcgtgtattactgtgcgagagagagag
+
CCCCCGGFGGGGGGGDFGGGGFGFFGFGGGGGGGFGGGGGGGGGGGGGGGGGGGGGGEGGGGGGFGGGGGGGGGGGGGGGGGGGGGGGGGGGGGGGFGGGGGGGGGEEGGGGGGG9GGGGGGGGGGGGEFGGGGEGGFGGGGG<GGGGCGGGGG?GGFGGFGEFGGFGGGGFGGGDGGGFGFGGGG?GGGG8FCFEDGGGEGCFG9GG,,>5GG8F;GGGC1FEFG@FGGGGFDFC5*,G1G5G,*?F4CCGGG=@C>=+<GGGG;0*G9>GG:6GCC2G>2/*)7=;7DCC99*F=-7B>
@79_1_0/1
caggtgcagctggtgcagtctggggctgaggtgaagaagcctggggcctcagtgaaggtctcctgcaaggcttctggatacaccttcaccggctactatatgcactgggtgcgacaggcccctggacaagggcttgagtggatgggacggatcaaccctaacagtggtggcacaaactatgcacagaagtttcagggcagggtcaccagtaccagggacacgtccatcagcacagActacatggagctgagcaggctgagatctgacgacacggtcgtgtatAactgtgcgagagagagag
+
CCCCCGGGGGGGGGGGGGGGGGGGGGGGGGGGGGGGGGGGGGGGGGGGGEGGGGGGGGGGGGGGGGGGGGGGGFGGGGGGGGGGGGGGGGGGGGGGGGGDGGGGFFGGGDGGEGG<GGCGGFGFG?GGFGGG@GGGGGGGGGDGGFGFGCBGGGGGGGGGFEGGGGGGGGGGGGGGGGEGG+GFGGFGGFGGGGGG+GFGCCFEGGGEGGGF@DE9G:GFGGGFCFFCEFECFFF,*CFGECG6>96F5C5CGGF6G*A:,GG9GG,+@GA;:FC<F*FD@**6G<@:0F7=C9F+D8A*;
@79_2_0/1
caggtgcagctggtgcagtctggggctgaggtgaagaagcctggggcctcagtgaaggtctcctgcaaggcttctggatacaccttcaccggctactatatgcactgggtgcgacaggcccctggacaagggcttgagtggatgggacggatcaaccctaacagtggtggcacaaactatgcacagaagtttcagggcagggtcaccagtaccagggacacgtccatcagcacagcctacatggagctgagcaggctgagatctgaAgacacggtcgtgtattactgtgcgagagTgagag
+
CCCCCGGGGGGGGGGGGGGGGGGGGGGGGGGGGGGGGGGGEGGGGGGGGGGGGGFGGGGGGGGGGGGGGGGGGGGGGGGGGGFGGGGGGGGGGGGGGGGGGGGGGGGGGGGGGGGGGGFGFGGGGEGFGGGGGGGGGGGGFGGGGGGGCGGGFGGGGGGFGGG,GGGGEEGAFGGGGGGGGGGFGGGEGGGGG@GGFDGGDFFE:GGGFGCFF;CGE5EEGG;FGFGC:FCC8E,>G0G?EE,GFFG7<DCE*9787G+FCC:?G3*:C5G:0F=+92=631>F+49+4G5F7FF))56)+
@79_3_0/1
caggtgcagctggtgcagtctggggctgaggtgaagaagcctggggcctcagtgaaggtctcctgcaaggcttctggatacaccttcaccggctactatatgcactgggtgcgacaggcccctggacaagggcttgagtggatgggacggatcaaccctaacagtggtggcacaaactatgcacagaagtttcagggcagggtcaccagtaccagggacacgtccatcagcacagcctacatggagctgagcaggctgagatctgacgacacggtcgtgtattactgtgcgagagagagag
+
CACCCGGGGGGGGGGGBDGGGGGGFGGGGGGGGFGGGGGGGGGGGGGGGG9GGGGGGFGGGGGGGGGFGGGGGGFGGGGGGGGGGGGGGFFG?GGG9GGGEGGGGGGGG@FGGGFGGGGGGGDFGGGGGGGGGGEGGGGGGGGGGGGGGFAGGGFFGGGG=GDGEGGGGGFGFGGG=FGGGGGFGGGGGCGGGGCFCGBCGGGA;FGEGCCEG7FE9DCF*GAFG,G2FE;GG+GFDGF=<EF75:F73,2GGCA=8F9ECG2F98CGGFC8ED7+:9F+G7CD*0*<F+;9:CFC*:767
@79_4_0/1
caggtgcagctggtgcagtctggggctgaggtgaagaagcctggggcctcagtgaaggtctcctgcaaggcttctggatacaccttcaccggctactatatgcactgggtgcgacaggcccctggacaagggcttgagtggatgggacggatcaaccctaacagtggtggcacaaactatgcacagaaAtttcagggcagggtcaccagtaccagggacCcgtccatcagcacagcctacatggagctgagcaggctgagaActgacgacacggtcgtgAattactgtgcgagagagagag
+
CCCCCGGGGGGGGGGGGGGGGGGFGFGGGGGGGGGGGGGGGGGGGGGGGGGGGGGFGGGGGGDGFGGGGGGGGGGGGE,GGGGGFGGGGGGGGGFGGGGGGGGGGFGGGGGFGGFFF@GGGGGGGGEGCEGGGGGGGGGGGGGFEGGGGGFGFGGFGGBDGGCGGGEGGG,,GGG>FGGGGGFGCGFG+G7GGCGG:F,9CCG,FFEG@AG@EEFGFGF,GC,GCEGG5GFCGFCC6G;,GFFGFF*?>;7+7F:G*FGF?+5FFG2F,CCG+:EG@+F+>F<G:90+CCB*:F)*)=97+
@80_0_0/1
cagatcaccttgaaggagtctggtcctacgctggtgaaacccacacagaccctcacgctgacctgcaccttctctgggttctcactcagcactagtggagtgggtgtgggctggatccgtcagcccccaggaaaggccctggagtggcttgcactcatttattggaatgatgaAaagcgctacagcccatTtctgaagagcaggctcaccatcaccaaggacacctccaaaaaccaggtggtccttacaatgaccaacatggaccctTtggacacagccacatattactgtgcacacagac
+
CCCCCGGGGGGGGGGGGGGGGGGGGGGGGGGFGGGGGFGGGGFGGGGCFGGGGGGGGGGGFGGGCFGGGGGGGGAGGGGGGGGFGGFGGGGGDGGGGGGGGGGGGGGGGCF7GGGEGGGGGGGFG8GGGGGGGEFGGGGGFGEGGCGDGCGGGFGG>G9GGFFGGGGGFBGGG,G<GGG7DEFCGGGGFGGG>GFGGFCGGGGEGG8G7G5GGFGGG>FGBGFE8G7GGF+G:+GGGGD7G*GEF5CG=C4FG=CFD>CE=FF@:7C)F19G<6<C=FE<C:1<*0C8*GE2*3+1()A<2
@80_1_0/1
cagatcaccttgaaggagtctggtcctacgctggtgaaacccacacagaccctcacgctgacctgcaccttctctgggttctcactcagcactagtggagtgggtgtgggctggatccgtcagcccccaggaaaggccctggagtggcttgcactcatttattggaatgatgataagcgctacagcccatctctgaagagcaggctcaccatcaccaaggacacctccaaGaaccGggtggtccttacaatgaccaacatggaccctgtggacacGgccacatattactgtgcacacagaA
+
CCCCCGGGGGGGGGGGGGGGGGGGGFGGGGGGGGGGGGCGGGGGGGGGGGGGFGGGGGGGFGGGGGGGGGGGGGGGFGGGGGGGGGGFGGGGGGGGDGGGGGGGGGGGGGGGGGGGGGCGCGGGGGFFGFCGGGGGG<GEG7GGGEGGGGGGFGGGFGGFGGGGCGGFGGGGFEEDGGGEECAGGGGDGGGFFFFFB9GGFCGEGGF8@BGDCEGF9FGEGDG@E7FE7,,GC6E+9FGGG7;GC:,CGCCF6;*FG<7CCEAF2:6G:FDFD;4*<5*F>>4249G0?:)FC8>F0137(
@80_2_0/1
cagatcaccttgaaggagtctggtcctacgctggtgaaacccacacagaccctcacgctgacctgcaccttctctgggttctcactcagcactagtggagtgggtgtgggctggatccgtcagcccccaggaaaggccctggagtggcttgcactcatttattggaatgatgataagcgctacagcccatctctgaagagcaggctcaccatcaccaaggacacctccaaaaaccaggtggtccttacaatgaccaacatggaccctTtggacacagccacatattactgtgcacacagaA
+
CCCCCGGGGGGCGGGGGGGGGGGGGGGGGGGGGGGGGGGGDGGGGGGGGGGGGGGGGGGGGGGGGGGGFGGGFFGGGGFGGGGGGGGGGGGGGGGGGGGGGFGGGGGGG9GFGGGGGGGEGGGGG>GGGGGGFGFFGEGFGGG9GFGGGGGGGGGFGGFCGG@CFGGGEFGGD@GGGG9EGGFGGGGFFGFGGGGCFFGGGBG7GGF9ECCA8GCEFGGGGEGEE:G8GGGG=GEGCC?F>:*GGG1DG8FF:CFCF+DCGG7GG)G*7G*7<;C:DC*G7@D=/77**F65<F?/D-C9*
@80_3_0/1
cagatcaccttgaaggagtctggtcctacgctggtgaaacccacacagaccctcacgctgacctgcaccttctctgggttctcactcagcactagtggagtgggtgtgggctggatccgtcagcccccaggaaaggccctggagtggcttgcactcatttattggaatgatgataagcgctacagcccatctctgaagagcaggctcaccatcaccaaggacacctccaaaaaccaggtggtccttacaatgaccaacaAggaccctgtggacacagccacatattactgtgcacacagac
+
CCCCCGGGGGGGGGGGGFFGGGGFG6GEGGFGGGGFGGGGGGGGGGGGG9GGGGGGGFGGGGFDGGGGGGGGGGGGGGGGGGGGGGGDGFGGCGGG9GGGDGGGCGGGGGGFGG9GGGG,EGGFGGFGGGGCGGGEGGGGGGFAGGGGGGFGGFEFCDGCG9GGFGGFGGGFGFGEGFGGG8GGFGGGGGGGAGGGGFCG9EACG;DEG9CGC:CGF*6>?,@GGE6GC*>BFC:GGG6FBFGFDEC:EFCGF:G??;2)CCG7F94DGFF;)F*AC/:F0:?37F)+@9DD:>7DFC)F2
@80_4_0/1
cagatcaccttgaaggagtctggtcctacgctggtgaaacccacacagaccctcacgctgacctgcaccttctctgggttctcactcagcactagtggagtgggtgtgggctggatccgtcagcccccaggaaaggccctggagtggcttgcactcatttattggaatgatgataagcgctacagcccatctctgaagagcaggctcaccatcaccaaggacacctccaaaaCccaggtggtccttacaatgaccaacatggaccctgtggacacagccacatattactgtgcacacagac
+
CCCCCGGGGGFGGGGGGGGGGGGGFGGGGFGGFGGGGGFGGGGGGGGGEFGGGGGGGGGGGGGGGGGGGGGGGGGGGGGGGGGGDGGGGCGGGGGGGGFGFFDGGGGDCGFGG9GFGGDGGGGGFGGGGGDGGGGFGFFGGFFCGFGGGG>GCGGGGFFGBGF<GGGGAFG,G@:GGGFGFGEGGGGGGGGFFG:CGGFDDEGGDGBGG>G,FGCG7G,GG9?G7GGGGGFG,GFEFDFGDCGFG*E,CGG2EG63F77+GC=C?>CC875+F?14D7=2<G5F7FA+5*)5F@8F0;FB=
@81_0_0/1
caggttcagctggtgcagtctggagctgaggtgaagaagcctggggcctcagtgaaggtctcctgcaaggcttctggttacacctttaccagctatggtatcagctgggtgcgacaggcccctggacaagggcttgagtggatgggatggatcagcgcttacaatggtaacacaaactatgcacagaagctccagggcagagtcaccatgaccacagacacatccacgagcacagcctacatggagctgaggagcctgagatctgacTacacggccgtgtattactgtgcgagaggatatT
+
CCCBCGGGGGGGGGGGGGFGGGGG@GGGGGGGGFGBGGGGGGGGGGGGGGGGGGGGGGGGGGGGGFGGAGGGGGGG<GGGGGCGGGGGGGAGGGGGGGGGGGGGCGGGGGGEGGFGGFFGGGGGGFGF?GCG8CGBGFG@7GFGGGGGGGDDGGGGG<GGGGCGGGGGGCGGGGGFGGFEFGBGDGGGFCG@FF=GG8GGFGGG7@FFCDEG?EGGGGCGE:9;G9G*5<FG:=GECF@G9AEGG<E9FE@=DG,7FGG4FFGGG=E*C)C7F9>;7:=1*:9;E797=2@A257C:E400
@81_1_0/1
caggttcagctggtgcagtctggagctgaggtgaagaagcctggggcctcagtgaaggtctcctgcaaggcttctggttacacctttaccagctatggtatcagctgggtgcgacaggcccctggacaagggcttgagtggatgggatggatcagcgcttacaatggtaacacaaactatgcacagaagctccagggcagagtcaccatgaccacagacacatccacgagcacagcctacatggagctgagCagTctgagatctCacgacacggccgtgtattactgtgcgagaggatatg
+
CCCCCGGGGGGGGGGGGGGGGGGGGGGGGGGGGGGGGGGGGGGGGFGGGGGGGGGGGGGGGGGGGGGGGGGGGGGGGGGGFFGGFGGGGGGGDGGGFFDGDFGCGGFGGGGGFGC?GGGFFGDGGGGGGGGG,FGFGFGGGGFGFGGGFGFGGGCGGGGGFGGG<DEG9GGGFFGGGGGF,GFGG>G@EFGGGGCGGBG6CFDF=7G6FGECGGGGF8FC?DECFFBC+GGAFGE<FFGC*ECGFGFG@+7*++*2CC*7E+07)F0=75<DG3==+16/74F2F9?;G+5C27:/*72B2
@81_2_0/1
caggttcagctggtgcagtctggagctgaggtgaagaagcctggggcctcagtgaaggtctcctgcaaggcttctggttacacctttaccagctatggtatcagctgggtgcgacaggcccctggacaagggcttgagtggatgggatggatcagcgcttacaatggtaacacaaactatgcacagaagctccagggcagagtcaccatgaccacagacacatccacgagcacagcctacatggagctgaggagcctgagatctgacgacacggccgtgCattaTAgtgcgagaggatatg
+
CCCCCGGGGGGGGGGGGGGGGGGGGGGGGGGGGGGFGGGGGGGGGGGGGGGGGGGGGGGGGGGGGGGGGGGF,GGGGGGGGGFGGGGGGGCGEGFGGGGGEGGGFGGGG@GGGGGFGFGGGGGGGGGGGGGGFGGFGC<GGGFGGGGCGGGFGGGGGGFDGGGGGCGGGF9DGGGGG@CGC6GGFGGFGFG@FGFFFCGGGGD8GGGGGFFGC7FFEGGDG7EGGG5EB6@ADGGF:ECC*G4F9ECGGCC7FEG,8?,CGF*8F7737FG?G+1)C6F)D6CF))6FG:95)C424F5C+
@81_3_0/1
caggttcagctggtgcagtctggagctgaggtgaagaagcctggggcctcagtgaaggtctcctgcaaggcttctggttacacctttaccagctatggtatcagctgggtgcgacaggcccctggacaagggcttgagtggatgggatggatcagcgcttacaatggtaacacaaactatgcacagaagctccagggcagagtcaccatgaccaAagacTcaGccacgagcacagcctacatggCgTtgaggagcctgagatctgacgacacggccgtgtattactgtAcgagaggatatg
+
C6CC@GDGEGFG@FCFGGG9GCCEGG@GEEG<AGFGC:<GFDFDGFFCGF:F<GFD,GECG@FGCF6FEGGGFFG,:@FCG,DGGF,6FCGGGGCFGGF,F@8FFFDCG@FCGGF:G,CGE<,FD<FFE8,+<BD5AFFG6FE,AE??C7GFFC,C@@G?CCF7@8F,+F9D,=:<GCCC1G9,<3C@CF3;*;;=@8C@F8G5B>D;,ED;=G**=<E*:5+C:*++*>2:,CC+D*+,,5=*+A*+C,;?=+*5F?.*=)/*C*+<3>*12E*+0>*4)0>*;7+110/+10**)/117
@81_4_0/1
caggttcagctggtgcagtctggagctgaggtgaagaagcctggggcctcagtgaaggtctcctgcaaggcttctggttacacctttaccagctatggtatcagctgggtgcgacaggcccctggacaagggcttgagtggatgggatggatcagcgcttacaatggtaacacaaactatgcacagaagctccagggcagagtcaccatgaccacagacacatccacgagcacagcctacatggagctgaggagcctgagatctgacgaTacggccgtgtattactgtgcgagaggatatg
+
CCCCCGGGGGGGGGGGGGGGGGGGGGGGGFGGGGGGGGGGGGGGGGGGGGGGGGGGGGGGDGG9GGGGGGGGGGGGFGGGFGGGGGGGGGGGGGGGGGGGGDGGFGGG<GGGGGFGGGGCGGGGGCGFGEFBGGGGGGGFGGGG:GGGGGG9GGGGGFGGGGGGGGFGGAGFG=GGGG7GGFGGG>CCGGC7FEDGGGG,GFGGGFEGGFGGFG9AG+G<=>GF,GFEF+G+G=GC+GEF7EECGGGDFCFFG6GFDGGFC7GAF?7<C51F;D*E9+==FF)6+98*G:*058F70*=)G
@82_0_0/1
gaggtgcagctggtgcagtctggagcagaggtgaaaaagcccggggagtctctgaagatctcctgtaagggttctggatacagctttaccagctactggatcggctgggtgcgccagatgcccgggaaaggcctggagtggatggggatcatctatcctggtgactctgataccagatacagcccgtccttccaaggccaggtcaccatctcagccgacaagtccatcagcaccgcctacctgcagtggagcagcctgaaggcctcggacGccgccatgtattactgtgcgagacggtata
+
CCCCCGGGGGGGGGGGGGGCGGGGGGGGGGGGGGGGGGGGGGGGGG<GFFGGGGGGGGGGGGAGGFGGGGGGGCGGGGGGGGGGGFFFGGGGGGGCGGGFGDGGGCGFGGGDGFGGG9GGFGGGGECGGFGGGFFGGCGGGGGGGGCGFGGGFGCGGCCFGFGGGGGFGFGGGFGDCGCGGGGGG=GFGEGFFGGG@ECCGGGC;CG1C*?+8FGCGGEEG;G,GBFGGCE9GGGGGF;GE5+*FCG7G:GC2,62G+CFC5:G/:D7+F+77DA<F7?FFF@CE+EA1F>C97*CC0=A)
@82_1_0/1
gaggtgcagctggtgcagtctggagcagaggtgaaaaagcccggggagtctctgaagatctcctgtaagggttctggatacagctttaccagctactggatcggctgggtgcgccagatgcccgggaaaggcctggagtggatggggatcatctatcctggtgactctgataccagatacagcccgtccttccaaggccaggtcaccatctcagccgacaagtccatcagcaccgcctacctgcagtggaAcagcctgaaggcctcggacaccgccatgtattactgtgcgagacggtata
+
CCCCCGGGGGGFGGGGFGGGGGGGGGGGGGFGGGGGGGGGGGEGGGGGGGGGGGGGGFGEGGGFGGGGGGGFGGEG<GGFGGGGGGGGGGGGGGGGGGGGGFGGGGGGGAGAG<GFGGGGDGFGGGGFGGFGGGGGGFFGGGGGGGFGGGFFGCFFGGGGGGDGCGGGGFGFGEGGGGDGGC?FFGGGGFGGEFGGFDGEF?GGFEGCFFEGG+@G,FEGGGGCFG*CGBCG=G,G8G7CFAGC28C3FC+C9FG4C>E<CCCG89<>274>DF6C@FF<5GGC7DFG**C7)+71F*59*
@82_2_0/1
gaggtgcagctggtgcagtctggagcagaggtgaaaaagcccggggagtctctgaagatctcctgtaagggttctggatacagctttaccagctactggatcggctgggtgcgccagatgcccgggaaaggcctggagtggatggggatcatctatcctggtgactctgataccagatacagcccgtccttccaaggccaggtcaccatctcagccgacaagtccatcagcaccgcctacctgcagtggagcagccAgaaggccGcggacaccgccatTtattactgtgcgagacggtata
+
CCCCCGGGGGGGGGGGGGGGGGGGGGGGGGGGDGGGG@GGGGGGGGGFAGCGGGGGGGGGDGGGGGGGGGGGGGGGGGFGG?GGGFGGGGGGGDGGGCGFGGGFGGCGGGGFGGGGGGFGGGGGGGGGGG@GGGGGGGFGFGGEGG7CGGGGGGGAGGGGEGGG,GGGFGFGGFCGGGGGCAFEGFDGEGCGGFFGFG7GFGGGGGFGCFGG5FCGFG8GFFFCG;C?G9GE/7G*FCDGG48GCCGC*CGEFGA<*48GG?DC*=FF9GFA3;C**F*905GDD*CF)?GFFF)B*20))
@82_3_0/1
gaggtgcagctggtgcagtctggagcagaggtgaaaaagcccggggagtctctgaagatctcctgtaagggttctggatacagctttaccagctactggatcggctgggtgcgccagatgcccgggaaaggcctggagtggatggggatcatctatcctggtgactctgataccagatacagcccgtccttccaaggccaggtcaccatctcagccgacaagtccCtcagcaccgcctacctgcagGggagTagcAtgaaggcctcggacaccgccaGgtattactgtgcgagCcggtata
+
CCCCCGGGGGGGGGGGGGGGGGGGGGGGGGGGFGGGGCGGGGFGGGGGGGGGGDGGFGGGGGFGGGGGGG9GGGGGGGGGGGGGGGFGGGGGGGGGGGGGFG6GGGGGGGGFGGGGGGGGCGGGGGGGGGGFGFGGGGGDGCGEGFGGGGGGGGGGGFGGGFGGGGGGGGCG;FAGECGGGGEFCGFFAG9FCG9EGGFGCGGCGFEGG*=FFGEGGGGGCFGGG1GCF*CEG9=GGFFGEDE;+F*F:FG+C?**7=9877*+G7DE:F7:GF7*B*<D+*9F8/CF5/CC4*0C*7>9*
@82_4_0/1
gaggtgcagctggtgcagtctggagcagaggtgaaaaagcccggggagtctctgaagatctcctgtaagggttctggatacagctttaccagctactggatcggctgggtgcgccagatgcccgggaaaggcctggagtggatggggatcatctatcctggtgactctgataccagatacagcccgtccttccaaggccaggtcaccatctcagccgacaagtccatcagcaccgcctacctgcagtggagcagcctgaaggcctcggacaccgcAatgtattactgtgcgagacggtata
+
CCCCCGGGGGGGGGGCGGGGGFFGGGGGG9GGGGG@GGGGGGGGFGGGFGGGGGGGGGGGGGGGGGGGGFGGGGGGGGGFGGGGGGGGGGGGFGGGGGGGGGGGGGGGGGFGGGGGGGGGGGGGFG:G,GGGEGGGGEFGGFGCGFGGGGGGGGGG:FCGFGDGACFFGG=DGGECGFGGG>C8G7GGGGAEGGCGGGGFGEGC9G9GG+GFFG<EDGDFD,?8GG:G@GCCGGFGEG275G7CDGE7GGGCFDFGG3C,CCCDCGG8:8*?4+F)**G)5:G?))2<7D7)9C=8?G>08
@83_0_0/1
caggtgcagctggtgcagtctggggctgaggtgaagaagcctgggtcctcggtgaaggtctcctgcaaggcttctggaggcaccttcagcagctatgctatcagctgggCgcgacaggcccctggacaagggcttgagtggatgggagggatcatccctatctttggtacagcaaactacgcacagaagttccagggcagagtcacgattaccgcggacgaatccacgagcacagcctacatggagctgagcagcctgagatctgaggacacggccgtgtattactgtgcgagaAgagcag
+
CCCCCEGGGGGGGGGAGGGGGGGGGGGGGGGGGDGGGGGGGGGGGGGGGGGGCGGGGGGGGGGGGGGGGGGGFGGGGCGAGGGGGGG:GGFGGFGFFGGGGGGGGGGFG,FGGGGGGGGDGGGFGGGGGGGFFGFFGGGGGFG@7?GGGGGGGGGGGGFFGGGGCGFCGFFGDGGGGGFGGGGAEGGGGGGGCD8GCG9>GB?G<3GF=GFGEFGGGGGEG8GCGF>+7CGFG8GF5=GGGGGCBGCF8C;C?3G7C*9;AGF@86@G:,27B**CF<FGD5A+6G76;>1C41/F974;=
@83_1_0/1
caggtgcagctggtgcagtctggggctgaggtgaagaagcctgggtcctcggtgaaggtctcctgcaaggcttctggaggcaccttcagcagctatgctatcagctgggtgcgacaggcccctggacaagggcttgagtggatgggagggatcatccctatctttggtacagcaaactacgcacagaagttccagggcagagtcacgattaccgcggacgaTtccacgagcacagcctacatggagctgagcagcctgagatctgaggacacAgccgtgtattactgtgcCagaggagcag
+
CCCCCGGGFGGGGG9GGGGGGGGGGGGGGGGGGGGGGGGGGGGGGGGGGGCGGGGGGGGGGGGGGFGGGGGGEGGGGFGGFGGGGGGGGGGGGDGFCGGGGGGGGGFGDGGCGGGGGGGGGGGG@?FGGCGFGGGG@7GGGGDGGGCGGAGGGGCGGGEGGGGGGGGFGGCGABGGBG:GFG@DEGF8:AG@EDGGGGEA9GC<?GGFCCG>GF;7GGB?=,GG@GGGDGDGFGGF:D>8+CF@CDFFG7FEFGG++CD=CE=@GD2GCCGC2?GF**F7F;4GFA:CCF+6G6+C5BF5*
@83_2_0/1
caggtgcagctggtgcagtctggggctgaggtgaagaagcctgggtcctcggtgaaggtctcctgcaaggcttctggaggcaccttcagcagctatgctatcagctgggtgcgacaggcccctggacaagggcttgagtggatgggagggatcatccctatctttggtacagcaaactacgcacagaagttccagggcagagtcacgatCaccgcggacgaatccacgagcacagcctacatggagctgagcagcctgagatctgaggacacggcAgtgtattactgtgcgaCaggagcag
+
CCCCCGGGGGGGGGGGGGGGGEGGGGGGGGGGGGGGGGGGGGGGGGGGGGGGGFGGGGGGGGGGGGGGGGGGGGGGGGGGGGGGGGGGGGGGGGGGGGDG9FFGGGGGGGFFFGGG@GGGGGGGGCDGGGFGGGFGFGGGGGFGGGGGFGGGGGGGGFFGGGCEGFGGGGGGGFFGGFDGGGGFCGEGEFGGCFGG2GEEGG8GG9DFF*ABFG<?CGDEGGFE;F,GB5=F,G8?GFGGF+GG,?G?G<F7CG:7GD767C:<GF1/CCEC,7**G59.3@+8C.2A*FG*7DFFCCCE4
@83_3_0/1
caggtgcagctggtgcagtctggggctgaggtgaagaagcctgggtcctcggtgaaggtctcctgcaaggcttctggaggcaccttcagcagctatgctatcagctgggtgcgacaggcccctggacaagggcttgagtggatgggagggatcatccctatctttggtacagcaaTctacgcacagaagttccagggcagagtcacgattaccgcggacgaatccacgagcacagcctacatggagctgagcagcctgagatctgaggacacggccgtgtattaTtgtgcgagaggagcag
+
CCCCCGGGGGFGGGGGGGGFGGGGFFGGGGGGGGGFGGGGFGGGGFGGGGGGGGGGGGGAGGGGGGFGGGFGGGGGGGGGGGFGGGGGGGGGGGCGGGGGGGGFAGGGGGGFGFGGGFGGGCG7DGGGGGGGGGGGFGGFGGGGGEGGGEEG7GGFFEGGGGFGFEGGGGFGGDF*FFGGGCGG>GG:EGCGGGG,,GGGFF7,@G@FGG*D7AGGDFGC9EG,:EDG;1FDG8A8CFGGF;CGFCFCGEC+8G+F?C5FCEDFGF+CG::?++C0G**F370G*C*3DBCCF>+@5FB0/
@83_4_0/1
caggtgcagctggtgcagtctggggctgaggtgaagaagcctgggtcctcggtgaaggtctcctgcaaggcttctggaggcaccttcagcagctatgctatcagctgggtgcgacaggcccctggacaagggcttgagtggatgggagggatcatccctatctttggtacagcaaactacgcacagaagttccagggcagagtcacgattaccgcggacgaatccacgagcacagcctacatggagctgagcagcctgagatctgaggacacggccgtgtattactgtgcgagaggagcag
+
CCCCCGGGGGGGFGGGGGGGGGGGGGGGGGGGGGGGGGGGGGGGGGGGGGGG:GGGGGGGGGFDGGGGGDGGGGGGGGGGGDGGGGGGGGGGGGGGGGDGGGGGGGFGCGDGGGFGGGGGGGGGGGGGGFGGGGG?8GFGGGGCEGGFGEGGGGFFGGG+FEGGGGGEC?GFAGGGFEFEGGGGGGCGGF@GFCGFFDGCFBFGGGF>GEFFC:FECG*FGGDDGG6*<F>G7FCGDGC,8GGGCEE1CGG+:C7>FFFC7??*F1FF)EG6GFF;C2F.7)C*GF41CCFD@CD>)*F6.
@84_0_0/1
caggttcagctggtgcagtctggagctgaggtgaagaagcctggggcctcagtgaaggtctcctgcaaggcttctggttacacctttaccagctatggtatcagctgggtgcgacaggcccctggacaagggcttgagtggatgggatggatcagcgcttacaatggtaacacaaactatgcacagaagctccagggcagagtcaccatgaccacagacacatccacgagcacagcctacatggagctgaggagcctgagatcCgacgacacggccgtgtattactgtgcgatatatgagg
+
CCCCCGGGGGGGGGGGGGGGGGGGGGGGGGGGGGGGGGGGGGGGGGGGGGGGGGGGGGGGGGGFGGGGCGGGGGGGGG<GGGGGGGGGGGGFGGGGEGGGGGGGGGGGGGGGGGGGGGGGFGGGGGGGGGGCGGGGGGG?FGGGGGGGGGGFGGGFGGGDGGFGGEG@GGEGGGGG@GGGFGCEGGGFG,GGEBFCGCFFGGFCFAEGFGBGEFFG>FEGGGGFGGG9C?G,G<@3DGCGF66GG>,G:/=GFF5G:G787CD;,,FGD4,G>)C92F*=0*=:F@=F+7F>F0)*5F=87
@84_1_0/1
caggttcagctggtgcagtctggagctgaggtgaagaagcctggggcctcagtgaaggtctcctgcaaggcttctggttacacctttaccagctatggtatcagctgggtgcgacaggcccctggacaagggcttgagtggatgggatggatcagcgcttacaatggtaacacaaactatgcacagaagctccagggcagagtcaccatgaccacagacacatccacgagcacagcctacatggGgctgaggagcctgagatctgacgacacggccgtgtattactgtgcgatatatgagg
+
CCCCCGGDGGGGGGGGGGFGGGGGGGGGGGGGFGGGGGFGGGGGGGGGGGGGGGGGGGGGGGGGGGGGGGFGGGDGGFGGGGGGGFGFGGGGGGGGGFGGGGGGGGGGGGGGGGGGGFGGFGGFEGGGGGGGGGGGGFG@G<GGFGGGGGFGGGFGG=GGGGF8GGGGGGGGGDGGGF7G=8FDEDEG>D<GG+G@D?9EFCDGEFGGBFDDGGFCGFACGGG,FGG*@FG:+GEG<?GF:9GC7F,GGGGFCCCC*DDFF=7EC55FG7G1GF<FEFF9F7FF.C@F9F;7C97/C*+F7
@84_2_0/1
caggttcagctggtgcagtctggagctgaggtgaagaagcctggggcctcagtgaaggtctcctgcaaggcttctggttacacctttaccagctatggtatcagctgggtgcgacaggcccctggacaagggcttgagtggatggAaCggatcagcgcttacaatggtaacacaaactatgcacagaagctccagggcagagtcaccatgaccacagacacatccacgagcacagcctacatggagctAaggagcctgagatctgacgacacggccgtgtatAaAtgtgcgatatatgagg
+
CCCCCGFGEGAF7FG@GG7FGFGFGF,F<DEGGFC<GECACCCFGG9GCF@GGG:GFCFF<FEEGCEFEFFFCFG@FFGEGFFGDFFCCGCFG4ECEF?GFEGC,+FFGGFGFGFGGC,CAC9?FFC?C,<GACF,,GF,F?FEF+A,DCG,=E=GF>,C>BCEGD?EAF,AC<F=7FEF,GC,@C:FFC3,@C,3,:2G>,,,,CFC,3E0=:*5B@*+60+3<@*:+187:7+E=*,9:,+*0=+*,**:*18C*;DC@:*:*+/@:)*+2:0@*8=;>7*2*)191+)@550/*1*)0
@84_3_0/1
caggttcagctggtgcagtctggagctgaggtgaagaagcctggggcctcagtgaaggtctcctgcaaggcttctggttacacctttaccagctatggtatcagctgggtgcgacaggcccctggacaagggcttgagtggatgggatggatcagcgcttacaatggtaacacaaactatgcacagaagctccagggcagagtcaccatgaccacagacacatccacgagcacagcctacatggagAtgaggagcctgagatctgacgacacggccgtgtattactgtgcgatatatgagg
+
CCCCCGGGGGGGGGGGGGGGGGGGGGGGGFGGGDGGGGGGGGGEGGGFGGGGGGGGGGFGGGGGGGGGGGGGGGGGGFFGFGGFGFFGGGGGGGGGGGCEGGGGGGGGGGGFGGFGGGGGGGGGGGGGGGGGFGGGGGGDGGGGFGFGGGGGGGGGGGGGFGGGA;GGGGGFGCGGGGGFFGGGG,GGFFGGEFFCDFEC@FEEGGGGBG8BFFGGGGC9DFEG:5FFEFGFFF@G*2GC7FG5C=*FF7,C548G@E:<75ACC+FEF@+)G,:7GC7F*?FF0G054D8*D*7G;***=
@84_4_0/1
caggttcagctggtgcagtctggagctgaggtgaagaagcctggggcctcagtgaaggtctcctgcaaggcttctggttacacctttaccagctatggtatcagctgggtgcgacaggcccctggacaagggcttgagtggatgggatggatcagcgcttacaatggtaacacaaactatgcacagaagctccagggcagagtcaccatgaccacagacacatccaAgagcacagcctacatggaActgaggagcctgagatctgacgacacggccgtgtattactgtgcgatatatgagT
+
CCCCCGGGGGGGGFGGGGGGGGGGGGGGGGGGFGGGGGGGGGGGGGGGGGGGGGGGGGGGGGGGGGGGGGGGGGGGGGGGGGGGGGFGGGFGGGCGGEGEGGG8GGGGCGGGFDGGGGFGGGGGFGGG8FGGAGGGGGGGGFGG:GGGGGGGGG,GGGFGGCGGF7ECFFFFGCGGGGGGGE<DGGGGGF:FGFEGGFGGGCGG,,FGFF7+GGGFGG8F8G8G7G,CGF9EGFGF,D,G*F@7G*GDGF:GED+7?01F5<5F:31ADFDFF*FF:*B5*G)/;7703CC12G95F;85*
@85_0_0/1
gaggtgcagctggtggagtctggaggaggcttgatccagcctggggggtccctgagactctcctgtgcagcctctgggttcaccgtcagtagcaactacatgagctgggtccgccaggctccagggaaggggctggagtgggtctcagttatttatagcggtggtagcacatactacgcagactccgtgaagggccgattcaccatctccagagacaattccaagaacacgctgtaGcttcaaatgaacagcctgagagccgaggacacggccgtgtattactgtgcgagagacaaagaga
+
CCCCCGGGGGGGGGGGGGGGGGGGGGGFG=GGFGGGGFGGGFGGGGGGGGGGGGGF<GGGG7GFGGGGGGGGGGGGGGFGGGGGGGFGGEGGGFGGGGGGGGGGGGEFFGGGGGGGGFGGGGGGGGGGFGFGFCGGGCGGGFGGG,GGAGGGEGGCFGFGGDFGGCGDGGFGGGGGGFGGCEG*FEGGFGGGGGGDFGDGFFGGE?GGEGGFGEGGEDC,GGEACGF,8>*E<G?G,BGGEFFFDFCFGGG7G+69GGGG+CGA7FGG<:*CG7FBF7F*FG6F1FG7>9F:C7367875*
@85_1_0/1
gaggtgcagctggtggagtctggaggaggcttgatccagcctggggggtccctgagactctcctgtgcagcctctgggttcaccgtcagtagcaactacatgagctgggtccgccaggctccagggaaggggctggagtgggtctcagttatttatagcggtggtagcacatactacgcagactccgtgaagggccgattcaccatctccagagacaattccaagaacacTctgtatcttcaGatgaacagcctgagagccgaggacGcggccgtgtattactgtgcgagagacaaagaga
+
CCCCCGGGGGGGGGGGGGGGGGGGGGGGGGGGGGGGFGGGGGGGGGGGGGGGEGGCGGGGGGGGFGGGGGGGGGGGGGGGGGGGCGGGGGGGGGGGGGGCGGGGGGGGGGEGGGGFGGFGFGGGGGGGGGGFGGGADGGGGGGG<GGEGFGDEGGGGGFGFDFGGECGFGGGBGFD9GGEGEGECCCDG?GFGF9EFD6FGGCFGG<GGGF8F@FGG;GGG@F2GFG:CF*FGFGGGGFGDG,CC:><FG8@7FFG<2,FEG=)9:F+GCF<>5*1*>C6:,FDA?99G*=7189*)6081
@85_2_0/1
gaggtgcagctggtggagtctggaggaggcttgatccagcctggggggtccctgagactctcctgtgcagcctctgggttcaccgtcagtagcaactacatgagctgggtccgccaggctccagggaaggggctggagtgggtctcagttatttatagcggtggtagcacatactacgcagactccgtgaagggccgattcaccatctccagagacaattccaagaacacgctgtatcttcaaatgaacagcctgagagAcgaggaAacggccgtgtattactgtgcgagagacaaagaga
+
CCCCCGGDGAGGGGGGGGGGGFGGGGGFGGGGGGGGGGGGGGGFGGFGGGGGGFGGGGGGGGGGGGGGGGGGGGGGGGGFGGGGGGGGGGGGGGGFGGGGGGFFGGCGGGGDGGGGFGGGGEDGGGGBGGGGEG<FGFGGFGGGDAGFGGGG9GEEGGGFGGGGAE@GGGEGG,GGGG=GG<99GGGEG:FFCEGG9E95GGFFCFG,@FGECGFGFFGAGF@GGGC9F?GCFFG79*C::9F;F=G*9:CGGFG*CEG+9GFE?D*C7+)F@G9*C1F@:)B=0C)C>>C+*+GC*:?8*
@85_3_0/1
gaggtgcagctggtggagtctggaggaggcttgatccagcctggggggtccctgagactctcctgtgcagcctctgggttcaccgtcagtagcaactacatgagctgggtccgccaggctccagggaaggggctggagtgggtctcagttatttatagcggtggtagcacatactacgcagactccgtgaagggccgattcaccatctccagagacaattccaagaacacgctgtatcttcaaatgaacagcctgagagccgaggacacggccgtgtattactgtgcgagagacaaagaga
+
CCCCCGGGGGGGGGGEGGGGGGGGGGGGGGGGGGGGGGGGGGGGGGGGGGE@GGGGGGGGGGGGGGGGGGGGGGGGGGGGGFGGFGGEGGG<GGGGGGGGGGGGGGFGGGGGGGGGGGGGGGGGGGGFGGGGGFGGGGGF=FGGGGCCGGGGGGGGGGGGGGGGGGGEGGGFGG9GGGCGG=FGGFFC;CEFG+GDGGCG7@GFCGGG9GGGF;GGECGGFFCE9G>G9FGFC7F8FG=G=GC9GF>8,EDFFE:ECFFFF=FC=EC<*GD,G5779E:@7G>:ACGF49AGF17)C5?72
@85_4_0/1
gaggtgcagctggtggagtctggaggaggcttgatccagcctggggggtccctgagactctcctgtgcagcctctgggttcaccgtcagtagcaactacatgagctgggtccgccaggctccagggaaggggctggagtgggtctcagttatttatagcggtggtagcacatactacgcagactccgtgaagggccgattcaccatctccagagacaattccaagaacacgctgtatcttcaaatgaacagcctgagagccgaggacacggccgtgtattactgtgcgagagacaaagagT
+
CCCCCGGGGGGGGGGBGGGGGGGGGGGGGGGGGGGGGGGGGFGGGGGGGGDGGGGGGGGGGGFGGGGGGGGGGGGGGGGGGGGGGGFGGGGGGGGGGFGGGGG8GGGGGGGGGGGGGGGGGGGGGGCGGGGGEGGCGGEGGGFGGGGGCGGEFFGFF@GGGGECFGG@FG;G9GFG,FGGGFCFF;GF>;GGFFGGGFGDGFDECGDFGDD<AGGG8DGG?C?EE1C<;FEFCF:C7EGC7G+G:8;C7G+;G:D)7C<<;77D/>G?CCDF2/G*7F64CFFF1)G8/2**C)=0A<0*)
@86_0_0/1
gaggtgcagctggtggagtctgggggaggcttggtacagccagggcggtccctgagactctcctgtacagcttctggattcacctttggtgattatgctatgagctggttccgccaggctccagggaaggggctggagtgggtaggtttcattagaagcaaagcttatggtgggacaacagaatacaccgcgtctgtgaaaggcagattcaccatctcaagagatggttccaaaagcatcgcctatctgcaaatgaacagcctgaaaaccgaggacacagccgCgtattactgtactagag
+
CCCCCGGGGEGGGGGGGGGGGGGGGGGGDGGGGGGDGGGGG@GGGGGGGGGGGGGGGGGGGGGGGGG<GGFGGGGGGGGGGGGGFGGGFCGGGGGGGGGGCGGGGGGGGGGGGGGGGGGGFGGGCGGGGGGGGGGGGGGGGGGGFGGGGCGGGGGGGFGGGGGGG5FGCGGGFGG8G;GGFGDFGCF,D>G?CGGBGG9G8G=BC>D,FGFGCFGC6DGC?G:GGFGGCCCG,GA<G9=?G=G7,C7FFFFDG<F3+G?5GG*F*?<CCD)*FGCC8))?E98)**+98C7B8:3@*,G/:
@86_1_0/1
gaggtgcagctggtggagtctgggggaggcttggtacagccagggcggtccctgagactctcctgtacagcttctggattcacctttggtgattatgctatgagctggttccgccaggctccagggaaggggctggagtgggtaggtttcattagaagcaaagcttatggtgggacaacagaatacaccgcgtctgtgaaaggcagattcaccatctcaagagatggttccaaaGgcatcgcctatctgAaaatgaacagcctgaaaaccgaggacacagccgtgtattactgtactagag
+
CCCCCGGGGGGGAGGGGGGGGGGGCGGGGGGGGGGGGG7GGGGGGGGGGGGGGGGGGGGGFGGGGGGGGGGGGGGGGGGDGGGGGGGGGGFGGGEGGCDGGGG<FGGFCGGGGGGGGGGGGGDFGGGGGGFGGGGFGGDGEGGG<FGCFFGGGFFG*GEGGGFGGGGGCG,GGGGG:GGGGGGGGFGGGDG@GFFGGGEFG:@G;GFF:G<EFCGGGF9GGF:FF<CG5CEEAF07GDGFGGGEF<FDE*F)FDGGCFF,GACDF+:**FCFD*0<G77=AG7DD/+CF>;<G.C0)E607
@86_2_0/1
gaggtgcagctggtggagtctgggggaggcttggtacagccagggcggtccctgagactctcctgtacagcttctggattcacctttggtgattatgctatgagctggttccgccaggctccagggaaggggctggagtgggtaggtttcattagaagcaaagcttatggtgggacaacagaatacaccgcgtctgtgaaaggcagattcaccatctcaagagatggttccaaaagcatcgcctatctgcaaatgaacagcctgaaaaccgaggacacagccgtgtattactgtactagag
+
CCCCCGGGGGGGGGGFGGFFGGGGGGGGGGGGGGGGGGFGGGGGGGGGGGEGDGGGGGGGEGGGGG6FFGDGGGGGGGGGGGGGGGGGGGGGGGGGGGGGGGDGGGGGGGGGGGGGDFGGCGGG8GGCGGFGGFGFGGFGGGGGGAFGGG=GGGGGFGGGCGGFGFGGCGGFCGFGGGFFGGDGGGGGFGEGGEGGG6GFGFG,BGEF?GFGGCF8EDGFGFGDCAGEEGDGC=ECGG>765CCG+GGGF@>,DFFD+C20:7FG:G+7+G78FCA27GDFF*)>7G@1*746>7?B5C0G
@86_3_0/1
gaggtgcagctggtggagtctgggggaggcttggtacagccagggcggtccctgagactctcctgtacagcttctggattcacctttggtgattatgctatgagctggttccgccaggctccagggaaggggctggagtgggtaggtttcattagaagcaaagcttatggtgggacaacagaatacaccgcgtctgtgaaaggcagattcaccatctcaagagatggttccaaaagcatcgcctatctgcaaatgaacagcctgaaaaccgaggacacagccgtgtattactgtactagag
+
CCCCCGGGGGGGGGGGGGGGGGGGGGGGGGGGGGGGGEGGGGGGGGGGFGGGGGGGGGGGGGGFGGGGGGG<FGGGGGGGGGAGGGGGGGGGGGGGGGGGGGGGGGGGGGGFGGGGGGGGGCGGGFGGGGGG9FGGGGGG@GGGGEGEGGGGEGEGGGGGFCGGECGGGFDEGGEGGGEFGGGGECGGGGECFGGG:GGGFGGBFFD8F5GGF9GG5G99DFGG:9D?CGGF<C@GFG=@FGGGGG@GCGGG?GFE:GG*,D:@G+<CE98)*GG65:*.AA65+)8)FG;9F6?:7=4)>
@86_4_0/1
gaggtgcagctggtggagtctgggggaggcttggtacagccagggcggtccctgagactctcctgtacagcttctggattcacctttggtgattatgctatgagctggttccgccaggctccagggaaggggctggagtgggtaggtttcattagaagcaaagcttatggtgggacaacagaatacaccgcgtctgtgaaaggcagattcaccatctcaagagatggCtccaaaagcatcgcctatctgcaaatgaacagcctgaaaaccCaggacacagccgtgtattaAtgtactagag
+
CCCCCGGGGGGGGGGGGGDGGGGGGGGGGGGGGGGGGGGGGGGGGFGGGGFGGEGGGFGGFFGGGGGGGEGGGFGGGGGGGGGGGGGDFGGGG7GCGGGFGGGGGGGEGGFGGGCGGGGGGGCGFGGFGEGGGFGGGGGFGGG?GGGFGGGG@GGGFDFGAGG,FFGFF9G,CCG@F>GG:GGGF:GGGGG,GGGCG,5GG89GG@GGCG9FCGFGCDCGGCFEAGD*5GF3G+FF<CGCF,C<GCCFCFGG5/F>F<G?FGC6:EC,CB;+CG?F75:F>D:19+1A70**1C+)3G>4+
@87_0_0/1
caggtgcagctggtgcagtctggggctgaggtgaagaagcctggggcctcagtgaaggtctcctgcaaggcttctggatacaccttcaccagttatgatatcaactgggtgcgacaggccactggacaagggcttgagtggatgggatggatgaaccctaacagtggtaacacaggctatgcacagaagttccagggcagagtcaccatgaccaggaacacctccataagcacagcctacatggagctgagcagcctgagatctgaggacacggccgtgtattactgtgcgagaggtcgag
+
CCCCCGFGGGGGGGGGEG<GGGGGGGGGGGGGGGGGGGGGGGGGGGGGGEGGGGGGGGGGGGGGGGFGGAGGAGGGGGGGGGGFGGGGFGGFGGFGGGFGGGGGGGGGGGGGGGGGGGGGGGAGEGGGGGFGGEGGGGDFFGFCGGFGGGGGGGGDCGGFFGGGEG*GGGGGFF?F@FC:FGGFGFFGFGGGFGGGGGG;GFFFGGGG9GG6CGG8FC*GGGGF8GACFGGFCGGGCFGE9CGGE/6G:FGCFC75GC5CEF@=C9F<F4<7?31G7*F3F94F*+GGC*:G*2>A0+.C<
@87_1_0/1
caggtgcagctggtgcagtctggggctgaggtgaagaagcctggggcctcagtgaaggtctcctgcaaggcttctggatacaccttcaccagttatgatatcaactgggtgcgacaggccactggacaTgggcttgagtggatgggatggatgaaccctaacagtggtaacacaggctatgcacagaagttccagggcagagtcaccatgaccaggaacacctccataagcacagcctacatggagctgagcagcctgagatctgaggacacggccgtgtattactgtAcgagaggtcgag
+
CCCCCGGGGGGGGGGGGGGGGGGGGGGGGGGGFGGGGGGG<GGGGGGGGGGGGGGGGGGGEGGGGGGGGGGGGGGGGGGGGGGGGGGGGGGGGGGGGGGGGGGGGGGG@GGFGFGGGAGGFGGGGGGG>GGGGGGGDGGGFGG6GGGGGFGFGFGFEFGFAGFGCGG9GGGGEGFGGFFFGGFGGFGGEG=GAGFGG;;EGGCG9=GG:GG/GF=AGGFGFEDGCFFFF5;G,@+=GG@GGF3EGGGGC,E2<=@F*C84GG:GD:G3FGC5+AB1*GF+9D/CA.4@120A9C=G09D)>
@87_2_0/1
caggtgcagctggtgcagtctggggctgaggtgaagaagcctggggcctcagtgaaggtctcctgcaaggcttctggatacaccttcaccagttatgatatcaactgggtgcgacaggccactggacaagggcttgagtggatgggatggatgaaccctaacagtggtaacacaggcGatgcacagaagttccagggcagagtcaccatgaccaggaacacctccataagcacagcctacatggagctgagcagcctgagGtctgaggacacggccgtgtattactgtgcgagaggtcgag
+
CCCCCGGGGGGGGGGGGGGGGGGGGGGGGGGFGGGGGGGGGGFGGGGFGGGGGGGGGGGGGGGGGGGGGCGGGGGGGGGGGGFGGGGGFFGGGGGDGGGGGGG@GGFFGGFCGGGGGGG9GGGGGGGGGGGGGGFGGGGGFGFGG+GGFFGGFCGCGGGGGGGCCFGGGGGGGGGGG,EGGFGGGECG:FGGFGGGFGGGCFGFGGDCFD3GFCGAGG<CEGFGGAD@GGFCFEFGFG<G?CG:F5F,CC9GGFDFGGC8*9EGF;@G+FF6GG<76F*9G+GFFBD87:>A5>+=631.)
@87_3_0/1
caggtgcagctggtgcagtctggggctgaggtgaagaagcctggggcctcagtgaaggtctcctgcaaggcttctggatacaccttcaccagttatgatatcaactgggtgcgacaggccactggacaagggcttgagtggatgggatggatgaaccctaacagtggtaacacaggctatgcacagaagttccagggcagagtcaccatgaccaggaacacctccataagcacagcctacatggagctgagcTgcctgagatctgaggacacggccgtgtattactgtgcgagaggtcgag
+
CCCCCGGGGGGGGGGGGGGGGGGGGGGGGGGGGFGEGGGFGGGGGGGGGGGGGGGGGGGGGGGGGGGGGGGGGGGGGGGG:GGGGGFGGGGGGGFGGGGGGGGGGGGGGDGGGGGGGGGGGGCGGGGFGGGGGFGGFGGGFGGGGEGGGGGGGGGGGGGGGGGGGGGGGGFGGGDEGDGGFG@GBGFF:CGGGGGGG6EG9FGGEGGGG,CFGGFCGGGGD6GEF8FFFDF:FFAFGE>FGG:;GG1F*G7G4*E,GGFFDC3CFCF52::6FGC5CC;G9F*CCC+8CC;AFDC;CC4F)
@87_4_0/1
caggtgcagctggtgcagtctggggctgaggtgaagaagcctggggcctcagtgaaggtctcctgcaaggcttctggatacaccttcaccagttatgatatcaactgggtgcgacaggccactggacaagggcttgagtggatgggatggatgaaccctaacagtggtaacacaggctatgcacagaagttccagggcagagtcaccatgaccaggaacacctccataagcacagcctacatggagctgagcagcctgagatctgaggacacggccgtgtattactgtgcgagaggtcgag
+
CCCCCGGEGGGGGGGGEGGGGGGGGGGGGDGGGGGGGGGGGGGGGGGGGGGGGGGGGGGGEGGFFGGGGGGGGGGGCGGGGGGGGGGGGGGGGGGGCGDGGGGGGGGGGGFGGGGGGGGGGGG<GGGFGGFGGGGGGGGGEGGGGCGGGCGGGGGGGFGFGGFGGGGGGGGGGGG@FDGGFEFGGGGDGG,GG9FGCEGDGDG9FGFG<CFGGFCGGFF8FGD>*G=DFCGGFA:>GE<EGCG>D,?@G9G=F=@+>CGDECF9<68G>D2A698)G*F*;FFG*CF*CG6F7>E49G12*
@88_0_0/1
gaggtgcagctggtggagtctgggggaggtgtggtacggcctggggggtccctgagactctcctgtgcagcctctggattcacctttgatgattatggcatgagctgggtccgccaagctccagggaaggggctggagtgggtctctggtattaattggaatggtggtagcacaggttatgcagactctgtgaagggccgattcaccatctccagagacaacgccaagaactccctgtatctgcaaatgaacagtctgagagccgaggacacggccttgtatcactgtgcgagatacCata
+
CCCCCGGGGGGGGGGGEGGGGGGGGGGGGGGGGGGGGGGGGGGGGGGGGGGGGGGGGDGGFGGGGGGGGGFGGGGFGGGGG@GGGGFFGGGGGGGGGGGGGGGGGGGGGGGGGGGGGGGGGGGGGGGGGGGGGGGGGGGFA<FGGFGGGFGGGGFGGFFG@FGGGGG9GFEGGGCFGFGGG=GGGBFFG7GGFF9,@;EF9GGGG6FFGC:GGFEGGFGFDCF?CGEGCFG7DAEEC5FEECCF987CG:E:CEC58GGGFFC<C*1:DCCC2:<5DCDD))94+7*767F.+)7GF*<*@
@88_1_0/1
gaggtgcagctggtggagtctgggggaggtgtggtacggcctggggggtccctgagactctcctgtgcagcctctggattcacctttgatgattatggcatgagctgggtccgccaagctccagggaaggggctggagtgggtctctggtattaattggaatggtggtagcacaggttatgcagactctgtgaagggccgattcaccatctccagagacaacgccaagaactccctgtatctgcaaaAgaacagtctgagagccgaggacacggccttgtatcactgtgcgagataTgata
+
CCCCCGGGGGGGFGGGGGGGGGGGGGGGFGGGGGGGGGGGGGGGGGGGEGGGGGGGGBGGGGGGG7,GGDGGGGGEGGGGGAGFGGGGGGGGGEGGGGGGGGGGGGGGGGGGGGGGGGGGGGFGGGGGGGGGGGG<GGGGGGGGGGCGG@GGGAGEGCGGGGGGEGG@GGGFG7GGG?EFGGGCF7GGGAGFCGFGGFGDBEGC?FGCGFGEG;GC2FFGC:GGC@<GG;@6FCDFGGG7=6AF?G3,G*F0C7CG3,FC?7C?CC*<C8DGG*+*7G+G=57D65/1*)0576C9)0++6
@88_2_0/1
gaggtgcagctggtggagtctgggggaggtgtggtacggcctggggggtccctgagactctcctgtgcagcctctggattcacctttgatgattatggcatgagctgggtccgccaagctccagggaagAggctggagtgggtctctggtattaattggaatggtggtagcacaggttatgcagactctgtgCagggccgattcaccatctccCgagacaacgccaagaaAtccctgtatctgcaGatTaacagtctgagagcGgaggacacggccttgtatcactgtgcCGgatacgata
+
CCCCCCGGFGGGCEFGCG@@GGGGE,GGG<GFDGCDGGC<@GFG<7F;<CF<GGFFGGFC9GGEGGDG=F7FGFGD9GGGG@GGFFBGFF>G,GCGFD6FCFFG+EE,E5,FGC8GB9AF6C@AEGGF,+F9,E<5<F8CD,8,FF,@<>,GF/G8FFE:D5CDCF@+F@7FDBG,FC*=F@,CFF+,CFF,,,,,C*F,@;2>6*F*D,D+F,CC6+:AC4,,AC4C+C**=+*E*7E>9D</3+C0,+>**983*:=:2;++7=))1>CG**)<**/)?)7*+2**4*)*5+)9*)51+
@88_3_0/1
gaggtgcagctggtggagtctgggggaggtgtggtacggcctggggggtccctgagactctcctgtgcagcctctggattcacctttgatgattatggcatgagctgggtccgccaagctccagggaaggggctggagtgggtctctggtattaattggaatggtggtagcacaggttatgcagactctgtgaagggccgattcaccatctccagagacaacgccaagaactccctgtatctgcaaatgaacagtTtgagagccgaggacacggccttgtatcactgtgcgagatacgata
+
CCCCCGGGGGGGGGGGGGGGGGGDGGGGGFGGGGGGGGGGGGFGGGGGGGGGGGGGGGGGGFGGGGGGGGGGFGGGGGGGGGGGGGGGGGFGGGFGGFGGGGGGGGGGGGGGGFGGGGGFFGCG+GGGGGGGGGGGGGGGGGGFGGGGGGGGGGGGD<GGGGGGGGGGFC=GG@GFFGGGFGGFFEGGGGGEGGGFGGGE6GGGA39FBGGGFG;DG9+FFFC?GEGGGD8GC=C73C5CCG<7GC8C3FGGFGGCF:E+@CCGCC=6F*GD=,1DD+F9C1=F13C.3F7:0?/F)3;69
@88_4_0/1
gaggtgcagctggtggagtctgggggaggtgtggtacggcctggggggtccctgagactctcctgtgcagcctctggattcacctttgatgattatggcatgagctgggtccgccaagctccagggaaggggctggagtgggtctctggtattaattggaatggtggtagcacaggttatgcagactctgtgaagggccgattcaccatctccagagacaacgccaagaactccctgtatctgcaaatgaacagtctgagagccgaggacacggccttgtatcactgtgcgagatacgata
+
CCCCCGGGGGGGGGGGGGGGGEGGGGGFGGGGGGGGGGGFGGGGGGGGGGGGGFGGGGGFGGGGFGGGGGGG,GGGGGGFGGGFFGGGGFGGGGGGGBFGGGGGEGFGGFGGG<GFGGGG?AGGGGGGGGGDGGGGGGGGFGGGGGC,DGGDGCGGGF8G7EBGCGGGFG7FGG@FFGGGFGFEGEGGGGG<<GGCGFGGGGGGGC:5FGGEB@FF;G:CF>FC,GGCD+4GCE*BFG:GE<?GGA=*GGF+7>CCGFFFD=D+78*F67<6*2F*C2DC9*9930GC+DC**0;>AF2C?
@89_0_0/1
caggtgcagctacagcagtggggcgcaggactgttgaagccttcggagaccctgtccctcacctgcgctgtctatggtgggtccttcagtggttactactggagctggatccgccagcccccagggaaggggctggagtggattggggaaatcaatcatagtggaagcaccaactacaacccgtccctAaagagtcgagtcaccatatcagtagacacgtccaagaaccagttctccctgaagctgagctctgtgaccgccgcggacacggctgtgtattactgtgcgagagttactatga
+
-CCCCGGGGGGGGGGGGGGGFGGGGGGGFGGGGGGFGGGGGAFGGGGGGGGGGGGGGGGG9GGGGGGGGGGGGGGG<GGGGGGGGGGGGGGGGGGGGGGGGGGGGGGGGGGGGGFGGGGGGFGGGGG?GGGGAGFFGGG+GGGGGGFGGGGGGGGGG=GGGE7GGGGGGGGGFGFGGFGF<GCGGG9G,GDGFCGF8GGGCGC,FF,8GEGGGGG7FG,FCGBFG=CGGGGEG5=**CG;GGF727C7G,6G@CGGFCGF>=@FA*G=:CG2F>FF*CFCF7;G9FF)+GF*4)*@)782)
@89_1_0/1
caggtgcagctacagcagtggggcgcaggactgttgaagccttcggagaccctgtccctcacctgcgctgtctatggtgggtccttcagtggttactactggagctggatccgccagcccccagggaaggggctggagtggattggggaaatcaatcatagtggaagcaccaactacaacccgtccctcaagagtcgagtcaccatatcagtagacacgtccaagaaccagttctccctgaagctgagctctgtgaccgccgcggacacggctgtgtattactgGgcgagagttactatga
+
CCCCCGGGGGGGFGGGGGGGGGGGGGGGGGGGGGGGGGGGGGGGGGGFGGGGGGGFGFGGGGGGGGGGGGGG@GGGGGGGFGGGGGGGGGGGGGGGEGGGGGGGGFGGGGGGFGGFGGGGGGFGFGGGGGGGFGG?GGDGGFFGGGFGGGAGGGEG@GGGEGGDGGGGGGGGGG>G?FGGG@GC:F9FGGGGGFGGEDGCGD?>GFFDGBFGGEEGGGC,DEFFCGGGG7GEE=G,F5EG;A8CD3CG?6G8G;BF:G6F5G*G+219GA57GF67AD?=0FF@18FCG+)=*F50+3<)*
@89_2_0/1
caggtgcagctacagcagtggggcgcaggactgttgaagccttcggagaccctgtccctcacctgcgctgtctatggtgggtccttcagtggttactactggagctggatccgccagcccccagggaaggggctggagtggattggggaaatcaatcatagtggaagcaccaactacaacccgtccctAaagagtcgagtcaccatatcagtagacacgtccaagaaccagttctccctgaagctgagctctgtgaccgccgcggacacggctgtgtattaTtgtgcgagagttactatga
+
CCCCCGGGGGGGGGGGGGGGGGGG@GGGGGFGGGGGGGGGGGGGGGGGGGGGGGGGGCGGGGGGG@GGGFFFGGGGGGGEGGGGGGGGGFFGGGGGGFGGBFGGGGGFGGGFFFFGGGG=GGGGGGGGGGGGGGFGGGGGGGDGGGGGGEGGGG>FEGGG@9GGFFGGFGGGEFEGG>DGAGFGGGGG+GGGGEGF2GDDGGFFGGF<8GF8F@GFEFGCGGG?FDC,GEFGGGGGFG52?GC7FC:GGC0ECD6:CCFFGFG5@75C7*7E92</9F**C2FCF*A/<BEG9073:<?06
@89_3_0/1
caggtgcagctacagcagtggggcgcaggactgttgaagccttcggagaccctgtccctcacctgcgctgtctatggtgggtccttcagtggttactactggagctggatccgccagcccccagggaaggggctggagtggattggggaaatcaatcatagtggaagcaccaactacaacccgtccctcaagagtcgagtcaccatatcagtagacacgtccaagaaccagttctccctgaagctgagctctgtgaccgccgcggacacggctgtgtattactgtgcgagagttactatga
+
CCCCCGGGGGCGGGGGGGGGGGGGGGGFGGGGGGGGGGGGGGGGGGGGGGGGGGG>GGGGGGGGGGGGGGGGGGGGGGGGGGGF7GGGF<FGGGGGGGGFGGFGGGGGGGGGGGGFGGGGFGGGGGGGGGGGGGFFGGFFGGGGG?FGGGEEGGGDGFG>GG7GFFEFAFGGGFGGGGGFFGCGFE7E@FG?GFGGFFFG@FDCGGGGFE3GGCCGGGFFDB9F:GFEGC6GC;G:GFGFFG>*7;F7CGC)AFCF4*G6F:<?:9)=:GC?7AFCC20G>DG78)B*9DFFA4C*F+*)*
@89_4_0/1
caggtgcagctacagcagtggggcgcaggactgttgaagccttcggagaccctgtccctcacctgcgctgtctatggtgggtccttcagtggttactactggagctggatccgccagcccccagggaaggggctggagtggattggggaaatcaatcatagtggaagcaccaactacaacccgtccctcaagagtcAaAtcaccatatcagtagacacgtccaagaaccagttctccctgaagctgGgctctgtgaccgccgcggacaAggAtgtgtattactgtgcgagagttactatga
+
@C@CCGGFG@GGGFFG;FGE<FGFEGFEGGFGGF,GFGGCECGECE,GEFGGG7GFCECE9F@FF9F,CG<FGGFGGGFFG<:@DGAGGFCGG<EGC>GE>@@F9+DFG8GFF,C<FGF<<G7CFEFGF,,GF9G+CFG=E<F7:ECF3EGC,GFCCF9F,GFFF3,59>G<E=,C4CGG9F@3+E<G=3:C9?>@CD*3D,,CDE,:*,G8B,G@*C5B@=7<*,2=495,GE7*7E,,<=2:+**:3+:<;*C9*8/*09***E;;.++*./*=:7EA3+3?>*0C:)>*+95<.*):*
@90_0_0/1
cagatcaccttgaaggagtctggtcctacgctggtgaaacccacacagaccctcacgctgacctgcaccttctctgggttctcactcagcactagtggagtgggtgtgggctggatccgtcagcccccaggaaaggccctggagtggcttgcactcatttattggaatgatgataagcgctacagcccatctctgaagagcaggctcaccatcaccaaggacacctccaaaaaccaggtggtccttacaatgaccaacatggaccctgtggacacagccacatattactgtgcacaaaaag
+
CCCCCGGGGGGGGGG=GGGGGGGGGGGGGGGGGGGGGGGGGFGGGGGGGGGFGGGGGFGGFGGGGGGGGGGFGGGGGGGGGGGFEGFGFGGGGGGGGGGGGGFGGGGGGGFGGGGGGGGDCGGG<GFGFGGGDG,GGGGGGGGGGGGCGGFCGGGGGGGGGGGGCGGFGGGCGCGDFGGFFEFGGDFGA;AGFF7DBGFE+:GGEAGFFFEGGEGEFG;GC,=8F5FGGGD3F:G>DGFCGG3;9CGD+E*7FE?C+2*FCG=C?@<<)5+7+B0B1=GB;5+0C*75?/C7F306<<9C1
@90_1_0/1
cagatcaccttgaaggagtctggtcctacgctggtgaaacccacacagaccctcacgctgacctgcaccttctctgggttctcactcagcactagtggagtgggtgtgggctggaCccgtcagcccccaggaaaggccctggagtggcttgcactcatttattggaatgatgataagcgctacagcccatcGctgaagagcaggctcaccatcaccaGggaGacctccaaaaaccaggtggtccttacaatgaccaacatggaccctgtggacacCgccacatattactgtgcacaaaaag
+
CAC@@C9GGGF<;GAGFFCGFGGFAGG,FG<GDFGCEFGGCGECCGEFGCG@FCF:GGF6FFGC6CG9FEFGFGFEECC9FG@GGGCE,GG@GE:F<GGFFGGEF9CGFGF,CGC,G,E?F:DAFEG8B4?<BFAF,6DFG?8@7?CF>FBGC,EFD>CFDC,AF@FC,CCEGDD@7@D?*F@>E8,,FBE+BC*/E8,::,CA4,,C@C>,>4CF**G+F,FB8+6CC*,,,;3994F,*17,)>6:97:@7<</=2=1:9;*27*2F9>>07,*:91*)7*=*+:0C:C7)4***)+0*
@90_2_0/1
cagatcaccttgaaggagtctggtcctacgctggtgaaacccacacagaccctcacgctgacctgcaccttctctgggttctcactcagcactagtggagtggTtgtgggctggatccgtcagcccccaggaaaggccAtggagtggcttgcactcatttattggaatgatgataagcgctacagcccatctctgaagagcaggctcaccatcaccaaggacacctccaaaaaccaggtggtccttacaatgaccaacatggaccctgtggacacagccacatattactgtgcacaaaaag
+
CCCCCGGGFGGGGGEGFGGGGGGGGGGGGGGGFGGGGFGGGGGGGGGGGGFGGGGGGGGGGGGGGGGGGGGGGGGGGGGGGGFGGGGFGAGGGGGGGGGGGDGGGGGFGFGGGGGGFGFGGEFFGGGGGGGGGGGGC:,GGGGGGGGGGGGGCGGFGCFGFGFGGGGGGGGFGFGFFFF?F<FGGGGGGEGFFGGGEGGGG,GGFBG@GGFG1CGFGEGE>@GFGG,F?GGF>GFFCFFFDGGG8CGEG1G=7CC=7GD:/@F@F7FG:G:;GF=?9>CGG?4EEEFFG)7.CC>+E0*0:
@90_3_0/1
cagatcaccttgaaggagtctggtcctacgctggtgaaacccacacagaccctcacgctgacctgcaccttctctgggttctcactcagcactagtggagtgggtgtgggctggatccgtcagcccccaggaaaggccctggagtggcttgcactcatttattggaatgatgataagcgctacagcccatctctgaagagcaggctcaccatcaccaaggacacctccaaaaaccaggtggtccttacaatgaccaacatggaccctgtggacacagccGcatattactgtgcacaaaaag
+
CCCCCGGGGGGGGGGGGGGGGGGGGGGGGGGGGGGGGGGGGGGGGGGGGGGGGGGGGGGGGGFGGGGGGGGAGGGGGGAGGGGGGGGGGDGFGGDG9GGFDGFGGGF<GG?GGGGGGGEGGFGGFGGGGGGGGGGGGGGGGGGGDEGGGGFGGGGGG45GGGGGGGFGGDEFGGGGGG,GGC6DCDGGGGGCFCFGFGG=@GFGCEGGCGGGGGFECGGG7F:DFGE88GGGCG+/;GF,CF@FG=GFFFG=E/:91=7>F787GGACFC*B95G7@F4*<F;1*+6F1>*F+F+:76G+2
@90_4_0/1
cagatcaccttgaaggagtctggtcctacgctggtgaaacccacacagaccctcacgctgacctgcaccttctctgggttctcactcagcactagtggagtgggtgtgggctggatccgtcagcccccaggaaaggccctggagtggcttgcactcatttattggaatgatgataagcgctacagcccatctctgaagagcaggctcaccatcaccaaggGcacctccaaaaaccaggtggtccttacaatgaccaacatggaccctgtggacacagccacatattactgtgcacaaaaag
+
CCCCCGGGGGGGGGGGGGGGGGGGGGAGGGGGGGGGFGGGGGGGGGGGGGGGGGGGGGGGGGGGGGFGGGGGGGGGGFGGGGGGGGGGGGGGGGGGGGGCGGGGGGGGGGGGGGGGGGGGFFGGGGGGGGFGGGCGGGGGGGGGDGGGGFGGEGFGFFGGFGGGGGCGG*FGF9GGGG,GAFFFGGGCGGG>GCGFGGGFEGGG=CCGDCCFGG8EGF>@,8GGGCGGGGGGDE5GF5CG;FFC@F57FG?GG1G:GC*FCC427G+:GFGFE:FF*FCC2C><+9F4B:F**8795*9FD
@91_0_0/1
gaggtgcagctgttggagtctgggggaggcttggtacagcctggggggtccctgagactctcctgtgcagcctctggattcacctttagcagctatgccatgagctgggtccgccaggctccagggaaggggctggagtgggtctcagctattagtggtagtggtggtagcacatactacgcagactccgtgaagggccggttcaccatctccagagacaattccaagaacacgctgtatctgcaaatgaacagcctgagagccgaggacacggccgtatattaTtgGgcgaaagaAcggg
+
CCCCCGGGGGGGGGCGGGGGGGGGGGGGGGGGFGGGGGGGGGGGFGGGGFGGGGGGGGGGGGFGGGGGGGGGGGGGGGGGGGGGG=GCGFGGGFGFFGGGGGGGGGGGGGGGFGFGGGGGAGGGGGG=GGCGGGGGGFG,GGCFGGGGGGG<GFGGGGGCGGGFFG:G1G@GEGGGGGFDEGDDFG7GGF>GDG<C93*=GG9GGG8FEEFE*EGF@GGGFGFG>CGD<FGCGG?G7GGCCG*0FDC/+;FGFE7FGG6GC>G7>0CC9FG>>D*9*:G99:/C*<,*C5C;CF=G)+**+
@91_1_0/1
gaggtgcagctgttggagtctgggggaggcttggtacagcctggggggtccctgagactctcctgtgcagcctctggattcacctttagcagctatgccatgagctgggtccgccaggctccagggaaggggctggagtgggtctcagctattagtggtagtggtggtagcacatactacgcagactccgtgaagggccggttcaccatctccagagacaattccaagaacacgctgtatctgcaaatgaacagcctgagagccgaggacacggccgtatattactgtgcgaaagagcggg
+
CCCCCGGGGGGGGGFGGGGGGGGGGGGGEGDGGGGFGGGGGGGGGGGGGGGGGGGGGGGGGGGGDGGGGGGGGGGGGGGGGGGGGGGGGGGGGGGGGGGGGGGFFGGGFGGFGAGAGGGGGGGGGGGGGGGGG+GGGGGGGGGFFGFGGGFGGGGDEGGEGGFGFGF9FG8DFCD3GEFGGGC;FGGGGGGGCFDFG,BGGFFGG@9GGFGGCDGGGG9FGC,FGE9CGCDFEGF5GCG7GGC:DEF:FFFG*GCGGACE+?=5AC;CG*<=CF:3G72.1F7A*3DF+F**>+>*G9FG*
@91_2_0/1
gaggtgcagctgttggagtctgggggaggcttggtacagcctggggggtccctgagactctcctgtgcagcctctggattcacctttagcagctatgccatgagctgggtccgccaggctccagggaaggTgctggagtgggtctcagctattagtggtagtggtggtagcacatactacgcagactccgtgaagggccggttcaccatctccagagacaattccaagaacacgctgtatctgcaaatgaacagcTtgagagccgaggacacggccgtatattactgtgcgaaagagcAgg
+
CCCCCGGGGGGGGGGGGGGGGGGGGGGGGGFGGGGGGGGGGGGFGGGGG<GGGGGGGGGGGGGGGGGGGGGGGGGGGGGGGGGGG,EGGGGGFGGGGGGGGGGGGGEGGGGEFGGGEGGGGGGGGGEGG9GFGGGGGFFFGGBGGFGGGGGGGG:FGGGEGFGFGACGGGFGGGCFGGCGFGDGFGGGAGFGGFGGF,,EGGFGGFFDFFGGGGFEEC2F@GDGGGFGEGGGG8CFFGE8<9DG*9EGCCCFG+<*GEDGF27FF;3@>CG,++E:F58;GAG4/+**6F9=7/C4*F)2)
@91_3_0/1
gaggtgcagctgttggagtctgggggaggcttggtacagcctggggggtccctgagactctcctgtgcagcctctggattcacctttagcagctatgccatgagctgggtccgccaggctccagggaaggggctggagtgggtctcagctattagtggtagtggtggtagcacatactacgcagactccgtgaagggccggttcaccatctccagagacaattccaagaacacgctgtatctgcaaatgaacagcctgagagccgaggacacggccgtatattaTtgtgcgaaagagcggg
+
CCCCCGGGGGGGGGGGGGGGGGGGGGGEGFGGGGGGGGGGGGGGGGGGGGGGGGGGGGGGGGFGGGGGGGGFGGGGFGGGGGGGFGGGGGGGGGGGGGGGGGGGGG9GGGDGGFGGGGFGGGGGG?GGGEGGGGGG<GGGGE<GGGGGFGF?CGGGGA?GGEGGG4GDFG<CCGGDGG9GGGFGGGGFGFGFGDDGGFFGGC8GGGG9C5GGE8G@FGGG6G>GCGE8G*F5*/GCFGEEGFDFG?:GFGDFEGFCF1+G9FFC=D+F4E@FC*<1F*198*7+*1>61*7*39351*>+C
@91_4_0/1
gaggtgcagctgttggagtctgggggaggcttggtacagcctggggggtccctgagactctcctgtgcagcctctggattcacctttagcagctatgccatgagctgggtccgccaggctccagggaaggggctggagtgggtctcagctattagtggtagtggtggtagcacatactacgcagactccgtgaagggccggttcaccatctccagagacaattccaagaacacgctgtatctgcaaatgaacagcctgagagccgaggacacggccgtatattactgtgcCaaagagcggg
+
CCCCCGGGGGGFGG@GGGGGGGGGGGGGGGGGGGGGGGGGGGGGGGGGGFGGGGGFGFGGGGGGGGCGCFGFGGGGGGGGGGGGGGGGFCGCFGGGFGGGGEGGGGGGGGGGDGGGGGGGGGGGGFGGFGGGGGGGFGGCGFGGGGDGGGGGFEGGCGGGFGGDGGFF@GGGGCGGGGFFGGGGGC@GG+GEC<GGGFG3GDCGGG8EEGF8G;FFGGGG9CE?FGGAG*>GFA=GE<FGCG:CF;F+G:GFGGCF@DGG6CFG6FG5G95CC*F:GC*=?F5?+99>G@*/*7CF?/167
@92_0_0/1
gaggtgcagctggtgcagtctggagcagaggtgaaaaagcccggggagtctctgaagatctcctgtaagggttctggatacagctttaccagctactggatcggctgggtgcgccagatgcccgggaaaggcctggagtggatggggatcatctatcctggtgactctgataccagatacagcccgtccttccaaggccaggtcaccatctcagccgacaagtTcatcagcaccgcctacctgcagtggagcagcctgaaggcctcggacaccgccatgtattactgtgcgagacatatag
+
CCCCCGGGGGGGGGGGGGGGGGGGGFGCGGGGGGGGFGGGGEGGGGGGGGGGGGGGGGGGGAGGGGGGGGFFGFGGGGGGGGGGGEGGGGGGFFGGGCGGGGGGFGCGGGGGGGGGGGGGGGGGGGEGGGGGGGGGGGFGGD,FFGGGGG,FEGGGGGG@FGGGGG<GG@EGFDGDGCFGGGGG8GCGGG@GAGFCGF;GFD:GGBF8CDD9FG5GGDFF9GG+;CGG9ECCFG2F9G++4DF5G=*+<<GFG=F?+<ACF*F;C**GGG)C3F<F4,C))6D0*G709>F>9B7*2729*
@92_1_0/1
gaggtgcagctggtgcagtctggagcagaggtgaaaaagcccggggagtctctgaagatctcctgtaagggttctggatacagctttaccagctactggatcggctgggtgcgccagatgcccgggaaaggcctggagtggatggggatcatctatcctggtgactctgataccagatacagcccgtccttccaaggccaggtcaccatctcagccgacaagtccatcagcaAcgcctacctgcagtggagcagcctgaaggcctcggacaccgccatgtattactgtgcgagacatatag
+
CCCCCGGGGGGGGGGEGGGGGGGGFGGGGGGGGGGGGGGGGGGGGGGGGGGGGGGGGGGGGFGGGGGGGCGGGGGFGGGGGGFGGGGGGG89GFFGGGGGGFGGGGGGFFCGGFGGGGGGG7GGGDGGGGGDEEGGGFGFFGGGGGGGGFGDGGGFGGG9GDGGGGF9GGEF:GGFC=6@FFGGG9GF,GGAGG8GEDFG?GG7G>F5GDG>=GGG:GGF*GGG,+FGGGD7/C6FGEFCGGGF0E:9G*A7DC:;GG:AG507G)FGF3G1FF@3*790FD/7+;AFCFB1)*F:F>)G>
@92_2_0/1
gaggtgcagctggtgcagtctggagcagaggtgaaaaagcccggggagtctctgaagatctcctgtaagggttctggatacagctttaccagctactggatcggctgggtgcgccagatgcccgggaaaggcctggagtggatggggatcatctatcctggtgactctgataccagatacagcccgtccttccaaggccaggtcaccatctcagccgacaagtccatcagcaccgcctacctgcagtggagcagcctgaaggcctcggacaccgccatgtattactgtCcgagCcTtatag
+
CCCC@GGGGGGFGGGGGGGGGGGDGGGGGGGGGGGGGGGGGGGGGGGGGGGGGGFGGGGGGGGGG@GGGGGGGGGGGGGGGGFGGGGGGGGGGGGGGGGGGGGGGGGGGFGG,GGGGGGGGGEDGGGGGGGGGGGGGFGGGGG9FFGGGGGGGGGGGGFGFGGGFAGDGFFGGGFFFBGGGGFBCAEGFGGGGGFGGGGGGGGGGGE<GG@<?GGGFGGGG+FGEGCC8G>GF:CG:7@GFG,CC=CEGG=89?<E<7;CC62:F7AGC29G5CG=+<ECD8+;BC2:*F856+?0*<>9+
@92_3_0/1
gaggtgcagctggtgcagtctggagcagaggtgaaaaagcccggggagtctctgaagatctcctgtaagggttctggatacagctttaccagctactggatcggctgggtgcgccagatgcccgggaaaggcctggagtggatggggatcatctatcctggtgactctgataccagatacagcccgtccttccaaggccaggtcaccatctcagccgacaagtccatcagcaccgcctacctgcagtggagcagcctgaaggcctcggacaccgccatgtattactgtgcTagaAatatag
+
CCCCCGGGGGGGDGGGGGGGGGGGGGG8GGGGGGGGGGGGGGGGAGGGGGGGGGGGCGGGGGGGGGGGGGGGAGGGGGG<GGGGGGGGGGGGGGGGDEGGGEGGGGEGGGGGGGGGCGGFGGGEGGGGGGGGGGGGGFGGFGGGGGGFFGGGGGCGFGGCGGFGCGGGAFGGFGDGG?GGGGFGGGDFDEGGFGAGFGDG,E?CFGGGGGG9CGFGGGF:FFGG?GGDFGGF9G@<G+EGEG87CGG/5G9,G:1E1:=GECCC+*F+C>5C<:<67)7C4*+;:C?97>)*+G).*@@;0
@92_4_0/1
gaggtgcagctggtgcagtctggagcagaggtgaaaaagcccggggagtctctgaagatctcctgtaagggttctggatacagctttaccagctactggatcggctgggtgcgccagatgcccgggaaaggcctggagtggatggggatcatctatcctggtgactctgataccagatacagcccgtccttccaaggccaggtcaccatctcagccgacaagtccatcagcaccgcctacctgcagtggagcagcctgaaggcctcggacaccgccatgtattactgtgcgagacatatag
+
CCCCCGGGFGGGGGGGGGGGGGGGGGGGGFGGGGGGGGGGGGGGGGGGGGGGGGGGGGGGGGCGGGFGGGGGGGGGGGGGGGGGGGGGGGGGG7GG<GGGGGGGGGGFGFGGGFGGGBGGGGGGGGFGGGGGGGGGGGGGDGGGECGGGGGGGFGGGGGGGGGGGGGFFGFCEGGGFGGG,@GGF8FGG:GDGCGG@GFEFGGG?GGGBF7FGGG*GEE0GDGGFGDGGC?>CCG7=,;GC=6+GE7*GFGC*ECG?0+8FE9C9+F:CGG:7@CD+F:=F+CCG14G*F**;*F6*CF**
@93_0_0/1
caggtgcagctggtgcagtctggggctgaggtgaagaagcctgggtcctcggtgaaggtctcctgcaaggcttctggaggcaccttcagcagctatgctatcagctgggtgcgacaggcccctggacaagggcttgagtggatgggagggatcatccctatctttggtacagcaaactacgcacagaagttccagggcagagtcacgattaccgcggacgaatccacgagcacagcctacatggagctgagcagcctgagatctgaggacacgTccgtgtattactAtgcgagagataaaa
+
CCCCCGGGGGGGGGGGFGGGGGGGGGGGGGGGGGGGGGGGGGGGGGGGGGGGGGGGGGGGDGGGGGGGG,GFGGGGGG8GGGGCGGGGGEGGFGGGCGGGFGGGGGGGG9GGEGG?<GGGGGGGGGGGGGFGGGGGGGGGGFGGEGGGG9GCGGGGGGFG:FGGGGGGCGGGGFFGFGFF>GGF,GFGFA@F<DGGGG@GGGG@FFGACF>GFD<CA;GE9,FGGFGGFEF@FGFDEG95FFFGGE5GGE<FF*>GEAGGCACGG87FGCC7*5+907CF:6F;++*@6*94*F432:@))
@93_1_0/1
caggtgcagctggtgcagtctggggctgaggtgaagaagcctgggtcctcggtgaaggtctcctgcaaggcttctggaggcaccttcagcagctatgctatcagctgggtgcgacaggcccctggacaagggcttgagtggatgggagggatcatccctatctttggtacagcaaactacgcacagaagttccagggcagagtcacgattaccgcggacgaatccacgagcacagcctacatggagctgagcagcctgagatctgaggacacggccgtgtGttactgtgcgagagataaaa
+
CCCCCGGGGGGGGGGGGFGGGGGGGGGGGGGGGGGGGGGGGGGGGGGGGG@GGGGGGGFGGGGGGGGGDGGGGGG8GGDGGFGGGGGGGGGGGGGGGGGGGGGGGFGFGGEGGGGFGGGGGGGGGG89GGGGGGGFGGFFGG<GFFGGGGFGGGFFGG?GGGFFFFGGG9FGCGGGG;EGFG>GGFGGGGGECGGGE>EFGGGG?FF;=7FCG8GG8EFGECGGGGFC,EFF7>GCCFDGCCG*9CDFC*CGC@G7G5397>9@F0CCE=G?D9G*50E8)79CFC*4F1:*,3D6:*19+
@93_2_0/1
caggtgcagctggtgcagtctggggctgaggtgaagaagcctgggtcctcggtgaaggtctcctgcaaggcttctggaggcaccttcagcagctatgctatcagctgggtgcgacaggcccctggacaagggcttgagtggatgggagggatcatccctatctttggtacagcaaactacgcacagaagttccagggcagagtcaAgattaccgcggacgaatccacgagcacagcctacatggagctgagcCCcctgagGtctgaggacacggccgtgtaGtTctgtgcgTgagataaaG
+
CCCCCGGGGGGGGGGGGGGGGGGGGGGFGGGGFGGGGGGGGGGGGGGGFGGGGGGGGGGGFGGGGGGGGGGGGFGDGGGGGGGGGGFGGGGGGGGGGGGGGGGGGGGGFGGGGGGGGGFGGG>GGGFGGGGGGGGGGGGG9GGGFGGGGGDFGFGGGGG<89GCGF8G<GACGGGFGGGGGGGF?GGFGGFAGGGCC=GGF;BGG,G@G8AB,8@FF8GGGGCA9GGGFGG>CG9GG*F+EFCFGFCG,:75,+FG7D9?+10;95CF>G06CCCG*4+F7***)F5?:6</4:F*G1*D(
@93_3_0/1
caggtgcagctggtgcagtctggggctgaggtgaagaagcctgggtcctcggtgaaggtctcctgcaaggcttctggaggcaccttcagcagctatgctatcagctgggtgcgacaggcccctggacaagggcttgagtggatgggagggatcatccctatctttggtacagcaaactacgcacagaagttccagggcagagtcacgattaccgcggacgaatccacgagcacagcctacatggagctgagcagcctgGgatctgaggacacggcTgtgtattTctgtgcgagagataaaa
+
CCCCCGGGGCGGGGGGGGGGGGGGGGGGGGGGGGGGCGGGGGGGGEGGGGGGGGGGGGGGFGGGGGGGCGGGGGGFAGGGGGGGGGGGGGFGGGGGGGGGGFGGGGGFGGGGGFGGFGGEGCGGGGGGGGGGFFGGGGGGGGE=GGEFGGGGGGGGGGGGGGGGGGGGFGGDGG,=FGDGF+GFGFGGGGFFGGEGEGGGGCEFC?DGGGEGG=FCGG@GGG<GBGECC>G+,C,GG,G4F7GG+G4GCFGGE>GEFG+EGGAC::7C<F9C7***G5C7?F@+5)+GF:*F*/F6FF01G
@93_4_0/1
caggtgcagctggtgcagtctggggctgaggtgaagaagcctgggtcctcggtgaaggtctcctgcaaggcttctggaggcaccttcagcagctatgctatcagctgggtgcgacaggcccctggacaagggcttgagtggatgggagggatcatccctatctttggtacagcaaactacgcacagaagttccagggcagagtcacgattaccgcggacgaatccacgagcaAagcctacatggagctgagcagcctgagatctgaggacacggccgtgtattactgtgcgagagataaaa
+
CCCCCGGGGGGGGGGGGGGGGGGGGGGGGGFGGGGGGGFGGGFGFGGGGGGGGGCGGGGGGGGGGGGGGGGGGGFGEGGGGGGGGGGGGGGGGGGGGGGGGGFGGFGG<GGGGGGGGGGGFGGFFGGGGGEGGGCGGGGGGGGFGGFEGGCCGGGG,GGGGGFGGGFF@FDGGGGGFG8GGAGGDGFCGG@2FGGGGGGE9F87DGFBBF@@GCCCG=EEEG*7G1GGGCGG8*GF9CGCGCGE*,5FCGF@GDGACF<:@EGFG*75F5G71GDFFF>:*/)?:C7<*FC5@7:*DC*D<
@94_0_0/1
caggtcaccttgagggagtctggtcctgcgctggtgaaacccacacagaccctcacactgacctgcaccttctctgggttctcactcagcactagtggaatgtgtgtgagctggatccgtcagcccccagggaaggccctggagtggcttgcactcattgattgggatgatgataaatactacagcacatctctgaagaccaggctcaccatctccaaggacacctccaaaaaccaggtggtccttacaatgaccaacatggaccctgtggacacagccacgtattactgtgcacggatac
+
CCCCCGGEGGGGGGGFGGGGGGGGGGGGGEGGGGGGGGGGGGGGGGGGCGGCGGGGFGGGGGGGGGGGFGGFGFDGGGFFGFGGFFGGGGGFGGEGGGGGGGGGGGGGGGGGGGGGGGGGGGG9GGCGGGGGGGFGGGFGGGGFEGC+GGDGF5GGGGGGGFCG=GGF7GCGCG;GEG;CFGGGGGFG;,GFDFGDGFEGGGGGEGGFGFDFGGGF,GGFF,G7GEECGGGE@*G7GG+E8EGDFG7<G0F*?G>F<GGFFGCG27C4G1:FFFG*6<CDG*/FBDC+*0*CF4?3*C06)
@94_1_0/1
caggtcaccttgagggagtctggtcctgcgctggtgaaacccacacagaccctcacactgacctgcaccttctctgggttctcactcagcactagtggaatgtgtgtgagctggatccgtcagcccccagggaaggccctggagtggcttgcactcattgattgggatgatgataaatactacagcacatctctgaagaccaggctcaccatctccaaggacacctccaaaaCccaggtggtccttacaatgaccaacatggaccctgtggacacagccacgtattactgtgcacggatac
+
CCCCCGGGGGGGGGGGGGFGGGGGGGGGGGGGGGGGGGGGGGGGEGGGGGGGGGGGGFGGGGGGFFGGDGGGGGGGGGGGGGGGEGGGGCG@?GGGGGGG@GGFGGGGGFGGGGAGGGGGGEGGGGGFG<GGGGGGGDGGFGGGGGGGGGGGDCGGGGGGGGGGGDFGGFGGGEGGGDGGCGGEFGGFGG<GGFGF>GGGCD9GGGGFGFEGFEEG5F>CEFCEGGEGCFGG+6:+FGG>@CGGCEGG+CC>+G7?DGG*A7E@F274<+57<*8+F@9AFF33F?*78;1?:).D*:*F*
@94_2_0/1
caggtcaccttgagggagtctggtcctgcgctggtgaaacccacacagaccctcacactgacctgcaccttctctgggttctcactcagcactagtggaatgtgtgtgagctggatccgtcagcccccagggaaggccctggagtggcttgcactcattgattgggatgatgataaatactacagcacatctctgaagaccaggctcaccatctccaaggacacctccaaaaaccaggtggtccGtacaatgaccaacatggaccctgtggacacagccacgtattactgtgcacggatac
+
CCCCCCGGFGGGGGGGGGGGGGGGGGGGFFGGGFGGGGGGGGGGGGGGFGGAGEGGGGGGGGFG9GGGGGGGGGGGGGGGGGGGGGGGGGGGGGGGGGGGGGGGGGFEGGGFGGGGGGGGGFCGGDGFGEGGG:GFGGGGGGGGFGGGCGGGEGGEAGGGGG@GGGFGGDEGGGGGGFCGGF,GGFEG7GGCFFGFCGG2FGGGAGFG@GGGDGEG9GFFGGGFFBG;GGGCG5EGFGGD7=3F+GC:GEDFCGC>9*?9?D@GGEEGCC+3F+5G7;7<GGD*C+G*5@)7CD*)*+9+9
@94_3_0/1
caggtcaccttgagggagtctggtcctgcgctggtgaaacccacacagaccctcacactgacctgcaccttctctgggttctcactcagcactagtggaatgtgtgtgagctggatccgtcagcccccagggaaggccctggagtggcttgcactcattgattgggatgatgataaatactacagcacatctctgaagaccaggctcaccatctcAaaggacacctccaaaaaccaggtggtccGtacaatgaccaacatggaccctgtggacacagAcacgtattactgtgcacggatac
+
CCCCCGGGGGGGGGEGGGGGGGGGGGGGGGGFGGGGGGGGGGGFGGGGGGGGGGFGGGGGGGFGGCGAGGFGGGGGGGGGGGGGGGGGGGGGFGGGGGGGFGGGGGGGGGGGG9GGGGGCGGFGGGGG,GGGGGGCGGGGGGGFEGGGGGGGGGGGGGGGGFGGGGGFGGDGFGA<FEGGGGEGG9GGGFGGEGG8FGEGGCGGGCCEGGBCGFFEG9GG>CECGE9<3GFG?G>GG7*E::G:17FBGC=CEE1F7FGDGF*6C;*CE49C7+FF7+C+9+*:*:G34G*30++*;:C:)
@94_4_0/1
caggtcaccttgagggagtctggtcctgcgctggtgaaacccacacagaccctcacactgacctgcaccttctctgggttctcactcagcactagtggaatgtgtgtgagctggatccgtcagcccccagggaaggccctggagtggcttgcactcattgattgggatgatgataaatactacagcacatctctgaagaccaggctcaccatctccaaggacacctccaaaaaccaggtggtccttacaatgaccaacatggaccctgtggacacaAccacgtattactgtgcacggatac
+
CCCCCGGGGGGGGGGGGGGGGGGGGGGGGGGGGGGGGGGGGGGGGGGGGGGGGGGGGGGGGGGGGGGGGGGGGGGGGGGGGGGGGGGCGGGGGGFGDGGGGGGGGGFGGGGGGGCGGGGGGGGCGFGGFGGGCGGFGFGGGGGGGGFGGGGGFGGG8FGGGGCG7GFGFGGGGEGE98@CGE@GGG;GGGFEGEGGGGGGGGGFGGFED>G,GGGGGE3CGG?D,GGFGGA*EEE,CFF<=6G<B2CF9DDD8,C*7:FG>FCC;F*CD<F;CC+9*1G*F**G5G+?@;19@>6+)GDF6
@95_0_0/1
caggttcagctggtgcagtctggagctgaggtgaagaagcctggggcctcagtgaaggtctcctgcaaggcttctggttacacctttaccagctatggtatcagctgggtgcgacaggcccctggacaagggcttgagtggatgggatggatcagcgcttacaatggtaacacaaactatgcacagaagctccagggcagagtcaccatAaccacagacacatccacgagcacagcctacatggagctgaggagcctgagatctgacgacacggccgtgtattactgtgcgagagggggta
+
CCCCCGGGGGGGGGGGGGGGGGGGGGGGGGGGFGGGGGGGGGGGGGGGGGGGGGGGGGGGGGGGGGGGGGGGGGGGGGGGCGGGGGGGGGGGGGGGGGGGGGGGGGGGGGGGGGGGGGGGGGGGGGGGFGGGGGGGGGGGGGGGGGGGGGGGDGGGGGGFFGGFGGGGGF@FGGGGEGFEDGF:?GGGGGFEE;7EEG>GFFGG*F9CG+*>EGGGGEFGFCGF1GGGGFGAGGGECC6CGGED9G0CFFGGG8GC?>G:CGE*2/G>4;FC98CC3>?F*74>>GD*7*F:F*1C*F56)
@95_1_0/1
caggttcagctggtgcagtctggagctgaggtgaagaagcctggggcctcagtgaaggtctcctgcaaggcttctggttacacctttaccagctatggtatcagctgggtgcgacaggcccctggacaagggcttgagtggatgggatggatcagcgcttacaatggtaacacaaactatgcacagaagctccagggcagagtcaccatgaccacagacacatccacgagcacagcctacatggagGtgTggagcctgagatctgacgacacggccgtgGattactgtgcgagagggggtC
+
CCCCCGGGGGGGGGGGGFGGGGGGGGGGGGDGGGGGGGGGGGGGGGGGGGGGGGGGGGGGGGGDGDGGGGGGGGGGFGGGGGGGGGGGGGGGGGGGGGGGGGGGGGGGGGGGFGGGGGGGGG8GGGG@ECG:GGGGGGGFGGGF9GGGAGFGGCGGGG8GGGGGGGGG;FGFGG@EGF<GGGCGFFGAFGG8FFFFF;GFFE7G5GEEGGEAG,@DCGGGCC,9FF;>GG=CACC9,C2G=DGEFC+FC,7C:FG>:EFG*FCACF*=FC=7+0+*4*6)DF:F7G;)9:*3G)GCD)8C)
@95_2_0/1
caggttcagctggtgcagtctggagctgaggtgaagaagcctggggcctcagtgaaggtctcctgcaaggcttctggttacacctttaccagctatggtatcagctgggtgcgacaggcccctggacaagggcttgagtggatgggatggatcagcgcttacaatggtaacacaaactatgcacagaagctccagggcagagtcaccatgaccacagacacaGccacgagcacagcctacatggagctgaggagcctgagatctgacgacacggccgtgtattactgtgcTagagggggta
+
CCCCCGGGGGGGGGGGGGGGGGGGGFGGEGGGGGGGGGFGGGGGCGGGGGGGGGGC:GGGGGGGGGGGGGGGGFGGGGGGGGGGGGGGGGDGEGGGFGGGGGGGGGGGGGGGGGGGGGGGGGGGGGGGGFGGGGGGGFGGGGGGGGGFGGEGGFGGFGFGGGGGG9GGGGGGFGFE@GGGGGGGF<FD@GE@GFGDCGFGCGGE8C+GEGGDEEGEG8E@DG,F,GGGC5F?EFCA5GFFGE=:GFCFCGF6GF1C?FG7EAGCG?FEE1+CGGG<5C2FFDCF367C>G)B;*:9CF:91
@95_3_0/1
caggttcagctggtgcagtctggagctgaggtgaagaagcctggggcctcagtgaaggtctcctgcaaggcttctggttacacctttaccagctatggtatcagctgggtgcgacaggcccctggacaagggcttgagtggatgggatggatcagcgcttacaatggtaacacaaactatgcacagaagctccagggcagagtcaccatgaccacagacacatccacgagcacagcctacatggagctgaggagcctgagatctgacgacacggccgtgtattactgtgcgagagggggta
+
CCCCCGGFGGGGGGGGGGGGGGGGGGGGGGGGGGGGGGGGGGGGGGGGGGGGGGGGGGGGGGGGGGGGGGGGGGGGGGCGGGGGGGGEGGGCGGGGGGGGGGFGGEGEGGGGGGGGGGGGGGFGGGGGAGF7GGGGGGGDDDGGFFGGGC7GFGGGGGGGG9GGGFGGGCGGFG?1GGC3FGGGGEGGGG>GFGE>9F9EGFGGGGGG?GFGGEG5FGFFGCCFGGF@G@5GGCG<78F>GC<GCF;62G0CG<GAGF:F:E9;E:E8F7+C3A?CFCF)=:D;<C*F*>;770::27;F=
@95_4_0/1
caggttcagctggtgcagtctggagctgaggtgaagaagcctggggcctcagtgaaggtctcctgcaaggcttctggttacacctttaccagctatggtatcagctgggtgcgacaggcccctggacaagggcttgagtggatgggatggatcagcgcttacaatggtaacacaaactatgcacagaagctccagggcagagtcaccatgaccacTgacacatccacgagcacagcTtacatggagctgaggagcctgagatctgacgacacggccgtgtattactgtgcgagagggggta
+
CCCCCGGFGGFGGGGGGGG<GGGGGEGGGGGGGGGGGGGFGGGGFGGFFGFGGGGGGEGGGFG8GGGGGGGGFGGGGGFGGFGFGGGGGGGGGGF,GGGGGGGGGFCGAFGGCGGGGGGGGCGGGFGGGGGG9EGGGGGGGFGGGGCFGGGGDGGFGGGGCCGGFFGFFGGGGGFGGCFGGGFDCGFAEFFEGFGGGGFGG<GAGGGGFG?CF@35G6D+7GFFGEGC89GGFCD?+BC7>GCFCCGCEGGFC:G+9CG2G*/+*8G);>AF8,GD5G?+64C6D108*C7G206*7C*+/
@96_0_0/1
gaggtgcagctggtggagtctgggggaggcttggtaaagcctggggggtcccttagactctcctgtgcagcctctggattcactttcagtaacgcctggatgagctgggtccgccaggctccagggaaggggctggagtgggttggccgtattaaaagcaaaactgatggtgggacaacagactacgctgcacccgtgaaaggcagattcaccatctcaagagatgGttcaaaaaacacgctgtatctgcaaaAgaacagcctgaaaaccgaggacacagccgtgtatCactgtaccacag
+
CCCCCGGFGGGGGGCGGGG@GGGGGGGFGGGGGGGFGGGFGGGGGGGGGGGGGGGGGGEGGGGGGGGGGGGGGGGGGGGGGGGGGGGGGGGGGGGGFGFGGEGGGGGGGGGGGGGFFCGGGGEGFGGDGGGGGGGEGGGFGGEFGGGGGGGCGGGGGFG?GGGGGGFGEGE@GEFGCCGGFGG=CCGGEFFFEGGFEGGG2EGGGGCFGGF=G+GGFFG;>8EGGG*GFG?<GFG++CGCG/EGGGCG?*=GD+FDG8GE:9*CF?F3EF6)F7CGB6)CG4**;+47)9>)64<GA@*),
@96_1_0/1
gaggtgcagctggtggagtctgggggaggcttggtaaagcctggggggtcccttagactctcctgtgcagcctctggattcactttcagtaacgcctggatgagctgggtccgccaggctccagggaaggggctggagtgggttggccgtattaaaagcaaaactgatggtgggacaacagactacgctgcacccgtgaaaggcagattcaccatctcaagagatgattcaaaaaacacgctgtatctgcaaatgaacagcctgaaaaccgaggacacagccgtgtattactgtaccacag
+
CCCCCFGGGGGGGGGGGGGGCGGGGGGGGGDGFGGGGGGGGGGGGGFGGGGG@GGGGGGFGCGGGGGGGGGFGGGFGGGGGGGGFGGGGGGGGFGG7GGGGGGGCGGFCGGAGGGGGGGGGGGGFFFGEGFGCGFGFGGGFGGFGEFCFCEDFGGEGEFEGGGGEGD@GFG+GCGAGG:FGFGF+FGEEGF9FFGGGGGCEG@FG7EFGCGFGG;GE<G8EG>9G@,7G77E>FGCGFF<GG9CF3GG8*G*8GGGEGG05*0EFC4CAG*FG2G*;BE,)FF>13F=C65CFGF8@858*
@96_2_0/1
gaggtgcagctggtggagtctgggggaggcttggtaaagcctggggggtcccttagactctcctgtgcagcctctggattcactttcagtaacgcctggatgagctgggtccgccaggctccagggaaggggctggagtgggttggccgtattaaaagcaaaactgGtggtgggacaacagactaAgctgcacccgtgaaagTcagattcacTatTtcaagagatgattGaaaaaacacgctgtatctTcaaatgaacagcctgaaaGccgaggacaTagccgtCtattGctgtaccacag
+
B8CCCGGFGCGFGGGGGF@EGCFGGCCGF@ECC@FGCGF@GGFA9,DD<ECGCGFEFGG,CFFG@F?FGEFEGGECGF<FEGF7CEFFEG<GFFF<CGCFGFGCGF?GG@9GCBGG,+?F+,FC,CF,:AABFAF?,@@A:9,GBGF?F7F?:GB<E<D@?,BC9C,?>EGCDG,CC9DG@7G8FB:<?A,@:,C@BFE@>>*53C,C*D<8*,8,82,=;A3F@,025/=C+*5<<=6G2>26*5**,*C5*:+C+++6+*03A0:*E=D)//*8*)1:0*==***2+*97C/)1)*98+
@96_3_0/1
gaggtgcagctggtggagtctgggggaggcttggtaaagcctggggggtcccttagactctcctgtgcagcctctggattcactttcagtaacgcctggatgagctgggtccgccaggctccagggaaggggctggagtgggttggccgtattaaaagcaaaactgatggtgggacaacagactacgctgcacccgtgaaaggcagattcaccatctcaagagatgattcaaaaaacacgctgtatctgcaaatgaacagcctgaaaaccgaggacacagccgtgCattactgtaTcacag
+
-CCCCGGGGGGGGGGGGGGGGGFGGGGGFGGGGGGGGG,GGGGGGGGGGGGGGGGGGGCGGGGGGGGGGGGGGGGGGGGEGCGGGGGGGFGGGFCGGGGGGGGG@GGGGGGCFGFGGGGEGGGGFEDGGGGGCGGGGGFGGEGGGGGGGGGGGGGGGF@GGFGG9CGEFGGGGEGGGGGGF4BGGFGGGGGGGGGGDGCGFFEG@GGGFGCGFA?G7GG=GFDCGFF:FGFGGFC>9;DGGG:1C<:4<*FFCCD75F7)FEDGG7EG6G:G8=C<+FGF96DF@*+*)*00:)4*1F*?5
@96_4_0/1
gaggtgcagctggtggagtctgggggaggcttggtaaagcctggggggtcccttagactctcctgtgcagcctctggattcactttcagtaacgcctggatgagctgggtccgccaggctccagggaaggggctggagtgggttggccgtattaaaagcaaaactgatggtgggacaacagactacgctgcacccgtgaaaggcagattcaccatctcaagagatgattcaaaaaacacgctgtatctgcaaatgaacagcctgaaaaccgaggacacagcTgtgtattactgtaccacag
+
CCCCCGGGGGGGEGFGGGGGGGGGGGGG=GGGGGGFGGGGGGGGGGGGGGFFGGGGGFGGGGGGGGGGGGGGGGGGGCFGDGGGGGGGGGGGGGGGGGGGGGGGGAGGFGGGGGDGGGGGGGGGGGEFGAGGGFGGGGFGGGGGGGGGF9GGEFGGFGGGGCFDGG8GGG@BGCGGGGFGEG>GGCG7DGGGFGCFGGG,GGG>GCGCEF@=GGE9EEFEB:G*GFEFGGG*EFGEF9B:,A7B@,1:+GDC+5=<4*?;GF@DAF5*C1>G5C8DD+@FG+*:87*4<C<*5*5C@*7+C
@97_0_0/1
gaggtgcagctgttggagtctgggggaggcttggtacagcctggggggtccctgagactctcctgtgcagcctctggattcacctttagcagctatgccatgagctgggtccgccaggctccagggaaggggctggagtgggtctcagctattagtggtagtggtggtagcacatactacgcagactccgtgaagggccggttcaccatctccagagacaattccaGgaacacgctgtatctgcaaatgaacagcctgagagccgaggacacggccgtatattactgtgcgaaagattaAg
+
CCCCCGGGGGGGGGGGGGGGGGGGGGGGGGGFGGGGGGGGGGGGGGGGGGGGGGFGGFGGFGGFGGGGGGEGGGGGGGGGGGGG9GGGGFGFGGGGGGGGGGEGFGGGGGGGGGGGGGFGG<GFGGGGGGGGCGGGGGGFFGGGGFGGGFGFGCGGGEGGGFGGG,GGGGFGGCGEFG>GGGG@FGGGFEGGGGFGGGGGF2GG7<GGEFGGGCGFG>GCFGF>GF,FFGCBG=GGFGGGG=>FG=F6<GFFGF?A9CGFAF7:9G*E<*9GCF:A3E+.)*>F**715A*C+239;*D))
@97_1_0/1
gaggtgcagctgttggagtctgggggaggcttggtacagcctggggggtccctgagactctcctgtgcagcctctggattcacctttagcagctatgccatgagctgggtccgccaggctccagggaaggggctggagtgggtctcagctattagtggtagtggtggtagcacatactacgcagactccgtgaagggccggttcaccatctccagagacaattccaagaacacgctgtatctgcaaatgaacagcctgagagccgaggacacggccgtatatCactgtgcgaaagattacg
+
CCCCCGGGGGGGGGGGGGGGGGGEGGGGGGGGGGFGGGGGFGGGGGGGFGGGGGG<GGCGGGGFGGGGGGGGGGGGGGGGGGGGGGGGFGGGGGGGGGFGDFEGFGGGEGGGGGGBGGGFGGGGEGGGFGG7GGCGGGGCGGGGFGGGGGEGGGGGGFGGGGG9CEFFGGGGGF<FFGGGGGGGG9GGFGGG7GGGGGFAGFFG@GEDFGFD;:GG;GE*EGCGGCGG@F:GDEEGCG7D*GEC/EE+G?F?*?FG4GCGF<);CDFGCC8>G1C:;FG4G;*)CF*FFF//@8*)+(?90
@97_2_0/1
gaggtgcagctgttggagtctgggggaggcttggtacagcctggggggtccctgagactctcctgtgcagcctctggattcacctttagcagctatgccatgagctgggtccgccaggctccagggaaggggctggagtgggtctcagctattagtggtagtggtggtagcacatactacgcagactccgtgaagggccggtAcaccatctccagagacaattccaagaacacgctgtatcAgcaaatgaacagcctgagagccgaggacacggccgtatattactgtgcgaaagattacg
+
CCCCCGGGGGGGGGGGGGCGGGGGGGGGGGG?GGGGGGGGGGGFGGGGGGGGEGFGGGGGGGGGGGDGGGGGGGGGGGGGGGGGGGGGFGGGFGGGGGGGGG@GGGFGFGGGGGGGGGFGGEGGGGGGGGGGFGGGGGGGGGGGGFFGGGGEGCF?GGGGGFGFGGFGGGGGGGFGEGGFGGGFGCGFEGFGBGGFG?GGG8*DGGGGF5GF+GFGFG68AGCG@9FGGF0GFD?E59,F**G8G:F*G6D?>8D5F98GCG**@2*19:G91<C)F1<@:*;@C*9F6B96)C6GB*9)3
@97_3_0/1
gaggtgcagctgttggagtctgggggaggcttggtacagcctggggggtccctgagactctcctgtgcagcctctggattcacctttagcagctatgccatgagctgggtccgccaggctccagggaaggggctggagtgggtctcagctattagtggtagtggtggtagcacatactacgcagactccgtgaagggccggttcaccatctccagagacaattccaagaGcacgctgtatctgcaaatgaacagcctgagagccgaggacacggccgtatattactgtgcgaaagattacg
+
CCCCCGGFGGGGGGGGGGGGGGGGGGGGGGGGGGGGGGGGGGGFGGGGFGGGGGGGGGGGGGGGGGGGGGGGGGFGFGGFGGGGGGGGGGEGGGGGGG8GGGGGGFFGCGCGGGFGGGGGGEGGGGGGGGFGGEGGGGEGGFGGGGGGGG,GGGGGGGGGGFFCGDGG>GGGGGGGFGDFCG=GFCFEGG?FGGFFBFFGG,GGGGGC?A@G1FC@GEF?GGCG7GC5A,DFGGCGGCFG8CF*?:G5C9FFFF7EF:F8FFG2:G<??C7<GC+=>0>2*7G0G370G*:7>21GC:*4*
@97_4_0/1
gaggtgcagctgttggagtctgggggaggcttggtacagcctggggggtccctgagactctcctgtgcagcctctggattcacctttagcagctatgccatgagctgggtccgccaggctccagggaaggggctggagtgggtctcagctattagtggtagtggtggtagcacatactacgcagactccgtgaagggccggttcaccatctccagagacaattccaagaacacgctgtatctgcaaatgaacagcctgagagccgaggacacggccgtatattactgtgcgaaagatCCcA
+
CCCCCGGGGGFGGGFGGGGGGGGGGGGGGGGGGGGGGGGGGGGGGGGGGGFGGGGFGGGGGGGGGGGFGGGGGGGGGGGGGGGGGGGGDGGGGGGGGGGGGGGGGGGGGFG8DGGGGG<FDGGGGGFGGGGGGGGGGGGGGGFGGGCGEF>GGFGGGGGFD?GGGCFGFFGEFGGEGG9GGGFADFEGGGGGGFFGFG5GGE:GGGGCGGGFFF9E>8DGECGFG;D87GGE@CG5AGF@GFFCG==DFFDG,*9G*+CGFF@<EG87*+/G1G+FF<5C/F9BE2G,+C4*F*C4E)F9*
@98_0_0/1
gaggtgcagctgttggagtctgggggaggcttggtacagcctggggggtccctgagactctcctgtgcagcctctggattcacctttagcagctatgccatgagctgggtccgccaggctccagggaaggggctggagtgggtctcagctattagtggtagtggtggtagcacatactacgcagactccgtgaagggccggttcaccatctccagagacaattccaagaacacgctgtatctgcaaatgaacagcctgagagccgaggacacTgccgtaCattactgtgcgaaagagtata
+
CCCCCGGGGGGGGGGGGGGGGGGCGGGGGGGGGGGFGGGGCGFGGGGGGGGGFGGGGGGEGGFGGGGGGFGGGGG9GGGGGGGGGGEGAGGGGGGGGGCGGGGGGGFFGGGGGGGGGGGGGGFFGGGFGGGGGGGGFGGGGGGGGGGGGFGGGEFGEGGGGGFD=CFGGF<8GDGGGGFGGGGGECG9GEGFFAG@CF7GGGFGFFE>?G8DGF*DDF8G<DG@FFFGG7A5,G99:FE,C+:GCEC<1GGF,77G3@:C2FE75CA1CFF++@0F?D9*,37C917F7;4F:*>C9GC?+
@98_1_0/1
gaggtgcagctgttggagtctgggggaggcttggtacagcctggggggtccctgagactctcctgtgcagcctctggattcacctttagcagctatgccatgagctgggtccgccaggctccagggaaggggctggagtgggtctcagctattagtggtagtggtggtagcacatactacgcagactccgtgaagggccggttcaccatctccagagacaattccaagaacacgctgtatctgcaaatgaacagcctgagagccgaggacacggccgtatattactgtgcgaaagagtata
+
CCCCCGGGGGGGGGGGGGGGGGFGFGGGGGGGGGGGGGGGGGGGGFCGGGGCCGDCGGGGGGGFGGGGFGGFG,GGGGGGGGG@CGGGGGGGGGGGGGGAGGGGGGGGGGGGGGGGG@GGGGGGGGGGFGFGGGGC<GGGGGGGGGGGGGGGGGGAGFGFFFFFAGEGGGGGGGFGGGGGF9GFDGGGGFDF@GGCGFGGCCF>GFGGCFGGFFE*GGFG<GGG9D;G9DFGE:<GFFGEGEGFGGF:DF,?+CCF=G+64G+D+CF?G7GG+F<+E5FD?@<F19+*C;:=00+A*/>F+
@98_2_0/1
gaggtgcagctgttggagtctgggggaggcttggtacagcctggggggtccctgagactctcctgtgcagcctctggattcacctttagcagctatgccatgagctgggtccgccaggctccagggaaggggctggagtgggtctcagctattagtggtagtggtggtagcacatactacgcagactccgtgaagggccggttcaccatctccagagacaattccaagaacacgctgtatctgcaaatgaacagcctgagagccgaggacacggccgtatattactgtgcgaaagagtata
+
CCCCCGGGGGGGGGGGGGGGGGGGGFGGGGEGGGGGGGGGGGGGGFGGGGGGGGCGGGGCGGGGGGGG6GGGGGGGGFGGGGGGGCGGGGGGGEGGGGGGGGGGGFGG,GGGGGGGGGFGFGGGFGGFGEGGGGGGFGGGGGGGGAGGFCDGGGGGFGGGCGF<GDGGGFGFGDGGG7GFG8G7EECGEGGF8G<GF:GCF:EGDFCGGECEGGEGEC6GGGECGGGGGF,?GEDGD>G9FCFCGGG0FCFF7EGFG=7FC:=>F+*98=)F9DC:/=F7G+CG9)7563*+*F/))F9G*
@98_3_0/1
gaggtgcagctgttggagtctgggggaggcttggtacagcctggggggtccctgagactctcctgtgcagcctctggattcacctttagcagctatgccatgagctgggtccgccaggctccagggaaggggctggagtgggtctcagctattagtggtagtggtggtagcacatactaAgcagactccgtgaagggccggttcaccatctccagagacaattccaagaacacgctgtatctgcaaatgGacagcctgagagccgaggacacggccgtatattacGgtgTgaaagagtata
+
CCCCCGGGGGGGGGDGGGGGGGGGGGGGDGGGGFGGGEGGGGGGGGGGFGGGGGGGGGGGGGGGGGGGGGGGGFGGGGGFGGGGGGGGGGGFGGGGGGGGGGFGDGGGFGGGGGGGGGGFGGG7FGGEGGGGGGGGGFDG7GGGFGGGGGGGFGGGGGGGFGGGG>GDFGFFFGDFFGG,FAFGECCCGGFGGGGF9GGFGFFGGGFDGGGGBEFFGGFGGGFEFFFGGGFGGFF,GGFG9GEGCG,7;*GFF*G?G67?5GCFFFCF6G8*F?1*GG70DF7CG))CF)3F)+E94FCC:
@98_4_0/1
gaggtgcagctgttggagtctgggggaggcttggtacagcctggggggtccctgagactctcctgtgcagcctctggattcacctttagcagctatgccatgagctgggtccgccaggctccagggaaggggctggagtgggtctcagctattagtggtagtggtggtagcacatactacgcagactccgtgaagggccggttcaAcatctccagagacaattccaagaacacgctgtatctgcaaatgaacagcctgagagccgaggacacggccgtatattactgtgTgaaagagtata
+
CCCCCGGGGGCGFGGGGGGGGGGGGGGGGGGGGGGGGFGGGGGGGGGGGGGGGGGGFGGGGGGGGGGGGGDFGGGGFGGGGGGGGGGGFGGGGGGGGGGGGFGFGFGGGGGGGGGGGGG<GGGGFGGGGGGAGGG<GEGGFGGGGGGGFGGDGGGFCGDFGGGGGFGGFGGGFGDFCFDGGGGG8GE7FE:GFGGFGG7GGG?9F*GGGGFG5G@G;F@=F+GFB;,BFGGEG<GF9+FCGG9E<+DGCC;CDGCGD*:90D/F9F5EGC>8GG:EC/4AC*7GF*G6F)*6?=67?6C/*
@99_0_0/1
caggtgcagctggtgcagtctggggctgaggtgaagaagcctggggcctcagtgaaggtctcctgcaaggcttctggatacaccttcaccagttatgatatcaactgggtgcgacaggccactggacaagggcttgagtggatgggatggatgaaccctaacagtggtaacacaggctatgcacagaagttccagggcagagtcaccatgaccaggaacacctccataagcacagcctacatggagctgagcagcctgagatctgaggacacggccgtgtattactgtgcgagagggaggt
+
CCCCCGGGGGGGGGGGGGGGGGGGGGGGGGFGGGGGGGGDGGGGGGGGGGGGGGGGGGGGGGGGGGGGGGGGGEFGGGGGGGGGGGGGGGGFGGGGGGGFCGGGGGGGGEGGGGGGGGGGGGGGCGGGGGGGEGGG9GGGDGGGGFEGGGFFGGGGGGGGGAED8AGGEFGGGFGDGCFGGGGGGFGFGGGGGGF;GCEGGF,GCGGGGDGGGGCED;CFFG7<G9GF@G72GGF>C/G:EGECG5+F60<GG,CFEGF)GCDFC7+C5FFDCD+7)G91G<12+D=774:F8G)/9B*F1
@99_1_0/1
caggtgcagctggtgcagtctggggctgaggtgaagaagcctggggcctcagtgaaggtctcctgcaaggcttctggatacaccttcaccagttatgatatcaactgggtgcgacaggccactggacaagggcttgagtggatgggatggatgaaccctaacagtggtaacacaggctatgcacagaagttccagggcagagtcaccatgaccaggaacacctccataagcacagcctacatggagctgagcagcctgagatctgaggacacggccgtgtattactgtgcgagagggaggt
+
CCCCCGFGGGGGGGGGGGGGGGGGGFGGGFGGGGGGGGGGGGGFGGGGGGGGGG<GEGGGGGGGGGGGGGGGGGGGGGGGGFGFGFGGGEGGGEFGGGGGGG@GGGFGGGGGGGGGGGGGGGGCGGEGGFGGFGGGGGGGGFGGGGGGFGGGGGFGGGGE9FGGGGGGGGGGGFGGGGFDFF:GG@GCG9G,CGGGGECG=GGG9GCG,GFF7E7?EFDCF>GEFE;CGG<C*GCEF?D=EG9:DCC>GFG7AGCF>GG9G,G7GA:+:+FFA55FGFG*:C<C8=7)G:?***A<:2+04
@99_2_0/1
caggtgcagctggtgcagtctggggctgaggtgaagaagcctggggcctcagtgaaggtctcctgcaaggcttctggatacaccttcaccagttatgatatcaactgggtgcgacaggccactggacaagggcttgagtggatgggatggatgaaccctaacagtggtaacacaggctatgcacagaagttccagggcagagtcaccatgaccaggaacacctccataagcacagcctacatggagctgagcagcctgagatctgaggacacggccgtgtattactgtgcgagagTgaggA
+
CCCCCGGGGGGGGGGGGGGGGGGGGGGGGGGGGGGGGGGGGGGGGGGGGGEGFGGGGGDFGGDGGGGGGGFGGGGGGGGGGGGGGGGGGGAGGGGEGGGFGGGCGGGGGGGGGGGGGGGGGGGEGGCGGGBGGFGGEGDGBGFGFGGGCGGGCGGGG7GGGCFGFG,GGFEGFGFGGFGFGGGGCBFEGGAGFFF@GGGGGGB6DDGF@GFG>89GF*CGG8GEF5FGGFGDB=>;GG+9GEGGFF,5FC=+D+GFEFFECF>*C=@+AG*FDC)*E4@5*E+13FG73F))>D8*4@*>)
@99_3_0/1
caggtgcagctggtgcagtctggggctgaggtgaagaagcctggggcctcagtgaaggtctcctgcaaggcttctggatacaccttcaccagttatgatatcaactgggtgcgacaggccactggacaagggcttgagtggatgggatggatgaaccctaacagtggtaacacaggctatgcacagaagttccagggcagagtcaccatgaccaggaacacctccataagcacagcctacatggagctgagcagcctgagatctgTggacacggccgtgCattactgtgcgagagggaggt
+
CCCCCGGFGGGGFGGGGGGGGGGGGGGCGGGGGGGGCGCGGGGFGGGGGGGGGGGGGGGGGGGGGG<GGGGEGGGGGGGGGGGGGGGFGGGGDGGGGGGGGGGGGGCGFGFGGGGGGGFGGGGGGGFGDDGGGGGGGFGGGFGGGEGGGGGGGG=FGGGGGGG57?GGGGGGGGGCGG8FGDGF7@FD7GGFG,CCEFBEGGFGE,C+>FGE6GFGGFCCGGGGFG9CGGC5GG6FGC<FGG?@?F<F7,C*CF7G@?E:AC@F*+=GF7=E=7C<<:)*/G7F=*7C0D019+9?F*69)
@99_4_0/1
caggtgcagctggtgcagtctggggctgaggtgaagaagcctggggcctcagtgaaggtctcctgcaaggcttctggatacaccttcaccagttatgatatcaactgggtgcgacaggccactggacaagggcttgagtggatgggatggatgaaccctaacagtggtaacacaggctatgcacagaagttccagggcagagtcaccatgaccaggaacacctccataagcacagcctGcatggagctgagcagcctgagatctgaggacacggccgtgtattactgtgcgagagggaggt
+
CCCCCGGGGGGGGFGGGGGGGGGGGGGGFGGEGGFGGGGGGGGGGGGGGGGGGGGGGGGGGGGGGGGGGGGGGGGGGFGGGGFGGGGGGGDGGFGFGGGGGGGGGGGGGGGGGFFGGGGGGGGGFCGGG=GGCFGFG9FD9GGGGGGGGGGGDCFGGE;GFDFGGGGGGFFGGF?GFGCCGGGEGG9GG9FFGBGEGGFEGGGC5E@CGGFFG6CFG>GGGDFDE8FG8EG+G8*GD+7D9G@F@GF+>D+6,?6<FC;*E>=<F:774<<)22GDG1**DC7C*F*F+<C1?C))3A8G/
@100_0_0/1
caggtgcagctggtgcagtctggggctgaggtgaagaagcctgggtcctcggtgaaggtctcctgcaaggcttctggaggcaccttcagcagctatgctatcagctgggtgcgacaggcccctggacaagggcttgagtggatgggagggatcatccctatctttggtacagcaaactacgcacagaagttccagggcagagtcacgattaccgcggacgaatccacgagcacagcctacatggagctgagcagcctgagatctgaggacacggccgtgtatAactgtgcgagagaggagg
+
CCCCCGGGGGGGGGGGEGGGGGGGGGGEGGGGFGGGGGGGFGGGGGGGGGCGGGEGGGEGGGFGGG9FGGGGGGGGGGGGGGGGGGGFGGGGEGGCGGGFGGGFDCGGGGGGGGGGGFGGGCGGEGGFGGGGGEGFFGGGGGCGGGGFFGGGFGDGGFGGGGGGGGGGCGFFGCFGG@9GGCFGCGEGCDDGG;GGGGDGG9GGGGGEFGGGGCCGFGGGGDFFG:G=F+GG?5GE>9CGGG4*>CCECG<CE2GC=GFE8CGFG+@F<:=<CAF*>FCG)*)F9*AD770+67932*1F/
@100_1_0/1
caggtgcagctggtgcagtctggggctgaggtgaagaagcctTggtcctcggtgaaggtctcctgcaaggcttctggaggcaccttcCgcagctatgctatcagctgggtgcgacaggcccctggacaagggcttgCgtggatgggagggatcatccctatctttggtacagcaaactacgcacagaagttccagggcagagtcacgattaccgcggacgGatccacgagcacagcctacatggagctgagcagccCAagatcAgaggacacggccgtgtattactAtgcgagagaggagg
+
CCCCCGGFF<GGGFGGGG,GGGEFGGFEGGFF<G>G@E<G;F7GCFCGGGFFGFECC@ACCGC,GGE<GFGCGGGFGGGFGCCGCFG,GFCGGGFEDG<,FFDFGD<G?:F<AE<G9G8FGAF+EGDFAFCBCEF++E,FGGEFB,9FFGGD+B*<,F@FF@>FCFFGF@F3F2,FF,G@@F7B=*FAGF33>@,FECFD:>?,<81G@+D,518=>,?E/*0,?>*,01,,6E2@<E3E,,F=0+;*+BCFC*+7+)<0+3>2:0:F141)C**2*C+*9+*91+**202240)C*4;**
@100_2_0/1
caggtgcagctggtgcagtctggggctgaggtgaagaagcctgggtcctcggtgaaggtctcctgcaaggcttctggaggcaccttcagcagctatgctatcagctgggtgcgacaggcccctggacaagggcttgagtggatgggagggatcatccctatctttggtacagcaaactacgcacagaagttccagggcagagtcacgattaccgcggacgaatccacgagcacagcctacatggagctgagcagcctgagatctgaggacacggccTtgtCttactgtgcgagagGAgagg
+
CCCCCGGGGGGGGGGGGGGG@GGGFGGGFGGGGGGGGEGFFGGGGGGGGGGFGGGGCFGGGDGFGGGGGGGGGGGCGGGGGGGGGGFGGG=GGGAGGGGGGGGGGDGGGGEGGGGGGGGFGGEGGGGGGGGF:GGFGGGGGGGGGFFGGGGGFGFFGEFGGGGF8EGFGCGG=GGGGGGFDBGGGGGCEF*FGGCGBFEG=GGEEEGGCFGGC96GG6GDGFD@FFG7GCCF8G*FF27CGCD,G2GGECCFGGDDEGEG2G?CCGGGCG<91FG5++G0*;.FFCC5+FGG9DG>)77;F
@100_3_0/1
caggtgcagctggtgcagtctggggctgaggtgaagaagcctgggtcctcggtgaaggtctcctgcaaggcttctggaggcaccttcagcagctatgctatcagctgggtgcgacaggcccctggacaagggcttgagtggatgggagggatcatccctatctttggtacagcaaactacgcacagaagttccagggcagagtcacgattaccgcggacgaatccacgagcacagcctacatggagctgagcagcctgagatctgagAacGcggccTtgtattactgtgcgagagaggagg
+
CCCCCGGGGGGGGGGGGGGGGGGGGGGGEGGGGGGGGGGGGGGGFGGGGGGGGGGGFGGGGGGGGFGGGGGGGGGGGGGGGEGGGGGGFGGGGGGGGFGGFGGGGGGEGGGEGGGGGGGGGGCGGGFFGGGGGGGGGGGGDGGGGFFGGGCGGGFGFGFGGFFGGGF7G9G8GGGDGGG,GFGGGGGGG+FFGD96FGEGG;GFGDFGGEGCGCCGG7GGGDFGFECGCE5CGGEGGGGCC:@FFFE<=D?E+F?DCF74GEF89)?FC)76D9G;*+GCE2GC85E*:CF13*CCFFCD?
@100_4_0/1
caggtgcagctggtgcagtctggggctgaggtgaagaagcctgggtcctcggtgaaggtctcctgcaaggcttctggaggcaccttcagcagctatgctatcagctgggtgcgacaggcccctggacaagggcttgagtggatgggagggatcatccctatctttggtacagcaaactacgcacagaagttccagggcagagtcacgattaccgcggacgaatccacgagcacagcctacatggagctgagcagcctgagatctgaggacacggccgtTtattactgtgcgagagaggagg
+
CCCCCGGGGGGGGGGGCGGGGGGGGFGGGGGGGGGGGGGGGGGGFGGGGGGGGGGGGGGGGGGGGGGGGGGGGGGGGGGGGGGGGGGGGGGGFGGGGGGGEGGGGGGGGCGGGGGGDGFGGGGGGGGFGGGGGGGGF@GGCGFFGGGGGG?GEFCGGGGF<GFG:GGGGGGFGAFGCGGGCGGEGBGFDCG,GFGGGGAFGGFFCFBG?AGGGF5>GGCGFFG5GCG:>G;CG+GACGEG+FC7F5D5FF+FC9:FGC2E7EFG5G;:774F:>EFA2)A5*FGBC4F*>C9=CBD*F7*G
@101_0_0/1
cagatcaccttgaaggagtctggtcctacgctggtgaaacccacacagaccctcacgctgacctgcaccttctctgggttctcactcagcactagtggGgtgggtgtgggctggatccgtcagcccccaggaaaggccctggagtggcttgcactcatttattggaatgatgataagcgctacagcccatctctgaagagcaggctcaccatcaccaaggacacctccaaaaaccaggtggtccttacaatgaccaacatggaccctgtggacacagccacatattactgtTcacacagac
+
CCCCCGGGGGGGGGG@GGGGGGGGGGGGGGGGGGGGGGGGGGGGGG:GGGGGGGGGEGGGGGCGGGGGGGGGGGGGGGGGGGEGGGGGGGGFE=GGGGGGGGGGGFGGGFGGGFGGFGGGFGCGFGGGGGGGGGFGGGFGDFFFGCGGGCGGGFFGGG@GGGFGDGFGGGGGGGG,GGGGGGG@GEG7FGF,GGGGGGCGGGG:GGFGG7GGEFF=C@F;G49CDG=DAGGGAFGFC,DG=C5FDCFGEFCFCDG,G5GE=<?C3A=@F7G*DCCC9C*G4D@=F93467**9/@?0D7:7
@101_1_0/1
cagatcaccttgaaggagtctggtcctacgctggtgaaacccacacagaccctcacgctgacctgcaccttctctgggttctcactcagcactagtggagtgggtgtgggctggatccgtcagcccccaggaaaggccctggagtggcttgcactcatttattggaatgatgataagcgctacagcccatctctgaagagcaggctcaccatcaccaaggacacctccaaaaaccaggtggtccttacaatgaccaacatggaccctgtggacacagccacatattactgtAcacacagac
+
CCCCCGGGGGGGGGGGGGGGEGGGGGGGGGGGGGGGGGGGGGGGGGGGGGGGGGGFGGG9DGGGCGGGGGGGGGGGGGGGGGGFGGGGGDGGGGGGGGGAGGEG9GGGGGGGGGGGGFGGGFGGGGGGEGGDBGGGEGGGGGCGGGGGGG>FGGGGGF+GFGGGGGG=GGGGGGGGFGGCGEG8CF,G@EGGCCGF>GCGGGG>9CGE7GGGEEF:FGG>GE?G9CCF=;,GG9FA:F7>DCGF,FDGFC<7GCC**CCF7)+)<*)7FEG7CF*+G6G9F19+*DF=F<6*+G93C5*CG
@101_2_0/1
cagatcaccttgaaggagtctggtcctacgctggtgaaacccacacagaccctcacgctgacctgcaccttctctgggttctcactcagcactagtggagtgggtgtgggctggatccgtcagcccccaggaaaggccctggagtggcttgcactcatttattggaatgatgataagcgctacagcccatctctgaagagcaggctcaccatcaccaaggacacctccaaaaaccaggtggtccttacaatgaccaacatggaccctgtggacacagccacatattactgtgcacacagaA
+
CCCCCGGGGEGGGGGGGEGEGGGGGGGFGGGGGGGDEGGGGGGGGGCGGGGGGGGGGGGFGGGGGGGGGFGFGGGGGGGGGGGGGGGGGGGFGGGGGGG7FGGFGEGGFGGGGGGGGGGGGFG9FGGFEFGGGDGGGGGDFGGGGGCBGGGFGFGDGGGGGFGG8GGGGGGGGFGGGDEGFGGGGGGFFDDA,GFGDGGGGGGG9EGF?=FDFEG:GFGFCGG5E,+G?GFGGFGGGFGFGC7<@56=C<G7FDCDDFGC8C)A9FEGF8D++FF5:FGF297@?C:G*FG151)F?-*))
@101_3_0/1
cagatcaccttgaaggagtctggtcctacgctggtgaaacccacacagaccctcacgctgacctgcaccttctctgggttctcactcagcactagtggagtgggtgtgggctggatccgtcagcccccaggaaaggccctggagtggcttgcactcatttattggaatgatgataagcgctacagcccatctctgaagagcaggctcaccatcaccaaggacacctccaaaaaccaggtggtccttacaatgaccaacatggaccctgtggacacagccacatattactgCgcacacagac
+
CCCCCGGGGGGGGCGGGGFGGGGGGCGGGGGGGGGGGGGG>GGGGGGGGFGGGGGGGGGGGGGGGGGCGGGGGGGEGGEGGGGGGEFGG<GGGGGGGGGGCGGGGEGDFF<DGEGGGGGFGGGGGG9GFG9GGGGGGFFGGGGG,GGGGGDFGGDFGGCGGGEGGGFG9FFCGCFFGFCAFEGGGGGGGGGFCGFCGCFCFGDGGG+GG5FG*G99GCGGAGGFGEGFGGCCG<@GCGGG0:+>FGGC+G*G?=?,CG<+:GC7ADFG,CC*>GCD7G1;9DD+@:73+>)C?:C2F(>7/
@101_4_0/1
cagatcaccttgaaggagtctggtcctacgctggtgaaacccacacagaccctcacgctgacctgcaccttctctgggttctcactcagcactagtggagtgggtgtgggctggatccgtcagcccccaggaaaggccctggagtggcttgcactcatttattggaatgatgataagcgctacagcccatctctgaagagcaggctcaccatcaccaaggacacctccaaaaaccaggtggtccttacGatgaccaacatggaccctgtggacacagccacatattactgtgcacacagac
+
CCCCCFGGGGGGGGGGGGGGGGGGGGGGGGGGGGGGGGGGEGGGGFGGGGGGGGGGGGGGGGFGGGGGGGGGGGGFGGGEGGFGGGGGFGGGGGGGGFGDGGGGGGGGGGGFGGGGGGGACFGGGGFGCGGGGGDGGGGGGGEGEGGGG8GGGGGFFGFGGGFGGFGGFFGGGGFGFGGGGFGG@F*DFGGEGDGFGGFGDFGFG>,GGG8<GDFFCDGGGGGC?D@GECFEGFCGGGGF=GGGDG7A+DDFGCE34C+GFFCG*<:FCF+GAC7+3=CDE17)7F?2BB7C>*0:*D<7<
@102_0_0/1
gaggtgcagctgttggagtctgggggaggcttggtacagcctggggggtccctgagactctcctgtgcagcctctggattcacctttagcagctatgccatgagctgggtccgccaggctccagggaaggggctggagtgggtctcagctattagtggtagtggtggtCgcacatactacgcagactccgtgaagggccggttcaccatctccagagacaattccaagaacacgctgtatctgcaaatgaacagcctgCgagAcgaTgacacggccgtatattacGgtgcgaaaggtatag
+
C9CCCGGG-ECGACFGGGFF9DGGCF@G@GEGAC,GFG;GGGFGFEGDFGFFCCDG,:<EFF,GGF,C+<FGCEBGFFF6E@@CG<GGEDFG,EC@GFFG<F@FCEEF69GF7FGF:,GGAFADFGG4ACFE4GFC3FA+EFEABF,9GCDFF4,+D,,998F@F3F,,77F8CGFFF<6<C@F,/D8FC4@DE;B*88D>GFE85A29+,C7F,<+F8@3*:DC,,**9?,<7*<39=:E**</<5*,+=D7:*0,***/1*57F9**C3).:0.09*C;+@+C)>7+*2*:).<2;<)*
@102_1_0/1
gaggtgcagctgttggagtctgggggaggcttggtacagcctggggggtccctgagactctcctgtgcagcctctggattcacctttagcagctatgccatgagctgggtccgccaggctccagggaaggggctggagtgggtctcagctattagtggtagtggtggtagcacatactacgcagactccgtgaagggccggttcaccatctccagagacaattccaagaacacgctgtatctgcaaatgaacagccAgagagccgaggacaAggccgtaAattactgtgcgaaaggtatag
+
CCCCCGGGGGGGGGGGGGGGGGGGGGGGGGGGGGGGFGGGFGGGGGGGG9FGGGFGFGGGGGGGGGEGGGG7GGFFGGGGGCGGGGDFGGGGGGGGGGFGGGGCGGCGGGGGGGGGGGGGGGG8GGGFGGGGFGGGGGGGGGGFFGG?GGGGGGGGGGGGFEGGGGGFGGGGFCGGGG:G@GGG7CGCGFF9EGG=6GGEEGG7G@CF,9GGGEGGGGCBGG>G;F8FDCBFF=GCG8G>7C5GE+55F1GGG9GG27G6:=:CFCG?@D<0<GFF2:>+C8+CFF8;8B=F>++7C5>/9
@102_2_0/1
gaggtgcagctgttggagtctgggggaggcttggtacagcctggggggtccctgagactctcctgtgcagcctctggattcacctttagcagctatgccatgagctgggtccgccaggctccagggaaggggctggagtgggtctcagctattagtggtagtggtggtagcacatactacgcagactccgtgaagggccggttcaccatctccagagacaattccaagaacacgctgtatctgcaaatgaacagcctgagagccgaggacacgTccgtatattactgtgcgaaaggtatag
+
CCCCCDGGGGGGGGGGGGGGGGGGGGG,GGEGGGGGGGGGGGGGGGG9EFGGGGGGGGGGGG,GGGG,GGGGGGGGGGGGGGGGGGGGGEGGFGGGEGGGGGFGGGGGEGGGGGGGGGGGGGGGGGFGGFCGGGGFFGGDCGGGGGGGGGFGG@GGGBFGGGFG>FFGE7CGGG,GGFGGCGBGEAGGGCBF*GCF;FGFF:EGFGGGFCG;CBE=FEAFGG:FGFGGFCDECCFGEGF=GC+D7@G@GEC,CECGC*6:GF7C@<DFG21A+1@5@CF5>+9C@.1*B8FF:***2F7>*
@102_3_0/1
gaggtgcagctgttggagtctgggggaggcttggtacagcctggggggtccctgagactctcctgtgcagcctctggattcacctttagcagctatgccatgagctgggtccgccaggctccagggaaggggctggagtgggtctcagctattagtggtagtggtggtagcacatactacgcagactccgtgaagggccggttcaccatctccagagacaattccaagaacacgctgtatctgcaaatgaacagcctgagagccgaggacacAgccgtatattactgtgcgaaaggtatag
+
CCCCCGGGGGGGGGGGGGBGGGGGGGGFGGGGGGFGGFGGGGGGGGG@GGGGGGGGGGGGGGGGGGGFGGGGGGGGFGGGFGGGGGG6GGGCGGGGGGGFGFGGGGGCGGGGGGGGG8GGGFGGGGCGGGGGEGGFGCGFGGGGFFGGGGFGFGFGEFGGGGG<GCFGGGFGFGGGAGFFGGF*GF8GFGGFGEBFFG@,CGGGAFGFEGGCGG,GG,G>GFG;GGE=F8EGEC,CFCGFGCAE*C*CF7*CFF<GDCGDC+GE7C2:E*0F**CF+F=)FCGG9@FGC7G*@F:*0D76>
@102_4_0/1
gaggtgcagctgttggagtctgggggaggcttggtacagcctggggggtccctgagactctcctgtgcagcctctggattcacctttagcagctatgccatgagctgggtccgccaggctccagggaaggggctggagtgggtctcagctattagtggtagtggtggtagcacatactacgcagactccgtgaagggccggttcaccatctccagagacaattccaagaacacgctCtatctgcaaatgaacagcctgagagccgaggacacggccgtatattactgtgcgaaaggtatag
+
CCCCCGGGGGGGGGDFGGGGGGGG<GGGGGGGGFGGGGGGGGGGGG:FGGGFGGGGGGGGFFGGGGGFGGGGGFGGGGFGGGFGG>GGFGGFGGGGGGGGGEGGGGGGDGFGCGEGGGGGGGGCGGEGGFGAFG?EGFGGFDG?GGGGGGGGGGGGGEFFGEGGGGGGGGGGFG9GGFGEG7FGG7GGFG,GGFG6G7@FFDGD,EGG6GG@GGFDFCGCGFGFFC5?CGFGGFEG*EFGBFD6,)+7F:FCFA*FFFGFF=G@CC0+:G9::C0F+6036*FDFCF<4+77DC>F1F4?*
@103_0_0/1
gaggtgcagctgttggagtctgggggaggcttggtacagcctggggggtccctgagactctcctgtgcagcctcCggattcacctttagcagctatgccatgagTtgggtccgccaggctccagggaaggggctggagtgggtctcagctattagtggtagtggtggtagcacatactacgcagactccgtgaagggccggttcaccatctccagagacaattccaagGacacgctgtatctgcaaatgaacagcctgagagccTaCgacacggccgtatattactgtgcgaTagaaggtt
+
CCCCCFGGF@GFGGFFFFFEG6GG<GGGGFFGGGGGEEG@GGFCFFGFGGFGGD9G,AG;FGGCF@8FCGGAEG,CF<DFAG+EGGFF:C<GG8D8GFF,G,G:+@<EEGGGF<EC9FF=<CFF<F,FC:2BGF,A<F5FCGCFCFA=DEE9GE,GG,9E>CFF,AFG,BCE,GCF,=G:*7A+97:7*7,,,@DDEEC,*8;GC68@EE9<?,2<G;F7,,C,,5,6/*8@+=++**9F191=0/3C41<?3C9*9=:6C+;B,1,A617:2**37>B9*/+2=1*/A*26*7@:)6)+*
@103_1_0/1
gaggtgcagctgttggagtctgggggaggcttggtacagcctggggggtccctgagactctcctgtgcagcctctggattcacctttagcagctatgccatgagctgggtccgccaggctccagggaaggggctggagtgggtctcagctattagtggtagtggtggtagcacatactacgcCgactccgtgaagggccggttcaccatctccagagacaattccaagaacacgctgtatctgcaaatgaacagcctgagagccgaggacacggccgtatattactgtgcgaaagaaggtt
+
CCCCCGGGGGGGGGGGGDGGGGGGGGGGFGGGGGGGGGGGGGGGGGGFFFGGGGGGGGGGGGGFGGGGGGGGEGGGGGGGGGGFGGGGGGGEFGGGGGGGGEGGEEGGGGFDFGGGGGGGFGGGE<GFGGGGGGGGG,GGGGGGDFGGFGGGGGFGGGGGFGDGGGFGGDG@<FFGGGGGGF,,7AAFGGFA>F0FCEGGGF,GG?CGEGFC68FFEDB>@?A:4+F;CGDBG?CCCGFEGCFFDFGCCCGGGG=G?FFGACCA*56*,+FFFFC+;):?:=C*A9=>:7C@)5FG7*C?*
@103_2_0/1
gaggtgcagctgttggagtctgggggaggcttggtacagcctggggggtccctgagactctcctgtgcagcctctggattcacctttagcagctatgccatgagctgggtccgccaggctccagggaaggggctggagtgggtctcagctattagtggtagtggtggtagcacatactacgcagactccgtgaagggccggttcaccatctccagagacaattccaagaacacgctgtatctgcaaatgaacagcctgagagccgaggacacggccgtatattactgtgcgaaagaaggtt
+
CCCCCGGGGCGGGGGGGGGGGGGGGGGGGGGGGGGFGGGGGGGGGGFGGGGGGGGGGGGGGG<GGGGEGGGGGGGGGGGGFGGGDDGGGGGFGGGGGGGGGGGGGGGGGGFGGGGGGGGGGGGFFGGGGFGGGGGGGGFG7DGGGGFGGG9FGFGFGGGGGGGGGGGDFFGGG?GGGGFGFGG,GG7FCF;DFF;GGGFCF?GEG+G;GGGFCDFGFGFFGG:F;G,GFF@G;+C9B*5GGE2DCAGDGE7G:G*;?G8*G<GE>@;GGGGF>G@GG5=D@FG*C0:9+?+FD*)3C47=5
@103_3_0/1
gaggtgcagctgttggagtctgggggaggcttggtacagcctggggggtccctgagactctcctgtgcagcctctggattcacctttagcagctatgccatgagctgggtccgccaggctccagggaaggggctggagtgggtctcagctattagtggtagtggtggtagcacatactacgcagactccgtgaagggccggttcaccatctccagagacaattccaagaacacgctgtatctgcaaatgaacagccAgagagccgaggacacggccgtatattaAtgtgcgaaagaaggtt
+
CCCCCGGGGGGGGG-GGGGGGFGGGGGGGGGGGGFGGGCGGGGGGGGGGFGGGGGFCGGCFGGGGGGGGGGGGFGGGGGGGGGGGGGGGGGGGEGGFBGGGFGGGGGGG?GGGEGGGGGGGGGGDGGFGGGFGGFGF=GGFGGGGGGFGG+GGGGGGGGGFGGCGFGGGG,EEGFGGD>CGGG?EGGCFGGGGGEGGGG7D98GFGCEGGG67GBGFGGGFGGFFGFF:GFGG;G,A8GC;D05EGGCG+*F4G9:*BCG>>0?=GFFD?G82*4?;/GEG.>B)AB?13DG576(>7D0*
@103_4_0/1
gaggtgcagctgttggagtctgggggaggcttggtacagcctggggggtccctgagactctcctgtgcagcctctggattcacctttagcagctatgccatgagctgggtccgccaggctccagggaaggggctggagtgggtctcagctattagtggtagtggtggtagcacatactacgcagactccgtgaagggccggttcaccatctccagagacaattccaagaacacgctgtatctAcaaatgaacagcctgagagccgaggacacggccgtatattactgtgcgaaagaaggtt
+
CCCCCGGGGGGGGGGGGGGGGGGGFGGGGGGGGFGGGGGGGFGGGGGGGGGGGGGGGGGGGFGGGGGGGGGGGGGGFGFEGFGGGGGGGGG,GGGGGEGGGGGGGGGGGBEGFGG@GGGGGGGGGGDGGGGGGGGGGGGGGGFGGGGGGGFGGEGGGDGGGGGGGGGFGAGGEEGFGFFGG9G?FEGDG@EGDGGCGE=GG,GFCCFEGG8DCG<GCFGGGDGCFCF5G<CEC:GGGGG7GG,37E:F78CD:CC<,C0GCF>EDCGGFFC:DG<7F;)C;A+GG*F3D*@>GG909G@C0
@104_0_0/1
gaggtgcagctgttggagtctgggggaggcttggtacagcctggggggtccctgagactctcctgtgcagcctctggattcacctttagcagctatgccatgagctgggtccgccaggctccagggaaggggctggagtgggtctcagctattagtggtagtggtggtagcacatactacgcagactccgtgaagggccggttcaccatctccagagacaattccaagaacacgctgtatctgcaaatgaacagcctgagagccgaggacacggccgtatattactgtgcgaaagaagacg
+
CCCCCGGGGFGGGGED8GGGGGGGGGGGGGGGGGGGGGGGGGGGGG9GGGGGGE@GGGGGGGGGGGGFGGGGGGFFGFGGGEGGGGGGCGGGGGGGFGGGGGGGGGGGGGGGGGGGGGGDFGGGGGGGFGGFGGGGGGGGGGGEGFFGCG8GGGG<GGGGFGGGEGCGEGGDGGGGGFGGGGFGFF>GFGGC7@GAGGEEA<GF,FG,GFGGD>EEFFGGGGDGE9G8CDDG@;GGC:GD9/DCG,GDGCFCFG9GC;?F+9F:GDEAFC6*B)C4F=<FG016FF7+GF+*::6+F*)F+
@104_1_0/1
gaggtgcagctgttggagtctgggggaggcttggtacagcctggggggtccctgagactctcctgtgcagcctctggattcacctttagcagctatgccatgagctgggtccgccaggctccagggaaggggctggagtgggtctcagctattagtggtagtggtggtagcacatactacgcagactccgtgaagggccggttcaccatctccagagacaattccaagaacacgctgtatctgcaaatgaacagcctgagagccgaggacacggccgtatattactgtgcgaaagaagacA
+
CCCCCGGGGGGGGGGGGGGGGGGGGGGGGGGGGGGGGFGEGGGGFGGGGGGGGGGGGGGGGGGGGGGGGFGGGGGGFGCGGGFGGGGGEGGFFGGDGGGFGGGGF+GGGGGDGGGGGGGGGCCGGGFGG<GGGFGGGFG8GGGGGGDGGGFFGFGFGGGGFGGGGGGGGGGFG,GGDGGGGGGFGGFGEGGGG=DGGGGG>GGAGEFF9GGGGEC+,G@FF5FGGFFGE;GEGEG0DGCGCFGF)D>EFCFA6F8GG7F>7DF5*1G5GC*6+G;CFD);F)783FFFG1G:9CFF6))9)
@104_2_0/1
gaggtgcagctgttggagtctgggggaggcttggtacagcctggggggtccctgagactctcctgtgcagcctctggattcacctttagcagctatgccatgagctgggtccgccaggctccagggaaggggctggagtgggtctcagctattagtggtagtggtggtagcacatactacgcagactccgtgaagggccggttcaccatctccagagacaattccaagaacacgctgtatctgcaaatgaacagcctgagagccgCggacacggccgtatattactgtgcgaaagaagacg
+
CCCCCGGGGGDGGGGGGFGGGGGGGGGGGGGGGGGGGGGGEGGGGGGGGGGGFG7GGFGGGGGGGGGGGGGGDGGGFGGGGGFGGGGGGGFGGGGGGGGGGGGGGGFGGFGGGGGGGGGGGGGGGEGGGF@GGGGCGFGGGGGGGGGEGGCEGFEGGEGCGCCFGDGFGGGGGFGCGFGGGFGCAEG>GFBC*G:DFGEGGGGFEFCGGFDGCGEGFEC2E:>FFGGGFGC+GGFGG2GFC2CCF5?EG8CDG<G5=>GCF*9F<):56@<4F<<E>:*FG3:9DF@C=7)+?*C*@?*+:
@104_3_0/1
gaggtgcagctgttggagtctgggggaggcttggtacagcctggggggtccctgagactctcctgtgcagcctctggattcacctttagcagctatgccatgagctgggtccgccaggctccagggaaggggctggagtgggtctcagctattagtggtagtggtggtagcacatactacgcagactccgtgaagggccggttcaccatctccagagacaattccaagaacacgctgtatctgcaaatgaacagcctgagagccgaggacacggccgtatattactgtgcgaaagaagacg
+
CCCCCGGGGGGGGGGGGGGGGGGGGGGG<GGGGGGGGGGGGG<GGGGGGGGGGEGGGGGGGGGGGGG:GGGGCGGFEGGGGGGGGGGGGGGAGGGGGGGGGGG9GBGFGGGGEGGGGGGGGGGGGGGFGGGGGGFGGFFG,CGGFGGGDGGGGGGGAFGGGGFG:<GFGGFCFGFGEGGFGF>GGGFGGG;GGC,CFGCFG9GGGDGGGFGCFCCFFF6G8FGEC9,FEGG,GE:FGCCCGGGGCGG:?CC:EFC0+GGAEG;*:FFGG48DG*G3*G?)G<?+596:2C4*GC6:F<0))
@104_4_0/1
gaggtgcagctgttggagtctgggggaggcttggtacagcctggggggtccctgagactctcctgtgcagcctctggattcacctttagcagctatgccatgagctgggtccgccaggctccagggaaggggctggagtgggtctcagctattagtggtagtggtggtagcacatactacgcagactccgtgaagggccggttcaccatctccagagacaattccaagaacacgctgtatctgcaaGtgaacagcctgagagccgaggacacggcTgtatattactgtgcgaaagaagacg
+
CCCCCGGGGGGGGGEGGGGGGGGGGGGGGGGGGGGGGGGGGFGGGGGGFGGGGGEGGGGGFGGGGGGGGGGGGGGGGGGGGGEGGGGGGFCG>GGGGGGGGG>GGFGGGGGGGGGG<GGGGGEGGGFGGGGGGGFFGGGGGCECGGGGGGGCGGGGGGGFG,FGGFFGGGG7GGFGGGGGCDGGFFB,GGFGACFEFGF9FGGGE;F@GGGEGGDE@GCGDE*GGGC=GGG:FC8CFG0G?<8GGG**4EF*GGG?<0G=,9F+4GGGF<F?GD:+9=:C*G:0F269FC4F)5G+G?*F*
@105_0_0/1
gaggtgcagctggtggagtctgggggaggcttggtaaagcctggggggtcccttagactctcctgtgcagcctctggattcactttcagtaacgcctggatgagctgggtccgccaggctccagggaaggggctggagtgggttggccgtattaaaagcaaaactgatggtgggacaacagactacgctgcacccgtgaaaggcagattcaccatctcaagagatgattcaaaaaacacgctgtatctgcaaatgaacagcctgaaaacGgaggacacagccgtgtattactgtacTacag
+
CCCCCGGFFGGGGGGGGGGGGGGGGGGGGGGGGGGGGGGGGGGGGFGGGGFGGGGGGGGGGGGGGGGGGFGGGGGGGGGGGGGGGGGGFGGGGGGGGGGGGGGGGGGGGAGCFGGGFGGGDGGGGGGGGFGGGGGGDGGGGG<GGGGGGFGGGDGGGGGGGGGGGGFGGG@FFGGG@GCGGGFGGGGGGFGGGG9,7CGGDGECFGCFGGFG?CF,GGEF?GCFFG<9,9GEGGC7DGFGEGGCCFFFFC*GCEGG*ADG;*E:CE:=>)G@)GF<C.GFDFF6*040C:>;)7F<)+)//
@105_1_0/1
gaggtgcagctggtggagtctgggggaggcttggtaaagcctggggggtcccttagactctcctgtgcagcctctggattcactttcagtaacgcctggatgagctgggtccgccaggctccagggaaggggctggagtgggttggccgtattaaaagcaaaactgatggtgggacaacagactacgctgcacccgtgaaaggcagattcaccatctcaagagatgattcaaaaaacacgctgtatctgcaaatgaacagcctgaaaaccgaggacacagccgtgtatGactgtaccGcag
+
CCCCCGGGGGGGGGGGGGGGGGGGGGGGGGGGGGGGGGGGGGGGGGGGGGGGGGCGFGGGGGGGGCGGGGGGCG@GGGGFGGCGGGFGGGGGGGGGEGGGEGGGFGGGGGGGFGGD7GGGGGGGGGGGGGAGEFGGGFDG@GAGGGDEGFGGGG7GGGCGFGGGCEGGC@GGGGGEGGGGCFGCGGG,G,G,GGF7GGGEG*GD+FEGGGF?GDFGEGG?DGEG?EFCGF4FFGC*FG,DFG*GDFGGE7F5GG>C?FE:C=??E;F*@AG81?FF7DE7GG@;ED*>+*FFF)C:)*:0)
@105_2_0/1
gaggtgcagctggtggagtctgggggaggcttggtaaagcctggggggtcccttagactctcctgtgcagcctctggattcactttcagtaacgcctggatgagctgggtccgccaggctccagggaaggggctggagtgggttggccgtattaaaagcaaaactgatggtgggacaacagactacgctgcacccgtgaaaggcagaGtAaccatctcaagagatgattcaaaaaacacgctgtaGAtgcaaatgaacagcctgaaaaccgaggacacagccgtgtCttGctgtaccacag
+
CCCACGGGCGG@@FFGFEFGGEFGGGGEEGGGGGGGCFFEFEFFGG@FGGCG+FFCG9D<8F,G+FFDG6FAFGFD;F@F@GFG<GF<E,8CC,E9@G?GGG8F,<7GD8<EEFBFC,D<C,EG:,BG7+G?GGGF?FB5*<E,,AFCEGC9,@F@F,FF,+GD,7CCD@7>EGC@G6F,AEED75>@C:GFG>9BC,>E@FE>,E3,:,+B/+:;>GC,,;99FB;C2CE++=*:497*+:::?:**C**,,E*++5:*/*<+66*+5)*++/2:*1:>0)*=9*+/+57.6)+D:*91)
@105_3_0/1
gaggtgcagctggtggagtctgggggaggcttggtaaagcctggggggtcccttagactctcctgtgcagcctctggattcactttcagtaacgcctggatgagctgggtccgccaggctccagggaaggggctggagtgggttggccgtattaaaagcaaaactgatggtgggacaacagactacgctgcacccgtgaaaggcagattcaccatctcaagagatgattcaaaaaacacgctgtatctgcaaatgaacagcctgaaaaccgaggacacagccgtgtattactgtaccacag
+
CCCCCGGGG9GGGGFGGGFEGGGGDGGGGGGGGGGGGGCGDGGGGGFGGG@GGGGGGFGGGGGGFGGFGGGGGGGGGGGGGGGGGGGGGGGGGGGGGGDGGFFGGGGGEGAGGGGGGGGGGGGGGGEFGGGGGDFGGGGGGCFGFGFGGGGEGGGGGGGGGGGGGG5GGGGG9G>GDFFCFEG*GGGDGF7FGFGF6G>CCBGGCGGCC?CG=7FG,G6GG8ECGG@C/AFF<GGG<CCFG?G7DCDCG9GFFC@,C1FGFDG8F*G=<5FCEAGD848B7)@7CGF979)D*1*85>*:F
@105_4_0/1
gaggtgcagctggtggagtctgggggaggcttggtaaagcctggggggtcccttagactctcctgtgcagcctctggattcactttcagtaacgcctggatgagctgggtccgccaggctccagggaaggggctggagtgggttggccgtattaaaagcaaaactgatggtgggacaacagactacgctgcacccgtgaaaggcagattcaccatctcaagagatgattcaaaaaacacgctgtatctgcaaatgaacagcctgaaaTccgaggacacagccgtgtattaAtgtaccacag
+
CCCCCGGGGGGAGGGGGGGGGGGGGGGGFGGGGGGGGGFGGGGGGGGGEGFGGGGGGGGGGGGFGDGGFGGGGGGGGGGGGGGGGGGGGGGGGGFGFGGGGGGGGGFGGGGCGFGGGGGGGGGGFGCGFGGGGGF<GGGGGGGGGGGGGGGGGGGGGGGGGGG<>GGGGGAFGFCGGGGCGF9>GGGGFGGGGG9GGGGA@FGG4G5G8DCGGGBGDGGEGEGGGGGE8;7E=FEG?FG7CGFGC7GFEEFG+=GCFE77E7GC)?)+>FCC:C*@E.9@/C+C=5?;96*7CC9*066C9
@106_0_0/1
cagatcaccttgaaggagtctggtcctacgctggtgaaacccacacagaccctcacgctgacctgcaccttctctgggttctcactcagcactagtggagtgggtgtgggctggatccgtcagcccccaggaaaggccctggagtggcttgcactcatttattggaatgatgataagcgctacagcccatcCctgaagagcaggctcaccatcaccaaggacacctccaaaaaccaggtggtccttacaatgaccaacatggacccGgtggacacagccacatattactgtgcacacagac
+
CCCCCGGGGGGGGGGGGGGGGGFGGGGGGGGGGGGGGGGGGGGGGGGGGGGGGGGGGGGGGGGGGGGGGGGGGGFGGGGGGGGGGGGGGGGGGGGGGGGEGGGGGG9GGGGFGECEGGGGGGGFGGGGEGFGGGGGGGCGGG?EGGGDGGGFGGCEFGFGFGGG9FGGFGFGGGFGFDGGGGG?GGEGGEG,GG<FGDAFG@GGGFG*GGGGGGFGCGFGFF>;CCGGF9EFFG:@FC+C2GGFFCF6G9D*CG*FCGE5*E5FGG+F?:/7>*7+C98A:9DD97F6<F7F))F:F33=/
@106_1_0/1
cagatcaccttgaaggagtctggtcctacgctggtgaaacccacacagaccctcacgctgacctgcaccttctctgggttctcactcagcactagtggagtgggtgtgggctggatccgtcagcccccaggaaaggccctggagtggcttgcactcatttattggaatgatgataagcgctacagcccatctctgaagagcaggctcaccatcaccaaggacacctccaaaaaccaggtggtccttacaatgaccaacatggaccctgtggacacagccacatattactgAgcacacagac
+
CCCCCGGGGGCGGGGGGFGGGGGGFGGGGGGGGGDGGGGGGEEGGGGDGGGGGGGGEGGGGCGGGGGGGGGGGGGGGGGGGGGGGGGGGGGGGGGGGFGGGGFGG<GGGGGGGGCDGGGGF9GDGGFFEFGFGFGGGGGFGGCGGGGGFGGGG8GDG<GGGFGCD8EAGGG:FFGGGGG>EG89G=GFG@GGGFGGECGGGEFGFG7GGG9F9F?CGE8C?GFC,E;,GFEGFGGFGCGGGDCFC+*9CDCGFG)@+5G0FFFE<:G?GGF0DC5+F7G>D6<5+DCGG7*>>19:*FFB/
@106_2_0/1
cagatcaccttgaaggagtctggtcctacgctggtgaaacccacacagaccctcaTgctgacctgcaccttctctgggttctcactcagcactagtggagtgggtgtgggctggatccgtcagcccccaggaaaggccctggagCggcttgcactcatttatGggaatgatgataagcgctacagcccatctctgaagagcaggcAcaccatcaccaaggacacctccaaaaaccaggtggtccttCcaGtgaccaacatggaccctgtggacaAagccacatattactgtgcacacagac
+
CCCBCCFFGGGGGGCGCFFFGGC9GGG,GEFGGFGFG<FG7FGDE@DCFE+F<CG,@D6@F,GDFGGG6CG+G@FEGEGC,GCCFGECCFFG<?F=F9FE9D,EG8FG7FF<GG?G<CC+=E4G?FC7F?,=FGG5CABE4A,++FGFCGGBECF,FC=F<<,FFFG>=@D,7=@F,3C=E+C@CCG>F*,>8,EDF;G,<5;2@#,>B;@+@EF754C7@@,FECE*C6F52=,:+:,*9:;*12*F@*:/+@C7+;/C,*>5****:7++))**/+4*D0**>*F*)*4)205*+)27*
@106_3_0/1
cagatcaccttgaaggagtctggtcctacgctggtgaaacccacacagaccctcacgctgacctgcaccttctctgggttctcactcagcactagtggagtgggtgtgggctggatccgtcagcccccaggaaaggccctggagtggcttgcactcatttattggaatgatgataagcgctacagcccatctctgaagagcaggctcaccatcaccaaggacacctccGaaaaccaggtggtccttacaatgaccaacatggaccctgtggacacagccacGtattactgtgcacacagac
+
CCCCCGGGGGGGGGGGGGGGGGGGGGGGEGGGGGGGGGGGGGFGGGCGGGGGGG9GGGGGGGGGGGGGGGGFGGGGGGFEGGGCGGGGGGGGGGGGGGGGCGDFGG9GGGGGGGGGGGFGGGGGGGGDGGCGEFEGGGGGGGEGGGEGGFGFGFFG9GFGGFEG<CFGGGDGGCGCGFGFGAGC;CGFEGGDGDFGEGGCG=FGGGGFGGGG9FEGGF,E3CEBCGFE+:DDDF?*8CGB:::FD;GDF>FAC>@FG2+CD+EEF@F05F+:)EA?FC6G=**C2??F6:75=70*7);A4
@106_4_0/1
cagatcaccttgaaggagtctggtcctacgctggtgaaacccacacagaccctcacgctgacctgcaccttctctgggttctcactcagcactagtggagtgggtgtgggctggatccgtcagcccccaggaaaggccctggagtggcttgcactcatttattggaatgatgataagcgctacagcccatctctgaagagcaggctcaccatcaccaaggacacctccaaaaGccaggtggtccttacaatgaccaacatggaccctgtggacacagccacatattactgtgcTAacagac
+
CCCCCGGGGGGGGGGGGGGGGGGGFGGGGGDGGGGGFGGGFGGGGGGGGGGGGGGGGGGGGGGGGGGGGGFGGGGGGGGGGGGGGGGGGFGCGGGGGGGGGGCGGFGGGGGGGGGGGGGGGGG@GGFGFGGGG<GGGDGGGGG<GGFDGGGGGFGFFGGGFFGGGGGGGFFGGGGGGGGGGGGDG3G@GGFGGGGEFGGGGGC@GGGGF>CFCG*EFC3CFFGG>CDGCGGG*EC@CCFGAFGG;GG:GCFFF*7GFCGB*DAF0FC?:E?G22+6)6CCFC4)*G.77*F8G**77*F<F
@107_0_0/1
gaagtgcagctggtggagtctgggggagtcgtggtacagcctggggggtccctgagactctcctgtgcagcctctggattcacctttgatgattataccatgcactgggtccgtcaagctccggggaagggtctggagtgggtctctcttattagttgggatggtggtagcacatactatgcagactctgtgaagggccgattcaccatctccagagacaacagcaaaaactccctgtatctgcaaatgaacagtctgagaactgaggacaccgcTttgtattactgtgcaaaagacaagg
+
CCCCCGGGG9GGGGGGGGGGGEGGGGGGGGEGGGGGGGGDCGGGGGGGGGGGGGGFGGGGGGGGGGGGGCGGGGGGGGGGGGGGGGGGGCFGGGGGCGGDGGGFGGGFGAGGGFGGGGGGGGGGEGGGGFGEGGGGGGGGFG,GGGFFGGGFGGFFGFDG<GFGDD<EGEGGGGGDG@GGFAGDG7G@CGGGEC?D?GGGGEGFGGCGFGFGCGFGGGEG;C?8CG8ECE<GC=GGDGGF7GFC?+FGCFF@GF;+?4<G<FFGGCFF4:8CG*8)C:+@8=CC1GG)*:972+0:)9C+<
@107_1_0/1
gaagtgcagctggtggagtctgggggagtcgtggtacagcctggggggtccctgagactctcctgtgcagcctctggattcacctttgatgattataccatgcactgggtccgtcaagctccggggaagggtctggagtgggtctctcttattagttgggatggtggtagcacatactatgcagactctgtgaagggccgattcaccatctccagagacaacagcaaaaactccctgtatctgcaaatgaacagtcCgagaacGgaggacaccgccttgtattactgtgcaaaagacaagg
+
CCCCCGGGDGGGFGGGGGGGGGGGGGGGGGGDGGGGGGDGGGGGGGEGGGGGGGGGGGGGGGGGGGGGGGGGGGGGGGGFGGGGCGG<GGGCGGGFEGGEGG<GGCGGGGGGGGGG<GDFGGGFGCGGGGFGGAFF=GGGG9FG7GGACFG9GGGGGGGGBGGGGGGDGGGGFEGGFGFGGGFG9CCGGGGFGCDEFGGGGGED8FGGGGEGGGCGG*GGGG9G6GGGFFCC2CD@E9CG8@FGG?*C9*F:E*GE*>GE38=,0?3:FFEFFC*F7F>*FCF47C5D+?)*96*7F4:3*
@107_2_0/1
gaagtgcagctggtggagtctgggggagtcgtggtacagcctggggggtccctgagactctcctgtgcagcctctggattcacctttgatgattataccatgcactgggtccgtcaagctccggggaagggtctggagtgggtctctcttattagttgggatggtggtagcacatactatgcagactctgtgaagggccgattcaccatctccagagacaacagcaaaaactccctgtatctgcaaatgaacagtctgagaactgaggacaAcgccttgtattactgtgcaaaagaTaagg
+
CCCCCGGGGGGGGGGGGGGGGFGGGGGGGGGGEGGGGGGGGGGGGGGGGGDGGGGFGGGGGGGFGGGGGGGGGDGEGGGGGGGGGGG<GGGGGGFGGGGGGGGGGFFGFGGFGGGFGGGGGEGFGGFBGGDGCFGGGGGFGGFGEGFGGGGGGFFFGGGGGGGFGGGC,FBDGECGGFGDGGCFGGGGGGFGF@FGC:DG>EAG97GGGGCGGE>GCGEG66F@GFGFGF;GGGGGGGDEFF*=<GFG5C*C;FG:GGC>?G::7G9<):9*>GEF+CF*:6DF923474<8+74**):**
@107_3_0/1
gaagtgcagctggtggagtctgggggagtcgtggtacagcctggggggtccctgagactctcctgtgcagcctctggattcacctttgatgattataccatgcactgggtccgtcaagctccggggaagggtctggagtgggtctctcttattagttgggatggtggtagcacatactatgcagactctgtgaagggccgattcaccatctccagagacaacagcaaaaactccctgtatctgcaaatgaacagtctgaAaactgaggacaccgccttgtattactgtgcCaaagacaagg
+
CCCCCGGGGGGGG@GGGGGGGGGGGGGGGGFGGGFGGGGGGGGGGGGGGGGGGGCGGEGGGGGGGGGGGGGGGGGG9GGGGGGGGGGGGGGGGGGGGGGGGFGGGGGGGFGGGGGGGFGGCG9GGGGGGGGGGGGGGGBGGCFG<GGGGFGGGFGGGAA9GGGGGEGG<GGEFBGFDGGGGGG?3@FGFFGG@DGFC7GGGEGGGGGGEGG*DCGGG6,CA7F;GCFDFGCDGGCCCEF>DG5=9BG@9+7CAGE<CC9)9GGFFF<=FGC?F:D)+5C<9<F*D:;:F:*>*72>.3CFD
@107_4_0/1
gaagtgcagctggtggagtctgggggagtcgtggtacagcctggggggtccctgagactctcctgtgcagcctctggattcacctttgatgattataccatgcactgggtccgtcaagctccggggaagggtctggagtgggtctctcttattagttgggatggtggtagcacatactatgcagactctgtgaagggccgattcaccatctccagagacaacagcaaaaactccctgtatctgcaaatgaacagtGtgagaactgaggacaccgcctCgtattactgtgcaaaagacaagg
+
CCCCCGGGGGGGFGGGGGGGGGGEGGGGGGGGGGGGGGGFGGGGGGGGGGGGGGGGGGGFGGGGGGFAGGGGGGGGGGGGGGGGGGGGGGGGFGGGGGGGGCGGGGGGFGGGGGGGGG?GGGFGGGCGGFGGGGGFGGFGGFGGGGFGGFGDGFGFGGGGGGGFCGG9GGFGGGGGGGGFGGFCEGG7CGF;GGGGGEEGG=EBCEFGDDGEFCGEDCEE6DG*GD?>8CGDCACGD?7?72C7*CG9::G7GG/+G?7FCGFFG5FA)F<@GGG2C)>FG715GF7CGFD/DF1C+4*.>
@108_0_0/1
caggtgcagctggtgcagtctggggctgaggtgaagaagcctgggtcctcggtgaaggtctcctgcaaggcttctggaggcaccttcagcagctatgctatcagctgggtgcgacaggcccctggacaagggcttgagtggatgggagggatcatccctatctttggtacagcaaactacgcacagaagttccagggcagagtcacgattaccgcggacgaatccacgagcacagcctacatggagctgagcagcctgagatctgaTgacacggccgtgtattactgtAcgagagagtatt
+
CCCCCGGGGGGGGGGGGGGGGGGGGGGGGGGFGGGGGFGGGGGDGGGGGGEGGGGGGGGGGGGFGG8GGEFGGGGGGGGGGGGFGGGCEEGGGGGGGGDGGGGGGGGFFGGFGEGGGGGGGGGGGGGGGFG8FGGGGC9FGGCGF8GGFGFGGGGGAGGGGGFF,8GGFGGGGFGGGGGFG*<GGFGGGFFGD3GGGFFGGG7G7GGGCGFGG,GFGFFGG?FGCFGGG,<G9GGEGGEG+GGCC:GG;*;8CEFCCF94D2DG5C++G:GDC=D*8FG7C**:5>FC)*CG)9*09+?)9
@108_1_0/1
caggtgcagctggtgcagtctggggctgaggtgaagaagcctgggtcctcgTtgaaggtctcctgcaaggcttctggaggcaccttcagcagctatgctatcagctgggtgcgacaggcccctggacaagggcttgagtggatgggagggatcatccctatctttggtacagcaaactacgcacagaagttccagggcagagtcacgattaccgcggacgaatccacgagcacagcctacatggagctgagcagcctgagatctgaggacacggccgtgtattactgtgcgagagagtaCt
+
CCCCCGGGGGGGGGGGGGGGGGGGGGGGGG8GGGGGGGGGGGGGGGGGGGG,GGCGGGGGGGGGGGGGGFGGGGGGGGGGG8<GGGGGFGGGGGGCFGFFEGGGGGFGGGGGGGGGGGFGGGGGFGCGGGGGGGCGFGFGGGGGGGEGDGGGGAGGGGGGFCFGG<FGGGGGFB9F7GEGGGGGGGG,@<GEFBGGGG,9GGG<GGGCEGGGGGGF;GGF8GG?F25EE+C>E=FGGC8EFF9F@?F+F<:?CGC/C?;FFGC5C3C@>C/)F=:7*>*CG9<F0@9/4?7/+F?73*/29
@108_2_0/1
caggtgcagctggtgcagtctggggctgaggtgaagaagcctgggtcctcggtgaaggtctcctgcaaggcttctggaggcaccttcagcagctatgctatcagctgggtgcgacaggcccctggacaagggcttgagtggatgggagggatcatAcctatctttggtacagcaaactacgcacagaagttccagggcagagtcacgattaccgcggacgaatccacgagcacagcctGcatggagctgagcagcctgagatctgaggacaAggccgtgtattactgtgcgagagagtatt
+
CCCCCGGDGGGGGGGGGGGGEGGGGGGGGGGGGGGFGGGGGGGGGGFGGGGGGGGDGGGGGGGGGGGGGGGFGGGGGGGGGGGGGGGGGGGGGGGGGEGGGGGFGGGG8GGGGGGFGGGGGGGGFFGGFGGGGGCGFGGFDGGGGGGGGGGCFFG+GGGFGGGGGGGCGCGGGGGFFFFGFFGG,FG>5CCGGFFFCGGGC=G,FGGC8FGGGG+BF9F>GGCE,EGCGG1F?FG,CC+EGE/F5G:C>*:/,EG?CC:CFG>G:>)9<C5);97F=C*+<;FAFG+8C;*2<>A2)7>7*
@108_3_0/1
caggtgcagctggtgcagtctggggctgaggtgaagaagcctgggtcctcggtgaaggtctcctgcaaggcttctggaggcaccttcagcagctatgctatcagctgggtgcgacaggcccctggacaagggcttgagtggatgggagggatcatccctatctttggtacagcaaactacgcacagaagttccagggcagagtcacgattaccgcggacgaatccacgagcacagcctacatggagctgaTcagcctgagatctgaggacacggcTgtgtattactgtgcgagagagtTtC
+
CCCCCGGGGGFGGGGGGGGGFGGGGCGGGGGGGGGGGGGGGGGGGGGGGGGGGGGGGDGGGGGGGGGGGGGFGGGGGGGGGGGGGGGFGGDGGGFGFGEGGGGGFGGGGGGGGGG,GFGGGGGGGGGGGGGGGGGFGGGGCAGFGFGGGGGFCG87FGGEEGGC@4GGDDGGGF<GCFGAGGEFCGGGGGEGGGGF,GGCC7GGEGGFGGGGECGFDGEGAE:D4FEGFGGG8GEGFGC9CC/CGG*F1G;GC;:B64<9<F672F6FG<0D+)4+;DEC:>D45=:507F;7BG6C7+*.
@108_4_0/1
caggtgcagctggtgcagtctggggctgaggtgaagaagcctgggtcctcggtgaaggtctcctgcaaggcttctggaggcaccttcagcagctatgctatcagctgggtgcgacaggcccctggacaagggcttgagtggatgggagggatcatccctatctttggtacagcaaactacgcacagaagttccagggcagagtcacgattaccgcggacgaatccacgagcacagcctaAatggagctgagcagcctgagatctgaggacacggccgtgtattactgtgcgagagGgtatt
+
CCCCCGGGGGGGGGGGGGGGGG,GGGGGGGGGGGGGGGGGGGGEFGFGGGGGGGGGGGGGCGGGGGGFGGFGGGGGGGGGGGGGG9GGGGGGGGGGGFGGGGGGGGGGGGGGGGGGEGGGGGGGFGGGGGGGGGGGGGGGGEGGGGGGGGGG:GGG,GGECFGGGFCGGGGGFFGGGGGGF+GGGGFCGCGFGGFGEEF?FGGDCGFGGGDEGE<FGFFEGGG5FG9FCCGCCEE+>GE*FCG*GFG<G5CCGGF7FC>C7CG=*C=CC)CC*7FC21+C/0>CAG2F789))=>)75C:@
@109_0_0/1
gaggtgcagctggtggagtctggaggaggcttgatccagcctggggggtccctgagactctcctgtgcagcctctgggttcaccgtcagtagcaactacatgagctgggtccgccaggctccagggaaggggctggagtgggtctcagttatttatagcggtggtagcacatactacgcagactccgtgaagggccgattcaccatctccagagacaattccaagaacacgctgtatcttcaaatgaacagcctgagagccgaggacacggccgtgtattactgtgcgagagagggggatt
+
CC9CCGGGGGGGGG@GGGGGGGGGGGGGFGGGGGGGGGGGGGGFGGGGGGGGGGGGGGFGFGGGGGGGGGCGGFGGGGGGGGGGFGG@GGGGGFGGGGGGFGGEGGGGEGGGGFFGG9GDGGGGFGGGGGG@G?FGGGGFDGFGCGGFFGGGGFGDFGGG>CGGGGGFGG?GG9GGGGCF3G>FGF=BFGGEGEGF>GG,EDFFGGGGFFG?G+FA@EGA*5GGGCFFGC7D<C3FGEGGCF*C579@57*:FGEFC+G77GG,/:E0FEFC*C?/:AFGE7:GF2?**7F60GCF75F*G
@109_1_0/1
gaggtgcagctggtggagtctggaggaggcttgatccagcctggggggtccctgagactctcctgtgcagcctctgggttcaccgtcagtagcaactacatgagctgggtccgccaggctccagggaaggggctggagtgggtctcagttatttatagcggtggtagcacatactacgcagactccgtTaagggccgattcaccatctccagagacaattccaagaacacgctgtatcttcaGatgaacagcctgagagccgaggacacggccgtgAaAtactgtgcAagagagggggatt
+
CCCCCFGGGGGGGGGGGFGGGGGGGGGGGGGGFGGGGGGGGGGGGGGGGGGGGGGGGGGGGGGGGEGGGGGGGGCGGBGGGGGGGGGGGGGGGGGGGGGGGGGGFGGGGGGGGGGFFCGCGGGGGGEG<GDGGGGGGGGGGCDGGGGGGGFDGGGGGGGGFEGGGFGGGGGFGGFGGGGFGGGGGGEG*EFFGGG?CG8FGGGEGF8F?GEF=,GF8>CGCG67EGDFFGCF,F7FGDG6FF*EE9FCC<FG<GF;0*)GG>9;F*79FAC?G::C44,=7GC))+5)*709>+C4??CFC
@109_2_0/1
gaggtgcagctggtggagtctggaggaggcttgatccagcctggggggtccctgagactctcctgtgcagcctctgggttcaccgtcagtagcaactacatgagctgggtccgccaggctccagggaaggggctggagtgggtctcagttaGttatagcggtggtagcacatactacgcagactccgtgaagggccgattcaccatctccagagacaattccaagaacacgctgtatcttcaaatgaacagcctgagagccgaggacacggccgtgtattactgtgcgagagagggggatt
+
CCCCCGGGGGGGGGGCGGGGEEGGGGGGGGGGGGGGGGGGGGGGGFGGGGGGGGGGGFGGGGGGGGGFGGGGGGGCGGGGGGGGDGGGCGGGGGGGGGGG7GEGFGGGG:GGF,F<GGGGECCGGGGGGGG8GGGGGGFGGGGGGGGGFGG,7E>FGAGFGGFGGGDCGEGG9GFDGFGGGBFGGGGFG@+GGE9F;FGFGCEEG#DCC9GGG,GG8*GCDGCF/ECC1G9>GG5<GFAGDCFF,65F@1GGC>:F7*C9F6FFGCCG)+@*CD2F:7>)A)FC97A)7DFBGC)*C;73>
@109_3_0/1
gaggtgcagctggtggagtctggaggaggcttgatccagcctggggggtccctgagactctcctgtgcagcctctgggttcaccgtcagtagcaactacatgagctgggtccgccaggctccagggaaggggctggagtgggtctcagttatttatagcggtggtagcacatactacgTagactccgtgaagggccgattcaccatctccagagacaattccaagaacacgctgtGtcttcaaatgaTcagcctgagagccTagTacacggccgtgtattactgtgcgaCaAGgCAggatt
+
C9CCCE?GCGFGGGGE@DG<GGG@GG,FGDFB<8CG;FFGGEGGGGF9GG<EGFFGGGGF>GGECCGCEGF+GF<FGGGGDGCGF9<FFGC,FAFEGFGG8FFFF6CE5,+EAGF??GCFDFD<GB9G=FGG,FF5EFGFF@F@GFG7C@EGA:,CFEFF9CC@,8FEED8C@EACA,+,<?,D6F,F4C08@F19A::@GD?+,2CB97G,E926,GD;>*/*1*+D4+<,,,=0/GC77C@<,BC**;>=:C+*)0,*+0+1*++@FC9+5+*.75*C>/3=;+0*)*)*++)*1).*0
@109_4_0/1
gaggtgcagctggtggagtctggaggaggcttgatccagTctggggggtccctgagactctcctgtgcagcctctgggttcaccgtcagtagcaactacatgagctgggtccgccaggctccagggaaggggctggagtgggtctcagttatttatagcggtggtagcacatactacgcagactccgtgaagggccgattcaccatctccagagacaattccaagaacacgctgtatcttcaaatgaacagcctgaAagccgaggacacggccgtgtattactgtgcgagagagggggatt
+
CCCCCGGGFGGGGGG=GGGGGGGGGGGGFGGGGGGGGGGCGGGGGGGGGGGGGGGGGFGGGGG<GGGFGGGGGGGGFGGGGGGGGGGGGGGGGGGGGGGGGGGGGGGGGGGGGGDGGGGFGGGGFGGGGGFGGFGGGGGFGGCEGGGGGFGGFCD9<EF7FFGFF@GGGFCGGFGGBGFGFGFGGFFG7GGEC=GFGCCGCG?CF,FGEGGFGGF8EGC+8GFGFEGG,?C,FFGFCCFC@E5GCF:F6D,A>DF,+DCD=,:C7*GF+>CCCCF574DFF+F*=FF47GF)*;FF==@4)
@110_0_0/1
gaggtgcagctgttggagtctgggggaggcttggtacagcctggggggtccctgagactctcctgtgcagcctctggattcacctttagcagctatgccatgagctgggtccgccaggctccagggaaggggctggagtgggtctcagctattagtggtagtggtggtagcacatactacgcagactccgtgaagggccggttcaccatctccagagacaattccaagaacacgctgtatctgcaaatgaacagcctgagagccgaggacacggccgtatattactgtgcgaaagagctga
+
CCCCCGGGGGGGGGGFGGGGGGGGGGGGGGGGGGGGGGGGGGGGGGGGEGGGGGGGGFGGGGGGGGGGDGGGFGGGGBGGGGGGGGGGGGGGGFGGGGGGGGGGGGGGGGGGGGGG,GGGGGGGDGGEGFGFGGGGDGGGGGGGEFCGGG@GGFGGG+DFEFGFCFFGEGGFFGGG7GFDGGFGFCGBGGGGFG7?GDEGGFGGF2GGC,GCGG5G8GF>GFFEGF8<:AGCGFG?GGG0FGDGEGGCC>G9FC9>GGGG@375*/?FFEFBFFGD*;F)=6GCCF4GG<71F7E02*2:>
@110_1_0/1
gaggtgcagctgttggagtctgggggaggcttggtacagcctggggggtccctgagactctcctgtgcagcctctggattcacctttagcagctatgccatgagctgggtccgccaggctccagggaaggggctggagtgggtctcagctattagtggtagtggtggtagcacatactacgcagactccgtgaagggccggttcaccatctccagagacaattccaagaacacgctgtatctgcaaatgaacagcctgTgagccgaggacacggccgtatattactgtgcgaaagagctga
+
CCCCCGGGGGGGGGG=GGGGG9GGGGGGGGGGGGGGGGGFGGGGGGGGGGGEGCGGGGGGGCGGGGFGGGGGGCGGGGGFG<DGGGGGGGGGFGGGGGGGGFGGGGGGGCGGGGGGGGCGGGGGGGGGFGFFGGGGGGFFFGGGGG8GGGGGGGGGFGGFGGFGG8GGGF+GFAGGC9G;FGGGG@FG9<9GG3G5DGCGFE,GGA0GGDGCGGFGGFGGGFF+GG7FG@E5GCFGGCD*<9GF7A?<*F>?>*@5/C+=C=CC1DCG*5:CF@7C<:+6++G<4B;3F=.F@)>/3F*87
@110_2_0/1
gaggtgcagctgttggagtctgggggaggcttggtacagcctggggggtccctgagactctcctgtgcagcctctggattcacctttagcagctatgccatgagctgggtccgccaggctccagggaaggggctggagtgggtctcagctattagtggtagtggtggtagcacatactacgcagactccgtgaagggccggttcaccatctccagagacaattccaagaacacgctgtatctgcaaatgaacagcctgagCgccgaggacacggccgtatattactgtCcAaaagagctga
+
CCCCCGGGGGGGGGGGGGFGGGGGGGGGGAGGGFGGGGGGGGGGGGGGGGGGGGFGGGGGGGGGGGGEFGGGGGGGGGGGDGGEGGGGGGCGGGGGGGEGGGCGGGGGFGGGGGFGG9G=GGGGGGGFGGGGGGGFEGGGGGGGGDEGGGG=GGGGGGGGGFGGGFGGGGCG7GGGGFGGGGFEG=CDECGGGGGGCGGGCGCG*GGG7FFGGGG5GGGFC0@GF,9<FGC@D@FGGCFFG<<GGG:GFCGF8G*AFAF7*>+5,E5FF:*>2+1C5)F<06>E9D=5+:*5*1FEF445:
@110_3_0/1
gaggtgcagctgttggagtctgggggaggcttggtacagcctggggggtccctgagactctcctgtgcagcctctggattcacctttagcagctatgccatgagctgggtccgccaggctccagggaaggggctggagtgggtctcagctattagtggtagtggtggtagcacatactacgcagactccgtgaagggccggttcaccatctccagagacaattccaagaacacgctgtGtctgcaaatgaacagcctgagagccgaggacacggccgtatattactgtgcgaaagagctga
+
CCCCCGGGGGGGGGGGGFGGGGGGGGGGGGGGGGGGGGEGGGGGGGGGGCGGGGGGGGGGGGGGGGGGGGGGGGFGGGGGGGGGGGGGGGGGFGGFGGGGGGGGCGGGDDGGGFGGGCGGGGGGEGGGDGFGGGGGGFGGGFFGFDGGGG?FG<FADGGGDGFGGGFGGGGGGGGGFGFGGGGGCGGGGFFGC9BGFGGFE>GFEC?;DG*FGGEGGGF;DDFC8FE>*FGGGGCFEF,G*E8/G9G+G*GC7G*+*G:BG+CF;F?>2>+2AC65GG*G3F@C5=70=1DD*=)1B0*)8
@110_4_0/1
gaggtgcagctgttggagtctgggggaggcttggtacagcctggggggtccctgagactctcctgtgcagcctctggattcacctttagcagctatgccatgagctgggtccgccaggctccagggaaggggctggagtgggtctcagctattagtggtagtggtggtagcacatactacgcagactccgtgaagggccggttcaccatctccagagacaattccaagaacacgctgtatctgTaaatgaacagcctgagagccgaggacacggccgtatattaAtgtgcgaaagagctga
+
CCCCCGGGGGGGGGGGGGGGGGCGGGEGGGFGGGGGGGGGGGGGGGGGGGGGGFDGGGGG,GGGGGGGGGGGGGGGGGGGEGGGGGGGGGFFGGGGFGGGGGGGGGGGGDCGGGGGGGGFEGFGGGGGGGGFGFFG9GGGGCGGFGGGGGBFGFG9GGFG@GFG7GAGGFGFFGGGGC+GCGF9GFGFC;GEFFFGGFGGF@GCG5EGGGGGFC,GEF<GGG;FGGC5G1GF:GG>EGGCEG+4=FG<E79FCA+AG*,02GC7789,9EEB?D4?*:GFF+FA6*>4)FCDC*5)*9*.*
@111_0_0/1
cagatcaccttgaaggagtctggtcctacgctggtgaaacccacacagaccctcacgctgacctgcaccttctctgggttctcactcagcactagtggagtgggtgtgggctggatccgtcagcccccaggaaaggccctggagtggcttgcactcatttattggaatgatgataagcgctacagcccatctctgaagagcaggctcaccatcaccaaggacacctccaaaaaccCggtggtccttacaatgaccaacatggCccctgtggacacagccacatattactgtgcacacTgTc
+
CCCCCGGGGFGGGFGGGGGGGGGGGGGCGGGGGFGGGGFGGGGGGFGGGEGGGGCGFGGGGGGGGGGGGGGGFFGGGGGGGGGGGGGGGGFGGGFGGGGGFGGGGGGGGGG?GGGDGGEFFGGGGEGGGFGGEGGGGGGGGGGFGGGGGGCFGGGGGGG@GFGGGG>G>GG@8EGGFGGFGCGFGGGEGG@EFFGGGGFGCGGGGGFGC1CGGFG,FDFCGC5<5DDGG66<CGG+F<CGG>DC3G*CCEC4G9DCGG@7G<+D>FGG)9*;CD:*>+F++FGFA>*747)@:35)))**E
@111_1_0/1
cagatcaccttgaaggagtctggtcctacgctggtgaaacccacacagaccctcacgctgacctgcaccttctctgggttctcactcagcactagtggagtgggtgtgggctggatccgtcagcccccaggaaaggccctggagtggcttgcactcatttattggaatgatgataagcgctacagcccatctctgaagagcaggctcaccatcaccaaggacacctccaaaaaccaggtggtccttacaatgaccaacatggaccctgtggacacagccacatattactgtgcacacagac
+
CCCCCGGGGGGGGGGGGGFGGGGGGGGGGGGGGGGGGGGGGGCGGGGGFDGGGGGGFEGGGGGFGGGGGGGFGGGGGGGGGGGFGGGGCGGGGGGGGGGGFGGG7GGGFDGGGGGGGGGGGGGGGGGGGGFGGGGGGGGGGFGGGGGGGFGFGFGGFGFGGG=GAGGFAGGECGGGGCGG;F@GAGBGGGG9GFFFGGGGF9<BFGGGEF,8GCGGFFGEFG@GG<FAAED+6G9,G@CGGFGGCFGEE+C1CD+G*D2+GCCGGC*@E7GD9*DFC95*GG*D.FD7+G*2C:FCC6;97
@111_2_0/1
cagatcaccttgaaggagtctggtcctacgctggtgaaacccacacagaccctcacgctgacctgcaccttctctgggttctcactcagcactagtggagtgggtgtgggctggatccgtcagcccccaggaaaggccctggagtggcttgcactcatttattggaatgatgataagcgctacagcccatctctgaCgagcaggctcaccatcaccaaggacacctccaaaaaccaggtggtccttacaatgaccaacatggaccctgtggacacagccacatattactgtgcacacagac
+
CCCCCGGGGGGGGGGGFGGGGGGGGGGGGGGGGGGGGGGGFGFGGGGG<GGGGGGGGGGGGFGGGGGEGGGGGFGGGGGGGGGGGGGGGGGGGGGGGEGGFGGGGGFGGGGGGFGGGGGGGGGGGGGEGGGGGGGGDGGFGGGGGGGGGGGFGGCFGGGFFGCGFGDGGFGGGGGDG8DGDGGFBG9FFGEGGCCE,CGGDGGGGGGFGEGGGGGGCGED8GFGEGG<2?2FF@CF<:EF98<AGG5G**G*G*8G83F725CFCGC59<FF9F)CEFC?C07:>6FG?C9>CFGD8)G74
@111_3_0/1
cagatcaccttgaaggagtctggtcctacgctggtgaaacccacacagaccctcacgctgacctgcaccttctctgggttctcactcagcactagtggagtgggtgtgggctggatccgtcagcccccaggaaaggccctggagtggcttgcactcatttattggaatgatgataagcgctacagcccatctctgaagagcaggctcaccatcaccaaggacacctccaaaaaccaggtggtccttacaatgaccaacatggacGctgtggacacagccacatattactgtgcacaGagac
+
CCCCCGGGGGGGGGGGGGGGGGGGGGGGGGGCGGGAGGGGGGGGGGGGGGGFCGGGGGGGGGGCGFGGGDGDGEGFGGFGGGGGGGGGGGG<GFFGGGGGGFGGGGGFGGGGFGGEGGG?GFGFDGGFFDGAGGDGGGGFGGGGGDGGEGGGGGGFGGGG>GGGGGFG,FGGGFGGFGGGGFGGGGEFGGGGGGGG:G;GGDGDDGGGGCCGFDGD,DGGGGFECCFEEG;7DGGFG:G+EGG@:G@C5GD=+7C=+C9EGCE+,3*C>8<6C9F9FG<51=F+C91F;FF*)F40+<F29
@111_4_0/1
cagatcaccttgaaggagtctggtcctacgctggtgaaacccacacagaccctcacgctgacctgcaccttctctgggttctcactcagcactagtggagtgggtgtgggctggatccgtcagcccccaggaaaggccctggagtggcttgcactcatttattggaatgatgataagcgctacagcccatctctgaagagcaggctcaccatcaccaaggacacctccaaaaaccaggtggtccttacaatgaccaacatggaccctgtggacacagccacatattactgtgcacacagac
+
CCCCCGGGGGGGGGGGGGGGGGG9GGGFGGEGGGGGGGGGGGGGGGGFGGGGGGGGFGGGGFGGGGGGGGGGGGGGGGGGGGFGGGGGFGGGGFGGFGGGDGGGFFGGGGGGGEGGGGGGGGGGGGGACGGGGGGGGGGGFCFGGGGFG@FGCGGGGGGC<G7CFGGFGGA*7GGGFGGFGFFDGFFGGGCDG@99DG<CGGGGGGGBF1GGCG@CDGGGGFCEECCD*F:FF;GFGF@D7GG<:CAFF5FD:*G+GFFD3D:GD<FEFD+8?F22C7<@E<7<4FC0=F7**735:*:9?
@112_0_0/1
gaggtgcagctgttggagtctgggggaggcttggtacagcctggggggtccctgagactctcctgtgcagcctctggattcacctttagcagctatgccatgagctgggtccgccaggctccagggaaggggctggagtgggtctcagctattagtggtagtggtggtagcacatactacgcagactccgtgaagggccggttcaccatctccagagacaattccaagaacacgctgtatctgcaaatgaacagcctgagagccgaggacacggccgtatattactgtgcgaaagaagagg
+
CCCCCGFGGGGGGGGGGGGGGGGGGGGGGGGGGGGGGGGGGGGCGGGGGGGGGGGGGGEGGGGGGFGGGGGG9GGGGGGGGGGFGGG,GGFGFFGGGGFGGGGGGGGGF9GGGGGGGGGGGGGGAGGFGGGGGGGGGGGGGGGGGGGGGEFGGGGGGGFGGGFGGGGGEGFGFGGFGEGGCCGEGGCGGGGGGECFBG?9GGDGCGEG>GG?GFGEGE@*GGGEGGC9G,CFCFCCEGG,@G5CG+FG*3GG6C2=7DG9EC0CG5EF?G,69FCCF)297::B9C4<?<C6@20F1FF=A
@112_1_0/1
gaggtgcagctgttggagtctgggggaggcttggtacagcctggggggtccctgagactctcctgtgcagcctctggattcacctttagcagctatgccatgagctgggtccgccaggctccagggaaggggctggagtgggtctcagctattagtggtagtggtggtagcacGtactacgcagactccgtgaagggccggttcaccatctccagagacaattccaagaacacgctgtatctgcaaatgaacagcctgagagccgaggacacggccgtatattactgtgcgaaagaagagg
+
CCCC@GGGGGGGGGGGDGGGDGGGGGGGGGGFGGGGGGGGGGGFGGGGGGGGGGGGGGGGDGGGGFGGGGGGGGGGGGGGGGGFGFFGGGGGGGGGGGGGFGGGFGFGGFGGGGGGGGGGGG;<FGGGGGGGDGGGGFBGGGG=GGGGGFGGFGECGGGGCGGGDGGGADGGGGGDF7FFGGG@GDG@GFFDGFDGFEGFFD9EGGG:DGG==G:FFGGGE5GGGFC+5,CGCGGG8FG@<<GF;DC:CGGC7G:C<2F59GF7<FF=7C+60F:*??+;=C5G+7=1CACD;@F@>>2:5
@112_2_0/1
gaggtgcagctgttggagtctgggggaggcttggtacagcctggggggtccctgagactctcctgtgcagcctctggattcacctttagcagctatgccatgagctgggtccgccaggctccagggaaggggctggagtgggtctcagctattagtggtagtggtggtagcacatactacgcagactccgtgaagggccggttcaccatctccagagacaattccaagaacacgctgtatctgcaaatgaacagcctgagagccgaTgacacggccgtatattactgtAcgaaagaagagg
+
CCCCCGGGGGGGGGGGGGGGGGGGGGGGGGGGGGGGGGGGGEGGGGGGGGEGGGGGGGGGGGGGGGGGGGGGGGGGGGGGGGFGGGGGGGGGGGGGGGGGGGEGGGGGGGGGGGGGGGFGGGGGFGGGGGGGGGD9GFGF,BFFGGGGGDGGFGGGGGGGCGGGGGGAEG=7GGGFGAGCCGEGGGGGDGFFAFGG7GECEGC:GGGF;FCG8GG9G;DFFGCCGGBGCFG9GFE5GCEFF5C49:GCFGF6=*CCF<*=+5C9C@*CFGCFFC3:D3F33@EB:FC6))70)+*DG9F92
@112_3_0/1
gaggtgcagctgttggagtctgggggaggcttggtacagcctggggggtccctgagactctcctgtgcagcctctggattcacctttagcagctatgccatgagctgggtccgccaggctccagggaaggggctggagtgggtctcagctattagtggtagtggtggtagcacatactacgcagactccgtgaagggccggttcaccatctccagagacaattccaagaacacgctgtatctgcaaatgaacagcctgagagccgaggacacggccgtatattactgtgcgaaagaagagg
+
CCCCCGGGGGGGGGGGGGGGGGGGGGGGGGGDGGEGGGGGGGGGGGGGGGGFGGGGGGGGGGGGGGGGGGFGGGGGGGGGGGFGGDGDGGGGGGGEGFGEGF@GFGGFGGGGGFGGDFGGGGGGGGGEGGGGFGFGGDGFFGGGGFGGGGGEEGGDFF<EGGGGCG>GGG7FGGGGFGFGFCGEGFGGGGGCGFGFFGGEFGGCDCBGEGGGCFEGGFCFFE,E3GG:=E6D8G*,F7F:71E7<+FFF+F:C:9G<?EF?E5GG90GC:C959*C>*7G+)F1:77G4A<C6CA050F7G
@112_4_0/1
gaggtgcagctgttggagtctgggggaggcttggtacagcctggggggtccctgagactctcctgtgcagcctctggattcacctttagcagctatgccatgagctgggtccgccaggctccagggaaggggctggagtgggtctcagctattagtggtagtggtggtagcacatactacgcagactccgtgaagggccggttcaccatctccagagacaattccaagaacacgctgtatctgcaaatgaacagcctgagagccgaggacacggccgtatattactgtgcgaaagaagagg
+
CCCCCGGFGGGGGGGGGFGGGGGGGGGFGGGGGGGGDGGGGGGGGGGGGGGGGGGGGGGGGGGGGGGGGGGGGGGGFGGGGGGGGGGGGGGGGGGGGGGFGGGGG,GGGGGGGGGGGEFGGGGGGGG<EGGGGGG<GGGGGGG<GFGGGCGGGGGCGFFGFCFGGGGCGGGGG?DFGGGGGGGGFGDFGGGGCGGGGGGEGD>G,EGCGCGC9GGFGGGFG6FGCGGCGCGGG7GE*FFF9GGG8GEG;GF:7CCGGF58E?/:GC*G5F75C2/ECB9D>6+9;A9B)F==:5<2C:?0*
@113_0_0/1
caggtgcagctggtggagtctgggggaggcttggtcaagcctggagggtccctgagactctcctgtgcagcctctggattcaccttcagtgactactacatgagctggatccgccaggctccagggaaggggctggagtgggtttcatacattagtagtagtggtagtaccatatactacgcagactctgtgaagggccgattcaccatctccagggacaacgccaagaactcactgtatctgcaaGtgaacagcctgagGgccgGggacacggccgtgtattactgtgcgagCgagggta
+
CCCCCGGFGGGGGGGGGGGGGGGGGGGGCGGGFGGGGGGGGGGGGGGGGGGGGGGGEGGGGGGGGGFGFGGGGEGGGGGFGGGGGDGGGGGGGGGGGGFGFGGGGGGGGGFGG9GGGGGGGCDGGGGGGGGFGGG9FGGGGGGBGA+GFGGFGGFFGF<GGGG@GCGG>FGFGGGGEG7CBGFGGGGFGGFG,GGFGGDFFEGF>FEEF@G?GCBGCEFG7G5F,G3CGGD@GC>FG*FCEC4F+F+G9GCGGCC78GFC*0F:E+GCCC27ECC:<<<6D*F.C9B91(276*;>F>;A4
@113_1_0/1
caggtgcagctggtggagtctgggggaggcttggtcaagcctggagggtccctgagactctcctgtgcagcctctggattcaccttcagtgactactacatgagctggatccgccaggctccagggaaggggctggagtgggtttcatacattagtagtagtggtagtaccatatactacgcagactAtgtgaagggccgattcaccatctccagggacaacgccaagaactcactgtatctgcaaatgaacagccCgagagcGgaggacacgCccgtgtattactgtgcgagagagggta
+
CCCCCGGGFGGGGCGGCGGGGGGGGGGGGGGGGGGGGGGGGGGGGG>GGGGGGGGGGGGFGGFGGGGGGGGGGFGGGGGGGGGGGGGGGGGFGGGGGGGFGGGGGGGGGGGGGFGGGGGGGFG:GGCGGGGGEGGGGGGGGGFGGGGFFF,GGGCCFGGEGGGGGGGFFFFGG@GFCGGCFGFGCGD9CGGFFCCCGF6D6GGGGC>*CG7GG+FGGGGEAGFGF,G8FF+ECEGAC9:C5C3CG7GC<FGE@>G)*CG7:FC+53C7<9>GC*D*:)7F+)C02GF1)FD*C7)/6F:*,
@113_2_0/1
caggtgcagctggtggagtctgggggaggcttggtcaagcctggagggtccctgagactctcctgtgcagcctctggattcaccttcagtgactactacatgagctggatccgccaggctccagggaaggggctggagtgggtttcatacattagtagtagtggtagtaccaGatactacgcagactctgtgaagggccgTttcaccatctccagggaTaacgccaagaactcactAtatctgTaaatgaacGgcctgagagAcgaggacacggccgtgGattactgtgcgagagagggta
+
C@CCCGGCGAFFFDFAGGEGCFGEGGGGGFGFFCFCD@FFGGGCFFCGFF,ECFFEFCE+GC,G@FG<+GGGGGC9EGFG@@GGGA8AGEEF,FCG?GFE,EGBFFGGG,E@4,<CGAFFGFFEGFGG<CA,CG:ED457FFECB>:F+F<<8B:E7C,C,F<CACA7D9:3*AC=AC@,8F@:*;GG8G*?53F8FC,*,@89;E*>C*,C?8:@?5*>DFF;C+,/*++;?E69+5*+<:F*>+E)CGF8+5E+B+*E51*8+0/*8A,*<C)**0+,>,./:*//:00:)*@.F7:2*
@113_3_0/1
caggtgcagctggtggagtctgggggaggcttggtcaagcctggagggtccctgagactctcctgtgcagcctctggattcaccttcagtgactactacatgagctggatccgccaggctccagggaaggggctggagtgggtttcatacattagtagtagtggtagtaccatatactacgcagactctgtgaagggccgattcaccatctccagggacaacgccaagaactcactgtatctgcaaatgaacagcctgagagccTaggacacAgccgtgtattactgtgcgagagagggta
+
CCCCCGGDGGGGGGGGGGGGGGGGGGGG;GFGGGGGGGGGGGGGGGGGGGGGGGGGGFCGGGGGGGGGGGGGGGGGGFFGGGGGGGFGGGGGGGGFGGGGGGGGGGGGGGGGGGGFGGGGDGGGGGGGGGGEGGGGGGCGGGGGGGFGFGGGGCGGGGGGGGGFEGDGGGG:GGGGGGGG99G8GGA=GGFGGFCGGGGGGFGGGGDG=FGGEGEGGEGGCGEGCF73GC;7GFFGFECEGGGCGG52,GD+GG+;32684FD7))709@G4*D60GE:4FC38F.?01G?+G?C05)8*5
@113_4_0/1
caggtgcagctggtggagtctgggggaggcttggtcaagcctggagggtccctgagactctcctgtgcagcctctggattcaccttcagtgactactacatgagctggatccgccaggctccagggaaggggctggagtgggtttcatacattagtagtagtggtagtaccatatactacgcagactctgtgaagggccgattcaccatctccagggacaacgccaagaactcactgtatctgcaaatgaacagcctgagagccgaggacacggccgtTtattactgtgcgagagagggta
+
CCCCCGGGFGGGGGGGGGGGGGGGGGGEGGGGGGGGGGGGGGGGGGFGGGGGFGFGGEGGGGGGGGGGGGGGCGGGGGGGGGGGGGGGGGGGGFGCGGGGGGGGGGGFGFEGGGFDEGGGGCGGGFGGGGGGGGGGGFGGGFGGFFGGEGFGGGGGGGGGCFGFGDGGGFGGGFGFGG:GDGGGFGGGGGFFCGGGDGCGG8GE6FAGGFGGGGCGFG+B,7>DDCEEB;?BGE6CFG;8F=EC=DG9+D9=E>DCDG4G<7CA+F)G<GDG0FF879*3GC9CF0E/?F8C>):4***G7
@114_0_0/1
caggttcagctggtgcagtctggagctgaggtgaagaagcctggggcctcagtgaaggtctcctgcaaggcttctggttacacctttaccagctatggtatcagctgggtgcgacaggcccctggacaagggcttgagtggatgggatggatcagcgcttacaatgCtaacacaaactatgcacagaagcCccagggcagagtcaccatgaccacagacacatccacgagcacagcctacatggagctgaggagcctgagatctgacgacacggccgtgtattactgtgcgagagatggtg
+
CCCCCC<GEAGFGED<GGFFG@EEG<F,GF,FBGEGCGCGGGCFEGGGFGCECFD9CGFFEGGGFF,CF@@F<GFACG+D@<GEC,FGF,C7F9CEF@CGF8AFF:GGGFGGCF?9F8G,GEB,F7?BGG+FGGEF>GE:DFF?GG,GDGGB=AC@,,F>@9,,G2,G,,F3FD+GE>A:A@7<,,DFGD,@G<*GD;4*F<?:=+C:7,*C,@*,::C088=E>:C=A*,F?1EA2,7<:9*0@1=:+1=C,++4/;21:A242>,+*C)7)=/**)**+4*2;137**3*+)****0)*
@114_1_0/1
caggttcagctggtgcagtctggagctgaggtgaagaagcctggggcctcagtgaaggtctcctgcaaggcttctggttacacctttaccagctatggtatcagctgggtgcgacaggcccctggacaagggcttgagtggatgggatggatcagcgcttacaatggtaacacaaactatgcacagaagctccagggcagagtcaccatgaccacagacacatccacgagcacagcctacatggagctgaggagcctgagatctgacgacacggccgtgtattactgtgcgagagatggtg
+
CCCCCGGGGG9GGGGGGGGGGGGGGGGGGDGGGGGGGGGGGGGGGGGGGGGGGG;GGGGFGGGGFDGF<CGGGGGGGGGGGGFGGEGGFGFFGGDGFGGG9FGGGGGGGGGGGGD9GGGGGGGEGGEGBGGGGFFGGGGGGGGGGGFGGGGGGGGGGGGGGGFGAGFGGGCGGGGGCGFGGCEGFEGF9GFGGGEGGGGFFGCGBDEFGGG=GFGGFGGGF=@CGBD+FFGD9CEEFFFGGGG6C6GFGACFEC8A:C+*G*4FG=?G5:C+*C9856EG5C:6=*)D)>0:02G:F5?F:
@114_2_0/1
caggttcagctggtgcagtctggagctgaggtgaagaagcctggggcctcagtgaaggtctcctgcaaggcttctggttacacctttaccagctatggtatcagctgggtgcgacaggcccctggacaagggcttgagtggatgggatggatcagcgcttacaatggtaCcacaaactatgcacagaagctccagggcagagtcaccatgaccacagacacatccacgagcacagccCacatggagctgaTgagcctgagatctgacgacacggccgtgtattactgtgcgagagatggtg
+
CCCCCGGGGGGGGGGGGGGGGGGGGGGG,GGGGGGGGGGGGGGGGGGGGGGGFGGGGGGGFFFGGGGGGGGGGGAGFGGFGGGGGGGGGFGCGFGGGGGGGGGGGGFGGFGGGGGGGECFFGGGGGGGGGGGFGGGGFGGGGGG,GG@GFGCGGDGGGFGGGGFGFGGG8EGGGGG?;GCGGDGGGG8FCFGGF8FGFEGGG9GG>;GGGEDG:D,GG;DGG,DGGGC7GG6FECFE,G2FDD5*2*C7C+@G*C637*GG:@FGFF)5G==C))5;A4D50;7FG=0+5=*/5C2:>D@F
@114_3_0/1
caggttcagctggtgcagtctggagctgaggtgaagaagcctggggcctcagtgaaggtctcctgcaaggcttctggttacacctttaccagctatggtatcagctgggtgcgacaggcccctggacaagggcttgagtggatgggatggatcagcgcttacaatggtaacacaaactatgcacagaagctccagggcagagtcaccatgaccacagacacatccacgagcacagcctacatggagctgaggagcctgagatctgacgacacggccgtgtattactgtgcgagagatggtg
+
CCCCCEGGGGGGGGGGGGGGGGGGGGGGGGGGGGGGGGGGGGGGGGGGGFGGGGGGGGGGGGFGGGGGGGGGGGGFGGGFGGGGGGGGGGGGGGGGFGGGGGGGFGGGEGGGGGGGGGGGGGGCGGGGGGGGFFGGFGGDGFGGG?GGGGGG7GGGGGGGGEGGGGDGCGGGGBGGFFGGG:,FCFGFGFGGGF,GEGGGFGGGGGFFFGGEGGGBDGF=FCF>GGEGFGGFC6CDEGCG,GC,GGGGD*C<5C6AGGCC:+5G*CG@1CG:FGG*C?*C?+;79BG3F=)11<7G:*C4)
@114_4_0/1
caggttcagctggtgcagtctggagctgaggtgaagaagcctggggcctcagtgaaggtctcctgcaaggcttctggttacacctttaccagctatggtatcagctgggtgcgacaggcccctggacaagggcttgagtggatgggatggatcagcgcttacaatggtaacacaaactatgcacagaagctccagggcagagtcaccatgaccacagacacatccacgagcacagcctacaGggagctgaggagcctgagatctgacgacacggccgtgtattactgtgcgagagCtggtg
+
CCCCCGGGGGFGGGGGGGGGGGGFGGGGGGGGGGFGGGGGGGGGGGGGGGFFGGGGGGG6GGGGGGGGGGGGGGGGGGGGGGAGGGGGGGGGGGGGGGEGGGGGDGGGG@GGGGFGGGEGGFGGGGFGGGGGGFGCGGGGGGGGGGGGEFG?GGGBGFGGGFFGGGFGFGFGGFGGGFGGGCFFGFGFGGG*G59GG+9G@GGDEGGG@FGG<8FAFFDC*>EFCECGGEE8+GC4GE/9**6GEC70@:?9G1CGGF*CC5/G3?6+B8G:2+C6,>=*FG>*4BFF:7052>>)?:::+
@115_0_0/1
caggtacagctgcagcagtcaggtccaggactggtgaagccctcgcagaccctctcactcacctgtgccatctccggggacagtgtctctagcaacagtgctgcttggaactggatcaggcagtccccatcgagaggccttgagtggctgggaaggacatactacaggtccaagtggtataatgattatgcagtatctgtgaaaagtcgaataaccatcaacccagacacatccaagaaccagttctccctgcagctgaactctgtgactcccgaggacacggctgtgtattactgtgcaa
+
CCCCCGGGGGGGGGGGGGGGGGGGFGGGGFGGGGGGGGGGGGGGFGGGGGGGGGGGGGGGGGDGGGGGGGGGGG<GGGGCGGCGGGGGGGGGGGGGGGFEGFGGGGGGGGGGGEGGGGGGFGGGEGGGGDEFGG9FFGGGGG@GGGG,GGDG<AGGFGGGFGG8FGGG@GFGGFGF<FGCGD@FF=GG+EGGGAG;GGGFGGGGG;GGF8DGEFCFFGG,7G6EGF>FBFGAGE*FFFEGCF?<FE<04DF@:G@FG5C/CG6G5FA?796GGDG)?7F:C:GFBCF*;<);CD5*F7*82
@115_1_0/1
caggtacagctgcagcagtcaggtccaggactggtgaagccctcgcagaccctctcactcacctgtgccatctccggggacagtgtctctagcaacagtgctgcttggaactggatcaggcagtccccatcgagaggccttgagtggctgggaaggacatactacaggtccaagtggtataatgattatgcagtatctgtgaaaagtcgaataaccatcaacccagacacatccaagaaccagttctccctgcagctgaactctgtgactcccgaggacacggctgtgtattactgtgcaT
+
CCCCCGGGGGGGGFGGGGGGFGGGG<GGGGGGGGGGGGGGGGGGGGGGGGFGGGGGGGGGEGGGGGGGGGGGGGGGGGGGGGGGFGGGCCGGGGGGG@GGGGG9FGGGGGGEGGGGFGGGGGGFGGGGGGGGGGGGGGGFGGGBGGGGGDGGGGGGCGGGGGFGGGGG3GGGGGGGE9GGEGGEGGFG@FCC7GFFGFGEGCF=GGCGGG9GG+GGCGFG8C?EGFGFFGGGAGGGGGEG9:G;2GC<*>G=;G@GF707GDF;D:FA5=D):FGF*+FF71FG*9<FFF3G9F957C:4(
@115_2_0/1
caggtacagctgcagcagtcaggtccaggactggtgaagccctcgcagaccctctcactcacctgtgccatctccggggacagtgtctctaTcaacagtgctgcttggaactggatcaggcagtccccatcgagaggccttgagtggctgggaaggacatactacaggtccaagtggtataatgattatgcagtatcCgtgaaaagtcgaataaccatcaacccagacacatccaagaacTagttctAcctgcGgctgGactctgtgactcccgagAacacggctgtgtattactgtgcaT
+
CCA@CGGFGBGFGFGCGC<GG6GFGE,FFGCFGF,EGFFEDCGCGC<FEGGD@GFCGG,GCF,GECGFFCEEGFFGEGGFA@FCCFEE99E+:GG8G,GF97FF7G,CE7DGGF,C,EGFGG<G?B?CGG,C5:??ECG@GF4@GEFFF*=:,D9?D79D9AE,::,>+@C*:,F,G9B<CG<FBF>A,=,@+9BFF#C+7,++D?@CC;CF+4B?*476E8:,=,*,*A@:**C<*,F++9*+43*,*5,,+*+0)2+<*8,5*))C4:+/F)1/*0:;11>9)3+)00*9*3*;):)**
@115_3_0/1
caggtacagctgcagcagtcaggtccaggactggtgaagccctcgcagaccctctcactcacctgtgccatctccggggacagtgtctctagcaacagtgctgcttggaactggatcaggcagtccccatcgagaggccttgagtggctgggaaggacatactacaggtccaagtggtataatgattatgcagtatctgtgaaaagtcgaataaccatcaacccagacacatcAaagaaccagttctccctgcagctgaactctgtgactcccgaggacacggctgtgtattactgGgcaa
+
CCCCCGGGGGGGCGGGGGFGGGGGFGGGGGGGGGGGGGGFGDGGGGGGGGGGGGGGGGGGGFGGGGGGGGGGGGGGGGGGGGFGGGGGGGGGGGGGGGGGGGGGFFGGGGGBGGGFA:GGGGFDGCGGGFGGGGDGGGGFGGFG:GGFGGFGGGGBGGGBGFG:GGGEGGG>FGGGGGG,GCGFGGG@GFGGGGGGF8FGFG>,GD8AGGEDCC6GDG+8CGFGFGAGFF@C,7G=C5GGDGG77F7C?2FF;7DAD87:C6G*5FCF<GG92CF)GC2GF=*F=7C=)**>8FG9*72)5
@115_4_0/1
caggtacagctgcagcagtcaggtccaggactggtgaagccctcgcagaccctctcactcacctgtgccatctccggggacagtgCctctagcaacagtgctgcttggaactggatcaggcagtccccatcgagaggccttgagtggctgggaaggacatactacaggtccaagtggtataatgattatgcagtatctgtgaaaagtcgaataaccatcaacccagacacatccaagaaccagttctccctgcagctgaactctgtgacGcccgaggacacggctgtgtattactgtgcTa
+
CCCCCGGGCGGGFGGGGGGGGGGGGGGGGGGGBGGGGGGGCGGFGGGGGGGGFGGGGGGGGGGGGGGGGGGGGGGGGGGGGGGGG,GGGGGGGFAGGGFGGGGEGGGGFGGGGGGGGGGGGGGGGGGGGGGFEGGGCGGGGGGEGGFGGGGGEGGGGFGGGFGGFGGFGFFEGGGCGGG+GGGFCG;FGFGGCGGGCFCF7=GGEGGE@E5GFEEFF*EC+GFD7>5CCFAFFFCGG@FF7+8/GC?=EG*GGD8*DGDG5C6,<;+8F*E*F49GGC006E*>C8DCC;F8G:74>)90?
@116_0_0/1
gaggtgcagctgttggagtctgggggaggcttggtacagcctggggggtccctgagactctcctgtgcagcTtctggattcacctttagcagctatgccatgagctgggtccgcGaggctccagggaaggggctggagtgggtctcagctattagtggtagtggtggtagcacatactacgcagactccgtgaagggccggttcaccatctccagagacaatGccaagaacacgctgtatctgcaaatgaacagcTtgagagccgaggacacggccgtatattactgtTcgaaagGaggat
+
C-CCCFFCCGFGDGGFGGFGGEGGFGGFFFFG,GEGFGGBFG7,G<E@7GG,GEC<@GFFFFGGGC,C8@F+@GF=GG,>EGGEGGFFG@,GFG>G@?<FGG@9@GECEG<E,F,9EEFF,GC4>G<?EGFCECC@DEGCCFE7C,:F9F7@=CF<F,G8,CF++F,GF,7A@,7E<9CFF,>GGEFC9@FC+G1F49,DC+G@D@DGF:3C+,;,C5+4FC+>F,,+*@:2EC*C+G5C@E***C:*>=01@7++129+5:72,=/:C)C;+.***C2=F+:)3)0)8*).0<C**)+F1
@116_1_0/1
gaggtgcagctgttggagtctgggggaggcttggtacagcctggggggtccctgagactctcctgtgcagcctctggattcacctttagcagctatgccatgagctgggtccgccaggctccagggaaggggctggagtgggtctcagctattagtggtagtggtggtagcacatactacgcagactccgtgaagggccggttcaccatctccagagGcaattccaagaacacgctgtatctgcaaatgaacagcctgagagccgaggacacggccgtatattactgtgcgaaagaaggat
+
CCCCCGGGGGGGGGGGGGGGGGGGGGGGGGGGGGGGGGGGGGGGGGGGGGGGGGGGGGGGGGGGGGGGGGFCGGGGGGGGGGGGGGGG@GGGGGGGGGGFGGGGGGGGGGGGGFGGCGGGAGGCGGGGGGGGGGGFBGGGGGGGGGGEGFGFCGFGGFGGGGFGF=GG,G?CCGDGGGGG8EGG@GEEGGCGDG7GGGFEGDGGGGEGCG>FGGDEG,FGGFC5GC*G7FDD9CFCFFG=CG,F*GGDG*8CGF9+/=FG9*CFFCEF2FGA*FF@99*B9C;:C*G:F6G<6*G9>F:7D
@116_2_0/1
gaggtgcagctgttggagtctgggggaggcttggtacagcctggggggtccctgagactctcctgtgcagcctctggattcacctttagcagctatgccatgagctgggtccgccaggctccagggaaggggctggagtgggtctcagctattagtggtagtggtggtagcacatactacgcagactccgtgaagggccggttcaccatctccagagacaattccaagaacacgctgtatctgcaaatgaaAagcctgagagccgaggacacggccgtatattactgtgcgaaagaaggaA
+
CCCCCFGGGGFGGGGGGGGFGGGGGGGGGGGFFGGGGGGGGGGGGGGGGGGGGGGGGGGGGGGGGDGGGGFGGGGGGGGGGGEFGGGGGGGGGGGGCGGGGFGGG>GGGGDGEGCGGG<GGGGGGGGGGGGGGGGAGCCGFGGG@GGGGFGGGFGGGGGGGGFFFFG@GGGCFDGGGEAGDEGGGDGCGGF:GFGGGGFG,GFGCGGFGGGGFCF6GGGFDC2F*FGFG2CFCCEFCD*CFGGF5GC<,7G*GF7CF:G+=GGCFD<G*7<GG*CC+G9=*5GC=AG39C7*G>16C+F0+
@116_3_0/1
gaggtgcagctgttggagtctgggggaggcttggtacagcctggggggtccctgagactctcctgtgcagcctctggattcacctttagcagctatgccatgagctgggtccgccaggctccagggaaggggctggagtgggtctcagctattagtggtagtggtggtagcacatactacgcagactccgtgaagggccggttcaccatctccagagacaattccaagaacacgctgtatcCgcaaatgaacagcctgagagccgaggacacggccgtatattactgtgcTaaagaaggat
+
CCCCCFGGGGGGGGGGGGGGGFGGGGGGGGGGGFGGGGGGGGGGGGFGGFGGGGGGGGCGGGGGGGGFGGGGGGGFFGGGGGGGGGGGGGGGGGGEGGGG=CGGGGGCGGGEGGGGCGGGGGGGGGFGG@GGGGFCGGGGFGGGGGGFGGGGFGCGFGGFGGGEGFAGFGGGGFCGGFCCGFG;FGGGGFG3FGGGGGFGG@GGCFFGEGGG>+G=FGFEGE8A;GCFGGE?F,FAF1/*F*CGBFC?F8G6EEG?CB:GFB,G=FC<CFFF5+7FGG*:G@G?1=?6*7*73)5F@5F*9
@116_4_0/1
gaggtgcagctgttggagtctgggggaggcttggtacagcctggggggtccctgagactctcctgtgcagcctctggattcacctttagcagctatgccatgagctgggtccgccaggctccagggaaggggctggagtgggtctcagctattagtggtagtggtggtagcacatactacgcagactccgtgaagggccggttcaccatctccagagacaattccaagaacacgctgtatctgcaaatgaacCgcctgagagccgaggacacggccgtatattactgtgcgaaagaaggat
+
CCCCCGGGGGGGGGGGGGGGGFGFGGGGGGGGGGGFGGGGGGGGGGGGFGGGFGGGGGGGGGGGEGGGGGGGGGGFGGDGFGGGGGGGFGGGGGGGFGGGGGGGGGGFFGGGGGGGGEGGGCGGGGGGEGGGGFGGGGGGGGGGGGGGGGF,GFGFGGGGFGGGGGGGEGFGGGGGFGG?FGFEFEGEFF@G@F:GG+FCCG9GGFFG8GF8CGGGC8G,GBGECG:5<E8<GAF7GFFGGE:FEGFCGCG=)D>EFEGFC*7C7C=3GC**?G>>=GCEDFFC=:7@8CCF=0F>FAG))
@117_0_0/1
caggtgcagctggtgcagtctggggctgaggtgaagaagcctgggtcctcggtgaaggtctcctgcaaggcttctggaggcaccttcagcagctatgctatcagctgggtgcgacaggcccctggacaagggcttgagtggatgggagggatcatccctatctttggtacagcaaactacgcacagaagttccagggcagagtcacgattaccgcggacgaatccacgagcCcagcctacatggagctgagcagcctgagatctgaggacacggccgtgtattactgtgcgagaatactat
+
CCCCCGGGGGGGGGFGGGGGGGGGGDGGGGGGGGGGGGGGGGGGGGGGFGGGGGGGGGGGGGGGGGGGFGGGGAGGGGGGGGGGGFGGGGGGGGGGGGGGGGGGGGGDG9DGGG+GGGGGFEGFGGGGGGGGEGGCFGAGGFGFGGGGGGG9AFGFFFF<GGGCGGCGFGGFGFGGGGGGF3GFGFGGGGF58GGEDG9DF8G+GCGGFF7ABGGC6FFG4CCG67C8D,G4G7F@GGG::FCFF=CBG8F7BBCG,+3GCDCD<+GFD*>5C+:7CD>7.C9***FF0*D3/5@B)*A1)
@117_1_0/1
caggtgcagctggtgcagtctggggctgaggtgaagaagcctgggtcctcggtgaaggtctcctgcaaggcttctggaggcaccttcagcagctatgctatcagctgggtgcgacaggcccctggacaagggcttgagtggatgggagggatcatccctatctttggtacagcaaactacgcacagaagttccagggcagagtcacgattaccgcggacgaatccacgagcacagcctacatggagctgagcagcctgagatctgaggacacggccgGTtattactgtgcgagaataAtCt
+
CCCCCGGGGGGGGGGGGGGGGGGGGGGGGGGGGGGGGGGGGGGGGGGGGGGGGGGGGGGGGGGGGGGGGGGGGGFGGFGGGGGGEGDGGFGGDGGGGGGGGFGGGGGGGGGFGGGGGGGGG7GFGFGGGGGGGGGGFGGGGFGGGGGGGGFGGGG@GGE8FGGFGFGGCGGGGGGGCFGGGAGGCGGEGGFGGBC7D*C>G7EFCF?CD8FGG*FGG;9G97@E@GFF,GGFG7FFGG<4CFFF@GEDGGCG,C,<2G8B0CCECFE2G1G)*8,4/**>D;;:77CF47FC:7C**52*5
@117_2_0/1
caggtgcagctggtgcagtctggggctgaggtgaagaagcctgggtcctcggtgaaggtctcctgcaaggcttctggaggcaccttcagcagctatgctatcagctgggtgcgacaggcccctggacaagggcttgagtggatgggagggatcatccctatctttggtacagcaaactacgcacagaagttccagggcagagtcacgattaccgcggacgaatccacgagcacagcctacatggagctgagcagcctgagatctgaggacacggccgtgtattactgtgcgagaatactat
+
CCCCCGGGGGGGGGGGGGGGGGGGGGGGGGGGGGGGGGGGGGGEGGGGGGGGGGGGGGCGGGGGGGGGFGGGGGGGGGGGGGGFGGGGGGCGGGGGGGCGGGG7FCG?GGGGEGGGGFGGGGGGGGFGAEGGGGGGGGGGFCGGGGFGGGGGGEFECFGFA8G7GAGGGG37EGGEFGFGEGGGGGCGGGGGFC8GGG7FGGGBFGGGGF:,3EFGFFCCGFEFF?G?FGC*DGG;G1=EGG:GD**G8F?FGGFG8*F4D:+GCF@GGDG2GFD9>4C:*E0B;FA:E5<9*3@B*1=C*
@117_3_0/1
caggtgcagctggtgcagtctggggctgaggtgaagaagcctgggtcctcggtgaaggtctcctgcaaggcttctggaggcaccttcagcagctatgctatcagctgggtgcgacaggcccctggacaagggcttgagtggatgggagggatcatccctatctttggtacagcaaactacgcacagaagttcAagggcagagtcacgattaccgcggacgaatccacgagcacagTctacatggagctgagcagcctgGgatctgaggacacggccgtgtattacCgtgcgagaaGactaC
+
CCCCCGFGFCF<GFEGFGEGGGGGGG8GG+@GGGGGFGFFGFC,FGGGCGCGCG7GFGGEGDGFGGCFGFCF<9EDEGGG<FFGFAGGCGCFFFEA<GG<@EC+FCCFFEEFBF9GFFE=GF?AFF9E+GFBCCEFA<DDCDBF,,@FFE=+FCFFCFE5GC@F7E?EG+?GFDC@G9>FCC<F>>E;9GG8,8@FC,3E,D=*,C>=?6*,5,>+*1FFCD,5DC?5,5?@CB8+C,A4D:<F++<:;+EC3*9*9*19**3:?*</:8/*4*95+*580+C;7****))20**)/+C**
@117_4_0/1
caggtgcagctggtgcagtctggggctgaggtgaagaagcctgggtcctcggtgaaggtctcctgcaaggcttctggaggcaccttcagcagctatgctatcagctgggtgcgacaggcccctggacaagggcttgagtggatgggagggatcatccctatctttggtacagcaaactacgcacagaagttccagggcagagtcacgattaccgcggacgaatccacgagcacagcctacatggagctgagcagcctgagatctgaggacacggccgtgtattactgtgcgagaatactat
+
CCCCCGGGGGGGGGGCGGGGGGGGGGGGGGGGGGGGGGGGGGGGGGGGGGFGGGGGGGGGGGGGGG@GGGGGCGGGGFGGGGGGGGGGGGFGGGGGFGFGGG?GGGGFGGGGGGGD9GGGCGGGGGGGGCGCGGGGGGGGGGGGCFEGGFCGDGGGGGGGGGFGBGGEBGGGGGGDCGFFGGGGFGAFG@G<FGGGGGFGCGF+FGGGDGFCEDFGGGGFFCGGGCFCGGGGF*GGGGG>GC5G<<;GG>G<71=G@G*FFCG*FCC*6=*CC;95BCC7;***D0*4<:7D>>GC79F*2
@118_0_0/1
caggtcaccttgagggagtctggtcctgcgctggtgaaacccacacagaccctcacactgacctgcaccttctctgggttctcactcagcactagtggaatgtgtgtgagctggatccgtcagcccccagggaaggccctggagtggcttgcactcattgattgggatgatgataaatactacagcacatctctgaagaccaggctcaccatctccaaggacacctccaaaaaccaggtggtccttacaatgaccaacatggaccctgtggacacagccacgtattactAtgcacggaGaa
+
CCCCCGGGFGGGGGGGGGFGGGGGGGGGEGGGGGGGFGGGGGGGGGGGGGGGGGGGGGGGGGGGGGGGGGGGGGGGGGGGAFGGGGGG9GGGGGGCGGGGGGGG=GGGGGFFGGGGGGGGGFGGFGGGGGGGGGGGGFGGGFGCGFGDGGGGGGEGGGGGGGC?G?GGGGGGDCFGAGE9C;EGFEGGEGEEDFGFGE6DGFGGGEG8EGGGFGGGGGC5GGG8EG*GF7CGG>4,EGE:;DGCCC2:GCGD6DFCE+G7AEFF9EEGF*8C.;>*EAFFC8:;FFCA7*.5DC4****C)
@118_1_0/1
caggtcaccttgagggagtctggtcctgcgctggtgaaacccacacagaccctcacactgacctgcaccttctctgggttctcactcagcactagtggaatgtgtgtgagctggatccgtcagcccccagggaaggccctggagtggcttgcactcattgattgggatgatgataaatactacagTacatctctgaagaccaggctcaccatctccaaggacacctccaaaaaccaggtggtccttacaatgaccaacatggaccctgtggacacagccacgtattactgtgcacggataa
+
CCCCCGGG;FGGGGGGGGFCGGGGGGFGGGGGGGGGGGGGGGGGGGGGGGGGGGGGGGGFFGGGGGGGGGGGGGGGGGGGGGGGGGGDEGGGGGGGGGGGGGGFGGGGGGGGGGGGGGGGGGGGCGGGGEGGGFGGGGFGGFFGGGGGFGGCEGGE9,GGDGGEGGGGGGGGGGFFGGGGEGFFG8GAG?9GFFGFFGGEGGFGGCCFEGDEGGCGGGFCGD+G,GC:FDC+?9+GF:CGFC7GGFG5>CC*DDFF>F+CEGCCG77:7;)E*9:C*C1?4D207FGC)C0077))*=/D*
@118_2_0/1
caggtcaccttgagggagtctggtcctgcgctggtgaaacccacacagaccctcacactgacctgcaccttctctgggttctcactcagcactagtggaatgtgtgtgagctggatccgtcagcccccagggaaggccctggagtggcttgcactcattgattgggatgatgataaatactacagcacatctctgaagaccaggctcaccatctccaagCacacctccaaaaaccaggtggtccttacaatgaccaacatggaGcACgtggacacaCccacgtattactgtgcacggataa
+
CCCCCGGGGGGGGGGGGGGGEGGGGEGGGGGGGGGFGGGGGGGGGFGGGGGGGGGGGGGGGGGGGGGGGGGFGGGFGG?EGGGGGG=GGGGGGGGGG9AGGGGGFGCGGGGGGGGGGGGGGGCFGGGGFGGFGGGGGGGGGFGGEFFFFGGGGGEGGGGGGGGFGGG9FFGFGDGFGGFGG,EGGGGEG;GGCGDGBDG?CGDFEEGGGFG6FGG@+EF*>GFC8E:C,EG9CFFGCG4F=G9=DG*6E*GC9GE7G:=66EC+G++C,GC8G*,G+GG*9;A9:8FFD=7*+8.?4>CE8
@118_3_0/1
caggtcaccttgagggagtctggtcctgcgctggtgaaacccacacagaccctcacactgacctgcaccttctctgggttctcactcagcactagtggaatgtgtgtgagctggatccgtcagcccccagggaaggccctggagtggcttgcactcattgattgggatgatgataaTtactacagcacatctctgaagaccaggctcaccatctccaaggacacctccaaaaaccaggtggtccttacaatgaccaacatggaccctgtggacacagccacgtattactgtgcacggataa
+
CCCCCGGGGGGGCGBGGGGGGGGGGGGGGGGGGGGGGCGGGGGGGGGGGGGGGGGGGGGGGGG8GGGGGAGGGGGGGGGCGGGGGGGGGFGGGGDGGGGFGGFGGGGGGGGGGGGGGGGFCGDGGFGGGGGAGGFGGG?FGEEDGGGGGGGGGFGGGGFGGGFGFGFGGGGGGGGF7GGGGGGDEGGGCGGGG;FGE+GGG>G:GFCG8EGGDFFCEGGCAB:F9GCGGCEGB+:GFFF7ECFFFGFCCG9F*CECECF0:C:FG1=1CFFGCGGF8?AC<C:9?7G+CF*CF?<0C7E*;
@118_4_0/1
caggtcaccttgagggagtctggtcctgcgctggtgaaacccacacagaccctcacactgacctgcaccttctctgggttctcactcagcactagtggaatgtgtgtgagctggatccgtcagcccccagggaaggccctggagtggcttgcactcattgattgggatgatgataaatactacagcacatctctgaagaccaggctcaccatctccaaggacacctccaaaaaccaggtggtccttacaatgaccaacatggaccctgtggacacagccacgtattactgtgcacggaAaa
+
CCCCCGGGGGGGFGGFGGGGGGGFGGG,GGCGGGGGGGGGGGGGGGGGGGGGGGGGGGGGGGGC@GGGGGGGGGGGGGGGGGGGEGGGGGGGGGAGGGGGGGG9GGGGGGGGGGGGGCGGGGGGGCGG@GG?GCGFGGGGFFCGGGGGGGCGFG<G,GGG<GGGGGGEGGGGGGGFGC:GGCDGGGFFGFDGGCFGFGGBGGBG@?FG*CGG3GGGAGGG<F+GGC8FCCE5=F<EFG*C88GGGGCFDCCEFD7CF7;F=1FG5E*:;9C4+))*F.G::;A>*4*CC3*GC)CCC/)49
@119_0_0/1
caggttcagctggtgcagtctggagctgaggtgaagaagcctggggcctcagtgaaggtctcctgcaaggcttctggttacacctttaccagctatggtatcagctgggtgcgacaggcccctggacaagggcttgagtggatgggatggatcagcgcttacaatggtaacacaaactatgcacagaagctccagggcagagtcaccatgaccacagacacatccacgagcacagcctacatggagctgaggagcctgagatctgacgacacggccgtgtattactgtgcgagagatgggg
+
CCCCCGGCGGGGGGGGGGGGFGGGGGFGGGGGGGGFGGGGGGGGGGGGGGGGGGGGGGGGGGGGGGGGGGGGGGGGGGGGGGGGGGGGGGG<GGGGGGGDGGGGGGGGCGGGGFGGGGGGGGDGFFGGGGGGFDGGGD9GGFGFGFGGGGEFFGCGGEGGFGEG8FGGGGGEFGGG;@GD,F,DGG9@GGFFGFGFGGGEFEFCFGFGFGDGGGFFF?GGGF+EGGEFFCCGGE;6GD*G*5DG1EF;14GGG3=9>E9AECFDDD<G7C7FD>>FF*3.>*+5)D2=F6F*<7E2CCBG;
@119_1_0/1
caggttcagctggtgcagtctggagctgaggtgaagaagcctggggcctcagtgaaggtctcctgcaaggcttctggttacacctttaccagctatggtatcagctgggtgcgacaggcccctggacaagggcttgagtggatgggatggatcagcgcttacaatggtaacacaaactatgcacagaagctccagggcagagtcaccatgaccacagaTacatccacgagcTcagcctacatggagctgaggagGctgagatctgaTgacacTgTcgtgtattactgtgcgagagatgggg
+
CC-C-GGGGFGGGGGGFGFGGFFG6FCEC@FG<FGFG9<FGFG9GF;GFFCDGEFFCDGFFFFF=GEFEGFFFCCF>FFFACF9,FGC,FGFEFEAFGCC<9FC8FGCE<CFFG=FFCGGFFBFGC,@BCB:C,GGGF,+GFEFBF@G:CA+7G,E?GBF,?D+FC??G@FFC@,8F2AFC,C?<EG7<7F:+8FCC@E@CF:9=@:57,3E<,?+,G*7,4,C@+FB,7<+1:*C,2+?*D,=,<9++F3+,:2/=;CC=@90*2*CC569+:*0<C;1/++*+/.17=*A.**9*7*B1
@119_2_0/1
caggttcagctggtgcagtctggagctgaggtgaagaagcctggggcctcagtgaaggtctcctgcaaggcttctggttacacctttaccagctatggtatcagctgggtgcgacaggcccctggacaagggcttgagtggatgggatggatcagcgcttacaatggtaacacaaaTtatgcacagaagctccagggcagagtcaccatgaccacagacacatccacgagcacagcctacatggagctgaggaTcctgGgatctgacgacacggccgtgtattactgtgcgagagatgggg
+
CCCCCGGGFGGGGGGGGGGGGGGGGGGGGGGGGGGGGGCF:GGCGGGGGGG>GGFGGGGGGGGCGGCGGGGGFGGGGGGGGGGGGGGGGGGGGGGGGGDEEGGAGGGGGGGGGGGFGGCFGGEGGFGGGGGGGGGGG?GGFFGCGFGCGGGGEGGFGGGFGGGGFGGF=G8F9GG,GGDGG9GG<GGGGGCFGCF*GGGGGG,C9EGGGGG*D@GCCEG7GGFFGAFGDGGEEEFGF<6C@CFF<:CF=CE;C*C*CG,+7*GFC=CCGE:*GC7*GFC4CCF*=<FFF*F<<?;07@FD)
@119_3_0/1
caggttcagctggtgcagtctggagctgaggtgaagaagcctggggcctcagtgaaggtctcctgcaaggcttctggttacacctttaccagctatggtatcagctgggtgcgacaggcccctggacaagggcttgagtggatgggatggatcagcgcttacaatggtaacacaaactatgcacagaagctccagggcagagtcaccatgaccacagacacatccacgagcacagcctacatggagctgaggagcctgagatctgacgacacggccgtgtattactgtgcgagagatgggg
+
CCCCCGGGGGGGGGGGDGGGGGGGGGGGGGGGGGGGGGGGGGGGGGGGGGCGGGFGEGFGGGGGGGGGGGGGGGGGGGGGFGGGGGGGGGGGGGFGGGGGGGGFGEGGGGFGGGGFGGGGGCDGGE<GGGGGFGGGGFGFGGGGGFGGGGFDGEFGGGEGGGGGGFGF@GGGGFFGG<GGGGAEGGGGGEGCBGEGDGDF9G=GGF>G>GFF>GEGGGG5GE=FGFFCFGFBGGF9CGGFGG,??CCCCC?0*GCC@CC;G2<C)FE?GA)<GC,7>75@FF)0F67C*2F)9<D>@74:+
@119_4_0/1
caggttcagctggtgcagtctggagctgaggtgaagaagcctggggcctcagtgaaggtctcctgcaaggcttctggttacacctttaccagctatggtatcagctgggtgcgacaggcccctggacaagggcttgagtggatgggatggatcagcgcttacaatggtaacacaaactatgcacagaagctccagggcagagtcaccatgaccacagacacatccacgagcacagcctacatggagctgaggagcctgagatctgacgacacggccgtgtatAactgtgAgagagatgggg
+
CCCCCGGGGGGGGGFGGGGGFGGGGGGGGGDGGGGGGGGGGGGFGGGGGGGGGGDFGGGGGGFGGGGFGGGGGGGGGGGGFGGFGGGGGFGGGGGGGGGFGGAFGGGGGGCGGGGGGCFGGGCGGGGGGGGGCGGEFGGG8CGGDGGGGGGGGGGGGGGGEGGGGGG8FGGFEFCGGGFGG?A7GGA7GGGFCGGGGCGDGEEG9CDEGGAG8F9G?GEGGGG6?A3GDFGF7GGG,EFGGEE@>8EE+CC;G8C?GEF1;:6C5F1).9C==GFFCEGG74*C>GAGD*F*9D<G2:?*7
@120_0_0/1
gaggtgcagctgttggagtctgggggaggcttggtacagcctggggggtccctgagactctcctgtgcagcctctggattcacctttagcagctatgccatgagctgggtccgccaggctccagggaaggggctggagtgggtctcagctattagtggtagtggtggtagcacatactacgcagactccgtgaagggccggttcaccatctccagagacaattccaagaacacgctgtatctgcaaatgaacagcctgagagccgaggaGacggccgtatattactgCTcgaaaccttacg
+
CCCCCGGGGGGGGGGGGGGGGGGGGFGGGGGGGGGGGGGGFGGGGGGGFGFGGGGGGGGGGGGDGGGGGCGGGGGGGGGEGGGGFGGGGGDGAGGGGGGGFGDGGG9FGGGGGGGGGGGFGCGGGGGGGGGGGGGGGGGGGCGFGFGFGGFGGGGGGGEDGGGF?DGGG,GGGGGGFEFGCCGG:CFFGE9G8GGC6GG;,:GDGFGGGFGCG?FGGFGF87FD;GFGG:FGG9G:FAG>FFFG>?FFG/8EEGF*F6E=?7G5FC7*2*FGGFC*9>9G:G0GF*:**DGG@*67+*:76
@120_1_0/1
gaggtgcagctgttggagtctgggggaggcttggtacagcctggggggtccctgagactctcctgtgcagcctctggattcacctttagcagctatgccatgagctgggtccgccaggctccagggaaggggctggagtgggtctcagctattagtggtagtggtggtagcacatactacgcagactccgtgaagggccggttcaccatctccagagacaattccaagaacacgctgtatctgcaaatgaacagcctgagagccgaggacacggccgtatattactTtgcgaTaccttacg
+
CCCCCGGGGGGGGGGGGGGGFGGGGGGGGGGGGGGFGGGGGGGGGGGGGGGGGGGGGGGGFGGGGGGGGGGGGGGGGG8GGGGGGGGGGGGFGGGGGGGGGGGGCGGGGGGGGGGGGGGGGGGGGGGDGG@GG9GGG<9FEC?G?GGGGGDGGGCGGGGEGGGGFAFFGGGGGG*9<@GGFG?GGGFGGFG*,@FFGEGFFGDGGGDGGDFGCDG9GGDAEGFC=G>@FCF<CFF8CGGE5G:;FGF/7G+C,GFCGGC5ACF=00:9CF*FG;G*FF9B7G+*@C159>FF*@<7)*2G6
@120_2_0/1
gaggtgcagctgttggagtctgggggaggcttggtacagcctggggggtccctgagactctcctgtgcagcctctggattcacctttagcagctatgccatgagctgggtccgccaggctccagggaaggggctggagtgggtctcagctattagtggtagtggtggtagcacatactacgcagactccgtgaagggccggttcaccatctccagagacaattccaagaacacgctgtatctgcaaatgaacagcctgagagccgaggacacggccgtatattactgtgcgaaaccttacg
+
CCCCCGGGGGGGGGGGGGGGGGGEGGGGGGGGGGGGGGGGGGGGGGGGGGGGGGGGGGGGGGGGGGGGGGGGGGGGGGFFGGGGGGGGGGGFGG<G9GGGGGGCGGGFGGGGG?GGBGGGGDGGFGGGGGEGGGFGAGCCFGGGGGGEGGGGDDFG9GGFGGFDG,GGGGGFGGCGGGGGGEG8EFGGFEFGGGGGCGGAGGGGEFG*GGDGGGGGGGFG:GGC:?GFFF,GFG,GFCFFG93=7FGGCBC*7EF*69@:+GGC3GGG5C**F13*98F9F@:@FD*?FCC/72*99*5*1
@120_3_0/1
gaggtgcagctgttggagtctgggggaggcttggtacagcctggggggtccctgagactctcctgtgcagcctctggattcacctttagcagctatgccatgagctgggtccgccaggctccagggaaggggctggagtgggtctcagctattagtggtagtggtggtagcacatactacgcagactccgtgaagggccggttcaccatctccagagacaattccaagaacacgctgtatctTcaaatgaacagcctgagagccgaggaGacggccgtataGtactgtgcgaaaccttacg
+
CCCCCGGGGGGGGGGGGGGGGGGGGGGGGCFGGGGGGGGGCGGGGGGGGGGGGGGGGGGGGGGGFGGGGGGGGGAGGGGGGGGGGFGFGGGDGEGGGGGGGGGGGCGGGFGFGFGGFGGGFGFEGDGGGGGGGF?GDGGGGGGGGAGEFG9GGGGGFFGGG:GFGGGGGGGGGGG=9GGGAGGDFEGGF>DGCE@9,GGF8D7GGGGD>GDECGE;9C>FGC>*ECGF@9FF<;GFG?,FE6*CCFAG>CE;@2?:C5,>5?***GFC>+3A*:D1?:F*8*FCC42*G++.=3D7F68*C
@120_4_0/1
gaggtgcagctgttggagtctgggggaggcttggtacagcctggggggtccctgagactctcctgtgcagcctctggattcacctttagcagctatgccatgagctgggtccgccaggctccagggaaggggctggagtgggtctcagctattagtggtagtggtggtagcacataTtacgcagactccgtgaagggccggttcaccatGtccagagacaattccaagaacacgctgtatctgcaaatgaacagccGgagagccAaggacacggccgtatattactgtgcgaaaccttacg
+
CC9CCFFGGFGG@C+CG<8G8A<8GEEEGFCGGGGGGG@GCGEGGCG8FFAFFGFGGGF9GAAFFGGGGFFFEFCGGEFGCFF@,FGF,CAFAFEFE,FFBE<<FCFBFGFG8C?+GFE?EECFFFAF<+BG,FF=8,+,E6FF+G<D,DFGGFFF,CCF,FG,F<CD,==:=97E+GG+GFF*@B,,,,9B+F>B3@,8=7EG,@5C,5*4=,=F,B*5CE3/C?D:E8@F+>+4C7<*2C/7<+*32+C7<*28+C,,*=*3)25*C+*7*;003++)C<19/)7**2**)G91*)+*7
@121_0_0/1
caggttcagctggtgcagtctggagctgaggtgaagaagcctggggcctcagtgaaggtctcctgcaaggcttctggttacacctttaccagctatggtatcagctgggtgcgacaggcccctggacaagggcttgagtggatgggatggatcagcgcttacaatggtaacacaaactatgcacagaagctccagggcagagtcaccatgaccacagacacatccacgagcacagcctacatggagctgaggagcctgagatctgacgacaAggccgtgtattactgtgcTagagaccgat
+
CCCCCGGGGGGGGGG<GGGGGGGGGGGGGGGGGGGGGGGGGGGGGGGGE<GGFGGGFG9GGFGGGGGGGGAGGGGGGGGGGGGGGGGG9GGGGGGGFEGGGGCGGGGFGGGFGGGGGDGGGGGGGCGGGGFGGGGFGGGGGGGGGCFACGGEFGGGFGGFGGFFG8GGGGGGGGFGFAGF:FGGGA=GGFCFGGGGGG?GGGCGGEF;FFDGEGDF<GCFGFC8FGGDGGFGG?+FCF*,7@@?GG55*GGC?9GECCF2>58FF1;97FF)9+DDFD*CG2GF>?F7<9+**=46=*7=1
@121_1_0/1
caggttcagctggtgcagtctggagctgaggtgaagaagcctggggcctcagtgaaggtctcctgcaaggcttctggttacacctttaccagctatggtatcagctgggtgcgacaggcccctggacaagggcttgagtggatgggatggatcagcgcttacaatggtaacacaaactatgcacagaagctccagggcagagtcaccatgaccacagacacatccacgagcacagcctacatggagctgaAgagcctgagatctgacgacacggccgtAtattactgtgcgagagaTcgat
+
CCCCCGGGGGGGGGGGGGGGGGGGGGGGCGGGGGGGGGGGGGGGGGGGGCGGGGGGGGGGGGGGGGGGGGGGGGGGGGGGGGGGGGGGGGFGGGGGGFGG@GGGGGGGGGFGDGGGGG=GGGGGGGGGGGG?GGAGG@GFFFFG9GGGGGGGGGGEGBGGGGGFGDGDFGFGG9GFFGGGFGCFGGGGDEDEGGCGFGCGGGFGG,GDFCGDGEGC;G=,7F>CG?1F:,GE<<+FGCCDFEC@FGE9CG)*0G;6F<FGG2FGE9FG1GG:G:G+08*7D*/FFF>4G7C;FG6=****B
@121_2_0/1
caggttcagctggtgcagtctggagctgaggtgaagaagcctggggcctcagtgaaggtctcctgcaaggcttctggttacacctttaccagctatggtatcagctgggtgcgacaggcccctggacaagggcttgagtggatgggatggatcagcgcttacaatggtaacacaaactatgcacagaagctccagggcagagtcaccatgaccacagacacatccacgagcacagcctacatggagctgaggagcctgagatctgacgacacggccgtgtattactgtgcgagagaccgat
+
CCCCCGGGGGGGGGGGGGGGGGGFGGGGGGGGGEGGGGFGGGGGGGG<GGGGGAGGGGGGGGGGGGGFGGGGGGGCGGGGGGGGGGGGGGGGGGGGFGGGGG:GGFCGGGEGGGGGGGFDGGGGDGGGGGGGGGDGGGGGFG5GGGFGGG<FGGGDGGFDDGFE<GGGGG78GFFFDE?EG7GGGACCCGFFGEDFGFEG=G*FFG9GGGGGDGFGFC:GGGGEEFCGGFG;E;FC1GFG,GG,CD;+@DGFDGGG+GC1FDGDG/G:GE9:G1F;:G)F+F7F97CG3*G+)7G>2596*
@121_3_0/1
caggttcagctggtgcagtctggagctgaggtgaagaagcctggggcctcagtgaaggtctcctgcaaggcttctggttacacctttaccagctatggtatcagctgggtgcgacaggcccctggacaagggcttgagtggatgggatggatcagcgcttacaatggtaacacaaactatgcacagaagctccagggcagagtcaccatgaccacagacacatccacgagcacagcctacatggagctgaggagcctgagatctgacgacaGggccgtgtattactgtgcgagagaccgat
+
CCCCCCGGGGGGGGGGGGGGGGGGGGFGGGGGGGGGGGFGGGGGGGGGGGFGGGGGGGGGGEGGGGGGGGGEGGGGGGCGGGGGGGFGGEGGGGGGGGGFGGGGGECGGGGGGGGGGCGGGGGGGGGGFGEGAFGGFGGGGGGGGEGGFGGGG>GG<FGFGFDAFGGFGEG<GGFE8FDGFGG,FGGEGGDGGGGGGD7FFGGCAGGCE;GGFG,CFGFGGEGGFFG2CCF2FGGGCCFCC8EEE?>FC5797F6,=CD=GGF0F5G9*D1)DF)DFG:D>>+9F?)007F<:*F:2+2;2
@121_4_0/1
caggttcagctggtgcagtctggagctgaggtgaagaagcctggggcctcagtgaaggtctcctgcaaggcttctggttacacctttaccagctatggtatcagctgggtgcgacaggcccctggacaagggcttgagtggatgggatggatcagcgcttacaatggtaacacaaactatgcacagaagctccagggcagagtcaccatgaccacagacacatccacgagcacagcctacatggagctgaggagcctgagatctgacgacacggccgtgtattactgtgcgagaTaccgat
+
CCCCCGGGGGGGGGFGGFCGFGGGGGGGGGGGGGGGGGGFGGGGGGGGGGGGGGGGGGGGGGFGGGGGGFAGGGGGGGGGGGGGGGGGGGGFGGFFGGGEGFGGGGGGGGFGGFGGGGGGGGFGGGGFFGGGGGGCAGG@DG9EGGGCGFGGFG9GFFGGGCFFGCFGGFCGGDFGCFGGFGEEGGGFCFGEDF8GFGEGGGF>EGFGGGGGDCGEF,6@GCEGAGF9EGGAAEGCFCGFFCFCFGGFECD,G7>FG4F:GDA5GF>*@G7:>F3F=G=6F7F)56C=C*0*FF17>C<F1
@122_0_0/1
caggtgcagctggtgcagtctggggctgaggtgaagaagcctggggcctcagtgaaggtctcctgcaaggcttctggatacaccttcaccggctactatatgcactgggtgcgacaggcccctggacaagggcttgagtggatgggacggatcaaccctaacagtggtggcacaaactatgcacagaagtttcagggcagggtcaccagtaccagggacacgtccatcagcacagcctacatggagctgagAaggctgagatctgacgacacggtcgtgtattactCtgcgagagaACaag
+
CCCCCGGGGGGGGGGGGFGGGGGGGEGGGGGGGGGGGGGGGGGGGGGGGGGGGGGGGGGGGGGGGGGGGGGGGDGGGGGGGGGFGGFGGGEGGGGGGGFGGDGGGGGGGGGGGGGGGGGGGGGGGFGFFGFGGFCGGEGGGGGGGGFGGFGGCGCFGFGDBDGGGFCFGGGGGFFGGFGCFGGEFGFGDGGGCDEGGFGFGGGGGGGGF58GD*GGGDGGCFB6GFGECE6G8C*<GCEEACCGGECGGG?*CCFG+G:@D@GC2G9FC+FGFFEF+D8:70GF<:)FDD?D74FG)115*
@122_1_0/1
caggtgcagctggtgcagtctggggctgaggtgaagaagcctggggcctcagtgaaggtctcctgcaaggcttctggatacaccttcaccggctactatatgcactgggtgcgacaggcccctggacaagggcttgagtggatgggacggatcaaccctaacagtggtgTcacaaactatgcacagaagtttcaggAcagggtcaccagtaccaTggacacgtGcatAagcacagcctacatggagctgagcaggctTagatctgacgacacggtcgtgtattGctgtgcgagagagaTag
+
CCCCCEGGGGEGGFEFFGGGEFDDGFECCFFGFGFGGCFGG<GEF>GG,GGA<DGFGGCFGE7FFGE,G<7CCGGGGFFFCF<FGG@EFEFGFF=,FGC9,F<GFFFGG,F,GCE6FFD8BGFFFG+CCEF,G?AGAGG9G@CF8FFC,FFEF<DC<F=CECECFF3<:+3*F;:G:@E?9G5EE9C3G,,,?,@:,G*FG2C*F:*@G,GG,,#,?=8>*<F*/,7*EFCFD+/:+:07:C3*C+<:F::<7,7C0),,23*7+6*8C+522*+**+.GA*)0)2*/)7+:2)8*)*2C)
@122_2_0/1
caggtgcagctggtgcagtctggggctgaggtgaagaagcctggggcctcagtgaaggtctcctgcaaggcttctggatacaccttcaccggctactatatgcactgggtgcgacaggcccctggacaagggcttgagtggatgggacggatcaaccctaacagtggtggcacCaTctatgcacagaagtttcagggcagggtcaccagtaccagggacacgtccatcagcacagcctacatggGgctgagcaggctgagatctgacgacacggtcgtgtattactgtgcgagagagaaag
+
CCCCCFGGGGGGGGGGGGGFGGGGGGGGGGGGGGGGGGGGGGGGGGGGGGGGGGGGGGGGGGGG?GFGGGDGGGGGFGGDGGGGGGGGGGGGGFEGGGGGGGGGGGGGGGGGGEG?GGGCG,GGDGGGFGFGGGGGDGFGGGFGGGGGCGGEGDGGGGGGG9GFG+AGFGGFG+F,EFGEDFGG9GGFGFF7CGGGFGEAGGDGGGGCCGDGEFEGGFCG*GGFGGGFGF9D7FGG1GGCGFF*,?<F3DG98DGG3=GC972D67DFF40>FEF;G75*C.))D)CFF)*A3;F)7F@,G
@122_3_0/1
caggtgcagctggtgcagtctggggctgaggtgaagaagcctggggcctcagtgaaggtctcctgcaaggcttctggatacaccttcaccggctactatatgcactgggtgcgacaggcccctggacaagggcttgagtggatgggacggatcaaccctaacagtggtggcacaaactatgcacagaagtttcagggcagggtcaccagtaccagggacacgtccatcagcacagcctacatggagctgagcaggctgagatctgacgacacggtcgtgtattactgGgcgagagagaaag
+
CCCCCGGGGGGGGGGGGGGGGGGGGGGGGGGGGGGGGGGGGGGGGGGGGGGGGGGGGGGGGGGGGGGGGGGGGGGGGGGGGGGGGGGGGGBGG<GFGFGGGGGGGGGDGG9EGFGFGFGGGDGGGGGGCGGCGGEGFFEGGGGGGGFGGGGGG?C@GGGFGGDFGGG>GGGGEGGGFFG:GGADGGGA9FGGGFGGCGFFDFFF;G:8GGFFDGGGCECGGGC?F;F/@DG27G7AFFDCG*C,:DGFE7GGCGFC*2G<*6/1GFFF<E0FFAG><;*:>D*F+*++F26392*F?0F)3
@122_4_0/1
caggtgcagctggtgcagtctggggctgaggtgaagaagcctggggcctcagtgaaggtctcctgcaaggcttctggatacaccttcaTcggctactatatgcactgggtgcgacaggcccctggacaagggcttgagtggatgggacggatcaaccctaacagtggtggcacaaactatgcacagaagtttcagggcagggtcaccagtaccagggacacgtccatcagcacagcctacatggagctgagcaggctgagatctgacgacacggtcgtgtattactgtgcgGgagagaaTg
+
CCCCCGGGGGGFGGGGGGGGGGGGGCGGGGGGGGGGGGGGGGGGGGGGGGGGGGGGGGGGGGGGGGFGGGGGGGGFGGGGGGGG<GGG,GGGGGGGGGDGGGGGGGGGGGFGGGGGGGGFGFGGGGGFGGGGGGGGGGGGFGGFGGGGG9GGFGGECGEGEDCGGGFGG6FG>@,+GGGFGGFEGGGG8EDFCGGG@GGEFCGGCG=FG+EEFGFG+GE:99GGEFGGCFGGA<FCGEGGGFGGAECGGGFA>5GCGCC3FE<*6::GF?GFD8A*7*F=?/;F4>5*B3:*+*FFC*F*6
@123_0_0/1
caggtgcagctgTtgcagtctggggctgaggtgaagaagcctggggcctcagtgaaggtctcctgcaaggcttctggatacaccttcaccggctactatatgcactgggtgcgacaggcccctggacaagggcttgagtggatgggacggatcaaccctaacagtggtggcacaaactatgcacagaagtttcagggcagggtcaccagtaccagggacacgtccatcagcacagcctacatggagctgagcaggctgagatctgacgacacggtcgtgtattactgtgcgagagagggaa
+
CCCCCGGGGGGGGGGGGGGFGGGGGGGGGGGGGGGGGGGGGGGGGGGGGCCGGGGGGGGGFGGFGGGFFGGGGGGGGGGGGGGEGGGGGGGGGGGGGGGGGGGGGGGGGGF9GGGGGCGGGGGEGCGGGGFGGGG9GGGGEGFGEGGFGDGFGGGFEGGGGG@GGGGFGGFGGEDG:GGGB8GDGGGCGGGGG8GG7G4G=GEG;*GGGGCGGD>F4DGCDDG;8FEF@G5CDEG9*FG=GGC<FG/<7,=F=FDCGG09D?CFG;E7FG97:0)EG7+*+40CG,1>=*CF9/<*G:916
@123_1_0/1
caggtgcagctggtgcagtctggggctgaggtgaagaagcctggggcctcagtgaaggtctcctgcaaggcttctggatacaccttcaccggctactatatgcactgggtgcgacaggcccctggacaagggcttgagtggatgggacggatcaaccctaacagtggtggcacaaactatgcacagaagtttcagggcagggtcaccagtaccagggacacgtccatcagcacagcctacatggagctgagcaggctgagatctgacgacacggtcgtgtattactAtgcgagagCgggaa
+
CCC@CGGFGGGG@GGGGGGGGCFGGGGGGGGGGGGGGGGGGGGGGCGGGGGGGGGGGGGFGGGGGGGGGGGGGDGGGGGGGGGGGGGGGGGGGGGFGGGGFGFGGGGGGGGFGGDGGGGFGGGGGFGFGGGGFFEGGDGFAGGGGDGAGGGGGAGGEGGGGGGGG@CGGGE9CGGFE7G>GFGGGGFCGGGGGG9,G;GG@GG>AEEFFGGCGGGFCF8GGFG*FG<G?EEG=G@C<DGGF:CGG@F6<+CGG7*9/8F66FF0AG9:CGCG29*)<+9227EC(*)AE;C747;(F*+<)
@123_2_0/1
caggtgcagctggtgcagtctggggctgaggtgaagaagcctggggcctcagtgaaggtctcctgcaaggcttctggatacaccttcaccggctactatatgcactgggtgcgacaggcccctggacaagggcttgagtggatgggacggatcaaccctaacagtggtggcacaaactatgcacagaagtttcagggcagggtcaccagtaccagggacacgtccatcagcacagcctacatggagctgagcaggctgagatctgacgacacggtcgtgtattactgtgcCagagagggaa
+
CCCCCGGGGFGGGGGGGGGGGGGFGGGGGGGG@EGGGGGGCGGGGCGGGGGGGGGFGFGGGGGGGCGCEGGGGGG>CGGGGGGGGGCFGGGGGFEGGGGGGGFGFGGGGGGGGGGCGGGGGGG9GGFFGFGGGGGG8GAGG7GG:?EGFG,GGEGFGGGGEGGGFF:G8DGG,GGGFGGGCGFEGGGGGGGGGGFGDG,GGC>GEGFGGFDGCCEGF5EFDGGGGCGGF5CD9>GGGC?;?GGCGGG=FG9G37CFEGG>C4=B*2F7:<0+0GC)6)7FG1C)C81E+C*0C**01(F+G
@123_3_0/1
caggtgcagctggtgcagtctggggctgaggtgaagaagcctggggcctcagtgaaggtctcctgcaaggcttctggatacaccttcaccggctactatatgcactgggtgcgacaggcccctggacaagggcttgagtggatgggacggatcaaccctaacagtggtggcacaaactatgcacagaagtttcagggcagggtcaccagtaccagggacacgtccatcagcacagcctacatggagctgagcaggctgagatctgacgacacggtcgtgtattactgtgcgagagagggaa
+
CCCCCGGGGGGGGGGGGGGGGGGGGGGGGGDGGGGEGGGFGFGGGGGGGGCGEGGGFGGGGGGGGGGGFGGGGGGGGGGGGGGGGGGGGGGGGGGFGGGGGGFGGFGFGGGGGGGFGG<GGEGGGGGEGGGGGGGGGGGFGGFGGGGFECGGFFGAEFDGGGGFFEGGGGGGCGGGFFGGGGGGGCF2GFGFB,FFEGCGGFG9FFCE@FDFGGCGG=GGGG*F9EFFFF89E@FG6FFEC?<F);A8F9AC*93GE6)GG4DGGF7=G@6=G;F0F5F)+GEF*:>C;G?F1GF9919*.
@123_4_0/1
caggtgcagctggtgcagtctggggctgaggtgaagaagcctggggcctcagtgaaggtctcctgcaaggcttctggatacaccttcaccggctactatatgcactgggtgcgacaggcccctggacaagggcttgagtggatgggacggatcaaccctaacagtggtggcacaaactatgcacagaagtttcagggcagggtcaccagtaccagggacacgtccatcagcacagcctacatggagctgagcaggctgagCtctgacgacacggtcgtgtattactgtgcgagaCagggaa
+
CCCCCGGGGGGGGGGGGGGGGGGFGGGGCGGGGGGGGGGEFGGGGFGGGGGGGGGGFGGGGGGGGGGGC<FGGGGGGGGGGGGGGGGGGGGAGGCGGGGEGGGG8GGGFGGGGGGGGGGGGG9GCGGFFGGGGGGGGDGGBGEAGGGGGGGGGGGFGEGFGGAGFGGGGGGGGFFGFGGGG8DF,GF8>FGGG9G?GEFCFEGC9GCGG?GGC?GGG@DGFF7@GGGGFGEFFFCG>?C=5+,CCF5FG*CGA9EGGCE5*>GG7G;9=7EG:CF75GF)6G+G)B:8)956)F*F)3>D*
@124_0_0/1
caggttcagctggtgcagtctggagctgaggtgaagaagcctggggcctcagtgaaggtctcctgcaaggcttctggttacacctttaccagctatggtatcagctgggtgcgacaggcccctggacaagggcttgagtggatgggatggatcagcgcttacaatggtaacacaaactatgcacagaagctccagggcagagtcCccatgaccacagacacatccacgagcacagcctacatggagctgaggagcctgagaCctgacgacacggccgtgtattactgtgcgagGgatcctt
+
C-C9CGGEGGF@GGGGGGGGF+GGGGFFGGFEGGGD7,GG@CGFGGGFFGFGGFGDFGGEGFGGGGFE,GC,EDF8GC9CC,,9GF=GA:+CGGCG@FFCGC=:F,FGCFGGFCFEDEGFDCF:FB98@CBDGDB9G,7EGFF9F5EEG,AGADCGG9FC,C:G,,,FCF,,C=<@,E+34;CAD+>G;9FGAC4:<>?E+DE3#E+B@@;*<6>;:GD,;:*@6F::9,,=>CC6:F;83**C246)1<*G*+1:B:,)C0</++7,*01+60<+*>)**214*::)30**0+2)**1+)
@124_1_0/1
caggttcagctggtgcagtctggagctgaggtgaagaagcctggggcctcagtgaaggtctcctgcaaggcttctggttacacctttaccagctatggtatcagctgggtgcgacaggcccctggacaagggcttgagtggatgggatggatcagcgcttacaatggtaacacaaactatgcacagaGgctccagggcagagtcaccatgaccacagacacatccacgagcacagcctacatggagctgaggagcctgagatctgacgacacggccgtgtattactgtgTgagagatcctt
+
CCCCCFGGGGGGGGGGGGGFGGGGGGGGGGGGFGGGGGGGGGGGGGGF7GGGGGGGGGGGGGGGCGGFGGGGGGGGGGG>GGGGGGGGGGGAGGGG<GGCCGFCGGFGGGGGFGGGGGGGGGGGGGGEGGGGGGDGGDGGG?GGGFGAGGGGGFEGFGGGF:FF@B@CGFGGFGGG7GGG3GCGGGG,GC>G<GFCFGGGCGGGGB9GCGG7GGEFG9CCGG8F5EGGG2G8FFC,F45C?EGFGEG4F+*ECFCF6<GC7?+F6:9AFFCC?,8F)G7@FC=*FG*<*)FC+8C*G=**C
@124_2_0/1
caggttcagctggtgcagtctggagctgaggtgaagaagcctggggcctcagtgaaggtctcctgcaaggcttctggttacacctttaccagctatggtatcagctgggtgcgacaggcccctggacaagggcttgagtggatgggatggatcagTgcttacaatggtaacacaaactatgcacagaagctccagggcagagtcacGatgaccacagaAacatccacgagcacagcctacatggagctgaggagcctgaAatctgaAgacacggccgtgtattactgtgcgagagGtcctt
+
C8C9CEGGF9G9GC<EGGGFG<GGFGGGCGCCFFGFCGFGEGFFFGG9FG<GFFGGDEAGFF7EGF<F<CFGCGFE@8GFEGAG,G@GCG,EGC<GFFGCGFG?FFEGGFCC+>EFFDFFGGG<9?G@,C,@?GGDGE?G8+FGBCFEAG>EEFG,EGCA<FGGF<F,<EC4:E<E8AGFG:+3,8EG,F@@,C,G<9@B2@2F3B55F,,:B92,87,,3F2+72:D6<*,14+*?:6+*>1:D+F:C+<D57+<F=6+50=<<2+G<01*2)0+>2C27*/0*+4/.9@)=)+**)0/0
@124_3_0/1
caggttcagctggtgcagtctggagctgaggtgaagaagcctggggcctcagtgaaggtctcctgcaaggcttctggttacacctttaccagctatggtatcagctgggtgcgacaggcccctggacaagggcttgagtggatgggatggatcagcgcttacaatggtaacacaaactatgcacagaagctccagggcagagtcaccatgaccacagacacatccacgagAacagcctacatggaCctgaggagTctgagatctAacgacacggccgtgtattactgtgAgagagatcctt
+
CCCCCGGGGGGGGGGGGEGGGGGGGGGGGGGGGGGGGGGG<FGGGGGGGDGGGGGGGGGGGGGGGGGGGGGGGEFGGCGGGGGGGGGGGGG@FGGGGGGGGGGGGGGGGGFGGFGGGFGGGGGGGGGGGGGGFGGGGGGCGGGD5GGGGDGGGFGGA@G,GFGGFFGGDGFGFFFFGDGGFGGFGGGGGGGEGCG,G>DFGG96GGECEGGF6GCGGFE7GG;GEFC?FE+:CC+E77=EEE?GG0:GFDCF:C+*FF>E5G<G*>6+F7=DD:AC=F9+AG1*G)D<3)F27/6*3>7/F
@124_4_0/1
caggttcagctggtgcagtctggagctgaggtgaagaagcctggggcctcagtgaaggtctcctgcaaggcttctggttacacctttaccagctatggtatcagctgggtgcgacaggcccctggacaagggcttgagtggatgggatggatcagcgcttacaatggtaacacaaactatgcacagaagctccagggcagagtcaccatgaccacagacacatccacgagcacagcctacatggagctgaggagcctgagatctgacgacacggccgtgtattactgtgcgTgagatcctt
+
CCCCCGGGGGGGGGGGGGGGGGGGGGGGGGGCGGFGGGGGGG@GGDGGGGGGGGGGEGGGGFGGGGGGGGGGGEGGGGGGGGGGGCGGGGGGGCGGGGGCFGGGGGGGFGGGFGGGGGGGGGGGGFGGGFC<<FFFDFCGGGGFGGCFGGGGDGC7GDGFGGFGFAGFGFGGEGGGG?CGFGGCFGGFGGFFDGGGG=GGGFGDGGFGFGFEGGG<G@GCGGGGAG5DCGCG<EGFAG,><EGE,GGF9>4G8=EC9F+9?G7F,>F??7*>*6G7FD9G0FCF0:);19F1GG=GC*G7G
@125_0_0/1
caggtgcagctggtgcagtctggggctgaggtgaagaagcctggggcctcagtgaaggtctcctgcaaggcttctggatacaccttcaccggctactatatgcactgggtgcgacaggcccctggacaagggcttgagtggatgggacggatcaaccctaacagtggtggcacaaactatgcacagaagtttcagggcagggtcaccagtaccagggacacgtccatcagcacagcctacatggagctgagcaggctgagatctgacgacacggtcgtgtattactgtgcgagagaggatt
+
CCCCCGGGGGGGGGFGGGGGGFGGFGGGGGGGGGGGGGFGGGGGGGGGGGGGGCGGFGGFGGGGGGCGGGGGGGFDGFGGGGGCGGGGGGGGGGGGGGGGGGGGGGGGGGGGGGGGGGGGGFGGG@GGGGGGF7GGG?GGGGFFGGGDFFGGGDGGGGGFGGDGGFGGGGGGGFGFGGGDCAGGFFGGFCGGGCGFGC7>GGDFFGBEAGGG@GGGGGGE,GDD>EG9FGCFG;9FE9GA<GGGF9BFEGG7;CGGGG8?F7FG7=474F378=;24446F=@C99*:+/)A@1C4C*674
@125_1_0/1
caggtgcagctggtgcagtctggggctgaggtgaagaagcctggggcctcagtgaaggtctcctgcaaggcttctggatacaccttcaccggctactatatgcactgggtgcgacaggcccctggacaagggcttgagtggatgggacggatcaaccctaacagtggtggcacaaactatgcacagaagtttcagggcagggtcaccagtaccagggacacgtccatcagcacagcctacatggagctgagcaggctgagatctgacgacacggtcgtgtattactgtgcgagagaggatt
+
CCCCCGGGGGGGGGGGGFGGGGGGGGGFGFGGGGGGGGGGGGGGGGGG<GGGGGGGGGGGCFFGGGFGGGGGGGGFGGGGGGGGCGGGGGGGFGGGGGGGGGGGGGGEGGGDGGGGGGGGGGGGGGFGGEGGGGGGGGGGGGGGFGGCGGFGGFGGGG<FGCCGG,GGG,FDGGAAGGDGGCFDGGGCDFGGDGGGFGE:FGFD9FGCEGGGFGEFEFECEEEGGDBGF;DAF2FFGGG<9>GGC6GG0GGGD72GDCGF9GC:+FG=FC=/=0?=B);+>7+7?G714D5)49GF*+*+C
@125_2_0/1
caggtgcagctggtgcagtctggggctgaggtgaagaagcctggggcctcagtgaaggtctcctgcaaggcttctggatacaccttcaccggctactatatgcactgggtgcgacaggcccctggacaagggcttgagtggatgggacggatcaaccctaacagtggtggcacaaactatgcacagaagtttcagggcagggtcaccagtaccagggacacgtccatcagcacagcctacatggagctgagcaggctgagaGctgacgacacggtcgtgtattactgtgcgagagaggatt
+
CCCCCGGGGGFGEGG-GGGGGGGGGGGGGGG9GGGGGGGCGGGGGGGGGGGGGGGGGGGGGGGGGGGGGGGGGEGGGGGGGGGGGGGGGGGGFGGGGGGGGGGGGGGGGFGGGGGGG<GG7GGFGGFGGGGGFGGGGGGGCGGCGGGGGFGG9D7GGGGGGGFG9GGGFGGFF,G,FGGFGGGGGFC,GGFCFGCEFGEGGF;GCCG,?GDGGGGF+8GCFBGGGCGGF4F<<GCCG7D:CEGGGC:9F?F?D=<=CE<7F*G1E:G)?GCC@5*DEGFFG?9*=*4F>=7*F70/::)1.
@125_3_0/1
caggtgcagctggtgcagtctggggctgaggtgaagaagcctggggcctcagtgaaggtctcctgcaaggcttctggatacaccttcaccggctactatatgcactgggtgcgacaggcccctggacaagggcttgagtggatgggacggatcaaccctaacagtggtggcacaaactatgcacagaagtttcagggcagggtcaccagtaccagggacacgtccatcagcacagcctacatggagctgagcaggctgagatctgacgacacggtcgAgtattactgtgAgagagaggatt
+
CCCCCGGGGGGGGGGGGGGGGGGGGGCGGG8GGGGGGGGGGEGGGGGGGGGGGGGGGFGGGGGGGGGFGGGGGGCGGGGGGGFGGGGGGFGGGGFGGGGGGFGGGGFGFGGG6GGEGGGFGGGGGGGFGGGGGGGGFGGGGGGGGG@DBGGDGGG,GGG@GGEFGGGGFFEFGCEGGGGG+G7GGFGGGAGGGCGGGCEC:GCG?EGG=GDCGCGEAGGGGCGGGG,GFDFB,CF;?GCGC9G>F7EG+@EEA9F5F7*?2G;C=F*CG*7FFDDG7+,@G/?C.+22G)*BCC+*>)*9)
@125_4_0/1
caggtgcagctggtgcagtctggggctgaggtgaagaagcctggggcctcagtgaaggtctcctgcaaggcttctggatacaccttcaccggctactatatgcactgggtgcgacaggcccctggacaagggcttgagtggatgggacggatcaaccctaacagtggtggcacaaactatgcacagaagtttcagggcagggtcaccagtaccagggacacgtccatcagcacagcctacatggagctgagcaggctgagatctgacgacacggtcgtgtattTctgtgcgagagaggatt
+
CCCCCGGGGGGGGFGGGGGGGGGGGGGGGGGGGGGGGGEGGGGGGGGGGGGGGGDCGGGGGGGGGGGEGG9GGGGGGGGGACGGGGGGGGFGGGGGGGEFGFGGGGEGGFGGFGCGGGGFFFGFGGGGGGGFCGGGGGFGGGGGGGGGEGGGGGGGGFFGGAGGFDGGGGGGG9GCGG9GGGGFBGGGFGCDG,FFFFGFGFDF>FGG+GCFFEFFG8FG@EGF5CGF3G?GGFCDCG;,G5EEFFDDG7G6FFF>4CGG7C7C6D5DF*CGC*=4BF6+**8/:9F;*1><6>F.F*)F7
@126_0_0/1
caggtgcagctacagcagtggggcgcaggactgttgaagccttcggagaccctgtccctcacctgcgctgtctatggtgggtccttcagtggttactactggagctggatccgccagcccccagggaaggggctggagtggCttggggaaatcaatcatagtggaagcaccaactacaacccgtccctcaagagtcgagtcaccatatcagtagacacgtccaagaaccagttctccctgaagctgagctctgtgaccgccgcggacacggctgtgtaGtacCgtgcgagaggaggaCatt
+
CCCCCGGGGGGGGGGGGGGGGGGGGGGGGGGGGGGGGGGGGGGGGGGGGGGGGGGGGGGGGGGGGGGGGGGGGGGGGGGGGGGGGGGFCGGGGGGGGFGGGGGGGGGGFGGGGGG<GGGGGFGGGGGGGGGGGGGGGGFGG,GGG<GGGGFGGGGFGEGGFFGGGEGEGGGGGGGEFGGGGGAGGGGGGGFDBCGFGGGG8?GGCF7GGFGGGFDGDGFGG*G/GCGG@+9GGCCE=54GGG1GCG9FFE*GCF6)G+GCG7CFFF@75):5FGGCC7+FGG*AGCF1*762*)*7*+6C)
@126_1_0/1
caggtgcagctacagcagtggggcgcaggactgttgaagccttcggagaccctgtccctcacctgcgctgtctatggtgggtccttcagtggttactactggagctggatccgccagcccccagggaaggggctggagtggattggggaaatcaatcatagtggaagcaccaactacaacccgtccctcaagagtcgagtcaccatatcagtagacacgtccaagaaccagttctccctgaagctgagctctgtgaTcgccgcggacacggctgtgtattactgtgAgagaggaggatatt
+
CCCCCGGGGGGGGGGGGGDGGGGGGGBGGGGGGGGGGGGGGGGGGGGGGGGFGGGGGGGFGGGGGGGFFGGFGGGGGGGGGGGGGGGGGGGGGGGGGGAGGGFGGGFGGGGGGGGGGDECEGGGGEGGGGGGGDGGGG9GGGG?GGGGGGGFFGGFGGGGFGGCGFDGG9GFG7GGFGGFGGGGGGGFFEFFG,7EGC@GEGGFG,GF9GCG>F*GCGFFG78FF6?7G,BFGF?FGCDGFFFA,7G7<7<>7GF>,DG8FGC6D7+9CCG4CF,G99F6E7F*7@+F41G*98;)?CGEF
@126_2_0/1
caggtgcagctacagcagtggggcgcaggactgttgaagccttcggagaccctgtccctcacctgcgctgtctatggtgggtccttcagtggttactactggagctggatccgccagcccccagggaaggggctggagtggattggggaaatcaatcatagtggaagcaccaactacaacccgtccctcaagagtcgagtcaccatatcagtagacacgtccaagaaccagttctccctgaagctgagctctgtgaccgccgcggacacggctgtgtattactgtgcgagaggaggatatt
+
CCCCCGGGGGGGGGGGGFFGGDGGGGGGGGGGGGGGGGGGGGGGGGGGGGGGGGGGGGGFGGGGFGGGGGGGGGGGGGGGFGGGGGGGGGEGGGGEGGGGEGGGGGGGGGGGGGGGGGGFFGGGGGGGGGCFGGGGGGFGGCGFGGDGGGGGGGGFGGGGGGGFGGGGGGGGGGGG<AGFGEE=BCG7GG+FFEGGFGFGEDGFFGG9FFFFDGGFE5DCCGFGG?GGG8F6CF8FC,GFFGGF*G*FCC,/G7DG@+F8ED<>=G47CC?>+CF9G4?A+29F?>C=040AB>)2D;+56
@126_3_0/1
caggtgcagctacagcagtggggcgcaggactgttgaagccttcggagaccctgtccctcacctgcgctgtctatggtgggtccttcagtggttactactggagctggatccgccagcccccagggaaggggctggagtggattggggaaatcaatcatagtAgaagcaccaactacaacccgtccctcaagagtcgagtcaccatatcagtagacacgtccaagaaccagttctccctgaagctgagctctgtgaccgccgcggacacggctgtgtattactgtgcgagaggaTgatatt
+
CCCCCFGGGGGGGGGGGGGGGCGGGGGGGGGGGGGGGGGGGGGGGGGGGGGGGGGGGGGGGGFGG<EGGGGGGGGGGGGG9GGGFGGGGGCFGGGGGFGGG,GGGGGGGGGFGGGFEGGDGDGGGG9GGGG8GGCFGFGGGFG=,9GGGGFGGEGGAGGGGF+ABFGGF?GDGGGGGGGFGGGDG>GGGG6GF9EFGDGGEB>GDG9GGGGFFGGG>GGE;G+8GCCDGFEGG=GGG>GCGFEFCEGCD65CC8;F<D<C7+D5998G*DGFF/FG2C7F3FD0=FG0*)9A=?+0*5F0=
@126_4_0/1
caggtgcagctacagcagtggggcgcaggactgttgaagccttcggagaccctgtccctcacctgcgctgtctatggtgTgtccttcagtggttactactggagctggatccgccagcccccagggaaggggctggagtggattggggaaatcaatcatagtggaagcaccaactacaacccgtccctcaagagtcgagtcaccatatcagtagacacgtccaagaaccagttctccctgaagctgaCctctgtgaccgccgAggaAacggctgtgtattactgtgcgagaggaggatatt
+
CCCCCGGGGGGGGGGGGGGGGGFGGGGGGGGGGGGGGGCGGGFGGGGGGGGGGGGGGGCGGGGGGGGGGGGGGGAGGGGGGGFGGGGGGGGGGGGGGGGGGGGGGDGGGDEFGGGGGFAGGEFGGCGGGGGGGAGGGFGEGGGCDGGGGFF7GG@FGGGGGEGGGGGGGGGG7GGGGG>GAGCGDEDG@GEGFGFGCGGCGGD8GCFGGFGGDC9DG,*E9G9,CFC:F@F:GEECBFDGFCGF7E:**CF/:GFEGG9FEG,4*6)G@C*@G:*+FCFF=/02*/*4@)+)C;EFG32(<
@127_0_0/1
cagatcaccttgaaggagtctggtcctacgctggtgaaacccacacagaccctcacgctgacctgcaccttctctgggttctcactcagcactagtggagtgggtgtgggctggatccgtcagcccccaggaaaggccctggagtggcttgcactcatttattggaatgatgataagcgctacagcccatctctgaagagcaggctcaccatcaccaaggacacctccaaaaaccaggtTgtccttacaatgaccaacatggaccctgtggacacagccacataCtactgtgcacacagac
+
CCCCCGGGFGGGGGGGGGGGGGGGGGGGGGGEGGFGGGGGGGGGG@GGGGGGGGGGGGGGGGGGGGGGGFGFGCAGGFGGGFGGCGGGGGGGGGGGGGFGGGGGGGFGGAGGGGGGGGGGGGGGGGGGGE?GFGG<GGGGGFGGGDFG:GGFGFFGGGF9GG9GGGGAGCGGCEGGGGGGFAGFGG3GGGF>CFFGGEFCFGGFGFGFDCGCC5;G9GG5FGG6FGGGGFGCFGGG76F,G41CDCEFCC<*?@A*?CC7C;+<?2GE=C6+F35*F*0@G635*1=FD@GG*>96G;)F0
@127_1_0/1
cagatcaccttgaaggagtctggtcctacgctggtgaaacccacacagaccctcacgctgacctgcaccttctctgggttctcactcagcactagtggagtgggtgtgggctggatccgtcagcccccaggaaaggccctggagtggcttgcactcatttattggaatgatgataagcgctacagcccatctctgaagagcaggctcaccatcaccaaggacacctccaaaaaccaggtggtccttacaatgaccaacatggaccctgtggacacagccacatattactgtgcacacagac
+
CCCCCGGDGGGGGGGGGFGGGGGGGGGGGGGEGGGGGGGGGGGGGGGGGGGGGGGCGGGGEGGGFGGGFGGGGGGGGGGGGGFGGFGGGGGGGGGGGGGGGGGGGGCFGGGGFGGGGGGGGG8GGEGGGGGGGFGGGGAGGFGFGGG?GGGG=GGG<FGFDFFGGGEG7,GGGGGGGGGG@GAFGG9GGFCFGGFCDFFEG87DFGGDEECBGG6GGGFGG?CCGG+>=DGE<;GGGEFC7;24GGF7+G=C<F8DF7CF<ACFCC+*G2G*:24F9C?*)0F:?4DFC56:?F6F9CF>+
@127_2_0/1
cagatcaccttgaaggagtctggtcctacgctggtgaaacccacacagaccctcacgctgacctgcaccttctctgggttctcactcagcactGgtggagtgggtgtgggctggatccgGcagcccccaggaaaggccctggagtggcttgcactcatttattggaatgGtgataagcgctacagcccatctctgaagagcaggctcaccatcaccaagAacacctccaaaaaccaggtggtccttacaatgaccaacatggaccctgCggacacagccacatatGactgtgcacacagac
+
CCCCC>GGF@@FG>GCG<GFDGGCGGFGGGFGGGGFCG<FGGGGFG@GFGDC<GFGECFFFCCA,EFB:FF<DFCDFBFCGGAEG5ED@=8>E,GGGGGCGGGGF=EGGFAFBG,AF@?+GF@D8@F5G,A+,F=FG,,<GCGCG@8CCFFF,<@DFF3+:@<F@=+<,+,GCG99F97FCF2@:C,F9;G,E;8,<+BA3G@38++C3*,78,*@@1,*@@D6F:7/C33497*8*3*5,48,FC;E*FF159,*<+1;:)C5C7*=*2+010:,*)*329:/*)A+=.<*7:75*7=)@
@127_3_0/1
cagatcaccttgaaggagtctggtcctacgctggtgaaacccacacagaccctcacgctgacctgcaccttctctgggttctcactcagcactagtggagtgggtgtgggctggatccgtcagcccccaggaaaggccctggagtggcttgcactcatttattggaatgatgataagcgctacagcccatctctgaagagcaggctcaccatcaccaaggacacctccaaaaaccaggtggtccttacaatgaccaacatggaccctgtggacacagccacatattactgtTcGcacagac
+
CCCCCGGGGFGFGGGGGGGGGGGGGGGFGGGGGGGGGGGGGGGGGGGGGGGGGGGGGGGGGGGGFGGGGGFGGGF@GFGGGGGGGGGG9GGGGGGGGGGGGGGGGGGGGGGGGGGGGGGGFGGGGGFCGGGGGGEGCGGGGGGFFGGGG<FG9GGGGGGGGGCFGGGGG<GCGGGCGGFGGGGGG:GGEC@GEGGGCGAGDFGGGGGDGGGG7CGGE:GGGGGG+G8CG:@GGG?FAG36A?@CG9G6CG?6ECE?C50FE>>ECG9FC5G0:+1F=*G::C9))C0D7;91D*F9B0FF)
@127_4_0/1
cagatcaccttgaaggagtctggtcctacgctggtgaaacccacacagaccctcacgctgacctgcaccttctctgggttctcactcagcactagtggagtgggtgtgggctggatccgtcagcccccaggaaaggccctggagtggcttgcactcatttattggaatgatgataagcgctacagcccatctctgaagagcagActcaccatcaccaaggCcacctccaaaaaccaggtggtccttacaatgaccaacatggaccctgtggacacagccacatattactgtgcacacagac
+
CCCCCGGGGGGGGGGGGGGFGGGGFGGGGGGGGGGGGGGGGGGGGFGGGGGGGGGGGGGGGGGGGGGGGGGGGGGGGGGGGGGGEGG=GGEGGGCGGGGGG@GGG9FGGGGGGGGGG9GGGGFGGGGFGFGGGGGGGGGGGGGGGGGG9FGGEGFGFGGGFGG<G:GGFACGGGGDG8GGEGFGG@GGFGGGGFGCG8EFGGCD8FFGGGFGGGEFDDCE,GGFGCCGG>*F=GD9G*FDG/FE6EFDCECC,CDF2GEGA5A6+6FBC+BCF:G3F*GFCGGGG@B>A:/++<F?>72C+
@128_0_0/1
gaggtgcagctgttggagtctgggggaggcttggtacagcctggggggtccctgagactctcctgtgcagcctctggattcacctttagcagctatgccatgagctgggtccgccaggctccagggaaggggctggagtgggtctcagctattagtggtagtggtggtagcacatactacgcagactccgtgaagggccggttcaccatctccagagacaattccaagaacacgctgtatctgcaaatgaacagcctgagagccgaggacacggccgtatattactgtgcgaaagCgAggg
+
CCCCCEGGGDGGGG9GGGGGGGGGGGFGGGGGGGGG;GGGGGGGGGGGGGGGGGGGGGGGGGGFGGGGGGFGGFGGFG<GGGGGGGGGGFGGGGCGGCGGGGGGGGGGGAGGGGGGGFGGFG,GGGGGGGEGGGFGGGGGG?GGGEGGEG?GCCGGGGAGGGGGGEGGFGCGFEBCFGGF@GGF:GGGF7:F@4GGGFG9FGFFGCGGDG?CGCGDGFGDGCFFC+CF;GG>9FCG2G?GE:FFAGG5FCGGGGGGF:FG9@0C2*FCFG?5>FG*@*+G)*/43B>:C*)C=?7)D1=F6
@128_1_0/1
gaggtgcagctgttggagtctgggggaggcttggtacagcctggggggtccctgagactctcctgtgcagcctctggattcacctttagcagctatgccatgagctgggtccgccaggctccagggaaggggctggagtgggtctcagctattagtggtagtggtggtagcacatactacgcagactccgtgaagggccggttcaccatctccagagacaattccaagaacacgctgtatctgcaaatgaacagcctgagagccgaggacacggccgtatattactgtgcgaaagaggggg
+
CCCCCGGGGGGGEGAGGGGGGGGGGGGGGGGGGGGGGGGGFGGGGGGGGGGGGGGGGGGCGGGGFGGGGGGGG9GGGGGGGGGGGGGGGGGGG<GGGGGGGGGGGGGGFFGGGGGGFFFGGGGFGGGGGGGGGGGFGGG9FGGGGGGFFGGGGGGGGGFGGG,GDEGFGAFGGGFCGCDGGGG5GGGF,G?CGFG?8FG;GFEEGGGGGEGFD5GDCCFFFFGG7G;F:GFA=CGECG<,*47GC7C5E0G?18GGC+D0G6A5DFFF7F:+5CF/;A)*7G*:D7F?:76>**C6D1930
@128_2_0/1
gaggtgcagctgttggagtctgggggaggcttggtacagcctggggggtccctgagactctcctgtgcagcctctggattcacctttagcagctatgccatgagctgggtccgccaggctccagggaaggggctggagtgggtctcagctattagtggtagtggtggtagcacatactacgcagactccgtgaagggccggttcaccatctccagagacaattccaagaacacgctgtatctgcaaatgaacagcctgagagccgaggacacggccgtatattactgtgcgaaagaggggg
+
CCCCCGGGGGGGGGGGFGGGGFGGGGGGGGGGGGGGGGGAGGGGGGGGGGGGFGFGFGGGGGGGGGGGCGGGGG@GGCGGGGGGGGGGGGGGGGFGGGGGGGGGGFGGGGGGGGGGFGGGGGGGGFGGGGCGCGGGGEDGAFGGFGGGGGGGGGGGGGGGGFDFGFGF7FFGCG=GGFF,CGFGGEGGGDFGAGGGCGF,FADGFG<CGGGGGG:9FGGGF+5G<FFFGGGCGEFCGGFGGGFAFDCCC8??GGC>EGC<<C>F9?CCFCFAG?0<A9/+C4CFD3544F0BAG6+C1*C4
@128_3_0/1
gaggtgcagctgttggagtctgggggaggcttggtacagcctggggggtccctgagactctcctgtgcagcctctggattcacctttagcagctatgccatgagctgggtccgccaggctccagggaaggggctggagtgggtctcagctattagtggtagtggtggtagcacatactacgcagactccgtgaagggccggttcaccatctccagagacaattccaagaacacgctgtatctgcaaatgaacagcctgagagccgaggacacggccgtatattactgtgcgaaagaggCTg
+
CCCCCGGGGGGGGGFGGGGGGGCGGGGGGGGGGGGGGGGGGGGEFGGFGGGGGGGGGGGGGGGGGGGGGGGGGDFGGEGGGGGGGGGGGGGGGGGGGGGGGCGG@GGGGDGGGGGGGGFGGFGEGGGGGFGFGGGEF@GAGGDGGGFGGFGGGGGGFGGGGGGGGGGGGEGGGGFEFEGCGFC=GGFGFGGG@GDFGGGGGF9AGGGFEDFFFG=EGFGGGFG5:FF7??BG*E:@GCEG:GDFFF6GCGEGFA*5FFC7FFCF<7GBC;G)A*FCC=*;**0*)))F*=/1*0C338)*9
@128_4_0/1
gaggtgcagctgttggagtctgggggaggcttggtacagcctggggggtccAtgagactctcctgtgcagcctctggattcacctttagcagctatgccatgagctgggtccgccaggctccagggaaggggctggagtgggtctcagctattagtggtagtggtggtagcacatactacgcagactccgtgaaTggccggttcaccatctccagagacaattccaagaCcacgctgtatctgcaaatgaacagcctgagagccgaggacacggccgtatattactgtgcgaaagaggggg
+
<CCCCFGCGGGGGGGGGGD7GGGGD<GFGG,GFF:FGCGF<GGEGFFF6@FGC+FGGEF,,,GGCGEGGGGGFGGGFFF,EGGG9F<EFEG<G:GEFAFF,79FCE,9EEG?9,5GE=CGG9<<,FCFGFF+A<@FEG>D,DFC9D9=C?EE,7FFF8D:+>@A8@,<F,F,@F,>F@;FF+=G3CCD8;A>G,*B<;A8E,D*,@@*,?*+,1EA*3<,@>,,<0*5:*9,4C2C+128?+<C32<A1D9+5*>2,C3C*+*/=<)))*+4*:7+032<))2)28*;@C:2*0:0/F*>*
@129_0_0/1
caggttcagctggtgcagtctggagctgaggtgaagaagcctggggcctcagtgaaggtctcctgcaaggcttctggttacacctttaccagctatggtatcagctgggtgcgacaggcccctggacaagggcttgagtggatgggatggatcagcgcttacaatggtaacacaaactatgcacagaagctccagggcagagtcaccatgaccacagacacatccacgagcacagcctacatggagctgaggagcctgagatctgacgacacggccgtgtattactgtgcgagTgTcgggg
+
CCCCCGGGGGGGGGGGGGGGGGGGGGFGGEGGGGGG8FGG;GGGGGFGGAGGGGGGGGGGGGCGGGGGGGGGGFGGGGGGGGGG:GGGGGGFGGGGGEAGGGGFGGGGGFGGGG@GGGFFGGGGGGCCGGGDGGGGGGGGCEGGGGFGGG@GGGGDGGFGGCG=GGGGFGGGDGGGGGGE:GGFFF@GFGGFDGFG:GGGGCBGCGFGG5FDGGFEFF9FGGAGG8CGCGC6+EGFG7EGCF?CD9CGGGCAGGEGG;A=*G8=GF;7C;C76FEF+E@3DG4GG<56G7;*4*<)B7):7
@129_1_0/1
caggttcagctggtgcagtctggagctgaggtgaagaagcctggggcctcagtgaaggtctcctgcaaggcttctggttacacctttaccagctatggtatcagctgggtgcgacaggcccctggacaagggcttgagtggatgggatggatcagcgcttacaatggtaacacaaactatgcacagaagctccagggcagagtcaccatgaccacagacacatccacgagcacagcctacatggagctgaggagcctgagatctgacgacacggccgtgtattactgtgcgagagacgggg
+
CCCCCGGGGGGGFGGGGGGGGGGGGGGGGGGGGGGGGGGGGGGGGGGFGGGGGGGGGGGGGGGGGGGGGGGGGGGGGGGGGGGGGFGGGGGGGGGGGGGGGGGGGGFGGFGGGFGGGGGGGGGFGGGGGGGGBGGGGGDGGGGFFFGFGGFEGGGGGAGFFFFGGG?GCG5G9GGGGGEG<GGGGGGGGG9AGFCGCFG=FGFF@GGGGG,CGGEEG69BGEGGDC::FG,G=G,G,52F@GCGGF=:?7CD>*FC9;/GCGDGBCC88>E=7=G61C1D:CFFG*2)90FC))F7;)*42
@129_2_0/1
caggttcagctggtgcagtctggagctgaggtgaagaagcctggggcctcagtgaaggtctcctgcaaggcttctggttacacctttaccagctatggtatcagctgggtgcgacaggcccctggacaagggcttgagtggatgggatggatcagcgcttacaatggtaacacaaactatgcacagaagctccagggcagagtcaccatgaccacagacacatccacgagcacagcctacatggagctgaggagcctgagatctgacgacacggccgtgtattactgtgcgagagacgggg
+
CCCCCGGGGGGGGGGFGGGGGGGGGGFGGGGGGGGGGGGGGGGGGGGEEGFGGGGGGGGGGGGGGGFGGGDGGGGGGGGGGGCGGFGGGGGGGGGFDGGGFGGGGGGGGFFGGGGGGG9EGDGGGG9GGG9GGGFGGGGGGGGG?GFGGG:FGFGGFGFGGGGGGGGGGGGFGGGGGFGGGFCGGFG9GGFGGF:GGCEF;F,FGGFF7GDEGGGGECEGGGGGG@GFFGEEGGCGFGG;GE8=+7CGFGCG+G5F*GC,2FG:<F?:FC<G<>*5F8DGC3AC*FD;C<85C38*901;,
@129_3_0/1
caggttcagctggtgcagtctggagctgaggtgaagaagcctggggcctcagtgaaggtctcctgcaaggcttctggttacacctttaccagctatggtatcagctgggtgcgacaggcccctggacaagggcttgagtggatgggatggatcagcgcttacaatggtaacacaaactatgcacagaagctccagggcagagtcaccatgaccacagacacatccacgagcacagcctacatggagctgaggagcctgagatctgacgacacggccgtgtattactgtgcgagagacggAg
+
CCCCCGGGGGGGGGGGGGGGGGGGGGGGFGGGGGGGGGGGGGGGGG,GGGGGGGGEG@GGDGGGEGGGGGGAGGGGGGCGGGGGGGGGGGGGFGGGGGGGGGCGGGFCGGGGGGGGFGFGGGGGGGCCGGGGGGGGGGGGGDEGG=GGDGGGGGGGFGFCGGGGGGGGGGGGG?GGGAGDFGFCGGDGFG9GBEGDGGGGGGGFFGCG9F;FC8>EGGFCGC8>:G;CEFC+5G@G:GFFGCGGG:8FFGDEG/*:G2<<4GC5CF7D+,?C412DG7+A7*+C5<7:=;3FD=97>)A)0
@129_4_0/1
caggttcagctggtgcagtctggagctgaggtgaagaagcctggggcctcagtgaaggtctcctgcaaggcttctggttacacctttaccagctatggtatcagctgggtgcgacaggcccctggacaagggcttgagtggatgggatggatcagcgcttacaatggtaacacaaactatgcacagaagctccagggcagagtcaccatgaccacagacacatccacgagcacagcctacatggagctgaggagcctgagatctgacgacCcggcTgtgtattactgtgcgagagacgggg
+
CCCCCGGGGGGGGGGGGGGG@GGGEGGGGGGGGGGCGGGGGGGGGGGGGGGGGGGGGGGGGGGGGGGGGGGGGGGGGGGFGGGGGGGGGGGG8GGGGGGGGGGFGGEGGGGGGGGGGGGGGGGGGFGGGGFGGCGGGGGG,GGFC4,GGGGGGGGCGGGDFGGGDGGGFGCCCGCGGGCGGCD8GGGGCGD>FGGGGGG<GGEGG9GGFGD>GF5GEGFDG5GC=GDGGGD?G:E8CGGGG<:DEFDG5GC)FF>AGDC=CF2CCDC<5G*F58)+:6*?:9C=*7=7F*0*D+D<?C*C;
@130_0_0/1
caggtgcagctggtgcagtctggggctgaggtgaagaagcctgggtcctcggtgaaggtctcctgcaaggcttctggaggcaccttcagcagctatgctatcagctgggtgcgacaggcccctggacaagggcttgagtggatgggagggatcatccctatctttggtacagcaaactacgcacagaagttccagggcagagtcacgattaccgcggacgaatccacgagcacagcctacatggagctgagcagcctgagatctCaggacacggccgtgtattGctgtgcgagagaTggga
+
CCCCCGGGGGEGGGGGGGGGGGGGGGGFGGGGGGGGGGGGGGGGGGGFGGGGGGGGGGGGGGGGGGGGGGGGGGGGGGGGGGGGGGGGGEGGGGGFGGGGGGGGFGGGGE@G8GGGGGGFGGFGGGGGFGGGGGGGGFGFGGGFGCGGGG9GGGFGGGGGGGG>GGGGG>FGGEGGGEGFGFGGDFGFF5GGG?G+7GFGGFG9CCEFGGG7CGCGGGGFG5C@7DFEEFGGE576:FEF;7GDG?G*G5FF7EFGDGC2G3:G*FD1:;F=+C9*0?>DC668GG**)FF4)77C/8FD+
@130_1_0/1
caggtgcagctggtgcagtctggggctgaggtgaagaagcctgggtcctcggtgaaggtctcctgcaaggcttctggaggcaccttcagcagctatgctatcagctgggtgcgacaggcccctggacaagggcttgagtggatgggagggatcatccctatctttggtacagcaaactacgcacagaagttccagggcagagtcacgattaccgcggacgaatccacgagcacagcctacatggagctgagcagcctgagatctgaggacacggccgtgtattactgtgcgagagagggga
+
CCCCCGGGGGGGGGGGGGGGGGGGGGGGGGGGGGGG@GGGGGGGGG8GGFFGGGGGGGGFGGGGGGGGGGGGFGGGGGGGGGGGGGGGFFGFGGGGGGGGGGGGFGGGGGGGGGGGGGGGGGGGCGGGGGGGGGGGFCGGGEGGGGG,GGGGGGGGGGGGGFGGGGGGGCGGGGDGGGG3C@GGGGGFBFGGBFG9FFGGGGFFGGGECGEGGEF5G;CE?*FG7DBFE,GGGG@7GF=C<EC:17GG:C?G*CF/:GC:C7DGGCGGFB:*ECF+CD:C97FC09*7+FA/C@**?7F=7
@130_2_0/1
caggtgcagctggtgcagtctggggctgaggtgaagaagcctgggtcctcggtgaaggtctcctgcaaggcttctggaggcaccttcagcagctatgctatcagctgggtgcgacaggcccctggacaagggcttgagtggatgggagggatcatccctatctttggtacaTcaaactacgcacagaagttccagggcagagtcacgattTAcgcggacgTatccacgagcacagccAacGtggagctgGTcagcctgagatctgaggacacggccTtgtGttactgtgcgCgagagggga
+
CCCCCGGGGCGGGGF-GGG@9FG?FAGFGCGFGB@GGGE,GCCGGGFC@G@FGCGGCFEFBF,GAAEGFCGGEGEE<E:DFGDGFGFG@@FGACGFGEF8GCGCF?GF,GG@:,FFB6+CFG+FFBDD,GB<FCFEDGFFE7F?EDCCGFED+<?C8DEFF@F,GFC+8F7+7GGE,>3>,4=,BFE8*?D?+3*;9,C3/B6*EF8,*E*2G@,,5,,C,16,C++*1,8*7:*+=*+;*C::,<C*A*)2FC:</3+A,C7F03*71/C<?++*/90023>)C7**/>;49+730:F21
@130_3_0/1
caggtgcagctggtgcagtctggggctgaggtgaagaagcctgggtcctcggtgaaggtctcctgcaaggcttctggaggcaccttcagcagctatgctatcagctgggtgcgacaggcccctggacaagggcttgagtggatgggagggatcatccctatctttggtacagcaaactacgcacagaagttccagggcagagtcacgattaccgcggacgaatccacgagcacagcctacatggagctgagcagcctgagatctgaggacacggccgtgtaGtactgtgcgagaTagggga
+
CCCCCGGGGGGGGGGGGGGGGGGGGGFFDGGGGGGGGGGGGGGGGGGGGGFGGGFGD8GGGGGGGGGGGCGGGAGGGGGGGGGGGFGGGDGGG@GGFGCGGFGGGGGGGEFGGGGFGGGGGGGGCGGGGGGEGFGGGAGFGGGGGGFGGGGCCFG4DGGGCGGGGFGFGGGGGGG9FCGGF;GGGGGCGFFFGGFGGGGGEGG>8GBCGGGGGGGCGGFGD+8A8:GCFG;GA7/9GEG589@AFC7EF5GCGE8E,FF,*F*<56CEGD;D++:>GAF72*767CCC7)1>:**79+?*+
@130_4_0/1
caggtgcagctggtgcagtctggggctgaggtgaagaagcctgggtcctcggtgaaggtctcctgcaaggcttctggaggcaccttcagcagctatgctatcagctgggtgcgacaggcccctggacaagggcttgagtggatgggagggatcatccctatctttggtacagcaaactacgcacagaagttccagggcagagtcacgattaccgcggacgaatccacgagcacagcctacatggagctgagcagcctgagatctgaggacacggAcgtgtattactgtTcgGgagagggga
+
CCCCCGGGGGGGGGGGFGGGGGGGGGGAGGFGGGGGGFFEGGDGGGGGCGGGGGGGGGGGGGFGGGGGGGGGGGGGGGGGGGGGGGGGGGGEGGGGGGGGGGGGGGGGFG:GGGGFGGGGGGGGGGEEFEGGGGFGDGGGGFCFGGGGGFGFDGFFE@F9DGGGDBGGGFFGGGG?EGFDG;,GFGGEGFGGGFFGECEGCCCGFGGFDGGGCGGGFFGFFGGF=G9DBGG*GG?GFG;GF>FC?G:FCA;GFG3GFG:@:<G::+7CGDG7=G+=704+*C*)>*F:*FC)9*AFG<7G5
@131_0_0/1
gaggtgcagctggtggagtctgggggaggtgtggtacggcctggggggtccctgagactctcctgtgcagcctctggattcacctttgatgattatggcatgagctgggtccgccaagctccagggaaggggctggagtgggtctctggtattaattggaatggtggtagcacaggttatgcagactctgtgaagggccgattcaccatctccagagacaacgccaagaactccctgtatctgcaaatgaacagtctgagagcTgaggacacggccttgtatcactgtgcgagagaggatg
+
CCCCCGGGGGGGGGGGGGGGGGGFGGGFGGGGGGGGGGGGGGGGGGGGGGGFGGGGGGGGGGEGFGGGGGGGGGGGGGFGGGFGGGGGFGFGDGGGGGGFGGGGGGGGGEGGGGGGGGGGGGGGGGGGGGGGCGGGGGGGGGGGEG:BGFGGGGGGGCFCGEGGEFGGGGF@FGGGG>GF1FGG7CEGGG@GGDGCFFFEGCGG+GC>GGGFGFGFDECGFG/+G8FF:68GCG,EFGGGG8EEGDC:6C;CG9@1+G+G3??9G9:F1FC*FFFC7:DC7:+FF;<G2C*CC=:C*FAF+
@131_1_0/1
gaggtgcagctggtggagtctgggggaggtgtggtacggcctggggggtccctgagactctcctgtgcagcctctggattcacctttgatgattatggcatgagctgggtccgccaagctccagggaaggggctggagtgggtctctggtattaattggaatggtggtagcacaggttatgcagactctgtgaagggccgattcaccatctccagagacaacgccaagaactccctgtatctgcaaatgaacagtctgagagccgaggacacggTcttgtatcactgtgcgagagaTTatg
+
CC@CCGGGGGGGGGGGGGGGGGGGFGFGGGGGGGGGGGGGGGGGGGGGGFGGGGGGFGGDGGGGGGGGGFGGGGGGGGGDCGFGGGGGGGGGGGGGGGDGGGGFGGGGEGGGGCGGGDGGGGGGGGGGGEGGGGGGFGGGFGFEGG,GG9FGGGGGGGGDGGF,GGGGFGGF@?9GFDFGCGGGGGEGGGGDG*GAGGC=GE@GFG=<GG*GGAGDFFGFFG+G8CFF9G,7F=,GG2E75DG@G,ED7,G9D,9E)*:*9+G>/87GA)F=BGD@E0FF*C@C5D1C3/GG0G78))1AF
@131_2_0/1
gaggtgcagctggtggagtctgggggaggtgtggtacggcctggggggtccctgagactctcctgtgcagcctctggattcacctttgatgattatggcatgagctgggtccgccaagctccagggaaggggctggagtgggtctctggtattaattggaatggtggtagcacaggttatgcagactctgtgaagggccgattcaccatctccagagacaacgccaagaactccctgtatctgcaaatgaacagtctgagagccgaggacacggccttgtatcactgtgcgagagaggatg
+
CCCC8GGGGGFGGGGGGGGGGGGGGGGGGGGGGGGGGGGGGGGGGGGGGGGGFGGGGGGGGGGGGGGCGGGGGGGGGGGGGGGGGGFGGGGGGGGGGGGGG8GGGGGGGGFGG+GGFGGGFGGGFFGGGGGGGFGGGGGGGGGFGGGGGFGGGGGF<GGGC@GGCFGDDGGDGGCGGGGGDGGG<EGAGG@@BG@GGGCGGFDGGCG6,GFGG9DFGDGAGFFGFG=,:G;FFG9FFCF?F3;FG@3F2GFC5*,+*G7G7FCCCGGACC2)F79F*<)+*7?;F7F9*1@B71B1:@E1*
@131_3_0/1
gaggtgcagctggtggagtctgggggaggtgtggtacggcctggggggGccctgagactctcctgtgcagcctctggattcacctttgatgattatggcatgagctgggtccgccaagctccagggaagCggctggagtgggtctctggtattaattggaatggtggtagcacaggttatgcagactctgtgaagggccgattcaccatctcAagagacaGcgccaagaactccctgtatTtgcaaatgaacagtctgCgagccgaggaAacggcAttgCatcactgtgcgagagaggatg
+
CCCCCGGGG@EFGGGGCFFEG<GGFFFG96GD@FFGGG@FGGCE,9EE,CEF@GGG9DBFFCFFF6GF,F@GF<GFGGEF@C,F@G9:GG,FGF5EEFDFFGFGEGGG<<@?GCGAAEA8AEG==C37G,FGB9,D@<F,:FF=,+G8<:C@FG<GECEF48FAAF,E7,@F;FD,DG8F,@CF@7@CA**,>@ED9>F,@@,E979CFG?7,@54*A,E,@89E7*?CG+,*:9@*5<+,,*+C,3+04*+971D1***269D***7C**/,)**+)*2*1*3*<1+9))9C1):1*=)1
@131_4_0/1
gaggtgcagctggtggagtctgggggaggtgtggtacggcctggggggtccctgagactctcctgtgcagcctctggattcacctttgatgattatggcatgagctgggtccgccaagctccagggaaggggctggagtgggtctctggtattaattggaatggtggtagcacaggttatgcagactctgtgaagggccgattcaccatctccagagacaacgccaagaactcccAgtatctgcaaatgCacagtctgagagccgaggacaAggccttgtatcactgtgcgagagaggatg
+
CCCCCFGGGGGGGGGGGGGGGGGGGGGGGGGGGGEGGGGGGGGGGGGGGGGGGGGGGGGGGGGGGGGGGGCFFGGGGGGGGFGGGGG8FGGGGGGGGCGGGGFAGGCGGGGGGGGFGEGFGGGGGGGGGGGEGGGGFGGGFFGGGGGA<GGGGGGGGGGGGGGAGGGGGGGGGGFD9EGG8GFFGBGGGGFDGGGGF,G>;EG>EDGG9GEGGFGC,DGGGG*CG9DG=GFCCDF,CCG;EGD*GDE7F+G7;F?GF+A=*FC6*CC**G)*=F2@A7DFD2+F7D:DFC9?3/75?67+:
@132_0_0/1
caggtgcagctggtgcagtctggggctgaggtgaagaagcctggggcctcagtgaaggtctcctgcaaggcttctggatacaccttcaccggctactatatgcactgggtgcgacaggcccctggacaagggcttgagtggatgggacggatcaaccctaacagtggtggcacaaactatgcacagaagtttcagggcagggtcaccagtaccagggacacgtccatcagcacagcctacatggagctgagcaggctgagatctgacgacacggtcgtgtattactgtgcgagagtgggat
+
CCCCCGGFGGGGGGGGGGGGGGGGGGCG8GGFGGGGGGFGGGGGGGGGGGGGGFGGFGGGGGGGGGGGGGGGFAG9GGGFGGGGGGGCGGGGGGGGGAGGGGFGGCGGGGFGGGFGGGGGGGFGFGGGGGCGGG+GGGGFGGGGGG9GGGGGGFGCGCFCFGFGEGGCEGGGGG9GGCGFEGGG8GDEAGGGGDFE5FFGFFGFGGGFF7G8G@DG8GDFCG8CGGGG?FG2GEC<+0GCFE:,CFA+EGEF9G9*:4=EEGGGFF:CGF+*4EG:84+/C+7B74FFG6B39:/635FG*
@132_1_0/1
caggtgcagctggtgcagtctggggctgaggtgaagaagcctggggcctcagtgaaggtctcctgcaaggcttctggatacaccttcaccggctactatatgcactgggtgcgacaggcccctggacaagggcttgagtggatgggacggatcaaccctaacagtggtggcacaaactatgcacagaagtttcagggcagggtcaccagtaccagggacacgtccatcagcacagcctacatggagcGgagcaggctgagatctgacgacacggtcgtgtatAactgtgcgagagtgggat
+
CCCCCGGGGFGGGGGGGGGGGGGGGGGGGGGGFGGGGGGGGGGFGGGGGGGGGGGGGGGGFGGGGGGGGGGGGEGFGFGGGGGGGGGGGGGGGGFGGGGGGF97GGFGF9GGDGG=GGGGGGGGFGGGGGGGGGGGGGGGGGGGGGGGGGG@GGD7GGECGGGGGFBGGFGCGGGGGGGGGG3FEFGEGGGGDGGFGGC8DDF8A*GGGDGGFEEFG9CGFFG*FFECGFAGEG6GGFACFG2,??=+F954*EF*<FG/7482GCF:FDGC:9:+6=G**G*G@F7>:?5)9*0)><FF:
@132_2_0/1
caggtgcagctggtgcagtctggggctgaggtgaagaagcctggggcctcagtgaaggtctcctgcaaggcttctggatacaccttcaccggctactatatgcactgggtgcgacaggcccctggacaagggcttgagtggatgggacggatcaaccctaacagtggtggcacaaactatgcacagaagtttcagggAagggtcaccagtaccagggacacgtccatcagcacagcAtacatggagctgagcaggctgagatctgacgacacggtcgtgtattactgtTcgagagtgggat
+
CCCCCGGGGGGGGGFGGGDGGGGGGGFGGGGGGGGGGGGGGGGGCFGGFGGGGGGGGEFGGGGG@GGGGGG<FGGGGGGGGGFGGGGGGGFGGGGGFGGGGGGGGGGGGGGCGGGGGFGGGGGAGGGFGGGFGDFGGGGFGFGGGGGGEFGGFFGG@GGGGGGGGGFGGFGGFGFGDFGGDGGGAGG7EGGC:GGGC*DGGGGGC9GGFGF9D5FEG+F6GFCDEGCG8>E?GACG*GFCFGGG@F<G?GGCCFG,7*8+C7FF9D/FCC9GD>=C0:*@*2G0F>G:*?01;G:*29C.)
@132_3_0/1
caggtgcagctggtgcagtctggggctgaggtgaagaagcctggggcctcagtgaaggtctcctgcaaggcttctggatacaccttcaccggctactatatgcactgggtgcgacaggcccctggacaagggcttgagtggatgggacggatcaaccctaacagtggtggcacaaactatgcacagaagtttcagggcagggtcaccagtaccagggacacgtccatcagcacagcctacatggagctgagcaggctgagatctgacgacacggtcgtgtattactgtgcgagagtgggat
+
CCCCCGGGGGGGGGGGGGGFGGGFGGGGGGGGFGGGGGGGGGGGGGEGGGGGGGFGGGGGGGGGGGGGGGGGGGGGGGGGGGGGGGGGGGGGGGGGGGGFGGGGGGGGGGGCGGGFGGGGGGGDFGFGGGEGGGGGGGGGAGGGGGGGGGGFGGGGGGFCGDGFGFGGGGDGGAFFAGG<GGD4>GGGGEFFC=FG?DG28GFGGDGGGGBGG@GDGEGGGF,EG*DCGFFFGGFEEGGDGEG,5GCAG8G9GC+9E?*:GF*C9:EB8D*5GG8A95F4FG>9:;GG::;5079A:>*)C
@132_4_0/1
caggtgcagctggtgcagtctggggctgaggtgaagaagcctggggcctcagtgaaggtctcctgcaaggcttctggatacaccttcaccggctactatatgcactgggtgcgacaggcccctggacaagggcttgagtggatgggacggatcaaccctaacagtggtggcacaaactatgcacagaagtttcagggcagggtcaccagtaccaTggacacgtccatcagcacagcctacatggagctgagcaggctgagatctgacgacacggtcgtgtattactgtgcgagaCtgggat
+
CCCCCGGGGGGGCG-GGGGGGGGEGGGGGGGGGCCGGGEGGGGGGGGGGGGGGGGGGGGGGGGGGGGFGGGGGGGFGGGGGGGGGGGGFGGGFGGGGGFGFGGEGGFEGFGGGEGGGGGGGGGGGGGGGEFGGGGGCGGGGEGGGFFGGGGF9GGGGGGFFGFGGCGGGGGDGGDG:GCGGGGGGGGGCGGBFGGEEGCGGEDFEFGF5GGGGF*;G*<GGG>GEEEFGEGFAF,5GF1GFFC:70+2+EGG77>CCCFDF<G<>FFECF+9**:7?F2FC0*:)GF)C/=*7G*)76?C7
@133_0_0/1
gaggtgcagctgttggagtctgggggaggcttggtacagcctggggggtccctgagactctcctgtgcagcctctggattcacctttagcagctatgccatgagctgggtccgccaggctccagggaaggggctggagtgggtctcagctattagtggtagtggtggtagcacatactacgcagactccgtgaagggccggttcaccatctccagagacaattccaaAaacacgctgtatctgcaaatgaacagcctgaCagccgaggacacggccgtatattactgtgcgaaagattatg
+
CCCCCGGGGGGGGGGGGGGGGGGGGGGGGGGGGGGGGGFGGGGGGGGGGGGGGGGGGGGGGGFGGGGGGGFFGGGGGGGGFFGGGGGGGGGGGGGGEGGDGGGGGGGGGGGFGGGGGGFGFGGGGGGGGGEGG>GGGFGGGGGGGGFGGGFFGGBGGGEGGDFGGCGGFFGEGFGGC@G,,GG;GFGFGGGGGGGC@EFGGGG<F9EDDCG@GGCGGGG9?9CCFE8,AG<GGG6GG5GGCC+FCCFG++=4C4B+E3D6*FD+D*GCCFG=)G8:/7CCAF)*D)2D*C29?FE)F2110
@133_1_0/1
gaggtgcagctgttggagtctgggggaggcttggtacagcctggggggtccctgagactctcctgtgcagcctctggattcacctttagcagctatgccatgagctgggtccgccaggctccagggaaggggctggagtgggtctcagctattagtggtagtggtggtagcacatactacgcagactccgtgaagggccggttcaccatctccagagacaattccaagaacacgctgtatctgcaaatgaacagcctgagaTccgaggacacTgccgtatattactgtgcgaaagaGtatg
+
CCCCCGGGGGFGGGGGGGGGGGEGGGGFGGGGGGGGGGGGGGGGGGGGGGGGGGGGGGGCGGGGGGGGGGGGFGGGGGGGGGGEGGGFGFGGGGGGGFGGFGGGGGGGGDGGGEGGG9GGGGFGGFGFGG=GGGGGGGGGGGFGGGGGFGGGGGGAGCGFG9GGGFGGF=G,GG*GGFGGGGCFG9FGFGF?GDGGFGDCGEGGFF?:G=FGGDCFG*FGGGGG<FE9CGGC,GGFG5GCGC:G5GGG@@GCF0DG<GGF7*FG+??CDFC::G+5<+CCE0A))1G+6C8<8*F41G)F*
@133_2_0/1
gaggtgcagctgttggagtctgggggaggcttggtacagcctggggggtccctgagactctcctgtgcagcctctggattcacctttagcagctatgccatgagctgggtccgccaggctccagggaaggggctggagtgggtctcagctattagtggtagtggtggtagcacatactacgcagactccgtgaagggccggttcaccatctccagagacaattccaagaacacgctgtatctgcaaatgaacagcctgagagccgaggacacggccgtatattactgtgcgaaagattatg
+
CCCCCGGGGGGGGGGGGGGGGGGGGGGGFGGGGGGGGGGGGGGGGGGGGGGGGGGGGGGGGGGGGGGGGGGGGGGGGGGFGGDGGGGFGGFGGGGGGGGGGGGGGGGGGGFFGGGGGDGGGGCFGGGGGGGCGGGGGFGGGGGGG3GGFGGGFGGGDGGGGGGC=GGFGGCFFFGGGGF<GGGGGG,;GD>GGG;:3G>GG*FGEG>GFDGGFG;EGGGGDFGE;DC7GFCGCFC6DGGGFGC8CDGFGGG*GCEAFF;G*GF:86CC=G,C<GA90:)<*@5*70**:81D=73:GFCF+
@133_3_0/1
gaggtgcagctgttggagtctgggggaggcttggtacagcctggggggtccctgagactctcctgtgcagcctctggattcacctttagcagctatgccatgagctgggtccgccaggctccagggaaggggctggagtgggtctcagctattagtggtagtggtggtagcacatactacgcagactccgtgaagggccggttcaccatctccagaCacaattccaagaacacgctgtatctgcaaatgaacagcctgagagccgaggacacggccgCatattactgtgcgaaagattatg
+
C?CCCGGGGGGGGGGGGGGGGGGGGGGGGGFGGGGGGGGGGGFGGGGGGGEGGGGGGGGGGGGGGGGGGGGGGGGGGGFGGGGGGGGGGGGGGGGGFGFGGGFGGGGGGGGGGGGGGF@FFGGGFCFGCDGGBF9EGDGGF@GG,GGGFEGGGG9EGGGFGGGGF?GGGGEGGGCGEDGGGFGFDFEDG4GG9CFGECG<=CG?@GGCG6FGGDCG*FFFGEDFGGBGGFFGCF@GGGGD?FC+G;6@GG*FGD9?9CCF87G:>C*)CD<9?;)F9*:GFF1<*;+<=:*67*?F))C6)
@133_4_0/1
gaggtgcagctgttggagtctgggggaggcttggtacagcctggggggtccctgagactctcctgtgcagcctctggattcacctttagcagctatgccatgagctgggtccgccaggctccagggaaggggctggagtgggtctcagctattagtggtagtggtggtagcacatactacgcagactccgtgaagggccggttcaccatctccagagacaattccaagaacacgctgtatctgcaaatgaacagcctgagagccgaggacacggccgtatattactgtgcgaaGgattatg
+
CCCCCGGGGGGGGGGGGGGGGGGGGGGGFGGGGFGGGGFGGGFGGFGGGGGGGFGGGGGGGGGGGGGGGGFGGGGGGGGGGGGFGGGGGGCGGGGGGGGGGGGFFGGGGGGGGGFGGFFGGGGGGGGGGFGGGGFGFGGGFGGGGFGGFCG<GGGGGDGGF9GGGGGGGGGGFGGFFGGEG@GGGFFGGGC;G>GGDGGGCGGG8GFGGGGGGD*G9=GEG*GGG;26G0FCFG:;F;D86EF+C49F:EGCFCG7*F5G<ED*C+FF732FDG63*9*F569F88=G6711F*69CFF19
@134_0_0/1
caggtgcagctggtgcagtctggggctgaggtgaagaagcctggggcctcagtgaaggtttcctgcaaggcatctggatacaccttcaccagctactatatgcactgggtgcgacaggcccctggacaagggcttgagtggatgggaataatcaaccctagtggtggtagcacaagctacgcacagaagttccagggcagagtcaccatgaccagggacacgtccacgagcacagtctacatggagctgagcagcctgagatctgaggacacggccgtTtattactgtgcgagGgaatact
+
CCCCCGGGGFGGGGGGGGGGGGGGGGGFGGGGFGGGGGGECGGFGGGCGGGGGGGGGGGGGGGGGGGFGGGGGGGGGGGGGGGGGFGFGGGFGGGGGGGGGGGGGGFGGGGG9GCGGGGE?GFGGFGGGEGFGFGFGGGGEGDFFGGGFGGGGGGGGGFDGGGGGGGGAGFAGGGEGDFGGGGGFFC@GGG,GGGGGDGGGGFGEGD7,AGGDGGFFCGFE;GBGGGGGGCG,CGGEG:C:GF?GG@*G8D7F+CC+:G:AF<73F,C*/G:0DF*EF*:*.*=::77F5)D3*F4F470=
@134_1_0/1
caggtgcagctggtgcagtctggggctgaggtgaagaagcctggggcctcagtgaaggtttcctgcaaggcatctggatacaccttcaccagctactatatgcactgggtgcgacaggcccctggacaagggcttgagtggatgggaataatcaaccctagtggtggtagcacaagctacgcacagaagttccagggcagagtcaccatgaccagggacacgtccacgagcacagtctacatggagctgagcagcctgagatctgaggacacAgccgtgtattaAtgtgcgagagaatact
+
CCCCCGGGGGGGGGGGGGGGGGGGGGGGGGGGGGGGGGGGGGFGGGGGGFGD>GGGGGGGGGGGFGGGGGGGGGGGGGGGEGFGGGGGGGGGGGGGGGCGGGGGGGGGGGGGFGGGFGGGGGDGGGFGGGGGGGGCGGGGGGGG<GGGGFGGGGGGGEGGGGGGGGGGGGFGGGCEFDGCGG@GF,FEG,GGGGCGGF@G,@7FGGCGGGGGCF@GCFFFAAG@FGGGE3GF/FFGFGC:GG?,G,FGG=DAF2FG?G;2+:0:1,F:D7??)87+777*G>*G)7F1/CF*G;*C*FG*7
@134_2_0/1
caggtgcagctggtgcagtctggggctgaggtgaagaagcctggggcctcagtgaaggtttcctgcaaggcatctggatacaccttcaccagctactatatgcactgggtgcgacaggcccctggacaagggcttgagtggatgggaataatcaaccctagtggtggtagcacaagctacgcacagaagttccagggcagagtcaccatgaccagggaTacgtccacgagcacagtctacatggaActgagcagcctgagatctgaggacCcggccgtgtattactgtgcTagagaatact
+
CCCCCGGGGEGGGGGGGGFGGGGGGGDGGGGGGGGGGGGGGGGGGGGGGGGGGGGGGGGGGGGGGGGGGGGGGGFGGGGGGGGGGGGGGFGGGFGGGGGGGGGGGGGFGGGGGGGGFGFGGGGGGFEGGGGGGGCGGEGGCCGGGFGGAGGGGFGFFGFGCGGCGGGGGGGGGGGGGDGFG?GGFGGGEGG;G=;GDFGF8GCF>@GG;GGGG6FCEG3EGCE6GGGGE*GEF,GFB9GGCGC?A5F:CGCF6,CCF+FFG?+99CFE@D*62>C@C7)A>)+F:FF6=C0)F)=:FG57B
@134_3_0/1
caggtgcagctggtgcagtctggggctgaggtgaagaagcctggggcctcagtgaaggtttcctgcaaggcatctggatacaccttcaccagctactatatgcactgggtgcgacaggcccctggacaagggcttgagtggatgggaataatcaaccctagtggtggtagcacaagctacgcacagaagttccagggcagagtcaccatgaccagggacacgtccacgagcacagtctacatggagctgagcagcctgCgatctgaggacacggccgAgtattactgtgcgagagaatCct
+
CCCCCGGGGGGGGG-GGGGGGGGGDGGGGFGGGGGGGGGGGGGGGGGGGEGFGGGGGGGGGGFCGGGGFGGGGEGCGGFGGGGGGGGFGGGGGGGGEGGGFGFGGGGGGGGGGGGG<FAGGGGFGGGGGGGFGGGFGGGGGGGGFGGGDGGGGCGFFGGDGBFFGGGGGFFGGGGCGFG7GGFGGCFGGEGFCGGFF9GGGGFGGFGGFBGGAGGGG9GFGG97G:5GFF:9,G=CCFG5G,FCGFG@2*9,5FGGD@+71C4D6D7FCC+>F)CFF)7?7>C3*;@)>95FFGGGCG*+7
@134_4_0/1
caggtgcagctggtgcagtctggggctgaggtgaagaagcctggggcctcagtgaaggtttcctgcaaggcatctggatacaccttcaccagctactatatgcactgggtgcgacaggcccctggacaagggcttgagtggatgggaataatcaaccctagtggtggtagcacaagctacgcacagaagttccagggcagagtcaccatgaccagggacacgtccacgagcaTagtctacatggagctgagcagcctgagaGctgaggacacggccgtgtattactgtgcgTgagaatact
+
CCCCCGGGGGGGGGGGGGGGGGGGGGGGGGGGGGGGGGGGGGGGGFGGGGGGGGGGGGFGGGGG:GGGGGGGGGGGGGGG@GGFFGFGGGGGGGGGGGGGGGFGGGGGFGGGGFGGGGGGGGGGGGGGEEGGGGGGFGEGGGGGGFF9FFGGGGGGGGFGEGFFGGGGEGGFGGFGGGE<GGCGGGGFGGGGCGG;GGGF?CGDGGEGGC=,G=FEGDGG8*CFFAGGE6FF*F5G:DC9FCFFFFC@7:FCFF>+GF*GF)F67CF8<C<>29<GF258*D)G9)F))DB*:)64(7855
@135_0_0/1
caggttcagctggtgcagtctggagctgaggtgaagaagcctggggcctcagtgaaggtctcctgcaaggcttctggttacacctttaccagctatggtatcagctgggtgcgacaggcccctggacaagggcttgagtggatgggatggatcagcgcttacaatggtaacacaaactatgcacagaagctccagggcagagtcaccatgaccacagacacatccacgagcacagcctCcatggagctgaggagcTtgagatctgacgacacggccgtgtattactgtgcgAgtatagcag
+
CCCCCGGGAGGGGGGGGEGGGGGGG9GGGGGGFGGGGGGGGGGGGGGFGGDGGGGGGGGFGGGGGGGGGGFGGGGGGGGGGGGGGGGGCGGGGFGGGGGGGGGCGGFGGGGGGGGGGGGGGGGGGFGGGGFGGGEGBGGGFGGFGGGGFDGGFGGGCFGFGFFGGFDG;GGDGFG@FGGGGGEFDGGGFBGGF=GCGFFEA*GGGGGGGC;;GG9G?GFCGGGGGCG8@GGGG,CG@G)GG+C6FGGFCGG;G*C+C>C+<GG@G?F9<DF0+/FF6F:)C)1C>>F*F>G))086FC)/*
@135_1_0/1
caggttcagctggtgcagtctggagctgaggtgaagaagcctggggcctcagtgaaggtctcctgcaaggcttctggttacacctttaccagctatggtatcagctgggtgcgacaggcccctggacaagggcttgagtggatgggatggatcagcgcttacaatggtaacacaaactatgcacagaagctccagggcagagtcaccatgaccacagGcacatccacgagcacagcctacatggagctgaggagcctgagatctgacgacacggccgGgtattactgtgcgcgtaGagcag
+
CCCCCGGGGFCGGGGGGGGGGGGGGGGGGGGGGGGGGGGGGGGGGGGGGGGGGGGG@GGGGGGGGGGGGGFGGGFGGGGGFGGGGGGGGGCGGGGGGCAGGFGGGFGCGGGGGGGCGGGGGGGGGGGFGGGBFDCFG,GFGDFGGGGGEAFGCCGGGFGGGGGGGGGDFGAGFFGFGFGGGCG=DGGFCFBGGGGGGGGGFGEGC8GGGCEFDC+GD*EEGFFGG8GCGG>6<GDGG+:*5CG@,FGFG1;*?,C?:G7>C/D<9)=FGD:+C8+F:)4*37*DCG;)7)+G+DG**FF)+
@135_2_0/1
caggttcagctggtgcagtctggagctgaggtgaagaagcctggggcctcagtgaaggtctcctgcaaggcttctggttacacctttaccagctatggtatcagctgggtgcgacaggcccctggacaagggcttgagtggatgggatggatcagcgcttacaatggtaacacaaactatgcacagaagctccagggcagagtcaccatgaccacagacacaCccacgagcacagcctacatggagctgaggaCcTtgagatctgacgacacggccgtgtattactgtgcgcgtatagcag
+
CCCCCGGGGGGGGGGGGGFGGGGGGGGGGGGGFGGGGGGGGGFGGFGGGGGGGCGGGGGG8FGCGGGGGGGGGGGEGGGGGGGGG<GGGFGGGGGGGGGFGGGGGGGGGGGGGFGFGGGGFBG8GGGGFEGGGGGGGGGGGCFFGGGFFFGGCGFCGGFFGGGGGGG7GGFFGAGGGGGGGGCFGGGGFGAGCGGEGA+GGDGGFFFG6GA@GGFGGGGGGF,CEG6/EG67G>GGF8GGGGFG3<8=EG=G5*G*7=9E7;@F7EF5C8GG5787F/C6*;:+F5>;)F*6**FFCB7)7
@135_3_0/1
caggttcagctggtgcagtctggagctgaggtgaagaagcctggggcctcagtgaaggtctcctgcaaggcttctggttacacctttaccagctatggtatcagctgggtgcgacaggcccctggacaagggcttgagtggatgggatggatcagcgcttacaatggtaacacaaactatgcacagaagctccagggcagagtcaccatgaccacagacacatccacgagcacagcctacatggaActgaggagcctTagaGctgacgacacggccgtgtattactgtgcgcgtatagcaT
+
CCCCCGGGGGGGGGGGGGGFGGGGGGGGGGGGGGGGGGGGGGGGGGGGGGGGGGGGGGGGGGGGGGG@GGGGGGGCGGGGGGGGGGGFGGGGGGEDGGGGGGGGGGG9GGGGG?GGGGF<GGGGGGGGGGGGGFGGGGG9GGGGGGG<GGGGGDFGGGGGGBGGF<GEGGFGFGGG>GFDGFGGGG9FEFEFGDGGGGEGGGBCFCGCFDCDEDGC9GGGGGGG,EFD7G5F+FGE,CF*C,75G*8:EG@<*C;F<*FD+*C9CECE9+/C.DG@C*F<CF:C*@B)BFGB7C7?01<G)
@135_4_0/1
caggttcagctggtgcagtctggagctgaggtgaagaagcctggggcctcagtgaaggtctcctgcaaggcttctggttacacctttaccagctatggtatcagctgggtgcgacaggcccctggacaagggcttgagtggatgggatggatcagcgcttacaatggtaacacaaactatgcacagaagctccagggcagagtcaccatgaccacagacacatccacgagcacagcctacatggagctgaggagcctgagatctgacgacacggccgtgtattactgtgcgcgtatagcag
+
CCCCCGGGGGGGGGGGGGGGGGGGGGGGGGGGGCGGGGGGGGGGGGGGGGGGGGGGGGFGGDGGGGGCGGGGGGGGGFGGEGGGGGFGFGGGAGGGGFGGCGGGGGGGFGFGGEGGFGGGGGGFGGGGGGGGGFGGGBGGGFGGGGGG>DGGGGGEGCGGGFGGF::FGGGGGGFGGFGGAFGCDGGEGGFDGGEGGEGGFGFGD>;GG>D@EG>GGDCGGFGGGFECB6FCCGFFE6F2GGG><C+@??E4>C+7C*F,FE,G:=@G<FGD:)+0GF5GC<8G)9EG*FD+)2C>9)6>9
@136_0_0/1
gaggtgcagctggtggagtctgggggaggtgtggtacggcctggggggtccctgagactctcctgtgcagcctctggattcacctttgatgattatggcatgagctgggtccgccaagctccagggaaggggctggagtgggtctctggtattaattggaatggtggtagcacaggttatgcagactctgtgaagggccgattcaccatctccagagacaacgccaagaactccctgtatctgcaaatgaacagtctgagagccgaggacacggccttgtatcactgtgcgagagagggag
+
CCCCCGGGGGGGGGGGGGGGGGGGGGGGGGGGGGGGGGGGFGGGGGGGGGGGGGGGGGGGGGGGGGGGFGEGGGGGGGGGGGGGGGDGGGGGGGGGGCGGGGCGFFFFGGGGGGGGGGGGGGGGGGGFGGFGGEGGGGGGGGGGGFGGGFGGFGFFGGG<FCGGDFGEC@9GCGGGG>D7G;EG:GGCD=GGGGFC?EFGGFGDFFGBFFGFEFFGFGG,FEFFGFFGAGEEGGEGGGAGCGAD,EFC/F2::+CEF0DFC:679FF>F,=,FD>*47F+F7:+)GD>F+:DGGG:7=979
@136_1_0/1
gaggtgcagctggtTgagtctgggggaggtgtggtacggcctggggggtccctgagactctcctgtgcagcctctggattcacctttgatgattatggcatgagctgggtccgccaagctccagggaaggggctggagtgggtctctggtattaattggaatggtggtagcacaggttatgcagactctgtgaagggccgattcaccatctccagagacaacgccaagaactccctgtatctgcaaatgaacagtctgagagccgaggacacggccttgtatcactgtgcgGgagagggag
+
CCCCCGGGGGGGGGGGGGGGGFGGFGFFGFGGGGGGGGGGFGGGGGGGGGGGGGGGGGGG9GGGGGGGEGGGGGGGGGGGGGGGGGGGGGGGGGGGGGFGGGGGGFGGGGGGGGAGGG,GGGGGGGG<GGGGGGCFGGGFGGGGGGGGGGEGGGGG@+GGFFGGFGGGGGCGFGFGEGGGFG8GGGFGFFFG9GGFEGFFGGGFFGGAGGFF@EEG,GGCG,DF5@C>F;,GGGGCF*G2GGGCGG,FE<GA7:GFGD=FG*6>5:7*F7:?F0/CGC7FF+5C18FCF7)0FC79*CC*9
@136_2_0/1
gaggtgcagctggtggagtctgggggaggtgtggtacggcctggggggtccctgagactctcctgtgcagcctctggattcacctttgatgattatggcatgagctgggtccgccaagctccagggaaggggctggagtgggtctctggtattaattggaatggtggtagcacaggttatgcagactctgtgaagggccgattcaccatctccagagacaacgccaagaactccctgtatctgcaaatgaacagtcGgagagccgaggacacggccttgtatcaAtgtgcgagagagggag
+
CCCCCGGGGGGGGGGGGGGGGGGGGGGGGGGGGGGGGGGGGGGGEGDGGGGGGGGGGGGGGGGGGGGGGGGFGGGGGGGCGGGFGGGGGGGGGGGGGG9GGGAGGFGGGGGGGGG9GGCGGGGGGGGGGFGGGGFGGGGGECFGDGGGFGFGGGE=FGG<GGGGGFGGFGGG<GFCGEGGECGGFGGFFFGFFFBFGGGFGCE;FGEG*GD8GGGG:?GE@FF<D6;E:EFGGGGC9F5DFGFG:FGEEF?:DFF**9FG7<+*?EFCB1*DF?C7<:*7+CG5*F>FFF)*5C>F7G7D)
@136_3_0/1
gaggtgcagctggtggagtctgggggaggtgtggtacggcctggggggtccctgagactctcctgtgcagcctctggattcacctttgatgattatggcatgagctgggtccgccaagctccagggaaggggctggagtgggtctctggtattaattggaatggtggtagcacaggttatgcagactctgtgaagggccgattcaccatctccagagacaacgccaagaactccctgtatctgcaaatgaacagtctgagagccgaggacacggccttgtatcactgtgcgagagagggag
+
CCCCCGGGGGGGGGGGGGGGGGGGFGGGGGGFGGGGGGGGGGGGGGGGGEGGGFGGGGGGGGGGGGGGGGGGGGGGGGGGDGGGGFGGGGGGGGGGGGFGG,GGGGGGGGFGGGF,GEGGFGGEGGGGDGG,GGGEGGGGGGGGGGFGGGGGGDEFGGGGGGGGGGGGGGGGGFGFGGFGGG@CGFDFG;:E,GGGGE:G4GD9FGGFD>GEGD,;>FG78FGCDEGGGGCDE:FGDGGFFAFE7>GF**9,G1G568GFGE*C14>@<FCD68C:FD7CG?G<7*FD767+F;FD0CFG8
@136_4_0/1
gaggtgcagctggtggagtctgggggaggtgtggtacggcctggggggtccctgagactctcctgtgcagcctctggattcacctttgatgattatggcatgagctgggtccgccaagctccagggaaggggctggagtgggtctctggtattaattggaatggtggtagcacaggttatgcagactctgtgaagggccgattcaccatctccagagacaacgccaagaactccctgtatctgcaaatgaacagtctgagagccgaggacacggccttgtatcaAtgtgcgagagGgggag
+
CCCCCGDGGGGGGGGGGGGGGGGFGGGGGGGGGGGGGGGGGGGGGGGGGGFGGGGFGGGGGGGGGGGGGGGGGGGGGGGGGF9GGGGGGGGGGGGGGGGGGGGGGGGEGGD,,GGEGGGG+GGGGGFFGFG=GFGGGGCGGGDGEFGEGGGEGGCGGGFFCFGGFGG@GGGG,GFFDGGGG7CGGGGFFEF,G9GGG,BGGG?GCFG+,FAF@G@GDC9FGG<=;GFCFF:F:GGG,G93G,7GD*D+?G>EC@*AC<7B@5GC*G4C@F**C0F;=C*G*C*C*G,9:?F*+>*)CF9F6
@137_0_0/1
caggtgcagctggtgcagtctggggctgaggtgaagaagcctgggtcctcggtgaaggtctcctgcaaggcttctggaggcaccttcagcagctatgctatcagctgggtgcgacaggcccctggacaagggcttgagtggatgggagggatcatccctatctttggtacagcaaactacgcacagaagttccagggcagagtcacgattaccgcggacgaatccacgagcacagcctacatggagctgagcagcctgagatctgaggacacggccgtgtattactgtgcgagagatcggg
+
CCCCCGGGGGGGGGGGGGGGGGGGGGGGGGG8FGG@GGGFGGGGGGGGGGGGGGGGGGGGGGGGGGGGFGGFGGACA9GG8GGGGGGGGGGGFGGGGGGFEGGGGGGGFGGGGGGEGGGGGEGFDGGFGFGGGGGCGFGGGGGGGFGGGCEFFFG8GGFGGGGGFGFGG,CGGGCGGFGGGGEGA=GGG8FGDGDGC@?EGGGGG@EGFEGEGGECEE@DF@FFFFFBFGEGGDCF6GEBF=,GGGG8;4FG+DFC:GF9A:E@=5++FF>*F<+5955?D+>:AC5*:;59<*0@+CF4*
@137_1_0/1
caggtgcagctggtgcagtctggggctgaggtgaagaagcctgggtcctcggtgaaggtctcctgcaaggcttctggaggcaccttcagcagctatgctatcagctgggtgcgacaggcccctggacaagggcttgagtggatgggagggatcatccctatctttgTtacagcaaactacgcacagaagttccagggcagagtcacgattaccgcggacgaatccacgagcacagcctacatggagctgagcagcctgagatctgaggacacggccgtgtattactgtgcgagagatcggg
+
CCCCCGGGGGGGG9GGGGGGGGGGGFGGGGGGGGGGGGGG9GFGGGGGGGGGDGGGGGGGGGGGGGGEGGGGGGGGGGGGGGGGGGGGGGGGGGGGGGGGGGGGGGGGGGFGGFGGFGGGGGGEGGFGGGGGGGGGGG,CGGCGGFGGGEGGFGG9GGGGFFFCGG,GGGCGFGECGG@8FGG>GFGFGGDEGFDGGGFFGAGG5GEGGFGGEFF;FFFGG<CE,EGG>FG:CDCGCC7C=F5GG8FE/<75*+<C+FG1GF:GG+:G:F*C)=G4CA*G)C2+F4FCC?2*8)461*35/
@137_2_0/1
caggtgcagctggtgcagtctggggctgaggtgaagaagcctgggtcctcggtgaaggtctcctgcaaggcttctggaggcaccttcagcagctatgctatcagctgggtgcgacaggcccctggacaagggcttgagtggatgggagggatcatccctatctttggtacagcaaactacgcacagaagttccagggcagagtcacgattaccgcggacgaatccacgagcacagcctacatggagctgagcagcctgagaActgaggacacggccgtgtattactgtgcgagagatcggg
+
CCCCCGGGGGGGGGGGGGGGGGGGGGGGGGGGGGGGGGGGGGGECGGGGGGGFFGGGGGGGGGGGGGGFGGGGGGGFGEFGGGGGGGGGGGGGGGGGFGFGG9GGF,GGGDFGGGGGGGGGGGFG<GAGGGGGGBGGG:FGGGGGGGCGGGAFGGGFGGGFFCGFGG2GGGGGG:G,GFGGGGGGG9GGGEGCGGGGGGBFFGGGGGGC>GCG7GFGFFG3A,GF9GEDEFGCG,6GGGGG,)GGCGF7DDCFCEC*GAD2*=DF6:*7GCFF+9F=**2G.1;8D*:*)9*CF53=0)*2
@137_3_0/1
caggtgcagctggtgcagtctggggctgaggtgaagaagcctgggtcctcggtgaaggtctcctgcaaggcttctggaggcaccttcagcagctatgctatcagctgggtgcgacaggcccctggacaagggcttgagtggatgggagggatcatccctatctttggtacagcaaactacgcacagaagttccagggcagagtcacgattaccgcggacgaatccacgagcacagcctacatggagctgagcagcctgaTatctgaggacacggccgtgtGttactgtgcgagagatcggg
+
CCCCCGGGGGGGGGGGGGGGFGGGGGGGFGGGFGGGGGGGGGGGGGGGGGGGGGGGGEGGGGGGGGGGGGEGGGGGGGGGGCGGGGGGGGGGGDCGFGGGEGGFGFFGGGEGGCGGGGFGGGGF?GGGGGGGGGGGGGGGGGG@FGGGGGGGGGFGG>GG<GGFG>GGGGGGFGGGCFCG,CGFG*CGG<1GCG*FGFGE9G>7DFEGCGEFGGFCGGG+GGFCGCGG?CEF2FG@GFEEF:7GGC6FG+;D<8)FGFE+;9F=:FGC5D2>@7:9+CC4*)>)F+GB>7F::;)+3@*)*
@137_4_0/1
caggtgcagctggtgcagtctggggctgaggtgaagaagcctgggtcctcggtgaaggtctcctgcaaggcttctggaggcaccttcagcagctatgctatcagctgggtgcgacaggcccctggacaagggcttgagtggatgggagggatcatccctatctttggtacagcaaactacgcacagaagttccagggcagagtcacgattaccgcggacgaatccacgagcacagcctacatggagctgagcagcctgagatctgaggacacggccgtgtattactgtgcgagagaAcggg
+
CCCCCGGGGGFGGGGGGGGDGGGGGGGGFGGGGGGGGGGGGGFGGGGGGGGGGGGGGGGGGGGGGGGGGGGGGGGGGGGGGGGGGGGGGGGGGGDGGGGGGFGGGEGGCCGGFGEGFGGGGGGGGGGGBFGGFGGGGGGF@GGGBFFGFFGGGGFCAG:DGGFGFDGFGGFGGFGFEGGG,CCEGFFCGFGGFGGGGFEG8EGG>GDCG7GGG<GGE8CCECGFEGCFFFCGBGGGDG9CF?<FFFDEF97;GF=+CBDFF4FG+GGEDC8C:7FE7>4)*420F*76>D9545F?***81
@138_0_0/1
caggttcagctggtgcagtctggagctgaggtgaagaagcctggggcctcagtgaaggtctcctgcaaggcttctggttacacctttaccagTtatggtatcagctgggtgcgacaggcccctggacaagggcttgagtggatgggatggatcagcgcttacaatggtaacacaaactatgcacagaagctccagggcagagtcaccatgaccacagacacatccacgagcacagcctacatggagctgaggagcctgagatctgacgacacggccgtgtattactgtgcgagagaggggg
+
CCCCCGGGGGGGGGGGGAGFGGGGGGGGGGGGGGGGCGFGFGGGGGGGGGGGGGGEGGGGGGGGGGGGGGGGGGGGGGGGGGGGGGFGGFGGGGGGGGGGGGGGFFGGFGFFDGFGGFGGFGGGGGGGGGGGG@GGGCGFGFDGFGGCGGG<FDGFGGGFGFGGGGGGFGGGFF@GGGGGD5GDF@GF8GGFGG:G?@8GGFCGCGGG+DGFGFC?GEE7:GGGGC:CEGG,AAF7*GA,GG>F*<CF5C:=FG?CC5GG,):G+/CGG7GF:+C7C)72E5B@;G3**743G:4C9G0@=
@138_1_0/1
caggttcagctggtgcagtctggagctgaggtgaagaagcctggggcctcagtgaaggtctcctgcaaggcttctggttacacctttaccagctatggtatcagctgggtgcgacaggcccctggacaagggcttgagtggatgggatggatcagcgcttacaatggtaacacaaactatgcacagaagctccagggcagagtcaccatgaccacagGcacatccacgagcacagcctacatggagctgaggagcctgagatctgacgacacggccgtgtattactgtgcgagagaCgggg
+
CCCCCGGGGGGGGGGGGGGGGGGGGGGGGGGGGGGGGGFGGGGGG9GGGGGGGGGGGGGGGGGGGGGGGGGGGGGGGGGGGGDGGGGGGGGGGGFGGGGGGGGGFGGGGGGGGGGGGFGGGFGGGDGDCGGGGGGGGGFGFGGDG8GEGGFGGG@GBGGGGGGFGCGGFFGGGGEFGG9G#FGFGFFGG>GCGFGGGG7GFGCFCFDDGG:=GFGFE79GFEFCFF*GFDEG,CGC5GE*G7CGFGG>FGF*GCEDC*?=C8F<+C<G7C+G:7@FCCCCGF;)FGC<4.77<>5+)*54<
@138_2_0/1
caggttcagctggtgcagtctggagctgaggtgaagaagcctggggcctcagtgaaggtctcctgcaaggcttctggttacacctttaccagctatggtatcagctgggtgcgacaggcccctggacaagggcttgagtggatgggatggatcagcgcttacaatggtaacacaaactatgcacagaagctccagggcagagtcaccaGgaccacagacacatccacgagcacagcctacatggagctgaggagcctgagatctgacgacacggccgtgtattactgtgcgagagaggggg
+
CCCCCGGGGGGGGGFGGFGGGGFGGGGGDFGGGGDGGGGGGGGFGGGGGGGGGFGGEGG,GGG9GGGGGGGGGGCGGGGGGGGGFGGGGGEGGGC8GGGGGGGGGGGGCGGGGGFGGGGGGFGGGGGGGEGGGFGGGGGDGGFGCGGGGFGGGGGGGGFGDCG><CGG<GGDE@GF<GFGFGFGDFDGGGG9FGBBGEGFG6GG*FFG,,GGGFGGG5CBEFC8C6ECD7CECGF*FGCGGAG7E4/FB1CFGE<C9G?FFACC3DG>FEDC.2CF0:FGEF<7F37C>=5+*CF+G):@1
@138_3_0/1
caggttcagctggtgcagtctggagctgaggtgaagaagcctggggcctcagtgaaggtctcctgcaaggcttctggttacacctttaccagctatggtatcagctgggtgcgacaggcccctggacaagggcttgagtggatgggatggatcagcgcttacaatggtaacacaaactatgcacagaagctccagggcagagtcaccatgaccacagacacatccacgagcacagcctacatgCagctgaggagcctgagatctgacgacacggccgtgtattactgtgcgagagaggggg
+
CCCCCFGGGGGGGGGGGGGFGGGGGGGGGGGGGGGGGGGGGGGGGGGGGGGGGGGGGGAGGGGGGGGFGGGFGGGGGGGGGGFGGGGGB<GGGGGGDGGGF>GGGGGCGGGGFGGGGGGGGFGGGGGGGGGGGGGGGGGGGGFGFG4GG<GFGDFGGEGGCGGGGGDGFFFGFGGGG=FGGGGGEGFGGDGEGFG;GGGGFG*6GGFF:G34DGG+FA>GCGF:FDFFFGGD9F?GCCC3+*G+=/C+DFEDC+D*GGC7EFCFCF1G;G19>9F8)*GCC4CG3C7+CF08*<.G7?F+)
@138_4_0/1
caggttcagctggtgcagtctggagctgaggtgaagaagcctggggcctcagtgaaggtctcctgcaaggcttctggttacacctttaccagctatggtatcagctgggtgcgacaggcccctggacaagggcttgagtggatgggatggatcagcgcttacaatggtaacacaaactatgcacagaagctccagggcagagtcaccatgaccacagacacatccacgagcacagcctacatggagctgaggagcctgagatctgacgacacggccgtgtattactgtgcgagagaggggg
+
CCCCCGGGGGGGGGGEGGGGGGGGGGGGGGGGGEGGGGDFGGGGFGGGGGGGGGGFGGGGGGFGGGGGGGGGGFGGGDFGGGGGGGGGGFGGGGGFFGGFGGGGGGEGGGGGEFGGFGEDGGGGGGGFGGGGGGGGGFFGGGGGGGGGFGFGGFFGGGGGGGAGFGGFGGGFGFGGGGFEG@GGFGF>GC8FGCGFEFFFCCCGFFFGGBGGGFGGCGDF9DGFG8FG;G:>G*:FGG;F?AGFGCA7E:GF5GF*7DCEFGGG2*CCFC*=0)F>/G)?97AC>?FC=D)*:27+A+0*G
@139_0_0/1
caggtgcagctggtgcagtctggggctgaggtgaagaagcctggggcctcagtgaaggtctcctgcaaggcttctggatacaccttcaccagttatgatatcaactgggtgcgacaggccactggacaagggcttgagtggatgggatggatgaaccctaacagtggtaacacaggctatgcacagaagttccagggcagagtcaccatgaccaggaacacctccataagcTcagcctacatggagctgagcagcctgagaActgaggacacggccgtgtattactgCgcgaAagggaacg
+
CCCCCGGGGGGGGFGGGGGGGGGGGGGGFGGGGGFGGGFGGDGGGGGGFGGGGGGGGGGGGGGGGGGGGGGGGGGGGGGGGGCGGGGGGGGCFGGGGFGGGGGGFGG?GGGEGGGGGGGGGGGGGGGG@AGGGFGFGGGGCGGFGGGGGCGGGGGGGGGGGFGFGFGGGG@F@G,GGBEGGGG+FGGCGFG9CGGGGED8?GG,GBCF>GGGGGGFGG9GDGG3GE>GGD<+CCFGEEG@F*GG=FGCF;GGFFGGFG8G7*?F)4*G7G@29FFG+=>>>G1F4FD)G>:)+7C;7:7:)
@139_1_0/1
caggtgcagctggtgcagtctggggctgaggtgaagaagcctggggcctcagtgaaggtctcctgcaaggcttctggatacaccttcaccagttatgatatcaactgggtgcgacaggccactggacaagggcttgagtggatgggatggatgaaccctaacagtggtaacacaggctatgcacagaagttccagggcagagtcaccatgaccaggaacacctccataagcacagcctacatggagctgagcagcctgGgatctgaggacacgAccgtgtattactgtgcgagagggaacg
+
CCCCCGGGGGGGGGGFGGGGGGGGGGGGGGCGGGGGGGGGGGGFGGGGGGGG9GGGGGFGGGGGGGGGFGGG:GGGGGGGGG,GGGGGGGGFGGGGGGGGFGGGGGGGGGGGGCGGGGGFFGGFGGGGFFGGGGGGGGGGGFGFAGGGGGGGGGGGGGGGGGGGGGGGGGFAFFGG,GFCFFG>GGGGFG,CGFGGGGGGGFGGFC6EGF:AG;GGCG?GGGGGG5C4GGGC6G>GFC+G>5DFGG2*GG+,CCF76<*+D*/C>4)EFG?+A*5DC.;82*G@*702FCFF*8GC9GG57
@139_2_0/1
caggtgcagctggtgcagtctggggctgaggtgaagaagcctggggcctcagtgaaggtctcctgcaaggcttctggatacaccttcaccagttatgatatcaactgggtgcgacaggccactggacaagggcttgagtggatgggatggatgaaccctaacagtggtaacacaggctatgcacagaagttccagggcagagtcaccatgaccaggaacacctccataagcacagcctacatggagctgagcagcctgagatctgaggacacggccgtgtattactgtgcgagagTgaacg
+
CCCCCGGGGGGFGGGGGGGGGGGGGGGGGG<GGGGGGGGGGGGGGGGGGGGGGGGFGGGGGGGGGGGGGGGGGGGGGGGGGGGGGGGCGGGFGGGGFFGGGGGCGDDG?GFGGGGGCGCGGG<9GGGGCGGGGGGGAGAGGEGGFGGCGGFGGGGGGGFG@FEGGGGGGFGGGFGG?GGGGGGGFFFFGGDCGG7GFF>DEGGGF,CG9CDCFGEDGAAE46G;9;+E7,B*,EGFEG:GE9GGGCEC;7?GGG:=CF5GG5G0C*ECCCCF9F99<;+:4).@G?F<<9D71FF*C/7;5
@139_3_0/1
caggtgcagctggtgcagtctggggctgaggtgaagaagcctggggcctcagtgaaggtctcctgcaaggcttctggatacaccttcaccagttatgatatcaactgggtgcgacaggccactgTacaagggcttgagtggatgggatggatgaaccctaacagtggtaacacaggctatgcacagaagttccagggcagagtcaccatgaccaggaacacctccataagcacagcctacatggGgctgagcagcctgagatctgaggacacggccgGgtattactgtgcgagagggaacg
+
CCCCCGGGGGGGGFGGGGGGGGGGGGGGGGGFGCGGGG<GGGGGGGGGGFGGGGGGGCGGGGGGGGGGGGGGGCGGGGGGGGGFGGFGFGGGGECGGGGFGGGGGGG9GGGFGGGGGFGCGGGG+GGFGGGGGGFGGGEGGGFGGGGGGGFGFGGGGGGCFGGGGGFGGGF;GDGCEFGGGFGGGGA=GGGCGF<GGDFGFGGFGGGFGGGC>GGGDF+C<<GGC,?F8,6FCFFE?56*?G=F*F@C=GGEG=FGGFCG:G*EGCG7F*EC+E>=**526+7C3?A)@)?C>7+F;8*=7
@139_4_0/1
caggtgcagctggtgcagtctggggctgaggtgaagaagcctggggcctcagtgaaggtctcctgcaaggcttctggatacaccttcaccagttatgatatcaactgggtgcgacaggccactggacaagggcttgagtggatgggatggatgaaccctaacagtggtaacacaggctatgcacagaagttccagggcagagtcaccatgaccaggaacacctccataagcacagcctacatggagctgagcagcctgagatctgaggacaTggcAgtgtattactgtgcgagagggaacg
+
CACCCGGGGGGGFGGGGGGGGGGGGFGGGGGFGGGGGGGGGGGGGGGGGCGGGGGGGGGGGGGGGGGGGGGGGGGGGGGEGGGGGGGFGGFGGGGGEGGGGGGGGCFGGGGGGGF8FGG=GGGGGGGGGGGGGGGGGGGGGGFFGGGGGEFGGGGEGGGGGDGG9GGGGGFGFFCGFGGGGGG<CGG@@?GFCGGGGGGGDFGE@FGGFDGG9CGGGGFGEECGGGCFFEG?C6G=GCCCG+DGGGGF=C6C:CFFG77B:61GGCC753<*F7+*G8C2*2GD8F46+F7?=*0F;??*.
@140_0_0/1
caggtgcagctggtgcagtctggggctgaggtgaagaagcctggggcctcagtgaaggtctcctgcaaggcttctggatacaccttcaccggctactatatgcactgggtgcgacaggcccctggacaagggcttgagtggatgggacggatcaaccctaacagtggtggcacaaactatgcacagaagtttcagggcagggtcaccagtaccagggacacgtccaAcagcacagcctacatggagctgagcaggcAgagatctgacgacacggtcgtgtattactgtgcgagagaagtgg
+
CCCCCGGGGGFGGCGGGGGGGGGGGGGGGGGGCGGGGGEGGGGGGGGGGGCGGGGGGGGGGGGGGGGGGGGGGGGGGGGGGGGEGGGGFGGGEGGGGGGGGCGGGFGGGGGGGGGGGGGGFGGGGGGGGGGGGGGGFGGGGG8GGGDGFGGGGGGGFGGAGFGGGGGGGGFGF,GGGGFGGCGGCGC@GGFF7GGFGGGFGGGGGC,DG?5C=FDF7=G5GF6GCG,,*3FFEG7,5?G@G@CGCFE5GC@GF5EC94@7A:>GEC02F=G2GG7+?D++7;F7C1C1CC>>:<D99:8::
@140_1_0/1
caggtgcagctggtgcagtctggggctgaggtgaagaagcctggggcctcagtgaaggtctcctgcaaggcttctggatacaccttcaccggctactatatgcactgggtgcgacaggcccctggacaagggcttgagtggatgggacggatcaaccctaacagtggtggcacaaactatgcacagaagtttcagggcagggtcaccagtaccagggacacgtccatcagcacagcctacatggagctgagcaggctgagatctgacTacacggtcgtgtatGactgtgcgagagaagtgg
+
CCCCCFGGGGGGGGGGGGGGGGGFGGGGGGGGGGGGGGGGGGGGGGGGGGFGGGGGGGFGGGGGGGGGGGGGGGGDGGGGGGFGGGGGGGGGGGGGGGGGFGGFGGGGGGGGCGGGGGGGGGGGGGGGGGAGGGGGGFGFGFGDGGGG9GGGFG8GGGGFGGGFFFGGGCGFFCGGGGGGG7GGG@EGGFC9FGFGGGGF9AGGFGG,GGGGGG;DGEC?G<ECGEFGC,GB@GEFGGAG6GE51EG:GA<FG,D9FF+CG74F<CF+B=<)GB7GCG?CB+)958G*6F)=)8C**F)**
@140_2_0/1
caggtgcagctggtgcagtctggggctgaggtgaagaagcctggggcctcagtgaaggtctcctgcaaggcttctggatacaccttcaccggctactatatgcactgggtgcgacaggcccctggacaagggcttgagtggatgggacggatcaaccctaacagtggtggcacaaactatgcacagaagtttcagggcagggtcaccagtaccagggacacgtccatcagcacagcctacatggagctgagcaggctgagatctgacgacacggtcgtgtattactgtgcgagGgaagtgg
+
CCCCCGGGGGGGGGGGGGGGGGGGGGGGCGGGGGGGGFGGGGGGGGGGGGGEGGGGGGGGCGGGGEGGGEGGGGGGGGGCGGGAGGGGGG@GGGGGFGGGCGGGGFGGFGGGGGGGGGCGGFGGGGGGGGGEGG7GGGGGFGGGCGGFGGGGEAGG,GGGGGFEFGGFCGGGGGGGFGGGGC:GEGDG9G3FDGFFCFGFFCG7CFFFGCGDGGEC:8GG<GF:CGF=>,GGEC97F;GD;E59G71C7GCF;:@FG*F*EG*.6A,:G0GFFGF7)AFG*@E:G@)*5G454*7C0F7F)
@140_3_0/1
caggtgcagctggtgcagtctggggctgaggtgaagaagcctggggcctcagtgaaggtctcctgcaaggcttctggatacaccttcaccggctactatatgcactgggtgcgacaggcccctggacaagggcttgagtggatgggacggatcaaccctaacagtggtggcacaaactatgcacagaagtttcagggcagggtcaccagtaccagggacacgtccatcagcacagcctacatggagctgagcaggctgagatctgacgacacggtcgtgtattactgtgcgagagaagtgg
+
CCCCC@GGGGGGGGGFG@GGGGGGGGGGGGGGGGGGGGGGGGGGGGGGGGGGGGGGAGGGGGGGGGGGGGGGGGGGGGFGGGGGGGGGFGGGGEGGGGGGGGGGGGGGGGGGGGEGGFFGEGEG@GGGGGFEGFGGGFGGFGGGFFGGG,GAGGGFGGFFEGGGGFEFGGGGG@AGF@GGGGG>GGFGFGGFGDC+GGGFDDDGFG59GCGC9GFFGG<GEEGA2@6FEFGG?G7CGCFD@GG=E6CGE*DG*C<3GFCBC@7G<75+F>E4*?3F:F*FECFFE0:<?)F>>>:7=CCD+
@140_4_0/1
caggtgcagctggtgcagtctggggctgaggtgaagaagcctggggcctcagtgaaggtctcctgcaaggcttctggatacaccttcaccggctactatatgcactgggtgcgacaggcccctggacaagggcttgagtggatgggacggatcaaccctaacagtggtggcacaaactatgcacagaagtttcagggcagggtcaccagtaccagggacacgtccatcagcacagcctacatggagctgagcaggctgagatctgacgacacggtcgtgtattactgtgcgagagaaTtgg
+
CCCCCGGGGGGGGGGGGGFGGGGGGGAGGGGFGGGGGGGGGGGGGGGGGGGGGGGGGGGGGGGGGGGGFGGFGGDGFGGGGGGGGFGGGCGGGGGGGGGGGGGGFFGGADBFGGGGGGGGGG9GGGGGGGGGGGGGGGGGFGGGFGGGFGFF>GGGGGGFGGGGGF9GFGGCG8GGFGFGGGCFGGGGGGGGCGGGCG:G@GGGDGFFGGDGGFG9CDGDDFEFGGG08,G7G@=:FEGGGE;GAFEGG<GFCDFCG9C/>*7:*CF<FDD:C:7@6CDA;6=76*F)7;D:3@;@7(007
@141_0_0/1
gaagtgcagctggtggagtctgggggagtcgtggtacagcctggggggtccctgagactctcctgtgcagcctctggattcacctttgatgattataccatgcactgggtccgtcaagctccggggaagggtctggagtgggtctctcttattagttgggatggtggtagcacatactatgcagactctgtgaagggccgattcaccatctccagagacaacagcaaaaactccctgtatctgcaaatgaacagtctgagaactgaggacaccgccttAtattactgtgcaaaagataAga
+
CCCCCGGGGGGFGGGGGGGGGGGGGGGGGGGGGGGGGGFGGGGGGGGGGGGGGGGGGGGGGDCGGGGGGGGGEEGGGGGFGGGGGGFGGGFGGGGEGGGGGFDGGGGGGGGGFGGCGGGGGGCGGGGGGGGGGGGFGGGFGGGFGC8EGG?DFF>AGGFGFGD:GGGGG<FGGGGGGEGGGB7CGGGG9GGE9,GFGGG9G,GGGGFGGG:CFFGG9F;DF>GF,F*FCC,E,G/GE=7,CFG8GGFDFG*CC;CFF157*3@<6CG>B*FCGCG7::*:;+79@>G:/8AC;D4F:))7D
@141_1_0/1
gaagtgcagctggtggagtctgggggagtcgtggtacagcctggggggtccctgagactctcctgtgcagcctctggattcacctttgatgattataccatgcactgggtccgtcaagctccggggaagggtctggagtgggtctctcttattagttgggatggtggtagcacatactatgcagactctgtgaagggccgattcaccatctccagagacaacagcaaaaactccctgtatctgcaaatgaacagCctgagaactgaggacaccgccGtgtattactgtgcaaaagatacga
+
CCCCCGGGGGGGGGCGGGGGGGGGFGFGGGGCGGGGGGGGFGEGGGGEGGEGGGGGGGGGGEGGGGFGGGGGGGGF<GGGGGGGGGGGGGGGGGGGGGGGGGGGGGGGEGGGGGGGGGGGFGGGGGFGGGGGGGGGAFGGGGGGGGGG9GGGFFEGGGDEGGGGGEGDGEGGGGGFGFGFGFGE4:GC8GFFGGG,DG,F,FGG+FGFGGG3GGGF8<FEG,GGG>GEGCGCCGFGCGCCECA*CFCGG:DFC7*CF35FG>GC:5,?9F56F>:5*GFGCGC@4A*CG=*F)F?CG9-F;
@141_2_0/1
gaagtgcagctggtggagtctgggggagtcgtggtacagcctggggggtccctgagactctcctgtgcagcctctggattcacctttgatgattataccatgcactgggtccgtcaagctccggggaagggtctggagtgggtctctcttattagttgggatggtggtagcacatactatgcagactctgtgaagggccgattcaccatctccagagacaacagcaaaaactccctgtatctgcaaatgaacagtctgagaactgaggacaccgccttgtattactgtgcaaaagatacCa
+
CCCCCGGGGGGGGGGGGGGGGGGGGGGGGDGGEGGGGGGCGGGGGGGGGGGGGGGGGFGGGGGGGGGGGGGGGGGG9GGGGGGGGGG6GGGGG7GGGFGFFGGGGGGGFGGFGG7GGGGGGGGEGFGGGGGGGGEG<GFGGGFFGGGFGGGGGGGDGGEFFDGGGCGGG@GFDGGGGGFFGAGFGG9F,CGFGAFF9?FGG>9GGD4FGGFGGCF@CFDEFGAFG8FF79CG;9CFCFF,+C7CD;GGGC=GGD@5G9DCCFFF4GGC=GG>6,CGFFGF=GFF+7;F91G5F:05D;)):
@141_3_0/1
gaagtgcagctggtggagtctgggggagtcgtggtacagcctggggggtccctgagactctcctgtgcagcctctggattcacctttgatgattataccatgcactgggtccgtcaagctccggggaagggtctggagtgggtctctcttattagttgggatggtggtagcacatactatgcagactctgtgaagggccgattcaccatctccagagacaacagcaaaaactccctgtatctgcaaatAaacagtctgagaactgaggacaccgccttgtattactgtgcaaaagatacga
+
CCCCCGGGGGGGGG@GGGGGGGGGGGGGGGGGGGGGGGFGGGGGFGGGGGFGGGGGGGGGGGFCGGGDGGGGGGGEGFGEGD@GGGGGG,GGGGGGGGGCGGGGGGGGGGGGGGGGGGGGGGGGGCGGGGGGEGGGGF,>GGGGFGGGFGEFFFGGGFBGGGGGGGFFGEFGGGGEGGGGF:GGECGEEGGGGAGFGGFGGCGEC*G;3GFGC*G,G?,@G>EDG8G>C,DGCG<C05FF,9GFEGFF,77E<5FF<G=:+76GFFFC=7EGEGF0EDFG2F?7>;C0*FA*3G4FGD*5*
@141_4_0/1
gaagtgcagctggtggagtctgggggagtcgtggtacagcctggggggtccctgagactctcctgtgcagcctctggattcacctttgatgattataccatgcactgggtccgtcaagctccggggaagggtctggagtgggtctctcttattagttgggatggtggtagcacatactatgcagactctgtgaagggccgattcaccatctccagagacaacagcaaaaactcccCgtatctgcaaatgaacaAtctgagaactgaggacaccgccttgtattactgtgcaaaagatacgG
+
CCCCCGGGGGGGGGGGGGGGGGGGGGGGGGGGGGGGGGGGGGGGGGGGGGGGGGGGGGGGGGGGGGGGGGGGGEGGGGGGDGCGGGGGGGGGGG<GGGGGGGEGGGGGGGGGGGGGCGGGGDGGFGCGGGGGGGGGGGGGGGGCGGGGGGGFFGDGGGGGGDFEFFGGGCGGGFGGGDGGGGGGGGG@GGGDAFGC?FGGFGGFGEEF9G@:G,<CGG5CGG,8GG=F,FGC6G,+FEG;455CGEFG@FDFF/*GC5CFFGC:C*CE:C?*20E)*/9GEG;31*F<C5CF))8FD)7+)
@142_0_0/1
gaggtgcagctggtggagtctgggggaggcttggtaaagcctggggggtcccttagactctcctgtgcagcctctggattcactttcagtaacgcctggatgagctgggtccgccaggctccagggaaggggctggagtgggttggccgtattaaaagcaaaactgatggtgggacaacagactacgctgcacccgtgaaaggcagattcaccatctcaagagatgattcaaaaaacacgctgtatctgcaaatgaacagcctgaaaaccgagAacacagccgtgtattactgtaccacag
+
CCCCCGFGGGGGGGGDGGGGGGGFGGGGGGGGGGFFGGGGGGGGGGGGGGGGGCGFGGGGGFGGGGGGGGGFGGGGGGDGGGGGGGGCFGGEGGGGEGGGGGGBFGGGGGGGFGGGGDGGGGGGGGFGGGGDGGGGFGGGGGFGGGCGGGGGG,FG@GFG9GGGFFGGGGGFGFFGGGGGAFGGGFFGGGGFGGGFCFFA?DC3E@C6DFFFG@GGGFC5GF89G*F;GFFGGGFEGGFC7GDGF<ECGG=**E9<CGGGEB9CF8F9EGF+A*FFCC5C@9F0?>:+C>>G5G5<G*+)+
@142_1_0/1
gaggtgcagctggtggagtctgggggaggcttggtaaagcctggggggtcccttagactctcctgtgcagcctctggattcactttcagtaacgcctggatgagctgggtccgccaggctccagggaaggggctggagtgggttggccgtattaaaagcaaaactgatggtgggacaacagactacgctgcaccAgtgaaaggcagattcaccatctcaagagatgattcaaaaaacacgctgtatcGgcaaatgaacagcctgaaaaccgaggCcacagccgtgtattaTtgtaccacag
+
CCCCCGGGGGGGGGGGGGGGGGGGGGGGGGGGGGGGGGGFGGGGGGGGFGFGFGGGGGGGGGGGGGGGGGGGGGGGGGGGGGGGGGFGGGGGGGGGGGGGGCGGGGGGDGGGGGGF:GGGGGGGGGGGGGGGEGGGGFGGGGGGGGFGGGGECGCFGGFFGGGCGFFGGG9GGGFGGGG<E@GGBGGCGEFGGG,CFGEAGGC79GFCGGAECGF;8,EG;GCF>G,GF<EGEEFGG8EDGGGGG:C1;6*<:G::?FFGC>?CC0CDF7)=F+)BD*;+A*G3BEF)9*+*G1*570G)0
@142_2_0/1
gaggtgcagctggtggagtctgggggaggcttggtaaagcctggggggtcccttagactctcctgtgcagcctctggattcactttcagtaacgcctggatgagctgggtccgccaggctccagggaaggggctggagtgggttggccgtattaaaagcaaaactgatggtgggacaacagactacgctgcacccgtgaaaggcagattcaccatctcaagagatgattcaaaaaacacgctgtatctgcaaatgaacagcctgaaaaccgaggacacagccgtgtatGactgtaccacag
+
CCCCCGGFFGGFGGGGGGGGFGDGGGGGGGGGGGGGGGGGGGGGGGGGGGGCGGFGGGGGFFGGGGGFGGGGGGGGCGGFGGGGGGGGGGGEGGGGGGGGGGGGGGG=FGGGGCGGGGGGGGGG9GFGGGGGFGGGGGGGGGGGG7GGCGFGGEGEGFGCEFGGGACFGFCG;GGGGFGGGGGCF<FGFGCGGGFGGFFGFGFCFGFGF5GGFGGF@?,;8G,<>FGC6DG?,GGGG+,CEF>CCD:G5C:E?CF=9FG=G:*9CGF+++D8G4CC>DFCCG9>))2F1@CBGFC=DG:C,
@142_3_0/1
gaggtgcagctggtggagtctgggggaggcttggtaaagcctggggggtcccttagactctcctgtgcagcctctggattcactttcagtaacgcctggatgagctgggtccgccaggctccagggaaggggctggagtgggttggccgtattaaaagcaaaactgatggtgggacaacagactacgctgcacccgtgaaaggcagattcaccatctcaTgagatgattcaaaaaacacgctgtatctgcaaatgaacagccCgaaaaccgaggacacagccAtgtattactgtaccacag
+
CCCCCGGGGGGGGGGGGGGGGGGGGGGGFGGGGGGGGGGGGGGFGGGFGGGGGGGGGGGGGGGGEGGGGGGGCGGGGGGGF<GGGGG,DGGCGGGGGFGGGGGGGGGGGGGGGG:FGGFGGGGDEAEGGFGGGFGGGGGEGGGGGGGC+GFGFGG+B9FFEGGGFG7GGGGGGGGGGGAGGCG7FGCGCGDGG7GGDEFG,4GGGDGGGGG@?CEGGG:,GGEFFFECCEG>F=CFG7G6FF3*D@DG:GFC84;<8DFF=A*8F?FC;F72*8:7FD0>FC+0D)+FC0+=+5+A:40C1
@142_4_0/1
gaggtgcagctggtggagtctgggggaggcttggtaaagcctggggggtcccttagactctcctgtgcagcctctggattcactttcagtaacgcctggatgagctgggtccgccaggctccagggaaggggctggagtgggttggccgtattaaaagcaaaactgatggtgggacaacagactacgctgcacccgtgaaaggcagattcaccatctcaagagatgattcaaaaaacacgctgtatctgcaaatgaacagcctgaaaaccgaggacacagAcgtgtattactAtaccacag
+
CCCCCGGGGGGGGGFGGGGGGGGGGGGGG;GGGGGGGGGGGGGGGGGGGGGGGGGGGGGFGGGG@GGGGGGGGGGGGGGGGGGGGGGFGFGGGGGGGGGGGGEEGGFDGGGGGGGGGGGGGGFGGGFGGFGGGFGFGGGGGFGGGGFGG9GGGFFEGGGGGGFAGGFGDGGCFCCGGGGGFFGGFGGC@GFGG9GGEGFD@GCE<;B>E<G4@F,GGGCGGFAGCCDCC=:GF+C?E5GF,G@@CCGE8E+CFGF@CCFE7D4F:B**A>FF*EGFF7C)+C@44/>F3C:;*5*F9;DC)
@143_0_0/1
caggtgcagctggtgcagtctggggctgaggtgaagaagcctgggtcctcggtgaaggtctcctgcaaggcttctggaggcaccttcagcagctatgctatcagctgggtgcgacaggcccctggacaagggcttgagtggatgggagggatcatccctatctttggtacagcaaactacgcacagaagttccagggcagagtcacgattaccgcggacgaatccCcgagcacaTcctacatggagctgagcagcctgagatcAgaggacacggccAtgtattactgtgcgagagattctt
+
CCCCCGGGGGGGGGGGGGGGGFGGGGGGGGGGGAGGGFGGGGGGGGGGGGGGGGGGGGGGGGGGGGGGGGGGBFGGFGFG@GGFGGGGGGGGGG9GFGGGFGGFGFGGGGGGGFGGGGGGGGGGGGGEGGCGEGDDGGGGGGGFGGAEGFEGGGGGG<FGGFGEGGGGFGGGG9GGGGGGFGGFGG,EGGFGFGGGFGGFGCCGGGDDGGA6FEFCAEGGGCECG,GFF@53E,,GGEGCF77F<:GEG5EF4*G5G6>F:CE.7C<GFDF1C*D4)D774F1:01:1:15>5FE)?/BF*
@143_1_0/1
caggtgcagctggtgcagtctggggctgaggtgaagaagcctgggtcctcggtgaaggtctcctgcaaggcttctggaggcaccttcagcagctatgctatcagctgggtgcgacaggcccctggacaagggcttgagtggatgggagggatcatccctatctttggtacagcaaactacgcacagaagttccagggcagagtcacgattaccgcggacgaatccacgagcacagcctacatggagctgagcagcctgagatctgaggacacggccgtgtattactgtgcgagagattctt
+
CCCCCGGGGGGGGGGGFGGGGGGGGGGGGGGGGGGGGGGGGGGGDGGGGGGGGGGGGGGGGFEGGGGGGGCGGGGGGGGGFGGGGGGGGGGGGGGGEGFFEGGGGGGGGGEG,DGGGCGGGGGFGGGGGGGGFGGGGGGCGGGFG=EGFGGGGGEGGDGGGFFEGGGGGGAFGGAFEGFGFFGDGFG6G@GG?EAGGDFGGAFCC@DFF9CGGFFGGF9G<*E7G+FFCGCGFFFCE?GGG*CGA2F75+C,F>GG7FG;C77GF9?F*7CEFD++C7CE+G1<F)705)/=++0@DA0*:
@143_2_0/1
caggtgcagctggtgcagtctggggctgaggtgaagaagcctgggtcctcggtgaaggtctcctgcaaggcttctggaggcaccttcagcagctatgctatcagctgggtgcgacaggcccctggacaagggcttgagtggatgggagggatcatccctatctttggtacagcaaactacgcacagaagttccagggcagagtcacgattaccgcggacgaatccacgagcacagcctacatggagctgagcagcctgagatctgaggacacggccgtgtattactgtgcgagagCttTtt
+
CCCCCGGGGGGGCGGGGGGGGGGGGGGFGGGGGGGGGGFGGGGGGGGFGGGGGGGGGGGGGGGGGDFGGGGFGGFGGGGGGGGGGGGGGGGGGGGGGGGGGGGGGGGGGGGGGGGGFGGGGGGGGGGFGGGGFGGGGGGGGGGDGG<GGGGEFG,FCFF@GGGGFEGFEFGGDGGG9GGGGGGFGGEGGGG9GDGG9CGGGGFFCGGEGFFEGEDGG0FDGC@FGGGFG*GEE5FGG9GFCC:GG;FD7*C69GGF2,C+7E5<E.CGGDC77+DE927GF;:/5))A1>D72)))+D*=C
@143_3_0/1
caggtgcagctggtgcagtctggggctgaggtgaagaagcctgggtcctcggtgaaggtctcctgcaaggcttctggaggcaccttcagcagctatgctatcagctgggtgcgacaggcccctggacaagggcttgagtggatgggagggatcatccctatctttggtacagcaaactacgcacagaagttccagggcagagtcacgattaccgcggacgaatccacgagcacagcctacatggagctgagcagcctgagatctgaggacacggccgtgtattactgtgcgagagattctt
+
CCCCCGGGGGGGGGGGGGGGGGGGGGGFGGGGGGGGGGGGGGGGGGGGGGGGCGGGGGGGGFGGGGGGGGGGGGFGCGGGGGGGGGGFFEGGGGGGFCGGGGGGG<GEGGDGGGGGGGFGGGGFGGCGGGGGGFFGGGGGGGF:GGGGGGGGGGGGGGGFGGGGGGGG,9GADGGGCGGGCGDGGGGGF,FCFGGEG<DGFGGDGG,8EGC;FGCFD9FGEGC:GGF@GFGFC8GAGGE8DFG*F+G?DGGGEG50G0CC9:C;ED7C1*;FF;DF0)/.1G509*=F)*C0?>F26?5FF
@143_4_0/1
caggtgcagctggtgcagtctggggctgaggtgaagaagcctgggtcctcggtgaaggtctcctgcaaggcttctggaggcaccttcagcagctatgctatcagctgggtgcgacaggcccctggacaagggcttgagtggatgggagggatcatccctatctttggtacagcaaactacgcacagaagttccagggcagagtcacgattaccgcggacgaatcTacgagcacagcctacatggagTtgagcagcctgagatctgaggacacggccgtgtattactCtgcgagagattctt
+
CCCCCGGGGGGGGGGGGGGGGGGGGGGGFGGGGGGGGGGG<GFFFGGGGGGGGGGGGGG<GGGGGFGGGGGGGGEGGGGGGGGGGGGFGGGGGGGGFGGGGGGGGGGGGGGGGGGGGGGGGGGGEGGGFGFGGGGFG9>GGEGEGGGGGGGGGGFGGGGGGGFGDGCGCAG8G:FGFGEGGFFGCGGGFGGG:,G;8GGEFDGDFGGF,CG92GGFGG6GGG*>*<GGGFDG8EG8GEFAFF9GFE,FCCF+DCE5DBGC7B@,F?FC7=G5D=60;9CC?F3C<*))3.0GG?3*F*20:
@144_0_0/1
caggtccagctggtacagtctggggctgaggtgaagaagcctggggcctcagtgaaggtctcctgcaaggtttccggatacaccctcactgaattatccatgcactgggtgcgacaggctcctggaaaagggcttgagtggatgggaggttttgatcctgaagatggtgaaacaatctacgcacagaagttccagggcagagtcaccatgaccgaggacacatctacagacacagcctacatggagctgagcagcctgagatctgaggaAGTggccAtgGattactgtgcaacagGgggtt
+
CCCCCGGGGGFGGGGEGGGGGGGCGGGEGGGGGGGGGGGGGGG8GGGGGGGGGGFGGGGGGGGFGGGGGGGGGGGGGGGGGGGGGGGGEGGGGGGDGGGGGGGGGGGGGGGGGGGFGGGGEGG9GGGG8GCFGGFGGGGGGGFGGDFGDGAGGGG@FGGGGGGGGFFGGFGFGG;,BGGGGEFDFEG@GFEF;GGCGEGGFGGGGEGG@G8GGDDDEGGFFC1GGGCFFGDFFC6GCFCEC@CGC?G;FF?G:7CF@*,CFDD9CC=DF**,2CC:)1=2F*GF);@8D)8)GCG1FCG*2
@144_1_0/1
caggtccagctggtacagtctggggctgaggtgaagaagcctggggcctcagtgaaggtctcctgcaaggtttccggatacaccctcactgaattatccatgcactgggtgcgacaggctcctggaaaagggcttgagtggatgggaggttttgatcctgaagatggtgaaacaatctacgcacagaagttccagggcagagtcaccatgaccgaggacacatctacagacacagcctacatggagctgagcagcctgagatctgaggacacggccgtgtattactgtgcaacagagggtt
+
CCCCCGGFFGGG9GGGGGGGGGGGGG@GGGGGGGGGGGGGGGGGGGGGGGGDGGFGG@GAGGGGGGGGFGGGGGGGF@GGGFGFGGFGGGFGCGGGGGGGGGGGGGGGGG6GGFGGGFFGGGFDGG+GFGGG7FGGGGFGGGGGGGGGGGGGGG@GGCEGGGFGGGG<GFEFFGGGGGGGGFGAGGGFFA=DGGGG>GBCEGEGFGGD9FGDGEFGFGCG,@GFGG+?8E8CG2GEE=F7>CGC><6C*6*3F8DDCFGD@1GG6E0+*E7B@+:@:C)GCG8DG36C?F4A7F7*?;B+:
@144_2_0/1
caggtccagctggtacagtctggggctgaggtgaagaagcctggggcctcagtgaaggtctcctgcaaggtttccggatacaccctcactgaattatccatgcactgggtgcgacaggctcctggaaaagggcttgagtggatgggaggttttgatcctgaagatggtgaaacaatctacgcacagaagttccagggcagagtcaccatgaccgaggacacatctacagacacagcctacatggagctgagcagcctgagatctgaggacacggccgAgtattTctgtgcaacagagggAt
+
CCCCCGGGGGGGGGGGGGGGEGGGGGGGGGGGGGGGGGGGGGGGGGGGGGGGGFGGGGGGGGGGGGGGGGGGGGGGEGGGGGGGGGGGEGGGGGGGGGFEGGGGGGGGGGGGGGBFGGGGGFGGGGFGGFGGGGGGGEGGGGGGGAFGGGGGFG@FFDGGGGEGFGFGGECGGGFGGGFGGGGFFGFGFGGGFGDG7,DGGFFCEFGEGGGGEFGCG97EGC,8EFCD8,GF9<G07GFC5GCDDFGDC7:D4G?91CGGGF,FG6?7?4*ACF9DB*8AF9?*>F7F:=D/77)C)FF)0
@144_3_0/1
caggtccagctggtacagtctggggctgaggtgaagaagcctggggcctcagtgaaggtctcctgcaaggtttccggatacaccctcactgaattatccatgcactgggtgcgacaggctcctggaaaagggcttgagtggatgggaggttttgatcctgaagatggtgaaacaatctacgcacagaagttccagggcagagtcaccatgaccgaggacacatctacagacacagcctacatggagctgagcCgcctgagatctTaggacacggccgAgtattactgtgcaacagagggtt
+
CCCCCGG@GGGGGGGGGGGGGGGGGGGCFGGGGGGGGGGGCGGFGGGGGGGGGGG,GFGGGFGGGGGGGGGGGDGFGGGGGGFGGGGGGGGGFGGGGGCGGGGG<GGGGGFGGGGGGFGGGGGGGGGGGFGDGGGGG9FFGGGFGGGGCFGGEGGGGGGGGGGGGGFGFGGFGGGGFGFGGCGAF@GDGGG,GCFGEGGGFGG>EGG7EF7FGCG,FEG8GCFFE<GEF;GGGAGGG8GD>CFC:0CG7EF:+)C5EFGCC=+209CC7+FF76=9F**A3+29:+7>0FF:)30)97*0+
@144_4_0/1
caggtccagctggtacagtctggggctgaggtgaagaagcctggggcctcagtgaaggtctcctgcaaggtttccggatacaccctcactgaattatccatgcactgggtgcgacaggctcctggaaaagggcttgagtggatgggaggttttgatcctTaagatggtgaaacaatctacgcacagaagttccagggcagagtcaccatgaccTaggacacatctacagacacagcctCcatggagctgagcagcctgaAatctgGggCcacggccgtgtattaTCgtgcaacagagggtt
+
CCCBC+F9A9GGFCG@GDCGGGG7BGFF6GGGGEFF@DGEG,GG6EG6CEGDFGGG@FGE@G@GEGCCGGAEGF<GGG9GGGDF+GFD@CEFFGEF+78E7CGAGG:<G@>C?GCFFFGFF=C8G:E9FFGF<F<ECE2G,C,BEGCEAFG@G,C,C>F,F,+F+CGA,GGFCD,7,;FG,D9BD6=*9E=,8,>,,8FFF*F78?,C>6?B@*90*4:,*64,*>D,G>3*=,7@E0*=>*/93:5+/,5AC*94@0+*6902)+>:+**7>0*/**39D*2.+)*01:)(*0*9(*01*
@145_0_0/1
gaggtgcagctggtgcagtctggagcagaggtgaaaaagcccggggagtctctgaagatctcctgtaagggttctggatacagctttaccagctactggatcggctgggtgcgccagatgcccgggaaaggcctggagtggatggggatcatctatcctggtgactctgataccagatacagcccgtccttccaaggccaggtcaccatctcagccgacaagtccatcagcaccgcctacctgcGgtggagcagcctgaaggcctcggacaccgccTtgtattactgtgcgagTtattact
+
CCCCCGGGGGGGGGGGGGGGGGFGGGGGGGGGGGGGGGGGGGEGGGGGGGGGGGGGGGGFGGGDGGGGGGGGGGGGGGEGGGGGFGGGGGGGFGG7GFGGGGFGCGGGGGFGGGGGGGGGGGGGGGGGGBEGFGGEGGGFGGGGF+GGFCGGA,GGGFFGGGGGCGGGGEGGGGFCGGFCFGGGDGG9GC<CGGFCG7,A@GFGGFGDC<G9GEFCGGGG,<EFFEGDGFGGF;CG,GD:E;*D,=**+6FCDE5C=A?FG:8GC);*GFGF>B56*21+:C675)4>:CCF5)09:9)F)
@145_1_0/1
gaggtgcagctggtgcagtctggGgcagaggtgaaaaagcccggggagtctctgaagatctcctgtaagggttctggatacagctttaccagctactggatcggctgggtgcgccagatgcccgggaaaggcctggagtggatggggatcatctatcctggtgactctgataccagatacagcccgtccttccaaggccaggtcaccatctcagccgacaCgtccatcagcaGcgcctaccAgcagtggagcagcTtgCaggcctcggaAaccCGcatgtattGctAtgcgaggGattact
+
C8CCCGF<GD@GGFCF9C9F@GF,GGGG?GF<GGG<GGGG<DGGGCGGGEF9CFGFF:<GFGFGG,C6FGFF8C@,CDCGDFGG8G9EGC8FFFGEEG9C,<EC?FEFG,GE<CCB,,A9?<CFC,BGGCF+E@,;FGF@G+GCFE@9+CGFCFG>GGF?A,EDF@@F:8F>,G>>>,@=FF=GE,89D4F*,8?E>7,D,G93*?E*;8C@*@5<E,F8,@@,:<*G:<:G+5<+GG>;@;73960E,C5=*:+*,:)9*CAC+29C:+0**))+F475./>*0*)+4*:**0*)1)*8>
@145_2_0/1
gaggtgcagctggtgcagtctggagcagaggtgaaaaagcccggggagtctctgaagatctcctgtTagggttctggatacagctttaccagctactggatcggctgggtgcgccagatgcccgggaaaggcctggagtggatggggatcatctatcctggtgactctgataccagatacagcccgtccttccaaggccaggtcaccatctcagccgacaagtccatcagcaccgcctacctgcagtTgagcagcctgaaggcctcggacaccgccatgtattactgtgcgaggtattact
+
CCCCCGGGGGGGGGGGGGGGGGGGGGGGGGGGGGGGGGGGEGGGGGGGGGGGGGGGGGGGGGCFGGGGGGGGGEGGGGGGGGGGGGGGGGGGGGGGGGCGGGGFGFFGFGGGGGGGGGGGGC@GGGGGGGGGGCGGGGCGGGGGGGGDGGGFGGFGGGGGGGCFGGCGGFGGFG9GF?GE,GFGGGGGCDAGEG@GGAFDG,GGCFGF8GGGFDGG?G<:CEGCG+EGG1CG5<FEDCGGG+*GGF3,E?3G*GGCD6*FG*:EFCCDCG9G*:375BCF6?>05C9GF<0F<FF*6>5;C
@145_3_0/1
gaggtgcagctggtgcagtctggagcagaggtgaaaaagcccggggagtctctgaagatctcctgtaagggttctggatacagctttaccagctactggatcggctgggtgcgccagatgcccgggaaaggcctggagtggatggggatcatctatcctggtgactctgataccagatacagcccgtccttccaaggccaggtcaccatctcagccgacaagtccatcagcaccgcctacctgAagtggagcagcctgaaggcctcggacaccgccatgtattactgtgcgaggtattact
+
CCCCCGGGGGGGGGGGGGGGGGGGGGGGGGGGGGGGGGGGGGG9GGGGFEGG@GGGGGGGFGGGGFGGGGGGGGGGCGGGGGGGFGGGGGGGGGGGGGGGGGGGGGGFEEGGGGGFGGGGGGGGEFGGGGGFGCG9GGGGGGGGCGFGGGGFGGGFFGGGDFGFFGGFFGGFFGFFCGGGGFGFEGFGG@+GGG7FG,F:F@GGG:CF9EGGGDEGGE=:FFGDCG?FGFA,3E8CGGGE57C+C:FF1D/*+:C8<G;*G/7G?A5=G@+:GFF9+G*C?>:*G2?>F9C<*C7<)*:>9
@145_4_0/1
gaggtgcagctggtgcagtctggagcagaggtgaaaaagcccggggagtctctgaagatctcctgtaagggttctggatacagctttaccagctactggatcggctgggtgcgccagatgcccgggaaaggcctggagtggatggggatcatctatcctggtgactctgataccagatacagcccgtccttccaaggccaggtcaccatctcagccgacaagtccatcagcaccgccAacctgcagtggaTcagcctTaaggcctcggacaccgccatgtattacCgtgcgaggtattact
+
CCCCCGGGGGGGGGGGGGGGGGGGGGGGGGGGGGGGGGGGGGGGGGGGG9GGGGFFGGGGGGGGGGGGGGGGGCGGGGGDGGGGGGGGGGGGGGGFGGGGFGFDDGGFGGEGFGGFGGGGGGGGGG<GGCGDGCGGGGGCFGFGGGGGGGGGGGFGGGGGCGGGFGGGFGACDGGGFFGFGGG:GGGGGGEFFDGA,DF8?GD*G;=A:GGCGGG5GGG=@GGDG8GF9FCG:G5=6,GEFGGEG:92,F*DGGGF;*GF?GG<GG8E@G:FF@F;F,),CEGB8*C;7FF3<D91/7DDG
@146_0_0/1
gaggtgcagctggtggagtctgggggaggcttggtaaagcctggggggtcccttagactctcctgtgcagcctctggattcactttcagtaacgcctggatgagctgggtccgccaggctccagggaaggggctggagtgggttggccgtattaaaagcaaaactgatggtgggacaacagactacgctgcacccgtgaaaggGagattcaccatctcaagagatgattcaaaaaacacgctgtatctgcaaatgaacagcctgaaaaccgaggacacagccgtgtTttactgtaccacag
+
CCCCCGGGGGGGGGGGGGGGGGGGGGGGGGGEEGGGGGGGGGFGGGGGGGGGFGGGFGGGGGGGGGGGDG,GGFGGGGGGGGGGGGGGGGEGFGGGGGGGGGGGGGGFGCGGGGGGGGGGGGFDGGGFGGGGGGGGFGGGGGGFGGG9EGGCGGGGGFGGFGE>GGAGGCGGGD:@GG,GFEFFGGGGFGGGCGCGG>GEGGG*GGGGDGEE<GFDGD?GCGFECCG8FC,GCFGCGGGG4G0,CC*@GCF,,F3*G:6CG88=B>*:BG?G*A6GF7:4F=*)*3);G,68@48FF9@42
@146_1_0/1
gaggtgcagctggtggagtctgggggaggcttggtaaagcctggggggtcccttagactctcctgtgcagcctctggattcactttcagtaacgcctggatgagctgggtccgccaggctccagggaaggggctggagtgggttggccgtattaaaagcaaaactgatggtgggacaacagactacgcGgcacccgtgGaaggAagattcaccatctcaagagatgattcaaaaaacacgctgtatctgcaaatgaacagcctgaaaaccgaggacacagccgtgtattactgtaccacCg
+
CCCCCFGGGEGFDGE9ECDFCFFGDGGCEGECGCFFGFGCGGBCG,89F,GFGCG9DCCGCGFDF<GGFEGGFE7FE9@=FFGF,,@GCCFFC,FG?F9EGGFF8CF<FFDFF<GG?G4GG,,DCFF,B+GG9F,FF:+FA5CDEF,FE4FG=@CFCB<E7BF,F+FF,9CFCFGG@<,D9C:@G;ED*G?>80D,E@+E3*B*E*F58A*G@@3A**,,3,EG<<<FE5:F*/2<+1+@++C1C*D/7+1FB/;:***C<F*+.>*?*F0*2.****0)?@1:=C:7+*/*+C*0E*:.1
@146_2_0/1
gaggtgcagctggtggagtctgggggaggcttggtaaagcctggggggtcccttagactctcctgtgcagcctctggattcactttcagtaacgcctggatgagctgggtccgccaggctccagggaaggggctggagtgggttggccgtattaaaagcaaaactgatggtgggacaacagactacgctgcacccgtgaaaggcagattcaccatctcaagagatgattcaaaaaacacgctgtGtctgcaaatgaacagcctTaaaaccgaggacacagccgtgtatCactgtaGcacGg
+
CCCCCGFGGGGGGGGGGGGGGGGGGGFGGGGGGGFGGGGGGGGGGGGGGFGGGGGGGGGGFGGGFGCGGGGFGGGGGGGGGFGAGFGGGGGGGGGGGGEGGCGGGGGGGGEGGGGGGGGGGGGGGGEGCGGB,GGGGFG?GGGGGG@GGCFGGGGFGGGF,F,GGGFGCGC,CFGEGGFGGGFGGGCG,GCEGBGG@GEGG,GFGF7CGGDFFDFGGEGD7+GFGGFF*G,F=GGCFEGF<A+G,90F*DAGGC*6FC97FFD/CGFGC*D+>6BFF@>19*C0F+?7)*B09DC*?*3))
@146_3_0/1
gaggtgcagctggtggagtctgggggaggcttggtaaagcctggggggtcccttagactctcctgtgcagcctctggattcactttcagtaacgcctggatgagctgggtccgccaggctccagggaaggggctggagtgggttggccgtattaaaagcaaaactgatggtgggacaacagactacgctgcacccgtgaaaggcagattcaccatctcaagagatgattcaaaaaacacgctgtatctgcaaatgaacagcctgaaaaccgaggacacaAccgtgtattaAtgtaccacag
+
CCCCCGGFGGGGGDGGGGGGGGGGGGGGGGGGGGGGGGGGGGFGGGGGFGGGGGFGGGGGGGGGGGGGGGGGGGGGGGFGGGGGGGGGGGGGGGGGGGGGDGFGGEGGEG@GGGFGGGGGGFGGGGCGGGGGGGGGGGGEGGFEGFGGGGGGGGGGGGGGGFFGGFFC?GGF@G=GGGGDGG@GGGF<GDCG9GGGFFGGGBEGGECDEGFGGG*GGEF,GCEG?F=,0CCGFC:=G<FG:<FF*G*7EGCF*A6DCFGG@CEG6CCF>>F3?)C8G3E)A=?*:F+>?2*6G7:C9.+6?
@146_4_0/1
gaggtgcagctggtggagtctgggggaggcttggtaaagcctggggggtcccttagactctcctgtgcagcctctggattcactttcagtaacgcctggatgagctgggtccgccaggctccagggaaggggctggagtgggttggccgtattaaaagcaaaactgatggtgACacaacaAactacgctgcacccgtgaaaggcagattcaccatTtcaagagaCgattcaaaaaacacgctgtatctgcaaatgaacagcTtgaaaaccgaggaGacagAcgtgtattactgtaccTcag
+
CCCCC9CGGEGGGGEFG@FFGGC<C?GCFGGGGGCEFGGGC@FEGGFCFGGFCEF9G@ADEFF;GGEGG:GE8B+FGFCC9CGF@E8CGGF,F<9EEGEF9GGGCG:?,FG,4E68FA?GCGBFGCFFGGF87BFEEGGC,FGE,GF,?GD,@FD+F7BAGFFC8FFFEA,,+*C,BC37,GC?FGE@9,3FB7;@F@@G@>@,8;@8+:31@,*,B@9CA*F8,,0;:??76+F*C5C**+2*+297=C5+97*:C+8++)9*?EC:***82*)*/:5****0;3C*)))*05)2+**0*
@147_0_0/1
caggtgcagctggtgcagtctggggctgaggtgaagaagcctggggcctcagtgaaggtctcctgcaaggcttctggatacaccttcaccggctactatatgcactgggtgcgacaggcccctggacaagggcttgagtggatgggacggatcaaccctaacagtggtggcacaaactatgcacagaagtttcagggcagggtcaccagtaccagggacacgtccatcagcacagcctacatggagctgagcaggctgagatctgacgacacggtcgtgtattactgtgcgagagaaggga
+
CCCCCGGGGFGGGGGEGGGGGGGGGFGGGGGGGGGGGGGGG9GGGGCGGGGCEGGGGGEGGGEGGGGGGGGGGGGGGGGGGGGGFGGGGGGGGGFGFGGGGGGGGGGGGGFGGGGGGGCGGGFFGGGGGFGFGGGGGGFGGGCGFGGGGGGGGGFGGGFGAFGGDFGGFGGFEFEGFGGGFGE+GCCFF,G7GGFGG<GGGGGFGGGGGBF6G;FFGGCG6FCGFG7GFD35@G3GGGGE*GF+DCFG85GF?F<83CFF*/7C?,7==F98CDG5CG9FF9C=F7)G*FF?;F9;898*@
@147_1_0/1
caggtgcagctggtgcagtctggggctgaggtgaagaagcctggggcctcagtgaaggtctcctgcaaggcttctggatacaccttcaccggctactatatgcactgggtgcgacaggcccctggacaagggcttgagtggatgAgacggatcaaccctaacagtggtggcacaaactatgcacagaagtttcagggcagggtcaccagtaccaTggacacgtccatcagcacagcctacatggagctgagcaggctgagatctgacgacacggtcgtgtattactgtgcgagagaaggga
+
CCCCCGGGGGGGGEGGGGGCGGGGGGGGGGGGGGGGEGFGGGG@GGGGGGGFGGGGEGGGGGGGFGGGGGGGGGGGFGGGGGFGGFGGGGGGGGFGEGGFGCGGGGG8GGGGGGGGFGDFCGGGGFGFGGG7GGGFGFFGGDFG,GGFGGGGGGFGGGGGC<GGGGGGFGGGEGGG+GFGGDGCGGCDD9GGGG9EGE5FG9GCGEDGGFCGDG*;G:GGCGG<GBGGCGEGGGFGFC9C<GGFE/+CGF*F+GD>@7GG,>?6F@+57?GCDGCF@C*7G1C=***929;*F9433+F60
@147_2_0/1
caggtgcagctggtgcagtctggggctgaggtgaagaagcctggggcctcagtgaaggtctcctgcaaggcttctggatacaccttcaccggctactatatgcactgggtgcgacaggcccctggacaagggcttgagtggatgggacggatcaaccctaacagtggtggcacaaactatgcacagaagtttcagggcagggtcaccagtaccagggacacgtccatcagcacagcctacatggagctgagcagTctgagatctgacgacacggtAgtgtattactgtgcgagagaaggga
+
CCCCCGGGGGGGGGGFGGGGGGGGGGGGGGFGGGGGGGGGAGGGGGGGGGGGGGGGGG9GGGCGGGGGGGGGFGGGGGGGGGGGGGGGGGGGGGGGGGGGEGGGEGGDGFFGGGGGGGGGGGGGGFGGGGGGCFGGGGGGGDGG<BGGCGG:FGFFGGGGGGGFGFBGGBGEFGFGGGGGGGGBGEGGFGGGGGGGFF,GGGFGGFE@CGF:?CFGE;GE?G7GDCGGCFGGG*F:E7G@,C=<G@7<F?GGFC,<GG8G@5C9>@GGC)+7CCG*F>1E*B593815CF96E:D>7CF>4
@147_3_0/1
caggtgcagctggtgcagtctggggctgaggtgaagaagcctggggcctcagtgaaggtctcctgcaaggcttctggatacaccttcaccggctactatatgcactgggtgcgacaggcccctggacaagggcttgagtggatgggacggatcaaccctaacagtggtggcacaaactatgcacagaagtttcagggcagggtcaccagtaccagggacacgtccatcagcacagcctacatggagctgagcaggctgagatctgacgacacggtcAtgtTttTctgtgcgagagGagggT
+
CCCCCGGFEGGGGGGGGGGGGGGGGGGGGGGGGFGGGGFGGGGGGGGGEGGGGGGGGGCGGGGGGGGGGGGGGGGGGGGGGGFGGGGGGGGGGGGGGCGGGFGGGGGGGGGGGGCGGGGGFGDGG<GGGGGGGGFGFGDGGGGG9FFFGGGGGGGGFGFGGGGGGGGFGGGGGGGGGGDGGGGGFGGGGGCGGFGCGGCGGC,FCG*GGGGGCBGG3@GGDCGCGDG)5FGFCF,FFG=F;G?FF7F>CEGCDC>:GF0C9GCGF@?<2:CC3DCC+)GB*1;/@7?FFF3=C9F**7)*2
@147_4_0/1
caggtgcagctggtgcagtctggggctgaggtgaagaagActggggcctcagtgaaggtctcctgcaaggcttctggatacaccttcaccggctactatatgcactgggtgcgacaggcccctggacaagggcttgagtggatgggacggatcaaccctaacagtggtggcacaaactatgcacagaagtttcagggcagggtcaccagtaccagggacacgtccatcagcacagcctacatggagctgagcaggctgagatctgacgacacggtcgtgCattactgtgGgagagaaggga
+
CBCCCGGCGGGGGFGGGGGGGGGFGGGGGGGCGGGDGGG+GGGGGGGGGGGGGGEGGGGGGGGGGGGGGGGGGGGGGGGGGFGFGG@GGGGGGGGGGGGGGGGGGGGGFGEGGGFGGGGGFFGGGGE@FFGGG>GFFFGFGGGGGGFFGGGGGGGGGDGFGEFGGGDGGFDGGGGGEGFGDGGGFGGFGEGFGCGGGG:GCBGCBGGF?GGGGGFFCE@GGDADB=GB>GCGG>AGCCCG5GGF>GFF*FCDCG+D@30G6F2:7F*G76*D:FF<BF?+FF7G76@G;*781*29C**C2
@148_0_0/1
gaggtgcagctgttggagtctgggggaggcttggtacagcctggggggtccctgagactctcctgtgcagcctctggattcacctttagcagctatgccatgagctgggtccgccaggctccagggaaggggctggagtgggtctcagctattagtggtagtggtggtagcacatactacgcagactccgtgaagggccggttcaccatctccagagacaattccaagaacacgctgtatctgcaaatgaacagcctgagagccgaAgacacggccgtatattactgtgatattgtagtag
+
CCCCCGGCGGGGGGGFGGGGGGGGGGGGGGGGGGGGGGDCGGGA9GGGGGGGGGGFGGGGEGGGGFGGGGGGGGGGGDGGGGGGGGGGGFGGGGGGFGGFGGFGGGGGGGGGGEGFGFGGFGFGGGGFGG@GGGFGCGGGGFFGGGGGGFGG8GGCGG9GGCFGFGFCGGG,ECGGGCFGGGGGFFFDEGGFCGGGGEGGCD>GFGFGFCG8EG5EG:FGGFGG*GDGEGG@G*9,7GFF6G<1GGGDGGDFGG7GF?9CCC?CD?,GGDGCC<:C/A>G**C7C@0FC*G649*66/B(7
@148_1_0/1
gaggtgcagctgttggagtctgggggaggcttggtacagcctggggggtccctgagactctcctgtgcagcctctggattcacctttagcagctatgccatgagctgggtccgccaggctccagggaaggggctggagtgggtctcagctattagtggtagtggtggtagcacatactacgcagactccgtgaagggccggttcaccatctccagagacaattccaagaacGcgctgtatctgcaaatgaacagcctgagagccgaggacacggccgtatattactgtgataCtgtagtag
+
CCCCCGGGGGGGGGGGGGGGGGGGGGGGGGFGGGGGGGGGGGGGGGGGGGGGGGGGGGGGGGGGFGGGGGGGGGGGAGGGGGGGGGGGGEEGGGGGGGGGGGGDFGGGGGGGGGGGGGGGBGGGGGGGG8GGGGAGGGGGGGE,FGGGGGGGAG@GGGGGFFGFDGGGGGG7CGEGFEGGGGGGGFEF@?GEC93AG,GFFGGCG>9GGAE,C:GGG=GGAGFGEFG9C:>+GCCGFF@GC?GE;FCFA4CG32F3:7FE,C9:<F)*GG:9FF875G=@6+FEF:7C5/FF*1EF*82./
@148_2_0/1
gaggtgcagctgttggagtctgggggaggcttggtacagcctggggggtccctgagactctcctgtgcagcctctggattcacctttagcagctatgccatgagctgggtccgccaggctccagggaaggggctggagtgggtctcagctattagtggtagtggtggtagcacatactacgcagactccgtgaagggccggttcaccatctccagagacaattccaagaacacgctTtatctgcaaatgaacagcctgagagccgaggacTcggccgtCtattacCgtgatattgtagtaT
+
CCCCCGGGGFGEGGGGGGGGGFGGGGGGGGGGGGGGGGGGGGGGGGGGGGGGGEGGGGGGGFGGGGGGGGCGGGGGGGGGGGGGGGGGFGGGGGGGFGGGEGGFGGGGGGGGG<FGGGDFGGFGGGGGGGG?GGBFGGGFDGG9GGDGG<FGGGGGGFGDGAFDFBAGFGGGE7F@GEGG;GGFGCD>GEDGGG:FGCGCFF8A=DC8*GGFGF5CGBGF,C=G,GGFG8FEE<G<,F5DFFCC0EEFC=GC4>@44GEG>CGAFF+GGC*4C+E6FC+8+GDC0**C67GG?<4D*60)+
@148_3_0/1
gaggtgcagctgttggagtctgggggaggcttggtacagcctggggggtccctgagactctcctgtgcagcctctggattcacctttagcagctatgccatgagctgggtccgccaggctccagggaaggggctggagtgggtctcagctattagtggtagtggtggtagcacatactacgcagactccgtgaagggccggttcaccatctccagagacaattccaagaacacgctgtatctgcaaatgaacagcctgagagccgaggacacggccgtatattactgtgatattgtagtag
+
CCCCCGGGGGGGGG-GGGGGGCGGGGGGFGGGGGGGGGCGGGFGGGCFGGGGGGGGGGGGGGGGGGGGGGGGGGDGGGGGGFGGGGGGGGGGG<GFGGGFGGGCGGGGGGGGGGGGGGGDGGGGGGGDGGFGGGGGGGAGGGGG?GFGGFE@GGGGFGGCAGGGGGGFG7CFGFGGFGG7GGFGGEFGGCFGGGGGEGFGGDF*EGF?GGCCA8=GGC8,GDGCDCC9C<F@GGGGFGGC=F2E=?5CFGG?:F>F50?4FDFG17<CG0GC8C4;FF<FF:C*CG5.0+F3+C1F?+CF6
@148_4_0/1
gaggtgcagctgttggagtctgggggaggcttggtacagcctggggggtccctgagactctcctgtgcagcctctggattcacctttagcagctatgccatgagctgggtccgccaggctccagggaaggggctggagtgggtctcagctattagtggtagtggtggtagcacatactacgcagactccgtgaagggccggttcaccatctccagagacaattccaagaacacgctgtatctgcaaatgaacagcctgagagcTgaggacacggccgtatattactgtgatattgtagtag
+
CCCCCGCGGGGGGGGGGGGGFGGGFGGGGGG+GGGGGGGGGFGGG<GGFGGGGGGGGGGGEGGGGGGGFGGGGFGGGGGGGGGGGGFGGGGGGFGGGGGGGGGFGGFGGGGGGGGGGGGFGFGEGGGGGCGFGGGGGGGGFGGGGD7FGGGG@G*GGGGGGCEGGFGGGGGDGGGGGGGGEFGG7GGFDFGCGGGGDFGGGGFFGGFGEFGCGDGGGEEG>DGGGCGE6FE;F5?FCFF=FGAFG;GC<EC3G78+CFEG;CG*8<**5G:D8C)>D+CG9*9:2CDC91)*FG:)C>93F
@149_0_0/1
cagatcaccttgaaggagtctggtcctacgctggtgaaacccacacagaccctcacgctgacctgcaccttctctgggttctcactcagcactagtggagtgggtgtgggctggatccgtcagcccccaggaaaggccctggagtggcttgcactcatttattggaatgatgataagcgctacagcccatctctgaagagcaggctcaccatcaccaaggacacctccaaaCaccaggtggtccttacaatgaccaacatggaccctgtggacacagccacatattacCgtgcacacagac
+
CCCCCGGGGGGGGGGEEGGGGGGGDGGGGGGGGGGGGGGGEGGGGGGGGGGGGGGGGGGGGGGGGGGGGGGGGGGGGGGFGGGGGGGGGGGFGGGGGGGDGGGGGCGGGGGGGGGFGGGGGGGGGGGGFGEGGGGGGEGFGGGGGGGGGGGGGFGGFFFFG<GGGGG,FGCGGFGGGE;EGGG9GC98F8FGGEGGCDGC>CGG:GGBGGFG>,GFEGDEGCGG7*GGGF6*GGGG69<CGEGE7@;@G:**EF=EFD=FFAFFFGG:GDF+9*85C>C*:F*=6649)1CC?**0C2F*6
@149_1_0/1
cagatcaccttgaaggagtctggtcctacgctggtgaaacccacacagaccctcacgctgacctgcaccttctctgggttctcactcagcactagtggagtgggtgtgggctggatccgtcagcccccaggaaaggccctggagtggcttgcactcatttattggaatgatgataagcgctacagcccatctctgaagagcaggctcaccatcaccaaggacacctccaaaaaccaggtggtccttacaatgaccaacatggaccctgtggacacagccacatattactgtgcacacaCac
+
CCCCCGGGGGGFGGGGGGGGGGGGGGGFGFGGGGGGGEGGGGFGGGGGGGGGGGGGGGGGGGGGGGGGGGFCGGGGGGGGGGGDGGGGGGCGGFGFGGDGGGGDGGGGGG,GFFGGGGGGGGG<GGGGGGGGGFFGGFGGGGGGGGGCGGGF@GGGGGCGCGCGGCGGGGGGGCGCGGFGG;GEGGEFFG;EFGG,FG;FFGGGGCG@CGCGEFF>FG9F?GADFG@*ECFFFEG:G<G<G@FFFF:9,4CD?GCFGCDCF:C=CF<G,*12GC:5CG9FCG7FC*C:;+06CG.D)F*20
@149_2_0/1
cagatcaccttgaaggagtctggtcctacgctggtgaaacccacacagaccctcacgctgacctgcaccttctctgggttctcactcagcactagtggagtgggtgtgggctggatccgtcagcccccaggaaaggccctggagtggcttgcactcatttattggaatgatgataagcgctacagcccatctctgaagagcaggctcaccatcaccaaggacacctccaaaaaccaggtggtccttacaatgaccaacatggaccctgtggacacagccacatattactgtgcacacagac
+
CCCCCGGGGGGGGGGGGGGGGGGGGGGGGGGGGGG9GGGGGGGGGGGGGGGGGFGGDGGGGGGGGGGGGGGGGGGGF9GGGGFGFGGGGGGGGGGCCFGGGGGGGGFGGGGGGFGGGEGGDGGGGGGGGGGGGFGGEGFGGGGGGGGFFFG<FEGFGGFFGGFGGGGGGFFGGEGDFG,GGEGG9FGBGGGGGBGGGG7FF,GGGC;FEFFC@=,GGDD6EG9FDEDA9FGDFFGGCCGFF,EG=GG730CC?GGFFG5CCCGFGF6GGG@4E:*G8CFG9::5?*<)*4@FACC8C)9<<
@149_3_0/1
cagatcaccttgaaggagtctggtcctacgctggtgaaacccacacagaccctcacgctgacctgcaccttctctgggttctcactcagcactagtggagtgggtgtgggctggatccgtcagcccccaggaaaggccctggagtggcttgcactcatttattggaatgatgataagcgctacagcccatctctgaagagcaggctcaccatcaccaaggacacctccaaaaaccaggtggtccttacaatgaccaacatggaccctgtggacacagccacatattactgtgcacacagac
+
CCCCCGGGFGGGGGGGGGGGGGGGGGGGGGFGGGGGGGGGGGGGGGGGGGGGGGGGGGGGGGGGGGGGGGFGGGGGGEGGGGFGGGGGGGGGGFGGGGGGGGFFGGFG:GGGGGGGGGGGCGGGGDGGGGFGGGGEEGFDGGGGFGG@CGGGGEGF:GFGEG=GCGGGGG8EFGFFGFG9GGFGGGFGGG@GDFGF=FDFGFGGFFFGEGFGEA@FEFGGG<CGGG*GDGGG?8;C=E,?,EGGFC6EFGFFGF;5G:<G5C9,FC)>@4GCG**87GA5FC)*+CFGE6FAD3F/)C*5)
@149_4_0/1
cagatcaccttgaaggagtctggtcctacgctggtgaaacccacacagaccctcacgctgacctgcaccttctctgggttctcactcagcactagtggagtgggtgtgggctggatccgtcagcccccaggaaaggccctggagtggcttgcactcatttattggaatgatgataagcgctacagcccatctctgaagagcaggctcaccatcaccaaggacacctccaaaaaccaggtggtccttacaatgaccaacatggaccctgtggacacagccacatattactgtgcacacagac
+
CCCCCGGFGGGGGGGGGGEGGGGE8GGGGGGGGGGGGCGGGGGGGGGGGGGEGGGGGFGFGGGGGGGGGGGGGGGGGGGGGGGGGGGGCGGGGGGFFGGGFGGGGFGGFGGGG+GGGG,GGG9GGGGGDGGEGFGDGGCFG@GGG,GDGGD@GGGGEFFGGGGGGGGFGCDGGFEGGGGGGCC6GEC,GFG9GFF,E7GFEGGBFGGFF8FGCGF5GFFF,CGGGGEC6EGEGCGGG4EGC*GFF<>EF,CCGGGC:CDGEFCCA9,G*679GF*++=;6:??:>*F+CG:C3D**B21*8
@150_0_0/1
caggttcagctggtgcagtctggagctgaggtgaagaagcctggggcctcagtgaaggtctcctgcaaggcttctggttacacctttaccagctatggtatcagctgggtgcgacaggcccctggacaagggcttgagtggatgggatggatcagcgcttacaatggtaacacaaactatgcacagaagctccagggcagagtcaccatgaccacTgacacatccacgagcacagcctacatTgTgctgaggagcctgaCatctgacgaTacggccgtgtattactgtgcgagagCgtgga
+
CCCCCGGGGGGGGGGGGGGGGGGGGGGGGG@FGGGGGGGCGGGGGGGGFGGGGGGGGGGGGGGFGGGGGGEGGGGGGFGGGGGGGGCGGGEEGGGGFGGGFGGGGGGGGGGGGGGGGGGGFGEGGGGGGGEGGGFGGGGGFGGGGFGGGGGFGDEGGGFD9GFGEGGCGGFFGFFGGGG@GGAFGCGGDGGG@,GGGGFC@GCFCGG,FDFFF<G+CFEEEECGCGGGFFG;@DEE5;87GG<G,F<,?CG:7+>GA*;+C7?G=FFCD1?9F@FA*C2?FCF>GD31;:FG=+F*FCB5*
@150_1_0/1
caggttcagctggtgcagtctggagctgaggtgaagaagcctggggcctcagtgaaggtctcctgcaaggcttctggttacacctttaccagctatggtatcagctgggtgcgacaggcccctggacaagggcttgagtggatgggatggatcagcgcttacaatggtaacacaaactatgcacagaagctccagggcagagtcaccatgCccacagacacTtccacgCgcacagcctacatggagctgaggagcctgagatctgacgacacggccgtgtattactgtgcgagagtgtgga
+
CCCCCGGGGGGGGGGGGGGGGGGGGGGGGGGGGGGGGGGGGGGGGGGGGGGGGGGFGGEGGGGGGBGGGGGGGGGCGCGGGGGGGGGGGGGGGGGGGGFGGGGGGGGGGGGGGGGGGFGGGGGEFGGGGFGGGGGGGGGGGFGGG<FG6GFGGGG7GBFG,GFGGFGFFD?GGGG8GFGGGGG9FGFFGGFGF5CFFFF@FGGGEGEE8GC9*FGGGGGGG7A7EE,E,GFFGG3FG+AC/FED+CCGF<3C8,FE6CGGG/EG*G:GF8FFB>>);C)C>F4<<F9*8*AFF0*870**+
@150_2_0/1
caggttcagctggtgcagtctggagctgaggtgaagaagcctggggcctcagtgaaggtctcctgcaaggcttctggttacacctttaccagctatggtatcagctgggtgcgacaggcccctggacaagggcttgagtggatgggatggatcagcgcttacaatggtaacacaaactatgcacagaagctccagggcagagtcaccatgaccacagacacatccacgagcacagcctacatggagctgaggagcctAaAatctgacgGcacggccgtgtatCactgtgcgagagtgtgga
+
CCCCCGGGGGFGEGFGGGGFGGGGGGGGGGGGGGGGGGGGGGGGGGGGGGGGGGGGGGGFGGGCGGGGGGGFGGGGGGGGGGGGGGGFF>GGEGGGGGGGGGGGGEGGGGGGGGGGGGGGGGFGEGGGCGGGGFGFGGGFFFCFGGGGGGFGGGGGGGGGFGGGGGGCGGGGGGFGGGGDCGGG?GFGGGGGF+FGGG:FGFG7G>CCGG,GGGGGC;ECGFGGC8GD;CC;?G9EFAFFGCGCDG@GD9CG9F/FF+C*5C7DGC>+))ECC;<FF9G*GF*C)<+1@5:9;:B7)?*93
@150_3_0/1
caggttcagctggtgcagtctggagctgaggtgaagaagcctggggcctcagtgaaggtctcctgcaaggcttctggttacacctttaccagctatggtatcagctgggtgcgacaggcccctggacaagggcttgagtggatgggatggatcagcgcttacaatggtaacacaaactatgcacagaagctccagggcagagtcaccatgaccacagacacatccacgagcacagcctacatggagctgaggagcctgagatctgacgacacggccgtgtattactgtgcgagagtgtgga
+
CCCCCGGGGGGGGGGGGGGGGGGGGGGGGGFGGGCGGGGGGGGGGGGGGGGGGGGFGGGGGGGGGGGGGGFGGDGCGCGGGGGGGGGGGGGGGFFEGCFGGGGFFGGGGFGGGGGGGGGGGGDGGEGGGGGGGGFGEGGG7GGGGGGGGGGGFGGGFGGGGGGFG,GGEGB?GGEC@GFGGGD@GGG@G@GGFGGGG:D@CGGGGFGGG*G,F7G,FF*F,7GF,G@EE@G7G@G>GC*F6FGCG@5G8G;GGFG09,CEFF@G9G0+C:<7FFF9937FCCG0DG@FD);G>G5**<:=)
@150_4_0/1
caggttcagctggtgcagtctggagctgaggtgaagaagcctggggcctcagtgaaggtctcctgcaaggcttctggttacacctttaccagctatggtatcagctgggtgcgacaggcccctggacaagggcttgagtggatgggatggatcagcgcttacaatggtaacacaaactatgcacagaagctccagggcagagtcaccatgaccacagacacatccacgagcacagcctacatggagctgaggagcctgagatctgacgacacggccgtgtattactgtgcgagagtgtgTa
+
CCCCCGGGGGGGGGGGGGGGG6GGGGGGGGG<GGGGGGG;FGGGGGGGGGGGGFGGGFGGGGGGGGGGGGGGGGGGGGGGGGGGGFGGGGGFGCGGGGGGCGGGEGGGGDGFFGGFGGGGGGGGGFGGGFG+G<GG7EGGGFGGGGGG<GFGGGGGGGGGFGG:@GGGFFGFGFEFFEGGGGFGGG+GAGDGDFGG@GGGDCGCCGGGEC=*F;EFGDFF7E@;CF+GG?@CGFGDEF*G,GFGFCGFF:C:E*=*DG?9)1F*;G2GF+CAFF9FFEFF9D7?*FG92G9G+76>=)@+*
@151_0_0/1
caggtccagctggtacagtctggggctgaggtgaagaagcctggggcctcagtgaaggtctcctgcaaggtttccggatacaccctcactgaattatccatgcactgggtgcgacaggctcctggaaaagggcttgagtggatgggaggttttgatcctgaagatggtgaaacaatctacgcacagaagttccagggcagagtcaccatgaccgaggacacatctacagacacagcctacatggagctgagcagcctgagatctgaggacacggccgtgtattactgtgcaacaggtatta
+
CC-CCGGCGGGGFGGGGGGGGGGGGGGGGGGGGGGGGGGGGGGGGGFGGGGG@GGGGGGGGGGGF:GGGGGGGGGGFGGGGGGGGGFGGGGGGGGGGGGGGGGGGGGGDGGGGAGGGGGGGGGGFGGGGGFGGGGGGGGGGGFGDGGEFGGGGEGGGGBGFE9GGGGGGGGGGGGGGGGGGFFFGEFE,GGCEGCBCFGGDFGGGEGG:F@7GG>EGFG8GGACGG77FF<FG97C:D;GFEFG?5FCCGGF;GCG:FGCCGGDFEG8GGG5G=97<=7**CD*0C*1*+4)*CC*+)*D1
@151_1_0/1
cCggtccagctggtacagtctggggctgaggtgaagaagcctggggcctcagtgaaggtctcctgcaaggtttccggatacaccctcactgaattatccatgcactgggtgcgacaggctcctggaaaagggcttgagtggatgggaggttttgatcctgaagatggtgaaacaatctacgcacagaagttccagggcagagtcaccatgaccgaggacacatctacagacacagcctacatggagctgagcaTcctgagatctgaggacacggccgtgtattactgtgAaacaggtatta
+
CCCCCGGGGGGGGGGGGGGGGGFGGGGGGFGGCGGGGFGGGGGGGGGGGGGGGGGGFGGCGGGGGGGFGGGGFGGGFGGGDGGGGGGGFGGGEGGGGGGGGGGGGGGGGGGBGGGGGGGGGGFGGFGDGGGGGGFGGGGGGGGGGGDGGFGFGGGFGGGDFF<FEG7GGGFGGGGEGGGCG@GGGGGFG>GGG=GF,GGF9EEG:GCGF7EEG8EGGGC8:GGC5G5FGDFGAFCCG,FEGFGGGGC1=CGFC/C+C/F2:FG0+68**7?G*BG2BCFF@*)3>F<4*):*7011BC**1
@151_2_0/1
caggtccagctggtacagtctggggctgaggtgaagaagcctggggcctcagtgaaggtctcctgcaaggtttccggatacaccctcactgaattatccatgcactgggtgcgacaggctcctggaaaagggcttgagtggatgggaggttttgatcctgaagatggtgaaacaatctacgcacagaagttccagggcagagtcaccatgaccgaggacacatctacagacacagcctacatggagcCgagcagcctgagatctgaggacacggccgtgtattactgtgcaacaggtatta
+
CCCCCGGGGGGGGGGGGGGGGGGGGGGGGGGGGGFFGGGGGGGGGGFGFGGGGFGGGGGGFGGGGGGGGGFGGGGGGGGGFGGGGGGGGGGGGGGGGGGGGGGGEGGGGGGGFGFGGGEGB?GGFGGGGGEGGGCGEGGGFGGGGGGGGGGGGGGGGGGGFGADGGGFGGGGEGGG@FGGGGGD,GBGDGDG,CE7EGGGGGGEGFGGGGFCC6GGGEGDGGGCEAGGG>GF???G;ECC?G?FF,;)G7;:GC=?6DC47GF=C0FAD>CCG4GFD>0FB*<2F=7*CD1F<7)1+*>67
@151_3_0/1
caggtccagctggtacagtctggggctgaggtgaagaagcctggggcctcagtgaaggtctcctgcaTggtttccggatacaccctcactgaattatccatgcactgggtgcgacaggctcctggaaaagggcttgagtggatgggaggttttgatcctgaagatggtgaaacaatctacgcacagaagttccagggcagagtcaccatgaccgaggacacatctacagacacagcctacatggagctgagcagcctgagatctgaggacacgTccgtgtattactgtgcaacaggtatta
+
CCCCCGGFGGGGFGGGGGGGFEGGGGGGGGGGGGGGFGGGGGGGGGGGGGGGGFGGGGGGGGGGGGGGGGGGGGGGGGGGGGGFGGEGGGGGGGFGGGGGFGGGGGGGGAGGDGGGGGGGGGGGGGGGGGG,GEGGGGGGGFGCGGFGGFGFGGEGGGGGGCEGAFGGGFGGCGGGDEGGGGFGGGCEFFGGGGGEGG*;GGGCBGAF@GFCGG=F?9GFFEEFGGCGGGD<GG9EF>G4A9CG9*DGC27DFDGG/DD+65E9G*?50FFC:8>FFFC64F;/7;F7)5+C)*F><7*=1
@151_4_0/1
caggtccagctggtacagtctggggctgaggtgaagaagcctggggcctcagtgaaggtctcctgcaaggtttccggatacaccctcactgaattatccatgcactgggtgcgacaggctcctggaaaagggcttgagtggatgggaggttttgatcctgaagatggtgaaacaatctacgcacagaagttccagggcagagtcaccatgaccgaggacacatctacagacacagcctacatggagcAgagcagcctgagatctgaggacacggccgtgtattactgAgcaacaggtatta
+
CCCCCGGEGGGGGGGGFGGGGGGGGGGGGGGGGFGGGGGFGGGGFGGFGGGGGGGGGGGGGGGGGGGGFGGGGGGGGGGGGGFGGGGGGGGG@GGGGEGGGGGGGGGGGFGGGGGGGGGGGGGGFFGGGGFGGFGCGGGGG?GGDGGGDGCGEGGGCCGGGGGGGGGGGGGGGCCGGGGDFGGFGGGCG7GGGFGCGD>GFGGFGGG*FF9GEEEGG8G?*F9GD,F?GCEGG;G:E7G>6CFCCFC**G)G+?GGGC?E*)G3D*C*3FGF;F)AD**)FF*GDC9*DG0501F<)<?*+
@152_0_0/1
caggtgcagctggtgcagtctggggctgaggtgaagaagcctggggcctcagtgaaggtctcctgcaaggcttctggatacaccttcaccagttatgatatcaactgggtgcgacaggccactggacaagggcttgagtggatgggatggatgaaccctaacagtggtaacacaggctatgcacagaagttccagggcagagtcaccatgaccaggaacacctccataagcacagcctacatggagctgagcagcctgagatctgaggacacggccgtgtattactgtgcgagagggcgtg
+
CCCCCGGGGGGGGGGEGGGGFGGGGGGGGGGGGGFGGGEGGGGGFGGGGGGEGGGGGGGGGGGGFGGGFGFGGGGGGGGEGGGG,GCGGGGGGGGGGGGEGFGFGGDGGGGGGGFGFGGFGGGGFGGGGGFDGGGGGGGGGGGFGGGGGG9GGF<GGCGGGFGFGFGCFGGGGGGGFFGGGFGGGFCGF9GFGG>FGE8GFD;FF;DGGGGGGGG,8GG>GG+CG,EE6FGGCGG7C+F+GC:GGGEG<9+GGDFF+<E7E9GE)2CG,739:=*D3GFD=)DGC6=?@8D@F5>0*.:>D
@152_1_0/1
caggtgcagctggtgcagtctggggctgaggtgaagaagcctggggcctcagtgaaggtctcctgcaaggcttctggatacaccttcaccagttatgatatcaactgggtgcgacaggccactggacaagggcttgagtggatgggatggatgaaccctaacagtggtaacacaggctatgcacagaagttccagggcagagtcaccatgaccaggaacacctccataagcacagcctacatggagctgagcagcctgagatctgaggacacggccgtgtattactgtgcgagagggcgtg
+
CCCCCGGGGGGGGGGGGGGGFCGGGGFGGGGGGGGGGGGGGGGGGGGGGGFGGGGGGGGG<GDEGGGGGGGGGGGGGGGGGGGGGGGGGGGGGGGGGGGGGCGGGGGGGGGGGGGGEGEGGEGGGFGGFGGGGGGGGGGFGCGGGFGFCGFBCFD9GCGG,GGGFGCGGGF?GGFGGGEGGFG:GD<FGGFFGFF9GF,GGFGFG;GGGGGG<FGCCEGCF2;GF=GGGGG@@CFGE?AFGGF=GFD7AFG4:DFFF8C*:99>CC0*GDA:C*CF?67,5D77?C8C)/);*G34ECCF1
@152_2_0/1
caggtgcagctggtgcagtctggggctgaggtgaagaagcctggggcctcagtgaaggtctcctgcaaggcttctggatacaccttcaccagttatgatatcaactgggtgcgacaggccactggacaagggcttgagtggatgggatggatgaaccctaacagtggtaacacaggctatgcacagaagttccagggcagagtcaccatgaccaggaacacctccataagcacagcctacatggagctgagcagcctgagatctgaggacacggccgtgtattactgtgcgagagggcTtg
+
CCCCCGGGGGGGGGGGGGGGGGGGGGGGGGGGGGGGGGGGGGGGGGGGFGGGDGGGGGGGFGFGGGGGGGGGGGGAGCGGGGGGGGGGGGFGGGGGGGGGGGGFGGGGGCGGGGGGGGEGGGGGD9GFEFGGGGGGGGGEGGGGGGGGGDGGGFAFGGG,GGEGGGGGFDFFDGGGGBGGGAGCGGGED@GG=G,GGGGGGCFGGGG8GGGGCFGG;6DGED=GGE,C,AGDEFCG?=CG8G389+G=4G*?D*G?F99EF>,C19=GEG*F)+2;505*9CF8C*GF;F7/9=57C5*:0
@152_3_0/1
caggtgcagctggtgcagtctggggctgaggtgaagaagcctggggcctcagtgaaggtctcctgcaaggcttctggataTaccttcaccagttatgatatcaactgggtgcgacaggccactggacaagggcttgagtggatgggatggatAaaccctaacagtggtaacacaggctatgcacagaagttccagggcagagtcaccatgaccaggaacacctccataagcGcagcctaTatggagctgaAcagcctgagatctgaTgacacggccgtgtattactgtgcgagagTgcgtg
+
CCCCCGGC@G<GGEGGFFGGFCGEE@GG+GCF:GGGGG@<EFDG8F<<GCGFEGFFFGG@GFCCE@C,<FF=,FCGGDGG*@GGFGFGFEFG<<FGEGFEA<GB:G,FD,EB@,G<DG=*GCBG<DE39C,5ECBF,FFFEG,7,CF?DFG#,C+GF@@>C,F,,G<EFDC7C,++F,G8;8*,8F7D9,CBEFGBCECDEAFC:G+>;@@6@F;EC1BB+?F6E5:8B:>*A9,>CE?+,?F,);3C7+*E*87+97*?317C*C)57G*01**5)****0*<917911/)09/4*/+::
@152_4_0/1
caggtgcagctggtgcagtctggggctgaggtgaagaagcctggggcctcagtgaaggtctcctgcaaggcttctggatacaccttcaccagttatgatatcaactgggtgcgacaggccactggacaagggcttgagtggatgggatggatgaaccctaacagtggtaacacaggctatgcacagaagttccagggcagagtcaccatgaccaggaacacctccataagcacagcctacatggagctgagTagcctgagatctgCggacacggccAtgtattactgtgcgagagggcgtg
+
CCCCCGGGGGGGGGGFGGGGGGGGGGGGGFGGGGGGGGGGGGGEGGGGGGGGGGGGGGGGGFGGGGGGGFGGGGGGGGGGGGGGGGGGGGGGGGGGFGGGGGGGGGGGGGGGGGGGGGGGGGGGFGGGGEGFGGGGGEGEGDC<GAGGGFGGGEGGG,GGGF+ACGGFGGCGGE>GGGGFGGFCFFEGF9GFGFFGDFGGFGFGCGFGG*DAGGGGGGG>FE;E2EGFFFGC9,GE2F<CFC+GGE:E+GC5GCG@GCF75*FDF)GG+?G)EAF<*?<8C4G6F*3G27F>F/FD*1+A7
@153_0_0/1
caggtgcagctggtgcagtctggggctgaggtgaagaagcctgggtcctcggtgaaggtctcctgcaaggcttctggaggcaccttcagcagctatgctatcagAtgggtgcgacaggcccctggacaagggcttgagtggatgggagggatcatccctatctttggtacagcaaactacgcacagaagttccagggcagagtcacgattaccgcggacgaatccacgagcacagcctacatggagctgagcagcctgagatctgaggacacgAccgtgtattactgtgcgagagagagag
+
CCCCCGGGGGGGGGGGGGGGGGGGGGGGGGG9GGGGGGGGGGGGGGGGGGGGGGGGGGGGGGGGGGGGGGGGGGGGGGGGGGGGGGGGFGGGGGGGGGG,GGGGGGGGGGGFEGFGFGGGFGGGGGG?GGGEGGGGFG:GGGGGGGGD9GFGFGGGFGGGCFGGGGG@GEGGGGGGGFGG>GFFGG<FGGEFFFGGGFGGD@7F3GFEGGGFGG:GGGF@GFG>?:FCGDFC<@DCGGGGC2CFFAGGFGGGDFCEF;+DC9EF8G*FDF72G*?G):+GF7FF1<5+;4*G9F)8F2C*)
@153_1_0/1
caggtgcagctggtgcagtctggggctgaggtgaagaagcctgggtcctcggtgaaggtctcctgcaaggcttctggaggcaccttcagcagctatgctatcagctgggtgcgacaggcccctggacaagggcttgagtggatgggagggatcatccctatctttggtacagcaaactacgTacagaagttccagggcagagtcacgattaccgcggacgaatccacgagcacagcctacatggagctgagcagcctgagatctgaggacacggccgtgtattactgtgcgagaTagagag
+
CCCCCGGGGGGGGGCGGGGGGGGGGGGGGGGFGGGGGGGGGGGGGGGGGGGGGGGGGFGGGEGGGGGCGGGGGGGFGGGGGGGGGFGGGGGGGGFFGFGGGGGGGGGGGGFGGGGGGGGGGGGECGGGGGGGGCFGGGCGGGGFGGGFGGGGFGAGGFG9GBGFGF7GGGGGG9GGGGFGG,G8GGGGEF<GGG6FGGFGEGEG9DFCDGGFEG:<GGEFFFGGGFGGDGF;FGG6EGGGF,G7<F?CFGFG77FF8GGD>F*CG6D8G<FA@+GE<CFG<C3;)CG5FFCGG5)C7/6E7
@153_2_0/1
caggtgcagctggtgcagtctggggctgaggtgaagaagcctgggtcctcggtgaaggtctcctgcaaggcttctggaggcaccttcagcagctatgctatcagctgggtgcgacaggcccctggacaagggcttgagtggatgggagggatcatccctatctttggtacagcaaactacgcacagaagttccagggcagagtcacgattaccgcggacgaatccacgCgcacagcctacatggagTtgagcagcctgagatctgaggacacggccgtgCattactgtgcgagagagagag
+
CCCCAGEGGDGGGG-GGGF@FG7;FFGGGFE,GAGEFGG8GGFEG@FGFCGFGFG;GFF,GGG7FAFDFF9<BG@6GEFCCF8GGCGF,DGGGF<@EGF,GEFF:DCFGE9FC@DGFFF@DFF<CGFG<CECFFCGGFFCG:A,FE,+E8,8D1,CCCFGA<CBF9D9F=F<FF,881@ECDAF@=,CD@F*+C7@,6,A88=,,C9,G,C,4=G@8*;*3,:G8E:G,<C8E0**+0**,,>1+0++D+::*+:*>)9C>2**7F7*+<5C/1+7*1F)F11/)+3-2;*)*)**C28/0
@153_3_0/1
caggtgcagctggtgcagtctggggctgaggtgaagaagcctgggtcctcggtgaaggtctcctgcaaggcttctggaggcaccttcagcagctatgctatcagctgggtgcgacaggcccctggacaagggcttgagtggatgggagggatcatccctatctttggtacagcaaactacgcacagaagttccagggcagagtcacgattaccgcggacgaatccacgagcacagcctacatggagctgagcagcctgagatctgaggacacggccgtgtattactgtgcgagagagagag
+
CCCCCGGGGGGGGGGGFGGGGGGGGGGGGGGEFGGGGGGGGGGGGGGGGGGGGGGGGGGFGGGGGGGGGGGGGGGGGGGGFGGGFGGGGGBGGGGGGGGGGGGGCGGGGCGGGGGEGGGGCGGGGCGFGGGGGGGGGGGECGGGEGG9<GG?F=FGGGAGGGDGGCFGGF<EGFGDGGDGBGGEGGGFF=FG>=GFD?FF;GCGGGFG9G9GGGFGG9CD:2*FGFCFGG8G+FDFDC?DCCGG*GFDDFFF9G9F,*>GG+:+:C7::;;D,GGC*DG+=)DAF)F4.CCC:4*12)**)
@153_4_0/1
caggtgcagctggtgcagtctggggctgaggtgaagaagcctgggtcctcggtgaaggtctcctgcaaggcttctggaggcaccttcagcagctatgctatcagctgggtgcgacaggcccctggacaagggcttgagtggatgggagggatcatccctatctttggtacagcaaactacgcacagaagttccagggcagagtcacgattaccgcggacgaatccacgagcacagcctacatggagctgGgcagcctgagatctgaggacacggccgtgtattactgtTcgagagagagag
+
CCCCCGFGGGGGGGGGGGGGGGGGGGGGGGGGGGGGGGGGGGGGGFGGGGGGGGGGGGGFGGGGFGGGGGFGGGGGGGGGGGGFEGGGGGGGGGGGGGGDBGGGGGFGGGF?GGGGGGGGCGGGGGGGGGGGGCGGGGGGGGGFGAFGFGCGEFFGBCGFFFGGGGG9GGGGGGFGGGGGGFFGFFGGGGGGFCF@GGG7GGGFCE,DGGDGFGG9AGG?GDGGEEFACC=GEGGFGG6=:?>DD+FFF2GCF7G;F*C;G1GG7?7FG>CF8E*5C7G:/F+++3G:+DF0>7A@3FC*7
@154_0_0/1
caggtgcagctggtgcagtctggggctgaggtgaagaagcctggggcctcagtgaaggtctcctgcaaggcttctggatacaccttcaccggctactatatgcactgggtgcgacaggcccctggacaagggcttgagtggatgggacggatcaaccctaacagtggtggcacaaactatgcacagaagtttcagggcagggtcaccagtaccagggacacgtccatcagcacagcctacatggagctgagcaggctgagatctgacgacacggtcgtgtattactgtgcgagagatgtag
+
CCCCCGGGGGGGEGGGGGGGGGGGGGGGGGGGGGGGGFGGGGGGGGGGGGFGGGGGGGGGGGGGGGGGGGGGFGGGGGGGGGGGGGGGGGGGGGFGGGGGGGGGGCG@GGGGGGGGGGGGGDGGGFGGGCCFGGGGGFGGGGGAGGGGFFFFGG<GGGGGGGGGDGFCG=GFGGGCGGGGGFGGG>9GCGG>FGG@FF7GGFGGGG>AEBCGFEGCCG8GG9DGCGGDDGGGGF=GGEBGE,A@CGCCG+,CGE5FG+EG/G9>=17GCG;=G:B998@*+FD?79C*7F7BG74C3)04D
@154_1_0/1
caggtgcagctggtgcagtctggggctgaggtgaagaagcctggggcctcagtgaaggtctcctgcaaggcttctggatacaccttcaccggctactatatgcactgggtgcgacaggcccctggacaagggcttgagtggatgggacggatcaaccctaacagtggtggcacaaactatgcacagaagtttcagggcagggtcaccagtaccagggacacgtccatAagcacagcctacatggagctgagcaggcAgagatctgacgacacggtcgtgtattactgtgcgagagatgtag
+
CCCCCGGGGGGGGGGGGGGGGGGGGCGFGGFGGGGGGGGGGGFGGGGGGFFGGGGGGGGGGDGGFGGGGGGFGGGGGGEGGGGGG,GGGGGGGGGGGGGGGGGDGGGGGGGGGGGGGFFGGEGFGFGGG<GFGGGDFGGFFGGFG9GGGGGGFFGG9GFGGGFGGGDGGGGGGGGGEGGGFGFGGGF=GFGFGCGGFCGGG>CGGFG9GGGG@7FFFEC>GGGCGGG,F:2GDE@F<F;CGE*0GFG,G7G1C00C*CFEFGFF+35.CDFC8+5FGFF:F2ED=*E7*G9?/@+FC4G2>
@154_2_0/1
caggtgcagctggtgcagtctggggctgaggtgaagaagcctggggcctcagtgaaggtctcctgcaaggcttctggatacaccttcaccggctactatatgcactgggtgcgacaggcccctggacaagggcttgagtggatgggacggatcaaccctaacagtggtggcacaaactatgcacagaagtttcagggcagggtcaccagtaccagggacacTtccatcagcacagcctacatggagctgagcaggctgagatctgacgacacggtcgtgtattactgtgcgagagatgtag
+
CCCCCGGGGGGGGFGGGGGGGGGGFGGGGG,GGGGGGGGGGGGGGGGGGGGGGGGFGGGGGGGGGGGGGGGGGGGGGGGGGGGGGGGFGGFGGGGGGDGGG7GGGGGGGGGGDGGGGCGGGGGGFGGGFGGGG@GGFFGGGGGGGGGGGFCGG>CGGGGGGFGGDDEFDGGG@8FGGGFG<GFGCGCCG3CGFEGCGFEGCG,E9@GGGGG7GGDG>8CGG*FCF,GGGF>GDCC76?5GE;BDG>8GG*G:FEC72G<258F6G=<FCFF+CC>B7BG.F>)7FG7*G41BG7F=E?*E*
@154_3_0/1
caggtgcagctggtgcagtctggggctgaggtgaagaagcctggggcctcagtgaaggtctcctgcaaggcttctggatacaccttcaccggctactatatgcactgggtgcgacaggcccctggacaagggcttgagtggatgggacggatcaaccctaacagtggtggcacaaactatgcacagaagtttcagggcagggtcaccagtaccagggacacgtccatcagcGcGgcctacatggagctgagcaggctgagatctgaAgacacggtcgtgtattactgtgcgagagatgtag
+
CCCCCGGGGGGGGGGGGGGGGGGGGGFGGGGGGGGFGGGGGGGGGGGGGGGGFGGGFCGGGGGGCGGFGGGGGGGGGGGGGGGGGGGGGGGGGGGCGGGGGGGGGFDGEGGGFG?GGGGGGGGGGGFGGGGGGDCGGGGGGGGFEGGGBGGFGFFGGGGGGGDCGGG1GFFGCGGGB,DFDGEEFDFGBCGGGGGGDF>EGDGGDGGGGEGEGGGGEGGCEG>CGF7C?GA*F1GFG6GGFFFDE6+G+E+<*GC=FD*+:>4D@G5932FFFGGF:>:CF*7DF*=+C9+*G6F?+GG)4
@154_4_0/1
caggtgcagctggtgcagtctggggctgaggtgaagaagcctggggcctcagtgaaggtctcctgcaaggcttctggatacaccttcaccggctactatatgcactgggtgcgacaggcccctggacaagggcttgagtggatgggacggatcaaccctaacagtggtggcacaaactatgcacagaagtttcagggcaggAtcaccagtaccagggacacgtccatcagcacagcctacatggagctgagcaggctgagatctgacgacacggtcgtgtattactgtgcgagagatgtag
+
CCCCCGGGGGFGGGGGGGGGGGGFGGGGFGGEGGGGGGGGFGGGGGGGGGGGGGGFGGGGGGFGGGGGGGGGGGGGGGGGGGGGGGGFGGGGG?GGGGGGGGGFGGFGGGGGGGGGGGGGFGFGCGGEGGFGGGDGGG9GGGG?G9GGGGGGGGFEGGGGGGGGGF>CGGGGGGGGGGGGGGGGGGGCGGGG;FGGGCGGF*EGF<GF,C,E,GE5G:G*FGGE:2G7CDDDGGCGF:GG,:67CC5;G6GG+GEC2G8G2?**CA:?GF=G8F*>*<G+0+FF**GF)@:;FGFCC9***
@155_0_0/1
gaggtgcagctggtggagtccgggggaggcttagttcagcctggggggtccctgagactctcctgtgcagcctctggattcaccttcagtagctactggatgcactgggtccgccaagctccagggaaggggctggtgtgggtctcacgtattaatagtgatgggagtagcacaagctacgcggactccgtgaagggccgattcaccatctccagagacaacgccaagaacacgctgtatctgcaaatgaacagtctgagagccgaTgacacggctgtgtattactgtgcaagagaccccc
+
CCCCCGGGGGGGGGGGGGGGGGFGGGGG<GGGGGGGGGGGGGGGGGGGGGGGGGGGGGGGGGGGGGFGGFGGGGGGGGGGGGGGGGFGGGGGGGGGFGGGGGGFGFGGGGFGGGGGGGFGGGGGFGGGGGGGGGGGGGGFGGGGGGGGGGFFGGGGAGFFG+F=G,GGGDGGGFGGGFGGGDGGAFGGEG7GGGFGFGF@FGFCG,G,,GDGGEGF/FCE:CG,CEGGFCBEG*D@9,<*GCFC7G4FECEFF<GD,FDG:FF3*C+F5*DCG7?CC>FF>4G.F8<*DFC=C));:F5)*
@155_1_0/1
gaggtgcagctggtggagtccgggggaggcttagttcagcctggggggtccctgagactctcctgtgcagcctctggattcaccttcagtagctactggatgcactgggtccgccaagctccagggaaggggctggtgtgggtctcacgtattaatagtgatgggagtagcacaagctacgcggactccgtgaagggccgattcaccatctccagagacaacgccaagaacacgctgtatctgcaaatgaacagtctgagagccgaggacacggctgtgtattactgtTcaagaCaccccT
+
CCCCCGGGGGGGGGGGGGGGGGGGGGGGCGGGGGGGGGEGGGEGGGGFGGGGGGGGGGCGGGGGGGGGGFGGCGGGGGGFGGGGGGGFGGGGGGGFGGGGGGGGGGGGGAGGEGGGGGGGFGGEDGGGFGFGGGGGGGG9GFFFGGGGG<FGFGGGGGGGGFGGGGFFEAGFF@>AGGGEGGGGGFGFGFGF7G>GGFG+6GGGEGFF=G3GGDF6CEGFEGC?G5EGGCCGAEFCFGGFDF;E:CG+GG9CC>7D>CG*F=>CF0GFCCFGFF:BFG*7D)CE*C:1*A*F*4**++*7*
@155_2_0/1
gaggtgcagctggtggagtccgggggaggcttagttcagcctggggggtccctgagactctcctgtgcagcctctggattcaccttcagtagctactggatgcactgggtccgccaagctccagggaaggggctggtgtgggtctcacgtattaatagtgatgggagtagcacaagctacgcggactccgtgaagggccgattcaccatctccagagacaacgccaagaacacgctgtatctgcaaatgaacagtctgagagccgaggacacggctgtgtattactgtgcaagagaccccc
+
CCCCCGGGGGGGGGGGGGGGGGFGGGGGGFGGGGGGGGGGGGGGGGGGGGGGGGGGGGGGGGGGGGGGGFGFGGGGGGGAGGGGFGGGGGGGGGGDGGGGFGCGGGGFGFGCGGGGGCBGGGGGDGGGGGGGFGGGGGGGGGGG9GGG?GGGFGGFGGDGGGGFGGGGFDGCGFFFFFGGFGGGGCG8GGFGDGGGGD,GGFGGEGGG?GFFG>FGCGG*CCGGEFCG4F<:GGC@*CFFEFG>GC<+GDDE@DGCCGEG2*D?<G)<CC=9/*FCG/*7298F*31>4*5G)6F*7;**)
@155_3_0/1
gaggtgcagctggtggagtccgggggaggcttagttcagcctggggggtccctgagactctcctgtgcagcctctggattcaccttcagtagctactggatgcacGgggtccgccaagctccagTgaaggggctggtgtgggtctcacgtattaatagtgatgggagtagcacaagctacgcggactccgtgaagggccgattcaccatctccagagacaacgccaagaacacgctCtatctgcaaatgaacagtctgagagcTgaggacacggctgtgtattactgtgcaagagaccccc
+
BA6CCGGFEGFGGC-GGGGGGFGCEGE@EG@EFFCF9FF<EGGGG,FGGECGFGGAFFGCEFCG:GCGGGGDGGFEGGC,GGC@9GGFCGGFGGAFDC7CGFF<>,E<:CFC9GEECG<ECGF,+8GGDFCGFFG?F<F<:GDDF5GDFG7=EE,,5GFAFD=<E>D*7@FF7A,3@86F<FCF1E5@8,@G73@=>DCFE=EF>32,*9+;C3>+9@;,=:4,G9C5F,97;?G**7+E23,2<<1C/+F2+**C,41C+D+)+/,)=1E))+3/C7****7/0*+:F55/,)9+0*>**
@155_4_0/1
gaggtgcagctggtggagtccgggggaggcttagttcagcctggggggtccctgagactctcctgtgcagcctctggattcaccttcagtagctactggatgcactgggtccgccaagctccagggaaggggctggtgtgggtctcacgtattaatagtgatgggagtagcacaagctacgcggactccgtgaagggccgattcaccatctccagagacaacgccaagaacacgctgtatctgcaaatgaacagtctgagagccgaggacaAggctgtgtattactgtgcaagagaccccc
+
CCCCCGGGGGGGGGGGGGGGGGGGGCGGGGGGGGFGEGGGGGGGGGFEGGGGGGGGGGGGGGGGGGGGGGGGGGGGGGGGGGGGGG:GGG@FG=GGGGGGGGGGGGFGCGGGGGGFGCGGGGFGFGGGCGEGGGGG:GGGAGGGGEGGGGGG<GG?EGDGGCG@<FGGGGGFGFGGEG@GGGFGGGGGG7GF8;GGGGFGGGGGGFCGF>F9*EFCGGGGGGGDGGDGGEFGCFG<G;G7EFC=C1GDCF>GG:C*E7C7EC*3=FD?<CB+9F*53B*)*)4F*F?CG9B4*@77=DA7*
@156_0_0/1
gaggtgcagctgttggagtctgggggaggcttggtacagcctggggggtccctgagactctcctgtgcagcctctggattcacctttagcagctatgccatgagctgggtccgccaggctccagggaaggggctggagtgggtctcagctattagtggtagtggtggtagcacatactacgcagactccgtgaagggccggttcaccatctccagagacaattccaagaacacgctgtatctgcaaatgaacagcctgagagccgaggacacggccgtatatAactgCgcgaacagtatta
+
CCCCCGGGGGGGGGGGGGGGGGGGGGGGGGGGGGGGGGGGGGGGGFEGGGFGGGGGFGGGGGGGGGDCGGGGGCGGFGGGGGGGGGGGGGGGEGGGGGGCGGGGG7GFGGGEGFGGGGGGGGAGGGGFGGGGGF<GFGGDFG<GGGEFGFGFEGGFDGDGGFCEGEGGGGG,FCGGGGG19E=GDGFGGDGGEGCGGGGGGE6DGGGFFG,8@G;EGDGBFGGB@CAGG8>F03EG?C?G?FG4GG;CCGE>GC5CG<0F*CG:FEE*5+1GFA95F6=2F6);G*:+GF4)7=/<F6*::
@156_1_0/1
gaggtgcagctgttggagtctgggggaggcttggtacagcctggggggtccctgagactctcctgtgcagcctctggattcacctttagcagctatgccatgagctgggtccgccaggctccagggaaggggctggagtgggtctcagctattagtggtagtggtggtagcacatactacgcagactccgtgaagggccggttcaccatctccagagacaattccaagaacacgctgtatctgcaaatgaacagcctgagagccgaggacacggccgtatattactgtgcgaacagtatta
+
CCCCCGGGGGGGGGGGGGGGGGGGGGGGGGGDGCGGGGGGGGGGGGGEGGGCGGGCGGGGGGGEGGGGGDG9GGGGGGGGGGGCG9GGGGGGGGGGGGGGGGGGGGGGGEGGGGGGGGGFGGGFGGAGGGGFGGGGG,GGGGFGGG:GGGGFAGGGEG9GGFFEGGGGFGGG=GGGGGGGFFGGGGGGGGGFCFGG,GG:GGAFGEG=DGFG6GCGFGGGD5FFCCDD?DCCGEE+FG9FGCGCCGG>GGC8EG6=EGF5F7>F:57C5;:FG):8*F3F0>F.9:0FG1967D:**C*D)
@156_2_0/1
gaggtgcagctgttggagtctgggggaggcttggtacagcctggggggtccctgagactctcctgtgcagcctctggattcacctttagcagctatgccatgagctgggtccgccaggctccagggaaggggctggagtgggtctcagctattagtggtagtggtggtagcacatactacgcagaTtccgtgaagggccggttcaccatctccagagacaattccaagaacacgctgtatctgcaaatgaacagcTtgagagccgaggacacggccgtatattactgtgcTaacagCatta
+
CCCCCGGGGGGGGGGGGGGGGGGGGGGGGGGGGGGGGGGGGGGGGGGGGGGGGGGGC8GGGGGGGGGGGGGGFGGGGFGGGGEGGGFGCGGCFGGGGGGGGGGGGGGGGCGGGFDGFFGEFGBGGGGGGGFGGFGGGGGFGGGEBGGGCGGC@GFGGGGGGGGGBGGCGFGGG@GGCGDGGGFGC,GGGGFGGFGGGGDDFGBFGGGGEDE7GEGCGG8,FG7FG9GG>FDFGGF<*FF=<?76*?0CFF9G:GC,GEF0F67CG:9C=G?/=GCC;54D/7+9F7*=**4*7BF<*G;D*
@156_3_0/1
gaggtgcagctgttggagtctgggggaggcttggtacagcctggggggtccctgagactctcctgtgcagcctctggattcacctttagcagctatgccatgagctgggtccgccaggctccagggaaggggctggagtgggtctcagctattagtggtagtggtggtagcacatactacgcagactccgtgaagggccggttcaccatctccagagGcaattccaagaacacgctgtatcAgcaaatgaacagcctgagagccgCggacGcggccAtatattactgtgcgaacagtatta
+
CCCCCGGGGGAGGGGGGGGGFGGGGGGGGGGGGGDGGGGGGGGGGGFGGGGGGGGGGGGGGGGGGGGGGGGGGGGFAGGGGGGGGFFFGGGGGGGGGGGGGCGGGGGGFGGGGGGGGGGGGGFGGGGFCCGGGGEGGGGFEGGGGGFGFGFGFGGGEGGFGGGFGEGFFGGCFGGAGGGGGGG=AGCCCGFEFDFGGGGGGFGGGGBEGECF9GGGE,CGGCE,EDG?FGFGGFGFGG7G=*F+GG2/+/CC>8FCG+7FG5CGC)G7A:5=*BC?)CC+0FGCCCF42G9F+):7F00G7
@156_4_0/1
gaggtgcagctgttggagtctAggggaggcttggtacagcctggggggtccctgagactctcctgtgcagcctctggattcacctttagcagctatgccatgagctgggtccgccaggctccagggaaggggctggagtgggtctcagctattagtggtagtggtggtagcacatactacgcagactccgtgaagggccggttcaccatctccagagacaattccaagaacacgctgtatctgcaaatgaacagcctgagagccgaggacacCgccgtatattactgtgcgaacagtattT
+
CCCCCGGGGGGFGGGGGGGGGGGGGGGGGGGFGGGFGGGGGGGGGGGGGGGGGGGGGFGGGGGGGGGGGGGGGGGGEGGGGGGGGGDFGGGGGGGGGGGGGFGGGGFGGGGGGGGGGGGGGGGGGGGFGGGGGGGGGGEGAGDGGFDGGFGFGDGGC,EFGGGGGDGDFFGFG@FEGAGFAGGG7GGG=GGGG8GG>GFGGFGG8GFGG9CFCBGG8G>?FG7FBGEFG+<G@G:FFCFG>FC8C7C7?F<G@E6FDCGE7*C*F*+CC?CC*:FF6F9EG*G)=C7FC4*>G:F==46+*
@157_0_0/1
gaggtgcagctggtggagtctgggggaggcttggtaaagcctggggggtcccttagactctcctgtgcagcctctggattcactttcagtaacgcctggatgagctgggtccgccaggctccagggaaggggctggagtgggttggccgtattaaaagcaaaactgatggtgggacaacagactacgctgcacccgtgaaaggcagattcaccatctcaagagatgattcaaaaaacacgctgtatctgcaaatgaacagcctgaaaaccgaggacacagccgtgtattactgtaccacag
+
CCCCCGGGGGGGFGGGGGGGGGDGGGGGEGGGGGCGGGGGDGGGGGGGGGGGGGFGGCGGGGEGGGGGGGGGDFGGGGGGGGGGGFGGEGGGGGGGGGGGF>GGGGGFGGGDGFGGGGGGGGGGGGAGGGFGGCFGGGGGBGGGGGDGGEEGFCGFGGGGGFGGGGG+GGGGCFGFFGF;FF9GE@GFFGGFFGGG8=GGGFA@F,GGEG9FG@GG9F;GFGDFGGGDCGCFFCGDE7C5FGC:F4E,2FCC;GB4;+*C9C,81GF0F*C4C3FD93:5/*9)BF4F**+?A*G83)<6*
@157_1_0/1
gaggtgcagctggtggagtctgggggaggcttggtaaagcctggggggtcccttagactctcctgtgcagcctctggattcactttcagtaacgcctggatgagctgggtccgccaggctccagggaaggggctggagtgggttggccgtattaaaagcaaaactgatggtgggacaacagacAacgctgcacccgtgaaaggcagattcaccatctcaagagatgattcaaaaaacacgctgtatctgcaaatgaacagcctgaaaaccgaggacacagccAtgtattactgtaccacag
+
CCCCCGGGGGEGGGGGGGGGGGGGGGGGGGGGGGGGGGDGEFGGGGGGGCGGGCGGGGGGGGGGGGGEFGGGGGGGGGGGGGFGGGGGGFGGFGGEGGFFGGGGGGGGGGGGGGGGGGGGGGGGCGGGGFGGEGGGCGGGGGFDGGGGEGGGGGGFGGGGGGG8G8GGGGGGG*AGBBGGFDG,GGGG,GGGGCGGG:GGGEDCCDG,FGEGGFGDG:*EF6GGG@@GGG9FFEEGG6G7A+?=;95AF5E8GGFFEC7CG50F4C*+FF6*EF:F:C<F03*=)@/G*5G55CC*FBG?C
@157_2_0/1
gaggtgcagctggtggagtctgggggaggcttggtaaagcctggggggtcccttagactctcctgtgcagcctctggattcactttcagtaacgcctggatgagctgggtccgccaggctccagggaaggggctggagtgggttggccgtattaaaagcaaaactgatggtgggacaacagactacgctgcacccgtgaaaggcagattcaccatctcaagagatgattcaaaaaacacgctgtatctgcaaatgaacagcctgaaaaccgaggaTacagccgtgtattactgtaccacGg
+
CCCCCGGGGGGGGGGGGGGGGGGGGGGGGGGGGGGGGGGGGGGGFGGGGGGGGGGGGGGGFGGGFCGGGGGGGGGGGFGCGGGGDGGFGGGGEGGGFGFGG<GGGGGG@GGG<GGGGGGFGAGGGGGGGGEGGGFGGGGCGGGGGGAGCF,GGGGFFGGGEGGGFGGGGGFGGGGFGGBCGDGFFGGGGGFDGGGECGGGFGFEGG2FEFDG*G?5+>FGFFE<GGFFGGF<9GG7::GFF?DFBGCDE/*GE99;+<,B*93GG)FE*5GG0FB*6:F9E056@>3CD>5C=92=:;*)*
@157_3_0/1
gaggtgcagctggtggagtctgggggaggcttggtaaagcctggggggtcccttagactctcctgtgcagcctctggattcactttcagtaacgcctggatgagctgggtccgccaggctccagggaaggggctggagtgggttggccgtattaaaagcaaaactgatggtgggacaacagactacgctgcacccTtgaaaggcagattcaccatctcaagagatgattcaaaaaacacgctgtatctgcaaatgaacagcctTaaaacAgaggacacagccgtgtCttactgtaccacag
+
CCCCCGGGGGGGGGFGGGGGGGGGGGGFGGGGG9GGGGFGGGGGGGGGGGGFGGGGGFGGGGGGDGGGGGGCGGGGFGGGGGGGGGGGGGGGGFGGGGGGGGDCGFGGGGEGGGGGGGGFGGGGGGGDGDGFGGGGGGGGGGGGGGG99G+GGGFGGGGG;GGGFGG7GGDGFG6G<GGFGGG7GGDGGGGDE5F,GG@9GGFGAGFGC?GGG;@EF=G@GGGEFEFGGF?;GGC2ECGG*GG+GF<>E*EFG7GDCGGCCF/)=F3+<**95B7>F)@*772CDF67749)14F<4C;8*
@157_4_0/1
gaggtgcagctggtggagtctgggggaggcttggtaaagcctggggggtcccttagactctcctgtgcagcctctggattcactttcagtaacgcctggatgagctgggtccgccaggctccagggaaggggctggagtgggttggccgtattaaaagcaaaactgatggtgggacaacagactacgcCgcacccgtgaaaggcagattcaccatctcaagaTatgattcaaaaaacacgctgtatctgcaaatgaGcagcctgaaaaccgaggacacagccgtTtattGctgtaAcacag
+
CCC@CCGGGGGGEEGGFFCGEGG8EGGEGEGGGGGEFGGGG6GAFEFG@GFFFFG5ECC,G:FGGGGDGG+9GGFFGGGFEFFGG,CE@E9GGG98GCA,,F,GFGEFGFF:CFFEDC+E,AD<+@7BFEEFEFF,FD<CE,A7A@FE,BEF@<,=?GDF7@CF9,CCF4AAG39CF9C9E@<F@+C4**F*F2*,585@?,,;+,>=AA,59;;,C5>9<=,=E,10/+@:5*,,*,+9G+:*;*+0=<,:;+:+*C=,2F1>)@*,;*3F;7B.)+9+7)5:**C*)+*9*+*))*C**
@158_0_0/1
gaggtgcagctggtggagtctgggggaggtgtggtacggcctggggggtccctgagactctcctgtgcagcctctggattcacctttgatgattatggcatgagctgggtccgccaagctccagggaaggggctggagtgggtctctggtattaattggaatggtggtagcacaggttatgcagactctgtgaagggccgattcaccatctccagagacaacgccaagaactccctgtatctgcaaatgaacagtctgagagccgaggacacggccttgtatcactgtgcgagagagacgg
+
CCCCCGGGGGGGGGGGGGGGGGGFGGGGGGGGGFGGGGGGGGGGGGGGGGFFGGGGGGGGGGGGGGGGGGGFGGGGGFGGGFGGGGGFGGGGGGGGFGGGGGGGGDFGGGGGC+GFGGGGGFGFGG<GGGGGCFGGGGCGGGGGFFFDGGGGGGGGGGFGAGGEGFGGFEGGGGGGG,GDCGCGGDGCGGFFEEGGFFEFGGGDGFCGGGCGCGGGGCGFGG:@GFGG*GGG3C7=FFCD:,=EG,,+F=ECGG>G<C??C7BC7>9+:CC<F)90*?=FF*F5@?)G/9+DFC5F1++*F
@158_1_0/1
gaggtgcagctggtggagtctgggggaggtgtggtacggcctggggggtccctgagactctcctgtgcagcctctggattcacctttgatgattatggcatgagctgggtccgccaagctccagggaaggggctggagtgggtctctggtattaattggaatggtggtagcacaggttatgcagactctgtgaagggccgattcaccatctccagagacaacgccaagaactccctgtatctgcaaatgaacagtctgagagccgaggacacggccAtgtatcactgtgcgagagagacgg
+
CCCCCGGGGGGGGGGGGGGGGDGGGGGGFGFGGGGGGGGGGGGCGGGGGGGFGGGGGGGGGGFGGGGGG>GFGGGGGGGGGGGGGGGFGGGGDGGGGGG9GDGGGFGFGDFGFFGGGGGGGGGGGGGGFGGFGGGFGGGGGGDGG:FGGFGGGGGGG,GGGGG?GGG?7GGGGGG7GFG>FGDGGGGGGGFGGGFEGFFDGGCBGGGCGAFE>G:GBGECGFC8D:FFFGFFF@G9+FEGFG@**7C;C+<CG9?DFEG>GG@0@CG*CECE>G0*7C*CF8+=5>5F6C?<A5+;<+F@C
@158_2_0/1
gaggtgcagctggtggagtctgggggaggtgtggtacggcctggggggtccctgagactctcctgtgcagcctctggattcacctttgatgattatggcatgagctgggtccgccaagctccagggaaggggctggagtgggtctctggtattaattggaatggtggtagcacaggttatgcagactctgtgaagggccgattcaccatctccagagacaacgccaagaactccctgtatctgcaaatgaacagtctgagagccgaggacCcggccttgtatcactgtgTgagagGgacgg
+
CCCCCGGGGGGGGGDGGGGGGGFFFGGGGGGGGGGGGGGGGGGFGGGGGGGGGGGGGGCGGGGGGGGGGGFGGGGGGGGGGGGGGGGGGGGGGEGGGGGGFGGGGGGGGGGGGGGGEGGFGG7GGGGGGFGG?GGGGFGFGFGGGGGGGGDGGGGGGFGEFEGGGFGFGFGGEGFF7CGFGAFAGGGFGDGG;CFGGG@CGGGGFFDG+CC<EEBFGGGGCGECCEGCGG;3:CFFFGC,F@D95C=GFFGFEF+E7*>D?CDF?GGFGC+GD+)C6F8*):CC0GC;))9.7:;*,4890
@158_3_0/1
gaggtgcagctggtggagtctgggggaggtgtggtacggcctggggggtccctgagactctcctgtgcagcctctggattcacctttgatgattatggcatgagctgggtccgccaagctccagggaaggggctggagtgggtctctggtattaattggaatggtggtagcacaggttatgcagactctgtgaagggccgattcaccatctccaAGgacaacgccaagaactccctgtatctgcaaatgaacagtctgagagccgaggacacggccttgtatcactgtgcgagagagacgg
+
CCACCGGGG9<6FC9GGGDDGFFGFD,;GG:GEF@7CGG@F@G6G@CGGCGCGFFG98FGF9GG8C6GE9CAE9EFFFC:GFGDEEFCCGGCC?CF8FFFGG9GAFG,C=FCFC,AC8DFGCFGC,GGFCGE?G8CF9F<?,G9@G,FFCF7+GGG@GBCCE?AFG;@+;AGG@5+>6:C3@,CEFB;G,,:=CDEEG+C;GFA@,C*:E**F,,+,F+G53,2E;D,9EF2**9+*,9F*,+,C:/9+*412:;0C++3)9F?@.:*+11)+5*92)+**20+1.0*8)0021*)*575)
@158_4_0/1
gaggtgcagctggtggagtctgggggaggtgtggtacggcctggggggtccctgagactctcctgtgcagcctctggattcacctttgatgattatggcatgagctgggtccgccaagctccagggaaggggctggagtgggtctctggtattaattggaatggtggtagcacaggttatgcagactctgtgaagggccgattcaccatctccagagacaacgccGagaactccctgtatctgcaaatgaacagtctgagagccgaggacacggccttgtatcactgtgcgagagagacgA
+
CCCCCGGGFGGGGGGGGGGGGGGGGG9GGGGGGGGGFGGGGGGGGGCGGGGGGGGGGGGGGGG,GGGGGGGGFGG?GFGFGGGGGGGGGGGGGGGGGGGGCFGEGGGFGFBGGGGGGGFGGGDDFGGGF+GGGGGGGGGGGGCGGDFGGGGDGGDGFGFCGFGGFFFAGF?9+GGGGF7FGGG>G;GGGGGFGGGGGGDDGGEGEBFGFGGEGGEG=GFCE7;FG*GEGG;EG@GGECGG7FGFC<<GG:CCG:E+G>7G<7G7C762GCC9+:*C8BC+)GG@/F5FA9F7>6)DG7AC)
@159_0_0/1
gaggtgcagctgttggagtctgggggaggcttggtacagcctggggggtccctgagactctcctgtgcagcctctggattcacctttagcagctatgccatgagctgggtccgccaggctccagggaaggggctggagtgggtctcagctattagtggtagtggtggtagcacatactacgcagactccgtgaagggccggttcaccatctccagagacaattccaagaacacgctgtatctgcaaatgaacagcctgagagccgaggacaAggccgtatattactTtgcgaaagcagTgg
+
CCCCCGFGGGGGGGGGGGGGGGGGGGGGGGGGGGGGGGGGGGCGEEGGGGGGGEGG,GGFGGGGGGFGEGGGFGGDGGGGFGGGGGGFGGGGGGGGFGGGGGGGGGFFFGFGFGGGGGGGGGGGGEGGFFGGGGGGGFCGGGGGGGFGGGGEGGGFGGGGGGGGGFGGG@GDCGGFF7GFGGGGGG;GFGDFGGGG?GG<GGGFCGFGFFFF;9EG,EG?GGGF>F*@:9GGE:GF67G*FGGCGCG:9G8>8CFF/GGCEG;/E/F:?:C+?+5>;2F;*5C6F<+7CGF7*1F)9C)0*
@159_1_0/1
gaggtgcagctgttggagtctgggggaggcttggtacagcctggggggtccctgagactctcctgtgcagcctctggattcacctttagcagctatgccatgagctgggtccgccaggctccagggaaggggctggagtgggtctcagctattagtggtagtggtggtagcacatactacgcagactccgtgaagggccggttcaccatctccagagaTaattccaagaacacgctgtGtctgcaaatgaacagcctgagagccgaggacacggccgtatattactgtgcgaaagcagggg
+
CCCCCGGGGGGGGGGGGGGGGGAGGGGGGGGGGGGGGGGGGGGGEGGGGGGGGGGEGGGGGGGGGGGGGGGGGGGGGG@GGGGGGGGGFGGGGGGGCGGGGGGGG9GFGGGGGGGGFGGFGGGGGGGGGFGGGGGGGGFGGG<GGEGGGGGGGGGGGEGG?GF<,GGGGGFFGFDGDGGGGGGG,DGAFG>F9GGFFGGGFFE8C;C4GGGEGFDGF?,FFG*FGDEGGEFAG,=EG>*=FGCG9GD8EAC+*6?5GG;5G=G:FCDE@<:0FG4G;8FAF:C++)D70+GG0F8*C@@0*
@159_2_0/1
gaggtgcagctgttggagtctgggggaggcttggtacagcctggggggtccctgagactctcctgtgcagcctctggattcacctttagcagctatgccatgagctgggtccgccaggctccagggaaggggctggagtgggtctcagctattagtggtagtggtggtagcacatactacgcagactccgtgaagggccggttcaccaCctccagagacaattccaagaacacgctgtatctgcaaatgaacagcctgagagccgaggacacggccgtatattactgtgcgCaagcaCggg
+
CCCCCGGGGGGGGG@GGGGGGGGGGGGGGGGFGGGGFGGGGGGGGGGGGGGEGGGGGGGFGGGGGGGGGGG7GGEGGGGFGD@GGFGGGGGGGGFGGGGGGGGFGGEGDGGGGGGGGGGGGGGGCGGGGFGGFGEGGEGGGFGEDGGFGGGGGGFFFFGGFGGGCF@GGGGFGFGGEGGFGGGCFGGGGCGG7;D;G@GG?G>GF>>G5GGCGGGGC,<5FCEEG:FGGG+,,CGDFDGD7FGF6CGF6C@5C7:FE<?@G0+=7F+*>C*CGF0C+:</FF4;9GF;*<)*:/*B?)*:6
@159_3_0/1
gaggtgcagctgttggagtctgggggaggcttggtacagcctggggggtccctgagactctcctgtgcagcctctggattcacctttagcagctatgccatgagctgggtccgccaggctccagggaaggggctggagtgggtctcagctattagtggtagtggtggtagcacatactacgcagactccgtgaagggccggttcaccatctccagagacaattccaagaacacgctgtatctgcaaatgaacagcctgagagccgaggacacggccgtatattactgtgcgaaagcagggg
+
CCCCCGGGGGGFGGGGGGGGGGGGGGGGFGGGGGGGGGGGGGEGGGGGDGGGGGGGGGGGGFGGGGGGGGGGGGGGGGGGGGGGFCFGGGGGGGGGGFGGGGGGGGGGGGGGFGGGGGGGGGGGGGGGEGFGGGGGGGGGGGGGGFFGGCFFGDGFGGGGFFGGEG9GCGFGG+GFGGGGGGGGGGGGGEGGFF,GGGCFFC7GFFEFGGFCGGCG,=G6GG@FGGG=+GG>9CFG:GGGFGCEFGF7CG+AD7FGF;*C=**.GF5*+;D*EC;,4FC+,09.+95*F*>F52)F=0*71
@159_4_0/1
gaggtgcagctgttggagtctgggggaggcttggtacagcctggggggtccctgagactctcctgtgcagcctctggattcacctttagcagctatgccatgagctgggtccgccaggctccagggaaggggctggagtgggtctcagctattagtggtagtggtggtagcacatactacgcagactccgtgaagggccggttcaccatctccagagacaattccaagaacaTgctgtatctgcaaatgaacagcctgagagccgaggacacggccgtatattactgtgcgaaagcagggg
+
CCCCCGCGGGGGGGGGGGGGGGGGGGGGGFGGGGGGGGGGGGGGGGGGGGGGGGGGGGGGGGGGGGGGGGGGGG>GGEGGGGGGGGGDGGFGGGGAGFGGGGFGGGGGGGGGFGGGGFGGGGGGGGGGAGGGGGGFGGGGGFEGG8GGGGGGFGGGFDG,GGGGFGFG?GGGGGGG@F?@G:GFGGGF,GFGGGGGGACFFGG<GGGFFFBDE=EGEG9@GEFFGFDF7GGG*,EGGGGGC,F*G1<FGGCGC6FFF5G:GF::9@DCBF54F@>16AGC9D7;09*;.C<?+C*>77:B7
@160_0_0/1
caggtgcagctacagcagtggggcgcaggactgttgaagccttcggagaccctgtccctcacctgcgctgtctatggtgggtccttcagtggttactactggagctggatccgccagcccccagggaaggggctggagtggattggggaaatcaatcatagtggaagcaccaactacaacccgtccctcaagagtcgagtcaccatatcagtagacacgtccaagaaccagttctccctgaagctgagctctgtgaccgccgcggacacggctgtgtattactgtgcgagaggTgcggcaA
+
CCCCCGGFGGGGGGFGGGGFGGGGGGGDGGGGGGGGGGGGGGGGGGGGGGGGGGGGGGGGGGGGG8GGGGGGGGGGGGGGGGGGGGGGGGGGGGDGGGGGGGGGGGGGGGGGGGGGGGGFFGGEGGGGGGGDCGGGGGGGGFGGGCFGGDGGGGGEFFFGGGGFG,GGCCGFGGCEE,9GFFEFGG>GGFGGFGFFGGGCGFGGBG6GCG7GFGGG8GFFB,6FCGCD:;??GGFE,GG+D<FGGG*?42FFGGDEG+:GFCGFC9GG4FCG4:F=>534GF:GAC09*FG>**D*F*;9*
@160_1_0/1
caggtgcagctacagcagtggggcgcaggactgttgaagccttcggagaccctgtccctcacctgcgctgtctatggtgggtccttcagtggttactactggagctggatccgccagcccccagggaaggggctggagtggattggggaaatcaatcatagtggaagcaccaactacaacccgtccctcaagagtcgagtcaccatatcagtagacacgtccaagaaccagttctccctgaagctgagctctgtgaccgccgcggacacggctgtgtattactTtgcgagaggggcggcag
+
CCCCCGGGGGGGGGGGGCGGGGGGGGGFGGCGGGGGGGGGGGGGGGGGGGGGGGGEGGGGGGGFGGGGGGGGGGGGGCGGGGEGGGGCGGGGGGEDGCFGGGCDGGGGGFFGBGGGGGGBBFGGGGGGGGGGGGCCFAFGG?GGGGGGGG,FGGC=CGFGGEGFGEFGGGGGGGGGGGEFFG,GGGGADFFGGGCG?DGBDFG8GDCFGEC?CC@FFCGFGG,DGGGG8DGF:G,;G*FBFGE7GGFFGG96*=36FG;9>F@CGG/CB3*9G*G*)FF:)>D*C>G9F4GF9)*.8:**7
@160_2_0/1
caggtgcagctacagcagtggggcgcaggactgttgaagccttcggagaccctgtccctcacctgcgctgtctatggtgggtccttcagtggttactactAgagctggatccgccagcccccagggaaAgggctggagtggattggggaaatcaatcatagtggaagcaccaactacaacccgtccctcaagagtcgagtcaccatatcagtagacacgtcAaagaaccagttctccctgaagctgagctctgtgaccgccgcgTacaAggctTtgtattactAtgcgagaTgggcTgGaC
+
CC<CCFGG@GDGGAFGGGGGGGG7@FFGF@FGFEGFFFFEGF,,FD@G,G@G,CGFFGGGGFGG,<GGGFF8G6EGFEFDE,FGG8DDEG77GF>FGFFC,FF@CG,,FF:F=FA,FCGCG:C8?FA@,?F46,A:=@5E+<+GFD*GACF,FF@A<,6CG<BG4F5@>ECCFG+GF,<5>5779G>>9+*>ECC<C6G3*F:,BC39,E=9@@=,:;42<,=8=13FD*55F2C>1+C9/C,68=5>;F>++,C+5<1++9D1+)?)***C*+/*8*7+**9)D2:+/****140*<**)
@160_3_0/1
caggtgcagctacagcagtggggcgcaggactgttgaagccttcggagaccctgtccctcacctgcgctgtctatggtgggtccttcagtggttactactggagctggatccgccagcccccagggaaggggctggagtggattggggaaatcaatcatagtggaagcaccaactacaacccgtccctcaagagtcgagtcaccatatcagtagacacgtccaagaaccagttctccctgaagctgagctctgtgaccgccgcggacacggcGgtAtattacCgAgcgagaggggcggcag
+
CCCCCGGGGGGGGGGGGG@GGGGGGGGGGGGGGGFGGGGGGEGGGGGGGGGGGGGGGGGGGGGGGGFGGGGFGCGGGGGGGGGGGGGGGGGGGGGGGGGFGGEGGGGGFF@GCGGGGGGGGGGFGGGGFGGFGGFGFGF@GGECFGFGGGGGGFFFGGG8GGFGGD:GGGGGFCGEEFGGGGGGGGFGCGGGEFGFFFC3GGEGG@DD,GGGFFFGGEFCBGF?D5E>,2GGCGG8GC1GGE;FFFGF*7*DF3GG1GGGF;GE>5FCF<CD+D**DAFFAC5;*7*+D=057C;0=?=1+
@160_4_0/1
caggtgcagctacagcagtggggcgcaggactgttgaagccttcggagaccctgtccctcacctgcgctgtctatggtgggtccttcagtggttactactggagctggatccgccagcccccagggaaggggctggagtggattggggaaatcaatcatagtggaagcaccaactacaacccgtccctcaagagtcgagtcaccatatcagtagacacgtccaagaaccagttctccctgaagctgagctctgtgaccgccgcggacacgActgtgtattactgtgcgagaggggcggTag
+
CCCCCGGGGGGGFGGCG@GFGGGGGGGGGGGFGGGFGGGGGGDGGGGGGGGEGGGGGGGGGGGGGGGFGGCGGGGGGGGGGGGGGFGGGGGGGFGGGGGFGGGGGGAGGGGGGGGGGGGGGGFGFGG9GGGGGGGDGGEGFGGFF?GGGGGGGGFG=GGGGGGGGGGFGEG8FGGGFB,GFDGGCCE@GGGEDFFGGGGGEGGG9GGGGFDGGFCGFGGFFGFCG*5GCFF@?EFGGCGAGG6<FG>EC:@C0FD<FCD;C*G=CFDC*4*FA:*FGG2GD:+)@CF+<B54A*/F:F*6(
@161_0_0/1
gaggtgcagctgttggagtctgggggaggcttggtacagcctggggggtccctgagactctcctgtgcagcctctggattcacctttagcagctatgccatgagctgggtccgccaggctccagggaaggggctggagtgggtctcagctattagtggtagtggtggtagcacatactacgcagactccgtgaagggccggttcaccatctccagagacaattccaagaacacgctAtatctgcaaatgaacagcctgagagccgaggacacggccgtatattactgGgcgaaagaagggt
+
CCCCCGGGGGGGGGGGGFGGGGGGGGGGGGGGGGGGGGGGGGGGGGGGGFGG@GGGGG8GGGGFGGGGGGGGGGGGGGDGGGGGGGGGGGGGGCGFGGGGGGCGDGGGGGGGGGGGGCGGEFGGFGGGGGGGGGGGGGGG@GGGGGGEGGG>9GGFGEGGGG9GGGFGFBG@FGGGGGGCFFGFGAGGGGCFGGGCGCG7GGGEDEGFGCFG=CFCDGEFF9F6FAFC9FEG4F,G**GG?+GFE@C+FE5EGGG==F?8:G@+3?FEGG5EEG>CF+*7*)@*;*17GF?C67;/*)7G+
@161_1_0/1
gaggtgcagctgttggagtctgggggaggcttggtacagcctggggggtccctgagactctcctgtgcagcctctggattcacctttagcagctatgccatgagctgggtccgccaggctccagggaaggggctggagtgggtctcagctattagtggtagtggtggtagcacatactacgcagactccgtgaagggccggttcaccatctccagagacaattccaagaacacgctgtatctgcaaatgaacagcctgagagccgaggacacggccgtatattactgtgcgaaaTaagggt
+
CCCCCGGGGGGGGGGGGGGGGGGGGGGGGGGGGGGGGGGGGGGGGGGGGGGGGFFGGGGEGFGGGGGGGG8FGGGDGGGGGGGGGGGGGDGGEGGGGGGGGGGGGGGGGGGGGGGGGGGGGGGGEGGGFGEGGGGFFGFGGFFCGGGGEGGFGFGGFGGGGFGEGGGFGGGGGGGDEEGCGGGEFEF3F<C,GGGFGGG8>GGGFG557AGCG?GDAE@G9DGGCGEEFEGG*CG=GGGG8FGG+G6:**G+F;5GF<EG:GFGE0D:FG:96G3?FFF0FC7@C=7;;.=F>8)6)C2>*
@161_2_0/1
gaggtgcagctgttggagtctgggggaggcttggtacagcctggggggtccctgagactctcctgtgcagcctctggattcacctttagcagctatgccatgagctgggtccgccaggctccagggaaggggctggagtgggtctcagctattagtggtagtggtggtagcacatactacgcagactccgtgaagggccggttcaccatctccagagacaattccaagaacacgctgtatctgcaaatgaacagcctgagagccgaggacacggccgtatattactgtgcgaaagaagggt
+
CCCCCGGGGFGFGGFGGGGGGGGGGGGGGEGGGGGGGGGGGGGEGGGGGGGGGGGGGDGGGGGGGGGGGGGGGGGG9GGGGGGGGGGGGGEGGFGGGGGGFGGGEGGGGGFGGFGGGFGGGFGGGFGGGGGGGGGGGGGGEGGGDGEGFCGGGEGFFGFEGGGDGGGFGG9GCGFGE7G@DGFDGGGGGGC8GGCFGFECG>GGGFEGFG6>G=5GF=CGG,GG*G2@>DG969G+?C8C@;G8E9FGGFCECG:GFAC)FDF*;D:<F*FC*,G6@)+C:C**G;*D.B)F>;DCF:F8:
@161_3_0/1
gaggtgcagctgttggagtctgggggaggcttggtacagcctggggggtccctgagactctcctgtgcagcctctggattcacctttagcagctatgccatgagctgggtccgccaggctccagggaaggggctggagtgggtctcagctattagtggtagtggtggtagcacatactacgcagactccgtgaagggccggttcaccatctccagagacaattccaagaacacgctgtatctgcaaatgaacagcctgagagccgaggacacggccgtatattactgtgcgaaagaagggt
+
CCCCCGGGGGGGGGGGEGGGGG@GGGGGGGGGGGCGGGGGGGFFGGGGGGGGGGGGFGGGGGGGGGGFFGGGGGGGGGGGGGGGGGGGGGFGGFGFGGGGGGGGG+GFGACGFFGGDGGGGGG7GGCGGGGFG8?GGCGGG:GAG,>GGGGGGGGCGGG<FEF@GGEC:GGGGGGGDG:GGGFFGGFGGE,GGEGGGGGDFGGGFGGC9GCDEC9GGGG8F@G9E*GGG*E8ECFGGCBFGGGC/CG7;EGEGFGGDG+FC5*EFFG:@G>FFC92/F:EC2+<G+G+C*7;*:+:GCC41
@161_4_0/1
gaggtgcagctgttggagtctgggggaggcttggtacagcctggggggtccctgagactctcctgtgcagcctctggattcacctttagcagctatgccatgagctgggtccgccaggctccagggaaggggctggagtgggtctcagctattagtgAtagtggtggtagcaTatCctacgcagactccgtgaagggccggttcaccatctccagagacaattccaagaacacgctgtatctAcaaaCgaaAagcctgagagccgaggacacggccgtatattaAtgtAcgaaagaagggt
+
CCC9CGG9FFFGGGFAEFFGCGGF98FGEGGE7B<GGC9,G9FFFGGFFGGGGFG7GCG:G<GGGGGF,FCFFCEGGCGG@FG?F,F+CG<FGEEF<GEFFC<G>GBG,<@CDC9,>FD7,F,FG<E38G9FG8<G@E=7>F::CFC,D,D=GC<A,*F,F+:9D@F5GF@F,<,+C,>:<+,3=6AC7GFC<GD,>,,F9CD,*F4G5CC:F?DDG3CC,38FD>*,,=E=C*8+6A@,C:*,,<++7>21*)C85*2)2/0C+2A<=);*+C:*9D829;*/**3*+6)*):7:)F750
@162_0_0/1
gaggtgcagctgttggagtctgggggaggcttggtacagcctggggggtccctgagactctcctgtgcagcctctggattcacctttagcagctatgccatgagctgggtccgccaggctccagggaaggggctggagtgggtctcagctattagtggtagtggtggtagcacatactacgcagactccgtgaagggccggttcaccatctccagagacaattccaagaacacgctgtatctgcaaatTaacagcctgagagccgaggacCcggccgtatattactgtgcgaaagagtatt
+
CCCCCGGGGGGGGGGGGGGFGGGGGGGGGGGGGGGGGGGGFGGGGGGGGGGFGGGGGGGGGGGGGFGGFGGGG,GGGDGFGGGGGGGGGGGFFCGGGGGGGGGGGGGGGGGGGFGGGCAGG<FGGGGGGGGGGFGGGDGGEGGGGGGGFGGGFGGGGFFG?GGFGGGGGGFDCGBFFEFGGGFEFF7GGGGGF9CFGGEGFGFFGG@>G,GG9FACF7EGG6DFGFFGCC5DBG=>CF*;9EGC*GDE,,+GC=D*E?5FGCG*CF?G3**6FF7E?72C7CCFC0)78@G>F=*3:*6F*
@162_1_0/1
gaggtgcagctgttggagtctgggggaggcttggtacagcctggggggtccctgagactctcctgtgcagcctctggattcacctttagcagctatgccatgagctgggtccgccaggctccagggaaggggctggagtgggtctcagctattagtggtagtggtggtagcacatactacgcagactccgtgaagggccggttcaccatctccagagacaattccaagaacacgctgtatctgcaaatgaacagcctgagagccgaggacacggccgtCtattactgtgcgaaTgagtatt
+
CCCCCDGGGEGGGGGGGGGGGGGGGGGGGGGGGGGGGGGGGGGGEGGGGGGGGGGGGGGGGGGGGGGGFEGGGGGGGGGGGGGGGGGGGGGFGGGGGGGGGGGFGGFCFGGGGGFGG?DGFGFGGF@EGGGDDG,8GGDGDFGFGDGGGGGGGGGGGGGF@9CGGCGGGGGGEGGEFGGGF<GGGGBGGFFGF9BGFF>GGGGG;GFFEFGFCGG>G;7G,GGGCACG8FGG6G;CC>D=:FG5CD6F8CFD8G6:GGC:E3C:*6CGCEC;=GG5GC)7F@8CFDC7*D:0G1D6)***7
@162_2_0/1
gaggtgcagctgttggagtctgggggaggcttggtacagcctggggggtccctgagactctcctgtgcagcctctggattcacctttagcagctatgccatgagctgggtccgccaggctccagggaaggggctggagtgggtctcagctattagtggtagtggtggtagcacatactacgcagactccgtgaagggccggttcaccatctccagagacaattccaagaacacgctgtatctgcaaatgaacagcctgagagccgaggacacggccgtatattactgtgcgaaagagtatt
+
CCCCCGGGGGGGGGGGGGGGFGGGGGGGGGGGGGFGGGGGCGGGGGGGGGGGGGGGGGGGGGGGFDGGGGGGGG<GGGGGGGGGCGGGGGGGGGGGGGGGFGGFGGGGGGGFGGGGFEGGEGGGGGGGGGGCGGGGGGG+@GGAGGFGGGGGGGGGGGGGFGGGGEGGGGG=GAGG:GFGGFG;F+GFGB@GGCGDEC:F95GEAGGEFGDECG:FGEEAGDGGCGCGGFGDGG9?FFGB/FCF@C5FEGGC<@GCFGF@D9G;>*CC0*6GC7*GCD7F+C++G76G/5@F/@80*5?F*
@162_3_0/1
gaggtgcagctgttggagtctgggggaggcttggtacagcctggggggtccctgagactctcctgtgcagcctctggattcacctttagcagctatgccatgagctgggtccgccaggctccagggaaggggctggagtgggtctcagctattagtggtagtggtggtagcacatactacgcagactccgtgaagggccggttcaccatctccagagacaattccaagaacacgctgtatctgcaaatgaacagcctgagagccgaggacacggccgtatattactgtgcgaaagagtGtt
+
CCCCCDGGGGGGGGGGGGGGGGGGGGGGGGGGGGGGG<GGGGG;GGGGGGGGGGGGDGGGGGEGGGGGGGGGGFGEGGGGGGGGGGGGGGFGGGGGGGGGGGFGGGFGGGGGGGGFGGGGGFGGGGGGGGGGFDGGGFEGG?GGGCFGGFGGGGGGGFEGGGGGFGEGGGGFGGGGGEGG@GEDGFGDFGGDGGG<=B8GGEGGFFGGFG9D@GGGEC8GG=DG>EGG0GEC>GF5GC+8GGF?GCDG6FC7FGF=C@93E,:++<6F*>5+<*F*9D*5>C**7:47+1C4E*7F60**7
@162_4_0/1
gaggtgcagctgttggagtctgggggaggcttggtacagcctggggggtccctgagactctcctgtgcagcctctggattcacctttagcagctatgccatgagctgggtccgccaggctccagggaaggggctggagtgggtctcagctattagtggtagtggtggtagcacatactacgcagactccgtgaagggccggttcaccatctccagagacaattccaagaacacgctgtatctgcaaatgaacagcctgagagccgaggacacggccgtatattactgtgcgaaagagtatt
+
CCCCCGGGGGGGGGGGGGDGGGGGGGGGGGGGGGGGGGGGGGGGGGGGGGGGGGGGGGGGGGGGGFGFGGGCGGGGGGGGGGGEGGFGGGGFGGF,GFGGGGGGGGGGGFGGGGGGGGGGGGGGGFGGGGGGGCEGGGGGF<DCGGGGGGGGDGFGGGFG9AGGDGD?FGGG7FDGGGGGGGGCGFG=FGGEGGGFFFG;9DC7GGGF8GGGG9CCCC8GDG,GGGGG*GFDGG,FCEGC?C,GG*D9@B8FCGC:??7FG:7?G7*=C2<GG*F)D<CDGACC7+54F9FG>D4*F+D.<
@163_0_0/1
gaggtgcagctggtggagtctgggggaggcttggtaaagcctggggggtcccttagactctcctgtgcagcctctggattcactttcagtaacgcctggatgagctgggtccgccaggctccagggaaggggctggagtgggttggccgtattaaaagcaaaactgatggtgggacaacagactacgctgcacccgtgaaaggcagattcaccatctcaagagatgattcaaaaaacacgctgtatctgcaaatgaacagcctgaaaaccgaggacacagccgtgtattactgtaccactt
+
CCCCCGGGGGGGGGGGGGGGGGGGGGFGGGGGGGGGGGGGGGGGGGGGFGGGGGGGGGGGGGGCFEGGGGGGGGGGGGGGGGGGGGGGGGGGGGGGGGGGGGGGEGGGGGGGGGGGGGGCCGGGGEGGGGGGGFGGFGGGGGFGGGGGGGGGFFGC<G9GGGGGGGGGEGGGGFAGGGGGC<GG9FFGGFGGGEGG,GEFFF>+GGDG,DGGCGF?G5FGCGGC<FGCF7GDEGADEG;F<G,E4CG3FFE5>FG5:C*CA7FDD)<C@9?GC5F:F7C))AC94*E)F<0+0*4>=761G
@163_1_0/1
gaggtgcagctggtggagtctgggggaggcttggtaaagcctggggggtcccttagactctcctgtgcagcctctggattcactttcagtaacgcctggatgagctgggtccgccaggctccagggaaggggctggagtgggttggccgtattaaaagcaaaactgatggtgggacaacagactacgctgcacccgtgaaaggcagattcaccatctcaagagatgattcaaaaaacacgctgtatctgcaaatgaacagccGgaaaaccgaggacacagccgtgtattacCgtaccactt
+
CCCCCGGEGGGGGGGGGGGGGGGGGGGGGGGGGGGGGGGGGDGGGGGFGGGGGGGGGGGGGGGGGGFGGEFGGGGG,GGFGGGGEGGGGGGGGGGGFGFGGFEGFGFGGGGGGGFGFGGGGGGGGGGGGGFGGFGGEGGGGGGGGGGCGGGG8GBGGGGCFGEGFGFGFFFCGFGGGEGGG7EGGGFFBG9E9F9GCDFGGFGFGG9GGFGGBFGGG<DGGECFD,GGAGGFDEGFCGGC+FG+;F2+EC9:7GCGDC*)0G*//?:GCG<73BDG6GF1;G+/*64.D>7*5)GD<*+=0
@163_2_0/1
gaggtgcagctggtggagtctgggggaggcttggtaaagcctggggggtcccttagactctcctgtgcagcctctggattcactttcagtaacgcctggatgagctgggtccgccaggctccagggaaggggctggagtgggtGggccgtattaaaagcaaaactgatggtgggacaacagactacgctgcacccgtgaaagAcagattcaccatctcTagagatgattAaaaaaCcacgctgtatctgcaaatgaacagcctgaaaaccgagAacacagccgtgtaGtactgtaccactt
+
CAC9?GFA<-FEFC-GGCGFGGGFDDE@G<FGGEFGGG,9E@GF<9A<E@FGDFGFDGGCGFEGFGFGGB,GEGFFFGF<F,GFCG5FFCF<FEG?GG@,CC<EF?FE,:<CGF8CG,F::AFFF@FGFFC:FBBGF>AFFE8,@FA:@@GG=B<A<EFD,AF<G8?>E<8>E@C<G<DDFA,CED,F,F*5GD69,+C++9,,D>FE<3ABDF:,,,,7F*F+9@?,>,+*8::**0<*6C9?32/7C,@+*+9++1<5)=+*A1G*+E:F2*B/)54530)9*)*).5+.)**+1585*
@163_3_0/1
gaggtgcagctggtggagtctgggggaggcttggtaaagcctggggggtcccttagactctcctgtgcagcctctggattcactttcagtaacgcctggatgagctgggtccgccaggctccagggaaggggctggagtgggttggccgtattaaaagcaaaactgatggtgggacaacagactacgctgcacccgtgaaaggcagattcaccatctcaagagatgattcaaaaaacacgctgtatctgcaaatgaacagcctgaaaaccgaggacacagccgtgtattactgtaccTctt
+
CCCCCGGGGGGGGGGGGGGGGGGGGGGGGGGGGGGGGGGGGGCGGGGGGGGGGGGGGGGGGGGGGGGGGGGGEGGGFGGGG@GGGGGGGFGGGGGGGGFGGGEGGGGGGGGFGGGCCGAGGBGGGGGFGGGGG7FGGGGGGGGFGGFGGCGGFGGFFGGGGEGEGGGGFFGGGGGG9CG+EG,G9GGGGCGGGGGGFEGF9C:GGC8GDFFFG,GDFGGEEGFFFG<GEGCG>G>FGG*G;?CFFDC9FF9?EEG:4*:CCF*DFA*79F:8F5G907G:EG:FFGC75)0/**6DG0):0
@163_4_0/1
gaggtgcagctggtggagtctgggggaggcttggtaaagcctggggggtcccttagactctcctgtgcagcctctggattcactttcagtaacgcctggatgagctgggtccgccaggctccagggaaggggctggagtgggttggccgtattaaaagcaaaactgatggtgggacaacagactacgctgcacccgtgaaaggcagattcaccatctcaagagatgattcaaaaaacacgctgtatctgcaaatgaacagcctgaaaaccgaggacacagccgtgtattactAtaccactt
+
CCCCCGGGGGGGGGGGGGCGGGGGGGGGGGGGGGGGGGGGGGGGGGGGGGGGGFGGGGGGGGGGGGGGGGGGGGGFGGGGGGGGGFGGGGGGGGGGGGGCG?GEG:GGGFGGGGGGGGGGGGG?GGFGGG<GGGGDGGFGFGGGGCGFGGGGFGFGGGGEGGDGDG:GGGGGGEGAGFGDGGGGG+D@FGGCFGGGFGGEG,EGG9C8EGFGGGGFCG>CGDGGGGDGG?GGG,CG:FG8?2CE9DG,FDD:BCFCG:GG34?**F+7F9)77:8BFG5*;CCG7>FFF5>**D97>+567
@164_0_0/1
caggtccagcttgtgcagtctggggctgaggtgaagaagcctggggcctcagtgaaggtttcctgcaaggcttctggatacaccttcactagctatgctatgcattgggtgcgccaggcccccggacaaaggcttgagtggatgggatggatcaacgctggcaatggtaacacaaaatattcacagaagttccagggcagagtcaccattaccagggacacatccgcgagcacagcctacatggagctgagcagcctgagatctgaagacacggctgtgtattCctgtgcgagagtggcgT
+
CCCCCGGGGGGGGGGGGGGGGGGGGGGFGGGGGBGGGGGGGGGGGGGEGGGGGGGGGGGFGGEGGGGGGGGGGGGGGFGGGFGGFGGGEGGGGGFCGFGGGGGGGGGGGGGCGFGGGGGGGGGGGGGGGGGGGG<GGGGGGGEFGGGFCGGGGGGGGFGGGGF<GGFE<G<GGFGEFGGGGAG<EFGGFGGGCGGGGGGFGEGGF9G8G;7CGGGF2@;6FDG6GFEEGFCG=9FCG59G5GGGEGF=CD2DCCE?FG8CFF86?E46D*GC>GFF<9)<)7F)*9<))F*GG12*6)*G1
@164_1_0/1
caggtccagcttgtgcagtctggggctgaggtgaagaagcctggggcctcagtgaaggtttcctgcaaggcttctggatacaccttcaAtagctatgctatgcattgggtgcgccaggcccccggacaaaggcttgagtggatgggatggatcaacgctggcaatggtaacacaaaatattcacagaagttccagggcagagtcaccattaccagggacacatccgcgagcacagcctacatggagctgagcagcctgagatctgaagacacgTctgtgtattactgtgcgaTagtggcga
+
CCCCCGGGGGGFGGGGGGGGGGGGGGGGGGGGGGGGGGGGGGGGGFGGGGGGGGGGGGGGGGGGGGGGGGGGGGGGGGGGGGGGGGGG,GGGGGGGCGGGGGGGGGGGGFFFGGGGGGGGG7GDGGGGGGFGGGGGGGGGGDGGGE,FGFFGFGGGCCGGGGGGFGGGGFFGFDGGGFGFCDGDGG:DA9CEFGC>=:CG@GGE>GDF8GGG9C@5GEGG::C7CF9GC+GGG?FGCG8DEGFGCG7AEFG2F2+C7CGCG=FG+GFFD)GGG*FFD;F:77C*9;+>7*CA)C=9)/))+
@164_2_0/1
caggtccagcttgtgcagtctggggctgaggtgaagaagcctggggcctcagtgaaggtttcctgcaaggcttctggatacaccttcactagctatgctatgcattgggtgcgccaggcccccggacaaaggcttgagtggatgggatggatcaacgctggcaatggtaacacaaaatattcacagaagttccagggcagagtcaccattaccagggacacatccgcgagcacagcctacatggagctgagcagcctgagatctgaagacacggctgtAtattacGgtgcgagagtggcga
+
CCCCCGGGEGGGGGGGGGGGGGCGGGGGGGGGGGGGGGCGGGGGGGGGGGGGGGGGGCGGGGGGGGGGGGGEFGCGGGGGGGGGGGGGGGGGGGGEGDGGGGGFGG?GGGGGGGGGGGGGG7GGFG=GCGGDGGGGFGFGGGGG@GGGGGGFGGF9GGGGGGGGGGGGGG?GGCGGFCFGEGABGFFFEGGGFCFFGBDFGFFGGFFFG>EG@FFGGFCGFG,>GGGG??BFG2,GGE:FGG+G9*G>F,**GGG@G0F)37GEF7C=E4+C>>8DDF)=*8*GG*@+47CG*29B)D+/1
@164_3_0/1
caggtccagcttgtgcagtctggggctgaggtgaagaagcctggggcctcagtgaaggtttcctgcaaggcttctggatacaccttcactagctatgctatgcattgggtgcgccaggcccccggacaaaggcttgagtggatgggatggatcaacgctggcaatggtaacacaaaatattcacagaagttccagggcagagtcaccattaccagggacacatccgcgagcacagcctacatggagctgagcagcctgagatctgaagacacggctgtgtattactgtgcgagagtggcgC
+
CCCCCGGGGGGGGGGGGGGGGGGGGGGGGGGGGG@GGGGGGGGGGGGGGGGGGGGGGGGGGGGFGGGGGGGGG@CGGGGGGGGGGGGGGGGGFGGGGDFGGFGGGGGGGGGFGGDGGGGGGGGGFGGFCGGGGGFGCEDGGGGGGGFGGFF@GGGGGGGGGGGGGEGGFGFGFGFCGGGGCGGGFGGGGFGGGF,FGFGFGGGGGGECCGG8GEGFC?GGFGG*CE7F>CF7GDG>GDF8GGGGCGCGDGGFG+EC<8FF+E>7*F=E*GGCC2F<;4*G:;F9F;F4**C53G@C?>;C*
@164_4_0/1
caggtccagcttgtgcagtctggggctgaggtgaagaagcctggggcctcagtgaaggtttcctgcaaggcttctggatacaccttcactagctatgctatgcattgggtgcgccaggcccccggacaaaggcttgagtggatgggatggatcaacgctggcaatggtaacacaaaatattcacagaaTttccagggcagagtcaccattaccagggacacatccgcgagcacagcctacatggagctgagTagcctgagatctgaGgacacggctgtgtTttactgtgcgagagtggcga
+
CCCCCGGGGGGGGG-GGGCGGGGGGGGGGGGGGGGGGGFGGGGGGGGFGEGGGGGGGGGGFGGGGFGGGGGGGGGGFGGGGGGGGGGGCG9GGGGGGGFGGGGGGGGGEGGGGFGEFGCGGGGGGGGGGFCGFGGGGGGGGGDGGGGGGGFGGGGGFDGGGGGGFFGGGF,GGECDFGGGFG,GGGGG+EGBGFFGEDG9CFGG?FFGGFGFFGG8?AGEC8C+GGGDD7FG<EGGGGGGF7*E?C@DG:D*E2C>*GGFDA1F76+F?DFFD7C>E063*)7DF;61A*>GF>*)5*F90
@165_0_0/1
gaggtgcagctggtggagtctgggggaggcttggtaaagcctggggggtcccttagactctcctgtgcagcctctggattcactttcagtaacgcctggatgagctgggtccgccaggctccagggaaggggctggagtgggttggccgtattaaaagcaaaactgatggtgggacaacagactacgctgcacccgtgaaaggcagattcaccatctcaagagatgattcaaaaaacacgctgtatctgcaaatgaacagcctgaaaaccgGggacacagccgtgtattactgtaccacag
+
CCCCCGGGGGGGGGGGGCGGGGGGGGGGGGGGGGGGGGGGGGGGDGGFGGCGFGGGG@EGGGGGGGGGGGGGGGGGGGGGGGGG@GGFGGGGDGGGGGGGGGGGGGGEFGGGGFGGGGGGGGGGEEGGGGG9GGGGGGGGGGFGGGGGDFFCGGGFGGGGGGGDCGGFGGGFGFGG8GFGGFGFGGGF9GFCGGFFDGGFGGGGC6GGG;FGGEGG*GG:5DCEGEGCCEGFGGF5FFG?=EGGE7D0C>5FE,EFG5DFFGGFFF<*:CC)@4FG)4:CEF;**CF1:C7<:G**;G*+*
@165_1_0/1
gaggtgcagctggtggagtctgggggaggcttggtaaagcctggggggtcccttagactctcctgtgcagcctctggattcactttcagtaacgcctggatgagctgggtccgccaggctccagggaaggggctggagtgggttggccgtattaaaagcaaaactgatggtgggacaacagactacgctgcacccgtgaaaggcagattcaccatctcaagagatgattcaaaaaacacgctgtatctgcaaatgaacagcctgaaaaccgaggacacagccgAgtattactgtaccacag
+
@CCCCGGGGGGGGGGGGGGGGFGGGGGGGGGGGGGGGGGGGGGFGGGGGGGGGGGGGGGGGGGGGGGGGGGGGGGGGGGGGGGGEGGGGGGGGGGFGGGGGGGGFFGGFGFGGGGGGGGGGGECFGEGGGGGGGFGGGCG<EEG9,GGGAGGFGG?FGGGGGGCDGBFFGF,GFFGEGGE5GFGF9FFGC*E9@GFC,GG>G@GFGCGGGBEF*CCG9@FF5CGCG9GFBEG?E,7GGDFCGCG@G=5C9FG*FGF8G,+7CDG9FF@7DCGG7,,2)3EF:<*9CDF9C7F*)+*@F9)F
@165_2_0/1
gaggtgcagctggtggagtctgggggaggcttggtaaagcctggggggtcccttagactctcctgtgcagcctctggattcactttcagtaacgcctggatgagctgggtccgccaggctccagggaaggggctggagtgggttggccgtattaaaagcaaaactgatggtgggacaacagactacgctgcaccAgtgaaaggcagattcaccaCctcaagagatgattcaaaaaacacgctgtatctgcaaatgaacagcTtgaaaaccgaggacacaAccgtgtattactTtaccacag
+
CCCCCGAGGGGGGGGGGGGGGGGD,GGGGGGGGGGGGGGGGGGGGGGDGGGFGGGGGGGGGGGGGGGGGGGGGGGGGGGGGGGGGEGGGGFGGGGFGGGGFGGGGGGEGFGGGFGGGG?GGGGGGGGGGGGDGFGGEGGGGGGGGGCGFGGGGD,FG,GGGGGGDGGEEGBGGGGGFCGGGG,GGFGGGEGG1D,7GG>G@GGGFGEGGF4FF66FEGGECGA*GF;*G@EGGDG,8GEG?FG,GHC:GF5GF=C>CFC71/FGFGECG=F=C*GFCFC5?<2+C:D5F0>F*?9G*2*F*
@165_3_0/1
gaggtgcagctggtggagtctgggggaggcttggtaaagcctggggggtcccttagactctcctgtgcagcctctggattcactttcagtaacgcctggatgagctgggtccgccaggctccagggaaggggctggagtgggttggccgtattaaaagcaaaactgatggtgggacaacagactacgctgcacccgtgaaaggcagattcaccatctcaagagatgattcaaaaaacacgctgtatctgcaaatgaacagcctgaaaaccgaggacacagccgtgAattactgtaccacag
+
CCCCCGGGGGGGGGGGGGGGGGGGGGGFGGGGGGGDGGGGGFFGFGGGE@GGGGGGGGGGGGGGGGGGGGGGGGGGGGGGGGGGEGGGGGGGGFGFGG9GGGGFGGGGGGGGGFG?GGGGGFGGGFGFGEGGGG9GGFFGGGEGGFFGGGGGGGGGFGGG,GFG,GGEGG@GGGG<GGGFFFGDGGGGGFGGGD7,=EGACGGEGGGGF?FFE@GGG9G;?3GGG2,FCFGGEGE<CECG<G++CE+7GF*CGCDG0:+=</F3:G@D?DF**G:)F7=F22FA:*+9**A=0+C*2>77*
@165_4_0/1
gaggtgcagctggtggagtctgggggaggcttggtaaagcctggggggtcccttagactctcctgtgcagcctctggattcactttcagtaacgcctggatgagctgggtccgccaggctccagggaaggggctggagtgggttggccgtattaaaagcaaaactgatggtgggacaacagactacgctgcacccgtgaaaggcagattcaccatctcaagagatgattcaaaaaacaAgctgtatctgcaaatgaacagccCgaaaaccgaggacacagccgtgtattactgtaGcacag
+
CCCCCGGGGGGGGGGGGGGGGGGGGGGGGGEGGGGGGGFGGGGGGGGGGGGGGGGGFGGGGGFGGGGGGFGGGCGGGGGGGGDGGGGGGGFFGGGGGGFG9FGGGGGGGEGGGFGGGCGG8GFGGFGGGGGD7GGFGCFGGGGGDGG8FGGGGFGGGGGGGFAGGFGGGGGG;GG@GGGG,GG@GGCGGGGFGC@G*FCAGD8DGG:=E?E,CEC8,D+GFF77GD?CC5EEE?CEEF*G;GGG>FEG+D1G8G@8CC5GGG*6+F*GG3<<C:G:C9G*CG0>F6*1:/3*/F7.7:=;)
@166_0_0/1
gaggtgcagctggtgcagtctggagcagaggtgaaaaagcccggggagtctctgaagatctcctgtaagggttctggatacagctttaccagctactggatcggctgggtgcgccagatgcccgggaaaggcctggagtggatggggatcatctatcctggtgactctgataccagatacagcccgtccttccaaggccaggtcaccatctcagccgacaagtccatcagcaccgcctacAtgcagtggagcagcctgaaggcctcgAacaccgccatgtattactgtgcgagacaggaag
+
CCCCCGGGGGGGFGGGGGGGGGGGGGGGGGGGGGFGGGGGGGGGGGGGGGGGGGGGGGGGGEGGGGGGGGGGGGGGGDGGGGGGGGGGGGFGGGGGGGGGGGGGGGGGGDFGGGGFFEGGGBGGGGGGGGGGDDGGDGCGFGDFGGGGFGFGFGGGGGGGFGGFGGGGFEFFGGGDFGGGFGFGCGGGGFEF5GGEGGGEFEGGFGFGGEF@GG,;CFG9<>EFEDGE?CGECCCGCG?=*G@@:G+,GG7GCG+C8**7GC7FF<F*G?745;2C9>B+FC::*>C*;*FCG3+(6072*
@166_1_0/1
gaggtgcagctggtgcagtctggagcagaggtgaaaaagcccggggCgtctctgaagatctcctgtaagggttctggatacagctttaccagctactggatcggctgggtgcgccagatgcccgggaaaggcctggagtggatggggatcatctatcctggtgactctgataccagatacagcccgtccttccaaTgccaggtcaccatctcagccgacaagtccatcagcaccgcctacctgcagtggagcagcctgaaggcctcggacaccgccatgtattactgtgcgagacaggaGg
+
CCCCCGGGGGGGGG-GGGGGGGGGGGGGGGGGGFGGGGGGGFGGAG,GGGGGGGGGGFGGGGGGGGDGGGGGGDFGGGGGGGGGGGGGGGGGGGGGGGGFGFFGGGGGGGGGFGGGGGDFFGGGG<GGGGDEGGGGGGGCGEGG<FGGGGGGGGGGGEFGGDEGFGGGG7GGGGFGEFGGGF@FGGCGGGGD7776FEAGGGFGD6GF2GG?DDEEF9CGC@9=GDGFGGGGG2E:F,EDFFGDE4CC987:E<*:G26+FG=9<G?6F2>6F7FF86?=G:>)>*C/*;G:GC?7BF9+;
@166_2_0/1
gaggtgcagctggtgcagtctggagcagaggtgaaaaagcccggggagtctctgaagatctcctgtaagggttctggatacagctttaccagctactggatcggctgggtgcgccagatgcccgggaaaggcctggagtggatggggatcatTtatcctggtgactctgataccagatacagcccgtccttccaaggcAaggtcaccatctcagccgacaagtccatcagcaccgcctacctgcagtggagcagccAgaaggcctcggacaccgAcatgtattactgtgcTagacCggaag
+
CCCCCG9CGFDFFFEFGEGG+:FGCGGG;FGE,EFFFGF<G@FFG;<9GGFEC,GGECGCGDEGDG,GGFFGG@EF,FCGFDCGFGGF,,FG:GECF9FD+CGFGEG,EGEAFCEGFFB4,E,E<G4GF9E<,EC@GGF39,:C9F<@EGD<,<BDA+?G@D:G,DF59E>C9F<,,@<,3GC:5@>@8@,<GF;C3E,+<C@,88G,,G5?,<5A/854/G+1+/98>34@E+5>C<56**=4*@*9=*,C**@0*723**/C*:**C*222**+*B*+);*+*/=221*)850)*0*/)
@166_3_0/1
gaggtgcagctggtgcagtctggagcagaggtgaaaaagcccggggagtctctgaagatctcctgtaagggttctggatacagctttaccagctactggatcggctgggtgcgccagatgcccgggaaaggcctggagtggatggggatcatctatcctggtgactctgataccagatacagAccgtccttccaaggccaggtcaccatctcagccgacaagtccatcagcaccgcctacctgcagtggagcagcctgaaggcctcggacaccgccatgtattactgtgTgagacaggaag
+
CCCCCFGGGGGGGGGGGGGGGGGGGGGGGGGGGGGGEGGGGCGGGGGGGGGGGGGGGGGGGCGGGGGGFGGGGGGGGGFGGGGGGGGGGGGGGGGGGGGGGGGGGAGCGGGGGGGGGGGGGGGGGGGGGGGGGGGGFGGGGGGGAFGGCAGG@FGGF<GGDGGGGGGGGDGGGGGGGG8DG:+AC9CC,GEGGGCAG>GG:G3FCGFG:G9FFFCGGF+G;GGCFE@FGFG*GFGC=FF*G8CGG:CCCF/@FC<<+C;773BCCFFG>?:F:C4EC*F;FG/D64)F<)46F+F9*)*E*
@166_4_0/1
gaggtgcagctggtgcagtctggagcagaggtgaaCaagcccggggagtctctgaagatctcctgtaagggttctggatacagctttaccagctactggatcggctgggtgcgccagatgcccgggaaaggcctggagtggatggggatcatctatcctggtgactcGgataccagatacagcccgtccttccaaggccaggtAaccatctTagccgacaagtccatcagcaccgcctacctgcagtggagcagcctgaaggcctcggacaccgccCtgCattactgCgcgagacGggaag
+
CCCC?GGGEGGGFFFGG8GCGGFDGGEG@GGGGGF,GFGF+GFEFFG@FGFGEGA:CF<GF,+,GGGFEGGGGCFFGFCGGGF?GAGFFGCFFEE5EGCG9E>,9E5G8G,GEFFGFACF<?FEFF@,DEGGE9A9CF,,@>GG:FFDFF3+,FCE>FD,C@FFG<F,FF+F4FC<87@,<<,4,DE4AF?,*DECB@:CGC*,<CB890@*FE?5*;>:8,=F77F>C/<8<2,??6G23*1*B+AF2*;*28*C1*,.*02:+;+=;24*3;.++**)C)+**52*@4)*008(.)7))
@167_0_0/1
gaggtgcagctggtggagtctgggggaggcttggtaaagcctggggggtcccttagactctcctgtgcagcctctggattcactttcagtaacgcctggatgagctgggtccgccaggctccagggaaggggctggagtgggttggccgtattaaaagcaaaactgatggtgggacaacagactacgctgcacccgtgaaaggcagattcaccatctcaagagatgattcaaaaaacacgctgtatctgcaaatgaacagcctgaaaaccgaggacacagcGgtgtattactTtaccacaA
+
CCCCCGGGGGGGGGGGGGGGGGGGGGCGGGGGGGGEGGGGGGGGGGGGGGGGGGGGGGGGGGFFGGGGGFCGGGGGGGGGGEGGGFGGGGG@GFGFEFGGGGGGG,9GGGGGGFGGGGG9GGGGGGGGFGGGGGGEGGGFGFGGGAGGGGFFFGCFGEDGGGGGGGG@FFGGGG;CFGFGFGFGGFG*CEEFCGG,GGGGGDGGGFGFF7G9CGAEGEFGGG>D?5CG7GDGG?9EEFGG?EFFF*,4?ACGE4,2G+=GCC9CFCC)2*+FC5?D@F:7A**=CC1B7FF))*>19D78)
@167_1_0/1
gaggtgcagctggtggagtctgggggaggcttggtaaagcctggggggtcccttagactctcctgtgcagcctctggattcactttcagtaacgcctggatgagctgggtccgccaggctccagggaaggggctggagtgggttggccgtattaaaagcaaaactgatggtgggacaacagactacgctgcacccgtgaaaggcagattcaccatctcaagagatgattcaaaaaacacgctgtatctgcaaatgaacagcctgaaaaccgaggacacagccgtgtattactgtaccacag
+
CCCCCGGGGGGGGFGGGGGGGGGGGGGGGGGGGGGGGEGGGEGGGGGGGGGGGGGFGGGGFGGGGFGGGGFGGGGGGGGGCGGGGGGGGGGGGGFFFFGGGGEEAGGFGGGGGGGFGGGGGGGGGGFGGGGGGCFGGFGGGGG@GGFGGFGGGGGCFGGGFGGG@GGGFFGCFCGEGGBGGCG@CG3GCFGFBGGGFEFGGFG6GFG>CDFGGGCCC?FEF>G8DCGGEDGEGDFG6CAGEF+*7FCGF<GEGF7;*C<G<1F<+G<2++CC*7=9BFC46=CC>B*.+.0BGF)*89937
@167_2_0/1
gaggtgcagctggtggagtctgggggaggcttggtaaagcctggggggtcccttagactctcctgtgcagcctctggattcactttcagtaacgcctggatgagctgggtccgccaggctccagggaaggggctggagtgggttggccgtattaaaagcaaaactgatggtgggacaacagactacgctgcacccgtgaaaggcagattcaccatctcaagagatgattcaaGaaacacgctgtatctgcaaatgaacagcctCaaaaccgaggacacagccgtgtattactgtaccacag
+
CCCCCGGGGGGGGGGGGGGGGGGGEGGGGFFGGGFGGGGGFGGGGGGGEGGGGGGGGGGGGGGGGGGGGGGEGGFGGFGGGGGGGGGGGGGDGGGGGFGGCGGFGGAGGGGGDGGGGFGGFGGGGGGGGGGGGC?GGGFGGGGGCGGGF8GGGGFGDCGGCGGGEFFGGCGFFGEGGFFGC,GFGFGGGGFGGFGCGG7GGA?@CG+GGFF?FCGGGG=7FFGGC:7GC8GG*1CFG*EG6@G,FFG@4GD0@G9G<GDFG?C*C)A+GG37F?F0)?2F*807F?GFF<6+C*75CDD2F
@167_3_0/1
gaggtgcagctggtggagtctgggggaggcttggtaaagcctggggggtcccttagactctcctgtgcagcctctggattcactttcagtaacgcctggatgagctgggtccgccaggctccagggaaggggctggagtgggttggccgtattaaaagcaaaactgatggtgggacaacagactacgctgcacccgtgaaaggcagattcaccatctcaagagatgattcaaaaaacacgctgtatctgcaaaAgaacagcctgaaaaccgaTgacacagccgtgtattactgtaccacag
+
CCCCCGFGGGGGGGGGGGGGGGGGGGGGGGGGGGGGGGGGGGGGGGGFGGGGGGGAFGGGFGGFGGEGGGGGGEGGGGGGGGGGGGGGGGGEGGFGGGGGGDGGGGGGGGGGGGG<GGGGGGGFGGGGGGAGGF@GGFGGGGF?GGFGGGGFGGGGGEFGFFGGFGGCEGGGGCGGGGDG@G@GGGEGGGDGG<CGGG>FFGDBGG98EDGG@7AGGGEDGEGFFGG>>@FDG?DGFFG+GGAE;ED6GFC)C,FE*,CGC1FFC9F@>/:<*:*G1CGF9F5AB6+39=5DCF755C/F+
@167_4_0/1
gaggtgcagctggtggagtctgggggaggcttggtaaagcctggggggtcccttagactctcctgtgcagcctctggattcactttcagtaacgcctggatgagctgggtccgccaggctccagggaaggggctggagtgggttggccgtattaaaagcaaaactgatggtgggacaacagactacgctgcacccgtgaaaggcagattcaccatctcaagagatgattcaaaaaacacgctgtatctgcaaGtgaacagcctgaaaaccgaggacacagccgtgtattGctgtaccacag
+
CCCCCGGGGGGGGGGGGGFGGGGGGGGGGFGGGGGGGGGGGGGGGGGGGGGGGGEGGGGGGGGGGFGGGGGGGGGGGGGGGGGGGGGGGGGGGGGFG@GGGGAGGGGFGGGGGGGGGGGFGFGGGGGGGGGGGFFGCGGGGGGGGGGE9FFGGG6FGGGF?GGFGGGEGCCGGGFG9GFDGGGGGGCGEG6GG>GGFGFGGFEGGGG@GGE9F,GG5GFA;CCG,GGGFGCGGGG6F7AF5FG::FFGGE7F+F0*BF;:F7E>FC*FC1DG**D/92)GDCCF@+*F)*G@FF3F:/CC2
@168_0_0/1
gaggtgcagctgttggagtctgggggaggcttggtacagcctggggggtccctgagactctcctgtgcagcctctggattcacctttagcagctatgccatgagctgggtccgccaggctccagggaaggggctggagtgggtctcagctattagtggtagtggtggtagcacatactacgcagactccgtgaagggccggttcaccatctccagagacaattccaagaacacgctgtatctgcaaatgaacagcctgagGgccgaggacacggccgtatattactgtgcgattcccgata
+
CCCCCGGGGGFGGGGGGGGCGGGGGGGDGFGGGGGGGGGGGGGGGCGGGGGCGGGGGFGGGGGGGFGGGGGGFGGAGGGCGFGFFGGGGGGGGGGGGGGGGGFGGGGGGGDEFGGGG<GG<GGGGGGGGGGFGGGGDFGEGGGEGGCGG5GGGGGG@FEGGGGG:GAEFFFGGGFGCGGGGEGGCGGGGG;FGGC3F:8FGGFCGE2GGF,G@GEG;GGGG@FECFFF7GEFC:=GGGG9FGCGE<F7?0CFEGDCC+*>.2;DFE:GC*>5AC/F)CFF+FFG:7*8@;=9C;A14=G2/
@168_1_0/1
gaggtgcagctgttggagtctgggggaggcttggtacagcctggggggtccctgagactctcctgtgcagcctctggattcacctttagcagctatgccatgagctgggtccgccaggctccagggaaggggctggagtgggtctcagctattagtggtagtggtggtagcacatactacgcagactccgtgaagggccggttTaccatctccagagacaattccCagaacacgctgtatctgcaaatgaacagcctgagagccgaggacacggccgtatattactgtgcgattcccgata
+
CCCCCGGG9GGGGGGGGGGGGGGGGGGGFGGGGGGGGGGGGFGGGGGGGGGCGGGGGGGGGGGGGGFGGGGGGGGFGGGGGGGGGGGGGGG9FGGGGGGGGGGGGGGGGGGGGGGGGGGGGGG<GGGGGGDGGGGGFGGGGG<G8FGGGGGGGGAGBGGGF8G@GGGGGGG*E6GGFGEGGGFGGEGCGG7@GDEGCGGGGGG,G7G@GG,GEFCECGGCF6,F3G7@@FDC:,8DCGFCG,5GC7GFG,51FDGGG)G:C*G9+7GCG<A9F5<?C<*G5>C5;7.+C>FG79*6F7?(:
@168_2_0/1
gaggtgcagctgttggagtctgggggaggcttggtacagcctggggggtccctgagactctcctgtgcagcctctggattcacctttagcagctatgccatgagctgggtccgccaggctccagggaaggggctggagtgggtctcagctattagtggtagtggtggtagcacatactacgcagactccgtgaagggccggttcaccatctccagagacaattccaagaacacgctgtatctgcaaatgaacagcctgagagccgaggacacggccgtatattacCgtgcgattcccgata
+
CCCCCGGGGGGGGGG<GGEGGGGGGGFGGGGGFGGGGGGGGGGGGGFGGGGGGGGGCGGGGGGGGGGGGGGGGGGGGGGGGCGGGGGGGGGGGGGGGGGGGGFGGFGEGG>GGGGGGFGGFGFGGGGGGGGGGGGGGGG<GCGFGGGGGGGFGFFGGGGGGGFGGGGFGGGGGG@DGFEGGGEGF=GGGFGFGGGG;GEEF,GDGGDGG@GGCGEDCFGGF,D@GGGGFG5FFGGFGC=7GGE7F7G+,EFDCG,=F;GF<6C538EC2+GF>C:B)G9G/07>F+C97*>*)F:D6C@)1
@168_3_0/1
gaggtgcagctgttggagtctgggggaggcttggtacagcctggggggtccctgagactctcctgtgcagcctctggattcacctttagcagctatgccatgagctgggtccgccaggctccagggaaggggctggagtgggtctcagctattagtggtagtggtggtagcacatactacgcagactccgtgaagggccggttcaccatctccagagacaattccaagaacacgctgtatctgcaaatgaacagcctgagagccgaggacacggccgtatattactgtgcgaCtcccgata
+
CCCCCGGGGGGGGGGGGGGGGGGGGGGEFCGGGFGGGGGGGGGGGGGEFGDGGFGGGGGGGGGGGGGGDFGGGGFFGGGGGFGGGGGGGGGGGGGGGGFGGGGFGGGGGFGECGGGGGGGFGG:GGGGGGFGGGGGGGGGF9GGGFGGFGGGGF9GGGGGGFFGGGGGGG@GEFCCFGDFGGGEGGGGGGGGE>FGCGGFGGGG:F9GGGFGCGF<CG<G><97G,CC6GGFFGG<GGGGAF6AD*G7GGF;/8@7::21CDFC;D@GE*GF*FFC*F8F;C?A?1=GF3C=**E*?+0<+
@168_4_0/1
gaggtgcagctgttggagtctgggggaggcttggtacagcctggggggtccctgagactctcctgtgcagcctctggattcacctttagcagctatgccatgagctgggtccgccaggctccagggaaggggctggagtgggtctcagctattagtggtagtggtggtagcacatactacgcagactccgtgaagggccggttcaccatctccagagacaattccaagaacacgctgtatctgcaaatgaacagcctgagagccgaggacacggccgtatattactgtgcgattccTgata
+
CCCCCGGGGGGGFGGGGGGGGGGGGDGEGGGGGGGGGGG@GGGGGGGGDGGFGGGGGGGGGGGGGGGFGGGGGGGGGGGGGGGFGGGGGGGFGGGGGFGGCGGGGGGGGGGGGGGDGG:GGGGGFGG+GAGGGGGGFGFGFGFFGGGBGGGG,GGGGGGGFGFGGFFFEGGG@GGDFGGEGGCFDGGGEG:FFGGEGCEGFGFGGG8FGDF8GG5G=GD+G;GGE,GE9GGDFG=GCC9D2G9>?/G*=GC6*?C)=G7CDE?F;C*95:E.@GC@FD7CFD5F*)<+0C*0F)*C);:**
@169_0_0/1
gaggtgcagctggtggagtctgggggaggtgtggtacggcctggggggtccctgagactctcctgtgcagcctctggattcacctttgatgattatggcatgagctgggtccgccaagctccagggaaggggctggagtgggtctctggtattaattggaatggtggtagcacaggttatgcagactctgtgaagggccgattcaccatctccagagacaacgccaagaactccctgtatctgcaaatgaacagtctgagagccgaggacacggccttgtCtcactgtgcgagagaaacca
+
CCCCCGGGGGGGGGGGGGFGGGGGGGGGGGGGGGG,GGGGGGGFGFGFGFGGGGGGGGGGGGGGGGGFGGGGGGGGGGGGGGGGGGGGGFGGGGGGGGGGGGGGGGGGGEGDFGGGGGGGGGGFGGAGGGGGGGGGDE9GFGAGFAGGGFGCFGDGFFCGGGGGGGGGGCFEGGFFGFFFGFGGCGB9,FFEG5GEAGGGG?GGGGBGFFFF+C*CG7GC;EGGFGG;FCAD,GEC,F6C*GG2AGGGGFC,,F<*C7>2FGAF;:CE>*)F0G7>B/3?*3:5GF2)707G6*F77DC<)
@169_1_0/1
gaggtgcagctggtggagtctgggggaggtgtggtacggcctggggggtccctgagactctcctgtgcagcctctggattcacctttgatgattatggcatgagctgggtccgccaagctccagggaaggggctggagtgggtctctggtattaattggaatggtggtagcacaggttatgcagactctgtgaagggccgattcaccatctccagagacaacgccaagaactccctgtatcCgcaaatgaacagtctgagagccgaggacacggccttgtatcactgtgcgaTaCaaacca
+
CCACCGGGGGGGGCGGGGGGGGGGGGGGGGGGEGGGGGGGGGFGGGGFGFGGGGGGGFGGGGFGGGGGGFGGGGGGGGGGGGGGGGFGGGGDGGGFGGGGEGGGCGGGGGFGGGGGGGGFGGGGGGFGGGFGGCGGGFGG>GGFGGFDGGGGGG?FEEEGGGGGGGGFGFGGGGF?GDGGFGGGFAFGGGG@GGGGGF+GGFGGGEGAFGGFGDEC?GG8GCECGGG*GCGGEGFGG5GF>,,/8GF5=8<G5FCFC*F+F:C<CGF:GC?FF;A<G?CE2@1A08*))*8F*?*FF=)90
@169_2_0/1
gaggtgcagctggtggagtctgggggaggtgtggtacggcctggggggtccctgagactctcctgtgcagcctctggattcacctttgatgattatggcatgagctgggtccgccaagctccagggaaggggctggagtgggtctctggtattaattggaatggtggtagcacaggttatgcagactctgtgaagggccgattcaccatctccagagacaacgccaagaactccctgtatctgcaaatgaacagtctgagagccgaggacacggccttgtatcGctgtgcgagagaaaTca
+
CCCCCGGGGFGGGGGGFGGGGGGGGGGGEGGGGGGGGGGEG<GGG@GGEGGGGGGGGCGGCFGG<GGEGGGGDGGGGGGGGGEGGGGGGGGGGGGGGGGGGGGGGFG9GGGGEGGGGFGGGGGFCGGDFEGGG@GDGGGGGCG+GGCGGGGGGEFFGGGGGGFGGE=@GGGF,FGG:G@GGEGGG?GCGGGGGGF3GEFC8FEGGG@ECGGCGFCGG@FG,GGGG>CE:GFFFGFGF8=7E*FG,,D@CG8CG7DDGF=G7:GA<@C+96*E5G0G;7*4FD5*77GF>;)4*<:2/C)/)
@169_3_0/1
gaggtgcagctggtggagtctgggggaggtgtggtacggcctggggggtccctgagactctcctgtgcagcctctggattcacctttgatgattatggcatgagctgggtccgccaagctccagggaaggggctggagtgggtctctggtattaattggaatggtggtagcacaggttatgcagactctgtgaagggccgattcaccatctccagagacaacgccaagaactccctgtatctgcaaatgaacagtctgagagccgaggacacggccttgtatcactgtgcgaCagaaacca
+
CCCCCGGGGGGGGGGGGGFGGGGGGGGGGGGGGAGGGGGGGGGGFGGGGGGGGGGGDGGGGFGGDFGGGGGFGGGGGGGGGGGGGGGGGGGGGGGFAGGGGCGFGGGGGGGGGEGGGGGGGGGFGGCGGAGGGGGGEFFGGGGGGGGGGEG@GGGGGFEGGFDFGGGFGEGGFFGGG@GGFGGGFFGFGGFGCDGFFFDC<FG4DG7GGGDGGFGFGEGGEF98CGGDEEFFEGG57ECC7EEGC+GF+2FG+9*+>AGFFGFF?/GEGGF79=FGF:AFFGF7*1/6*C/C0>*41(FBF
@169_4_0/1
gaggtgcagctggtggagtctgggggaggtgtggtacggcctggggggtccctgagactctcctgtgcagcctctggattcacctttgatgattatggcatgagctgggtccgccaagctccagggaaggggctggagtgggtctctggtattaattggaatggtggtagcacaggttatgcagactctgtgaagggccgattcaccatctccagagacaacgccaagaactccctgtCtctgcaaatgaacagtctgagagccgaggacacggccttgtatcactgtgcgaTGgaaacca
+
CCCCCGGGGGFGGGGCGGGGGGGGGGGGGGGGGGCGGGFGGFG9FGGGGGGGGGGGGGFGGFGGGGGGGGGGGGEGGGGGGGGGGFGGGCGGFGGGGGGGGGGGGGGGGG:GGGBGGGGGGFAGDGCGGGGGFGGEGCFE@GCGGF?GG?GGFGGGGFGGG7FGGFGGGFCFGGFFGGGGFEGGDG:?GGGC9GGGGG8EECGDCGGGG?CGG78G>F;EF,GG=CGGD=GGGF+F+G*+5C>6CGG+:CF:CFCC,8?@C?CA7G6,)*F;7G*@=57/G):6F;C=907@**F*2/F)0
@170_0_0/1
caggtgcagctggtgcagtctggggctgaggtgaagaagcctggggcctcagtgaaggtctcctgcaaggcttctggatacaccttcaccggctactatatgcactgggtgcgacaggcccctggacaagggcttgagtggatgggacggatcaaccctaacagtggtggcacaaactatgcacagaagtttcagggcagggtcaccaTtaccagggacacgtccatcagcacagcctacatggagctgagcaggctgagatctgacgacacggtcgtgtattactgtgcgagagaacgGt
+
CCCCCGGGGGGGGGEGGGGGGGGCGGGGGGFGGGCGGGGGGGGGGGGGGGGGGGGGGGGGGGGGGGGGGCGGGGGGGGFGGGGGGGGFGGCGGCGGGGGGGGGFGGGGGGAGAGGGGGGGGGGGGGFGFGGGGGGGGFGGGGGGGGGGGGGFGF?CGGGCGFGGFFGGGGGGGGGGFFFGCGGFFGDGGGFGGGGFFGCGGGGFF6G+,G+?FG:FD@DGGGFGFGC+G7GGG:FGFE59GGDFG=:G@<F<>5C**8FCG:F1GG7DGE7999GF<02GCF3)*>DGCC9270);4=29C
@170_1_0/1
caggtgcagctggtgcagtctggggctgaggtgaagaagcctggggcctcagtgaaggtctcctgcaaggcttctggatacaccttcaccggctactatatgcactgggtgcgacaggcccctggacaagggcttgagtggatgggacggatcaaccctaacagtggtggcacaaactatgcacagaagtttcagggcagggtcacGagtaccagggacacgtccatcagcacagcctacatggagctgagcaggctgagatctgacgacacggtcgtgAattactgtgcgagagaacgat
+
CCCCCGGGGGGGGGGGGGFGGGGGGGGGGGEGGGGGGGGGGGGGGGGGGGGFGFGGGFGGGGFFGGCGGFGGGGGGGGFCGGGGGGGGGGGGGFGGG9GGGGGGGDGGEGGGGGGGFGFGGGGFGEGGGGGGGGGGGGGGGGFDG@GFCGGGFGGGGGFCGGGGGAEGGFGGFEGGFG<GGGGBGGAE:EFFGGF:FGGGGEGE+G,GGGECFFGEGGG6GGGA1B=,C6;C,GG@CD5BFECGFG0G9F*C<C2*;5CC3<C5FG=:FG<=FCCFC*/*+8=C*;*A7.97)F92D*0)5
@170_2_0/1
caggtgcagctggtgcagtctggggctgaggtgaagaagcctggggcctcagtgaaggtctcctgcaaggcttctggatacaccttcaccggctactatatgcactgggtgcgacaggcccctggacaagggcttgagtggatgggacggatcaaccctaacagtggtggcacaaactatgcacagaagtttcagggcagggtcaccagtaccagggacacgtccatcagcacagcctacatggagctgCgcaggctgagatctgacgacacggtcgtCtattactgtgcgaAagaacgat
+
CCCCCGGGGGGGGGEFGGGGDGGGGGGGGGGGGGGGGGGGGGGGGGFGEGGGGGGGCGGGGGGGGFGGFFGGGGGGGGGGGGGGGGCGGGGGGGGGGGGGGFGGGCGFGCFGFGFG=GGGGGGGGFCGGGGGGGGGGGGFGGGGGFGGGFGGEG5=CGFE8GEGGGGGG@GGCFG:G@GGFGGFCF,GGFGFG7GCGGGDGFDGGGGFGGCFEGF?CGG=DGFECGGG*FF8GGFCF5DF9:E,G*F6F**1GE7AG*@F6:<2FE)DE6C8GCGF,@*F*D:54+D,G9F*0G=C8<792
@170_3_0/1
caggtgcagctggtgcagtctggggctgaggtgaagaagcctggggcctcagtgaaggtctcctgcaaggcttctggatacaccttcaccggctactatatgcactgggtgcgacaggcccctggacaagggcttgagtggatgggacggatcaaccctaacagtggtggcacaaactatgcacagaagtttcagggcagggtcaccagtaccagggacacgtccatcagcacagcctacatggagctgaCcaggctgagatctgacgacacggtcgtgtattactgtgcgagagaacgat
+
CCCCCGGGGGGGGGGGGGGGGGGGGGGGGGGGGGGGGGGGGGGGGEGGGGGGGGGGGGGGGGGGGG<EGGGGFGGGGGGGGGGGGGGGGGGGGGGGG@GGGGGGGGGDGGGGGFECGGGGGGG>GFGGGGFGGGGFG@GGCGGGFGAGGFFGGGGBGFGGGFGGGG@GGGGEGGFGGGGGGDFGF,DE5G:G7EGG*GGDGF86G?GGCGGFGG>DGG9FC?GCGF,EGGFFFGEC*F+GGG+:DGE6:F*CGDG;=CG77@+GF+7C,6>FF*;?@)+49C*4FF)DC)2DC2<>966C*
@170_4_0/1
caggtgcagctggtgcagtctggggctgaggtgaagaagcctggggcctcagtgaaggtctcctgcaaggcttctggatacaccttcaccggctactatatgcactgggtgcgacaggcccctggacaagggcttgagtggatgggacggatcaaccctaacagtggtggcacaaactatgcacagaagtttcagggcagggtcaccagtaccagggacacgtccatcagcacagcctacatggagctgagcaggctgagatctgacgacacggtcgtgtattactgtgcgagagaacgat
+
CCCCCGGGGGGGGGGGGGGGGGGGGGGGGGGGGGGGGGGGGFGGGGGFGGGGGGGGGFGGGG9GGGGGGGGFGAGGGGGGGFGGGGGGGGGGGGGGGGGFGFGGGGGGGGGGGGGGG7@GGGGGGGGGGGGFGGGFGFGGGFGGGGGGGGGCGGGFGGGFGEFG>FGCFGG<GGGGGDGGGGCGGGGGGGGEGGGD==GGG>GGFGGFFFGGFGFEGFGGD8FGGEC9:FGG=C@CGG;GCGG99FFFCFC7CG7G?FFD?G?GF/F75+981FF+E=9>GA7;*5*98>3CD?+C=**B*
@171_0_0/1
gaggtgcagctggtggagtctgggggaggtgtggtacggcctggggggtccctgagactctcctgtgcagcctctggattcacctttgatgattatggcatgagctgggtccgccaagctccagggaaggggctggagtgggtctctggtattaattggaatggtggtagcacaggttatgcagactctgtgaagggccgattcaccatctccagagacaacgccaagaactccctgtatctgcaaatgaacagtctgagagccgaggacacggccttgtatcactgtgcgagagagggAg
+
CCCCCGGGGGGGGGGFGGGGGGGGGGGGGGGFGGGGGGGGGGGGGGGGGGGGGGGGGGGFGGGGGGFGGGGGGGGGGGGGEGGGGGGGGGGGFGGGGGGGGGGGGGGFGGGGGGGGGGGCGGGGEFGGGGG9GFFBGGGGGGGGDGGGG,GGDGFGGFFGGGGGGGGGAGCCGGGGEGF,GGEGGGGGECDGCDFCG@GGGB,FG*FDGFG9GGE78GGGGGG,FBCGD8DDCGED@<CBC*G5?9C,G8+FG,FCCGG<F7??G?C<F:*CGC*FD;5C<*F:F*G?F04*1CF/F;7)*
@171_1_0/1
gaggtgcagctggtggagtctgggggaggtgtggtacggcctggggggtccctgagactctcctgtgcagcctctggattcacctttgatgattatggcatgagctgggtccgccaagctccagggaaggggctggagtgggtctctggtattaattggaatggtggtagcacaggttatgcagactctgtgaagggccgattcaccatctccagagacaacgccaagaactccctgtatctgcaaatgaCcagtctgagagccgaggacacggccttgtatcactgtCcgagagaggggg
+
CCCCCGGGGGGGGGGGGGGGGGGGGGGGGEGFGGGGGGGGGGGGGGGGGGGGGGGGGGGGGGGGGGGGGGFGGGGGGDCGGGGGGGGGGGGGGGGGGGGGGG9GGG8GGEGGGGGGGFFFGFFGFGFGGCGGGGGGGGGGFGGGGGEGGGEGGGGGGCGGDGGGGFGGGGFGFFGGGFF3GFGF*=GFGGC7;GEGE87,E,CGGGGFFGFFG8CE,E7FCGFCCDGGFGAD8A@C3CFGFE+:BF@@FG*5G3?)3?99C2GF59;7CG=C<<G977)>*GF79F*9*FC,F5)?*)*::
@171_2_0/1
gaggtgcagctggtggagtctgggggaggtgtggtacggcctggggggtccctgagactctcctgtgcagcctctggattcacctttgatgattatggcatgagctgggtccgccaagctccagggaaggggctggagtgggtctctggtattaattggaatggtggtagcacaggttatgcagactctgtgaagggccgattcaccatctccagagacaacgccaagaactccctgtatctgcaaatgaacagtctgagagccgaggacacggccttgtatcactgtCcgagagaggggg
+
CCCCCGGGGGGFGGGGGGGGGDGGGGGGFGGGCGGGFGGGGGGFGGGGGGFGGGGGGGGGGGGGGGGFGGGGFGGGFGGGGGGGGGGGGGGGGGGFGCGGGFGGCDGG7GGGGGGGGGGGGGFGGGGFGFGGGCGG9GGGGGGGGGGGGFFGGGGG9FGFGGFGGF7GGGGGEGGFG7GGE>GEGGGFGG,@DGCGFC9F?GCGFGGFFGG=G6F6GG@CEECCGGG;GCEG<,3E8FCGFCGBGDC6=>3GG6FEGF:F:7<6:=GF@FDB=</+GF77A>F0F5F4@BGFG>74:C@*;
@171_3_0/1
gaggtgcagctggtggagtctgggggaggtgtggtacggcctggggggtccctgagactctcctgtgcagcctctggattcacctttgatgattatggcatgagctgggtccgccaagctccagggaaggggctggagtgggtctctggtattaattggaatggtggtagcacaggttatgcagactctgtgaagggccgattcaccatctccagagacaacgccaagaactccctgtatctgcaaatgaacagtctgagagccgaggacacggccttgtatcactgtgcgagagaggggg
+
CCCCCGGGGGGGGGGGGGGFGGEGGGGFGGGGGGGFGGGGGGFGGGGGGGGGGGGGGGGGGGGGGGGGGGGFGGGFGGGG?GGGGGGGGGGGGGGGGGGGGGFGG=EGFGGEFGFGGGGGGGGGDGGGFGGGGGGFG@BGGGGCGFGGEGGF77DGGGCGG<GGGGDGGGGDGGGGGGFF<CGGG<GGGDFGGEEGEEFFGGCGFGFG8G9GCGFFG7GGDGC,G?CFGGGFCEFE;GF,EGGGGF<BCG5:,GC56F<FDCGG?C2G)006F6C)0*158CC>C570*0F>97;GD*C)2
@171_4_0/1
gaggtgcagctggtggagtctgggggaggtgtggtacggcctggggggtccctgagactctcctgtgcagcctctggattcacctttgatgattatggcatgagctgggtccgccaagctccagggaaggggctggagtgggtctctggtattaattggaatggtggtagcacaggttatgcagactctgtgaagggccgattcaccatctccagagacaacgccaagaactccctgtatctgcaaatgaacagtctgagagccgaggacacggccttgtatcactgtgcgagagaggggg
+
CCCCCGGGGGGGGGGGGGGGGGGGGGGGGGGFGGGGGGGGGGGFGGGGGGGGGFGGGGGGGGGGGGGGGGGGGGGGGGG@GGGGGGG9FGGGGGGDGFGFGCGGGGEGGFGGGGGDEGFGGGGGGGGGGGGGGGFGGGGGGGG?GCGGCGGGGGDGGFG?GCGEGGCGGGDG?GGGGGGGFGFGFGFGGGGGFE=EC,FGF;<GGGEFGGGDCGG7D5G>G:GG9GGG@FDGEFFE+G57FDGCE8GCE7F>6CFD+*79FG*:7E*G0CFDGF+F:7C=)FAC1)G:D1F:F7F>*FA))
@172_0_0/1
gaggtgcagctggtggagtctgggggaggcttggtaaagcctggggggtcccttagactctcctgtgcagcctctggattcactttcagtaacgcctggatgagctgggtccgccaggctccagggaaggggctggagtgggttggccgtattaaaagcaaaactgatggtgggacaacagactacgctgcacccgtgaaaggcagattcaccatctcaagagatgattcaaaaaacacgctgtatctgcaCatgaacagTctgaaaaccgaggacacagccgtgtattactgtaccacag
+
CCCCCGGGGGGGGGGGGGGGGGGGGGGGGGGGGGGGGGGGGGGGGGGGGGFGGGGEGGGGGGGGGGGGGFGGGGGFGGGGGGGGEDGGGGGGGFGGGGGGFEEGFGGGGCGGGGFGGGGGCGGFGGGGGFGGCGGGGGFFGGCGGGGGGG?GG>GGF@CEC:FGGGGCGGGG,GGGGGGGGDGGGFGGD6CGG:GGCGDCG>GGF,EG*AGEEFG5D7FC?GEC8FCF?G>G;GE+DFG;ED+GGGDE+FF0GGFFC5CG*8AG7DC:C+C+G/EGF?*240G*=507CB5)248<<D7+2
@172_1_0/1
gaggtgcagctggtggagtctgggggaggcttggtaaagcctggggggtcccttagactctcctgtgcagcctctggattcactttcagtaacgcctggatgagctgggtccgccaggctccagggaaggggctggagtgggttggccgtattaaaagcaaaactgatggtgggacaacagactacgctgTacccgtgaaaggcagattcaccatctcaagagatgattcaaGaaacacgctgtatctgcaaatgaaTagcctgaaaaccgaggGcacagccAtgtattactgtaTcacag
+
CCCACGGEGGFGCG9CEGDGF,FAGG9GG,F<@<GACGDFF,F9G:GEFG,CGGGGFFCCGGGFFGGFFFC9DGGFFAGGGC9GF9?ED6:@CEFFACD>FCG,FFFD8+FEDGF<GG,FG?FBGFG>G,FFBGD+F>BE>4EB<<+FFA@G9,7GE,F,,?EB+F3CCCG<?:F,:9FG+F@,*E*,DG*,*F7+3FG@F,>+,C,;,5FD@CG@,,94=?=:G,*;C;,?,,C,G1/29FE><++,6G*,0:F132+,*<*39*>+*4**13*70=*D)6)+*2*1****/*<+**C**
@172_2_0/1
gaggtgcagctggtggagtctgggggaggcttggtaaagcctggggggtcccttagactctcctgtgcagcctctggattcactttcagtaacgcctggatgagctgggtccgccaggctccagggaaggggctggagtgggttggccgtattaaaagcaaaactgatggtgggacaacagactacgctgcacccgtgaaaggcagattcaccatctcaagagatgattcaaaaaacacgctgtatctgcaaatgaacagcctgaaaaccgaggacacagccgtgtattactgtaccacag
+
CCCCCGGGFGGGGGGGGG@GGGGGGGGGGFGFGGGGGGGGGFGGGGGGGGGGGGGGGGGGG8GGGFGGGGGGGGGGGGGGGGGGGGGGGGGFG@GGFGFGFGGGGGGGGGGCGGGGGGGGGGGGGGGGGGGGGFGGGGFGFGBEGGGGFFGGGFGFFGGGGGFFFGG:GGFGGGDGGGGGGDFAGGFGFGG>FGGFFFEGGFFCGGCGG;FGGDGD7GCG2,GG,:FGGE94GF<GGGCGEGG,CF63E@GF7*<*=:*4=C*6+>F+9G*GCGFG77:>FG7*9+;D+G25+0*D89A6*
@172_3_0/1
gaggtgcagctggtggagtctgggggaggcttggtaaagcctggggggtcccttagactctcctgtgcagcctctggattcactttcagtaacgcctggatgagctgggtccgccaggctccagggaaggggctggagtgggttggccgtattaaaagcaaaactgatggtgggacaacagactacgctgcacccgtgCaaggcagattcaccatctcaagagatgattcaaaaaacacgctgtatctgcaaatgaacagcctgaaaaccgaggacacagccgtgtaAtactgtaccacag
+
CCCCCGGGGGAGGGGGFFGGGGGGGGGGGGGGGGGGGGGGGGGGGGGGGGGGGGGGGGGGFGGFGGGGGGGGGGGGGGDGGGGGGGFGGGGFGGGGGGGGGGGGFGGGGFECGFGFGGCFGGDGGGGGGGF5GGGGGGGGGGFFGGG9GDFGGGGEGFGGFF:GFFGGEGGGGGGGDGGCF;GGGFF>GGGGGCF;GF*GCGFG8GEGGGFGAFGGG3GDC:CCCGGG?FFED0FEG9DFGFGGC=FFG97FC*,7GFG9G@0F5<9FCCG+<*GGC94F5D:7F*>*CFF(?G0C2F;@5
@172_4_0/1
gagCtgcagctggtggagtctgggggaggcttggtaaagcctggggggtcccttagactctcctgtgcagcctctggattcactttcagtaacgcctggatgagctgggtccgccaggctccagggaaggggctggagtgggttggccgtattaaaagcaaaactgatggtgggacaacagactacgctgcacccgtgaaaggcagattcaccatctcaagagatgattcaaaaaacacTctgtatctgcaaatgaacagcctgaaaaccgaggacacagccgtgtattactgtaccacag
+
CCCCCGGGGCGGGGGGGGGGGGGGGGGDGGGGGGGGGGGGFGGGGGGFEGGGGGGGGGGGGGGGGCGGGGGGGGGGGGGGGGGGGFGGGGGGG9GGGGGGGGGGGGGGGGGGGGGGGGGGFGGGGGGFGGGGGGGFGGGDGGGGGGGGFGCGGFGFFGGGGGGGFEGGFGGGG9GGGCG,GCGGFD<ECGG,8GGFG*GFCGFFGGGGG93DGG8*CC>GCD6C,EG6D/GCACFGGFE+E+G8A,CGGG5?GG<FF93E>8<AFFCG3F+FCGCC9DG0CC;FF84C2G>GG4EF7+79+
@173_0_0/1
gaggtgcagctggtggagtctgggggaggcttggtacagcctggggggtccctgagactctcctgtgcagcctctggattcaccttcagtagctacgacatgcactgggtccgccaagctacaggaaaaggtctggagtgggtctcagctattggtactgctggtgacacatactatccaggctccgtgaagggccgattcaccatctccagagaaaatgccaagaactccttgtatcttcaaatgaacagcctgagagccggggacacggctgtgtattactgtgcaagagccatggttc
+
CCCCCGGGGGGGGGGGGGGGGGGGFGGGFGGFGGGGGGCGGGD<GGGGGGGGGGGGGFFGGDFGGGFGGCGGGGGGGGGFGGGGGGGGGGGGGGGGFGGGCGGGGEGE?GGFGFGGGGGEGGGGGGGGEFGGGFFFGGGGGFCGFFGGGGGGGGGGDFGGGGFGGFGFGFEGEG@GGGG,@GGFBC,C,G<FFGGGGFGG?CFFGGFGGGFG?G6GEGEGDD:G=F>EEFGCGA>?FGGGF7<6CE>CGGFGDCE==CG;F;E?***G702CF1*4C*5?CC7BB=47:GC*:7D*?FFC3
@173_1_0/1
gaggtgcagctggtggagtctgggggaggcttggtacagcctggggggtccctgagactctcctgtgcagcctctggattcaccttcagtagctacgacatgcactgggtccgccaagctacaggaaaaggtctggagAgggtctcagctattggtactgctggtgacacatactatccaggctTcgtgaagggccgattcaccatctccagagaaaatgccaagaactccttgtatcttcaaatgaacaCcctgGgagccggggacacggctgtgtatGGctgtgcaagagcAatggttc
+
CCCCCEFD@9GCGGGF<GDGF;BFCCEDFFGGFFDFGGGGCEEGGFFGG6GFG8,C@GFGF<FFEGGFD9GF<,CFG9FGGFG<<FG9GGC=F<FAFEG4G:A@CE:GEF7<,<FGEGFG<,<F<G=,9EGBA@<E<E<@F:B<BF:EAFG:+,,7FG<8CG?C@<,B,@CA>EC,E:GAF:+?*E<+GDC;FF:E9=7B<,/DC>?1BFC;?8;,97,+>F*0<><C;C5+GC+7D159,<+E+0519:+++@3*C;+*C*D>*0C+++C/1)717:)++21?21)*@92C7*+?***7/
@173_2_0/1
gaggtgcagctggtggagtctgggggaggcttggtacagcctggggggtccctgagactctcctgtgcagcctctggattcaccttcagtagctacgacatgcactgggtccgccaagctacaggaaaaggtctggagtgggtctcagctattggtactgctggtgacacatactatccaggctccgtgaagggccgattcaccatctccagagaaaatgccaagaactccttgtatcttcaaatgaacagcTtgagagccggggacacggctgtgtattactgtgcaagagccatggttc
+
CCCCCGGGGGGGGGGGFGGGGGGGGGGGGGGGGGGGGGGGGGGGGGGGFGGGGGFGGGGGGGGEGEGGGGGGGGGGGGGGGGGGGGGGGGGGGGGGGGGGGGGGGGGGGGGFFGGGGCGFGGC9GCGGFGGGEGGGGGFGG,GGGGFGEGF<GGGGGGFCGGDGFCE8GGFGG9GAGDFGGGGGGGGBGGGGGCGGFFFGGGC82FG>G9GGCG+GCCFC;GFCFCGGAGG6>1FEEC<GGC=GF==GGF@+17+EG*G+GF2B<C29G=B7+;FF5GD;B)*:F9);*1>G=:*F9+F@C
@173_3_0/1
gaggtgcagctggtggagtctgggggaggcttggtacagcctggggggtccctgagactctcctgtgcagcctctggattcaccttcagtagctacgacatgcactgggtccgccaagctacaggaaaaggtctggagtgggtctcagctattggtactgctggtgacacatactatccaggctccgtgaagggccgattcaccatctccagagaaaatgccaagaactccttgtatcttcaaatgaacagcctgagagccggggacacggctgtgtattactgtgcaaTagccatggttc
+
CCCACGGGGGGGGGGGGFGGGGGGGGGGGGGGGGGFGGGGGFGGGGGGCGGGGGGGGGGEGGGGFDGGGGGGGGGGGGGGEGGGGGGGGGGGGGGGGGGGG9GGGGGGGGGGGGGGGGGGGGGFGGFGGGGGEGFGGGFGFGFFGGDGCGG7FFGGGFGGGGGG<EGEGGGFGGFGGFGGGGEGGGG?CGFFFGFFD>FFFGGGGG8GFGCAFFGG:DE:CG=GCFGGDG6=*G*;>8C58G5D3<EFD:FC3CCGE<GFF5CFFG9C*)599GCE?F:FFC/*0AF7****9FAD9G4G.
@173_4_0/1
gaggtgcagctggtggagtctgggggaggcttggtacagcctggggggtccctgagactctcctgtgcagcctctggattcaccttcagtagctacgacatgcactgggtccgccaagctacaggaaaaggtctggagtgggtctcagctattggtactgctggtgacacatactatccaggctccgtgaagggccgattcaccatctccagagaaaatgccaagaactccttgtatcttcaaatgaacagcctgagagccggggacacggctgtgtattactgtgcaagagcGatggttc
+
CCCCCGGGGGGGGGGFGGGGGGGGGGGGGGGGGGGGGGGGGGGGGGGGGGGGGGGEGGGGGGGFGFGGGGGGGGGGGGGAGGGGGGGGGGGGFGGGGGGGGGCGGGFFGGGGGGGGGGGGEGGGGFGGGGGGGFGGGGGGGGCFCGGFDGGGGFGDGGFFGGGG@GGFBE,FGGFGGGGGFGCGGGGFEEGGGDGFGAGGCG<GE,7CA>CF:9GCFGFGE:CFFD;9GG?GFEG@A@GEDGFCFFDF+GE9;GG6FCGG9+D3EFGGEG2=*GC*<47?G+@<(5G751G:;*7<*<?+A
@174_0_0/1
caggttcagctggtgcagtctggagctgaggtgaagaagcctggggcctcagtgaaggtctcctgcaaggcttctggttacacctttaccagctatggtatcagctgggtgcgacaggcccctggacaagggcttgagtggatgggatggatcagcgcttacaatggtaacacaaactatgcacagaagctccagggcagagtcaccatgaccacagacacatccacgagcacagcctacatggagctgaggagcctgagatctgacgacacggccgtgtattactgtgcgGgagaaagag
+
CCCCCGGGGGGGGGGGGGGGGGGGGGGGGGGGGGGAFGGGGGGGGGGGGGCGGGGGGGGGGGGGGGGGGGGGGGFGGGGGGGGEGGG9FDCGGFGGGGGGDGGGGGGFEGGGGGGGGGGGGBGGGGGGGGGGGGFGGGGGFGGEGFFGGGGGGGGFGGCFFGGGGGGGAFG?FGGFFE@GG><GGGEGGGCGEC9DFGCGGGFFGGGDCCGGGG5FGGEE:GGC:CG,G7G:F9CGFGG?,EF?E5A<DEGG+F=DF9FGGF=F*F?*?GD?C>FCG?D3G6<9@>*1?C**4:F:0*1@/
@174_1_0/1
caggttcagctggtgcagtctggagctgaggtgaagaagcctggggcctcagtgaaggtctcctgcaaggcttctggttacacctttaccagctatggtatcagctgggtgcgacaggcccctggacaagggcttgagtggatgggatggatcagcgcttacaatggtaacacaaactatgcacagaagctccagggcagagtcaccatgaccacagacCcatccacgagcacagcctacatggagctgaggagcctgagatctgacgacacggccgtgtattactgtgcgagagaaagag
+
CCCCCGGGGGGGGGGGGGGGGGGGFGGGG<GGGGGGGGGGGGGGGFGGGGGGG8GGGGGGGFGFGGGGGFFGGGGGGGG8GGGGGGGGGGGFGGGGGGGGGGGGGGGGGGEGGFGGGGGGGCGGFGGGGGGGGFGGFGGDGGGGFGGGGGGG,FGFGGGGGGF,GGFGGGF7GGFEGF4DGGCCGAGFGGGG>FGCFDCDEGGFGGEGFG>GFEDG?G@/DCGF=FG,EC66F9FEFFGEGFG:9GCGGGFCC7FCF**697?90,:2GCC19897+DD*CFA776/B*7>7;06C6:3FG
@174_2_0/1
caggttcagctggtgcagtctggagctgaggtgaagaagcctggggcctcagtgaaggtctcctgcaaggcttctggttacacctttaccagctatggtatcagctgggtgcgacaggcccctggacaagggcttgagtggatgggatggatcagcgcttacaatggtaacacaaactatgcacagaagctccagggcagagtcaGcatgaccacagacacatccacgagcacagcctacatggagctgaggagcctgagatctgacgacacggccgtgtattactgtgcgagagaaagag
+
CCCCCGGGGGGGGGGGGFGGGGGGGGGGFGGGGGGFGGGFGGGGGGGGGGGGFCGGGGGGGGGGGGGGGGGGGGGGGGGGGGGGGGGGGGGGGGGGGEGGGGGGFFGGGGDGGGGFGFGGGGGGGGFGGGFFGGGGGFAGGGFGFFGGG5GGGGGGGGGDGGGGGGGGF8GGGFF7:GGFG7BG<GEFGGEGG,3:GGDBEGEF:9E8GGFFG9ACFCGGFDGCCGA,FEGGCG7FCGD:BFCE+C=GAGF78C=GF8FGGD*0FGB7>DF)FC6=?:79GD6;F7:*5)7FC*;*G8*D@
@174_3_0/1
caggttcagctggtgcagtctggagctgaggtgaagaagcctggggcctcagtgaaggtctcctgcaaggcttctggttacacctttaccagctatggtatcagctgggtgcgacaggcccctggacaagggcttgagtggatgggatggatcagcgcttacaatggtaacacaaactatgcacagaagctccagggcagagtcaccatgaccacagacacatccacgagcacagcctacatggagctgaggagcctgagatctgacgacacggccgtgGattactgtgcgagagaaagag
+
CCCCCGGGGGGGGGGGGGGGGGGCGGGFGGGGGGGGGGFGGGGGGGGGGGGGGGGGGGGGGGGGGGGGGGGGGGGEGGGGGGGGGGGGGGGGGFGGGGGGGFGGG,GGCFGGGGGFCGGGGGGGFCGGFFGGGGGGFGGGGGGGGGFGGGFGGGGGFGGGGGGGGGDGFCGCGGG=9CFGGFGFGGGCEFGD9GG,GGGGFGEFGFGGGDG,FFDA,GFEGBGGGGGGEG;@CAFGCEAEGFGGCFGGFDCGC=5@7FDGGF7G3D7C=F+9G0<4G)4)GGC>FAACCF04:39:*F)./
@174_4_0/1
caggttcagctggtgcagtctggagctgaggtgaagaagcctggggcctcagtgaaggtctcctgcaaggcttctggttacacctttaccagctatggtatcagctgggtgcgacaggcccctggacaagggcttgagtggatgggatggatcagcgcttacaatggtaacacaaactatgcacagaagctccagggcagagtcaccatgaccacagacacatccacgagcacagcctacatggagctgaggagcctgagatctgacgacacggccgtgtattactgtgcgagagaaagag
+
CCCCCGGGFGGGGGGGGGGGGGGFGGGGGGGGGGGFGGGGGGFGGGGGGGGFGGGGGGGGGGFGGFGGGGGGGGGGGGGGGGGGFGGGGGGGGGEGGEEGGGGFGG,GFGGFGGGFGGGGGGGGGGGGGGGGGGGGGGGGGGGGGGGEF5GGCFGGGGCGGGGDFCGFGGGGBG9GGGDDFGGGDGGEFFFG8G<GF>CFG?>CGGDGGGEGGG6GCGGFFGG@GGFD@GGDF5CEGEFG,G+)G:AG?+EGCGGF95,GG9=21G7*F**;+D@4+5517F@G<+D77FF@.D*:19908
@175_0_0/1
gaggtgcagctggtggagtctgggggaggcttggtacagccagggcggtccctgagactctcctgtacagcttctggattcacctttggtgattatgctatgagctggttccgccaggctccagggaaggggctggagtgggtaggtttcattagaagcaaagcttatggtgggacaacagaatacaccgcgtctgtgaaaggcagattcaccatctcaagagatggttccaaaagcatcgcctTtctgcaaatgaacagcctgaaaaccgaggacacagcAgtTtattactgtactagaC
+
CCCCCGGGGGGGGGGGGGGGGGGGGGCGGGGGGGGGGGGGGGGGGGGGGGEFGGGGGGGGGGGGGGGDGGGGGGGGGGGFGGGGGGGGGGGGGGGGGGGFFGGG?GGGGGG7GGGGGGGFGGGEFGCGGGGGG+GGGGGFDGGGGFGGGGG6=GGGGGGA=GEGFGGGGGFGGGGGGGFGDC=GFGGGGGBFGFGG9GGGEFCGFG*GCGGGFF7GCGGF*GEGGGC8E@F<:GF@?GG@<CD+,GDFCFCCC5GF4G;C6/19:F;C:G*G7<*FCFAF8*4@*7=GF:3FF+)C+/:@)
@175_1_0/1
gaggtgcagctggtggagtctgggggaggcttggtacagccagggcggtccctgagactctcctgtacagcttctggattcacctttggtgattatgctatgagctggttccgccaggctccagggaaggggctggagtgggtaggtttcattagaagcaaagcttatggtgggacaacagaatacaccgcgtctgtgaaaggcagattcaccatctcaagagatggttccaaaagcatcgcctatctgcaaatgaacagcctgaaaaccgaggacacagccgtCtattactgtaTtagag
+
CCCCCGGGGGGGGFGGGGGGGGGGGGGGGGGGGFG,GGGGGCGGGGGGGFGGGGGGGGGGFGGGGGGGG@FGGGGGGGGGGFGGGGGGGGFGGGGGGGGGGGFFGGGGGGGGGGGGGFGGGFFFGDGFGFCEAGGGGBGDGGGFGGGGGGGGGGFGGEGGGFFFGGAGGGGGDGGGGGG7GGGFC,7GGFG@FGFG8@GGGGEF9FCF@DF,EGGG;FBFGGF98GG8,@G7F>*EG5GG0F0<FF8GD:=FCC5@=GG7G8+GFG74>G=+F7FDF**D*G*+++)+C54B7@F)F8=G2
@175_2_0/1
gaggtgcagctggtggagtctgggggaggcttggtacagccagggcggtccctgagactctcctgtacagcttctggattcacctttggtgattatgctatgagctggttccgccaggctccagggaaggggctggagtgggtaggtttcattagaagcaaagcttatggtgggacaacagaatacaccgcgtctgtgaaaggcagattcaccatctcaagagatggttccaaaagcatcgcctatctgcaaatgaacagcctgaaaaccgaggacacagccgtgtattactgtactagag
+
CCCCCGGDGGGGGGGGGGGGGGGGGGGGGGGGGGGGGGGGGGGGGGGGGGGGGGEGGGGGGGGGGGGGGGGGGGGFGGGGGGGGGGGGGGGGGGGGGGGGGGGFGGGGGGGGFGGFGGGGFGGGGGFGGGGCGGBGGG=G>GGGFGGGGGGGGGG?GG>FGFG;GGFEGGGGFGGGF9GG@GDGGFG8F>7G87CFGCFGGEGFGC2GGDGGGF=C7GGGCC?8CC7:C9G8GGG6F5G=G,5FG*0GEC9+CC=F87CC<6FD<7=2E7@CFFGD4CF3*>778=<111?5A:09.**3=
@175_3_0/1
gaggtgcagctggtggagtctgggggaggcttggtacagccagggcggtccctgagactctcctgtacagcttctggattcacctttggtgattatgctatgagctggttccgccaggctccagggaaggggctggagtgggtaggtttcattagaagcaaagcttatggtgggacaacagaatacaccgcgtctgtgaaaggcagattcaccatctcaagagatggttccaaaagcatcgcctatctgcaaatgaacagcctgaaGaccgaggacacagccgtgtattactgtactagGg
+
CCCCCGGGGGGGGGGGGGGGFGGGGGGGGGGGGGGGGGGGGCGGGGGGGGGGGGGGGGGGGGGGGGFGGGGGCGGGGGGGGGGFGGGGGGGGGGCGGGGGGGGDGGCGGDGFGGGGFDGGGGGGGGGGGGGGGGGGGGGGGGCGGF8GFGEGGEG8GGGGGGEFFGGGGGGGGGGFCFCGG@GCGGCGGGFDCGGGGGEGGEGGGGGGCGGGEECFGGFCG+GFFG6:GG;G9G*CEFGGGEEGD??F8G;*DGGCF*C76G)C70*D*F*+*7=G5D:39)/840;FG)5F0GF1))**G
@175_4_0/1
gaggtgcagctggtggagtctgggggaggcttggtacagccagggcggtccctgagactctcctgtacagcttctggattcacctttggtgattatgctatgagctggttccgccaggctccagggaaggggctggagtgggtaggtttcattagaagcaaagcttatggtgggacaacGgaatacaccgcgtctgtgaaaggcCgattcaccatctcaagagatggttccaaaagcatcgcctatctgcaaatgGacagcctgaaaaccgaggacGcGgccgtgtaAtactgtCctagag
+
CCCCCGGGGCFGGFFEGGDF,GECFEGGGGGGGACFECFGFEGG9EEGGCFEFGGCFFG@F@FGFG8CGFEGCFDG,C99DC+7FGEGFEECCEGGE7DGG9AGFGFCE,E6@EF9BF?B5FCG?CB=G@GF5=7C5C<5FDFB?<GG*FFAFCG,FDF97E,FE3FE*FCG+D,@*=?,@F9G@8,<CGB,+D:@G@9E7B@D,CF<D@,,,F,*=7:5+A5,;,45*2,*F5,;+<B20=D1+C22C,6+7)*+21*,F5+6*5C22)0**>7*)1*FD9***)1+**9*=**:7*3*8
@176_0_0/1
gaggtgcagctgttggagtctgggggaggcttggtacagcctggggggtccctgagactctcctgtgcagcctctggattcacctttagcagctatgccatgagctgggtccgccaggctccagggaaggggctggagtgggtctcagctattagtggtagtggtggtagcacatactacgcagactccgtgaagggccggttcaccatctccagagacaattccaagaacacgctgtatctgcaaatgaacagcctgagagccgaggacacggccgtatattactgtgcgaaagactacg
+
CCCCCGGGFGGGGGGGGGGGGGGGGGGGGGFGGGGGGGGGGGGGGGGGGGGGGGGGGGGGGGGEGGCGGFGFGGGCGGEGGGGGGGGGGGGGGGGGGGGGGGGGGFGGGGGGGFGGEGGGGGGGGGGGGGGGGGFGGGGGBGGGGF9GEGFG8FGF@GGGCGFCGG<GCFGGGGGG7GFGGFGGCEGG@FCGFECGFFFGGFFCGCFF*GEGG;8DGGGFEGG:GGDF;EGE@CG**CG9GGGGDG88?CFG>DC+GG:+F+*G+**G57E)G*7E77=GF9*GD7CF6G::F3FC77?F*
@176_1_0/1
gaggtgcagctgttggagtctgggggaggcttggtacagcctggggggtccctgagactctcctgtgcagcctctggattcacctttagcagctatgccatgagctgggtccgccaggctccagggaaggggctggagtgggtctcagctattagtggtagtggtggtagcacatactacgcagactccgtgaagggccggttcaccatctccagagacaattccaagaacacgctgtatctgcaaatgaacagcctgagagccgaggacacggccgtatattacAgtgcgaaagactacg
+
CCCCCGGGGGGCGGGGGGGGGGGGGGGGGGGGGEGGGGGGGGGGGGGGEGGGGGGGGGGGGGGGGGGGGFGGGGGGGGGGGGGGGGGGGGGGGDGGGGGGGGFCAGGGGGGGGGGGFGG7GGGGGDGGGFGGFFGGGGDGGGGGEGGGGGGG,GGF9FGGGGFGFF9,FGGCGCGGGEG@GG,FGGGGGFGGGFCFAFGDGGE7GGGG5GGF3GGGGF?EFFDCG<EGGEC8FCG?C+G=GFGF*6E6DFGDFCGFFC6F9F:*F7G70*FCFDC=:FB.A<+CF**9<+FD?DCB<BD9@
@176_2_0/1
gaggtgcagctgttggagtctgggggaggcttggtacagcctggggggtccctgagactctcctgtgcagcctctggattcacctttagcagctatgccatgagctgggtccgccaggctccagggaaggggctggagtgggtctcagctattagtggtagtggtggtagcacatactacgcagactccgtgaagggccggttcaccatctccagagacaattccaagaacacTctgtatctgcaaatgaacagcctgagagccgaggacacggccgtatattactgtgcgaaagactacg
+
CCCCCGGFGGGGGGG@GGGGGGGGGGGGGGDGFGGGFGGGGGGDGGGFGGGGGGGGGGGGGGFGDDGGGGGEGGFEFGGCGGGGGGGGGGFGGGGGGGGGGGGGGGGGFGGGGGFGGGGGGCGGGGGGGGE@CGGGGG8FFF@GGFGGGFFFFFGGDFGGGGGGGG9GGGGGAGGGCFGFFGGEGGGGDGEGG@CFGEGGGD8GG=?DGG:FFCFGC,GA9G*+CGGC9GFGG=:GG<+2E<6CG7GCCGC5EE9+:57GBFGF>C:E9F5C;:0D7:FCD7F@/0FF+9B;*5E6F5)*5
@176_3_0/1
gaggtgcagctgttggagtctgggggaggcttggtacagcctggggggtccctgagactctcctgtgcagcctctggattcacctttagcagctatgccatgagctgggtccgccaggctccagggaaggggctggagtgggtctcagctattagtggtagtggtggtagcacatactacgcagactccgtgaagggccggttcaccatctccagagacaattccaagaacacgctgtatctgcaaatgaacagcctgagagcAgaggacacggccgCatattGctgtgcgGaagactGcg
+
CCCCCGCGGGFGGG<GGGGGGGG<GGGGGGGGGGGGGGGGGGGFCGGGGGGGGGGGGGGGGGGGGGGGGGGGGGGGGGGGGAFGGGGGGGGGEEGGGGGGGGGGGCFCEFGGGGGGFFEGGGGFGGECGGGGGGGGGGGGGGFFG<EGFGGFFGBEFG@GGDGG8=CGGGCGG8FGFF,G6GGGGGGGG8GDGG@;GGGGCEED:GBGG7GFGDCGGF8*CE;CG8GEFCGC>GGEDGGFGF@9GGGD+C4G*GF+*1FF<GC+)*0;?0GFG);F*+E**+)++60?15D(C17BFC)*2
@176_4_0/1
gaggtgcagctgttggagtctgggggaggcttggtacagcctggggggtccctgagactctcctgtgcagcctctggattcacctttagcagctatgccatgagctgggtccgccaggctccagggaaggggctggagtgggtctcagctattagtggtagtggtggtagcacatactacgcagactccgtgaagggccggttcaccatctccagagacaattccaagaacacgAtgtatctgcaaatgaacagcctgagagccgaggacacggccgtatattactgtgcgaaagactacg
+
CCCCCGGGGGGGGGGGGGGGGGGGGGGGGGGGGGGGGEFGGGGGGGGGFGGGGGGGGGGGGGGGGGGGGGGGGGGGGGGG?GGFGGFGGGGGGGGGGGGGGGGGGGGGGGGGFGGGGGGGGGGGFGGGGGGGGGGGGFGFGFCDGGGAGGDGGFGAEGGGCGGFGGGGDGGGFGGGCGGGGF9GGG*GGCGGCGFGGGAFGFB@GBDECGFFD,GEEFDGF;FFECAG:DGFF+,+?2+E7FF9CEF9?/GCG<FDG8CEDG:F:FF+50F>EG*CFG**F)*+?0*>D;99F):F*+)C*
@177_0_0/1
caggtgcagctggtgcagtctggggctgaggtgaagaagcctgggtcctcggtgaaggtctcctgcaaggcttctggaggcaccttcagcagctatgctatcagctgggtgcgacaggcccctggacaagggcttgagtggatgggagggatcatccctatctttggtacagcaaactacgcacagaagttccagggcagagtcacgattaccgcggacgaatccacgagcacagcctacatggagctgagcagcctgagatctgaggacacggccgtgtattactAtgcgagagtcagta
+
CCCCCGGGGGGGGGGGCGGFGGGGGGGGGGGGGGGG9GGGGGGGGGGGGGGFGGGGGFGGGGGGGGGGGGGGGGGGGFGGGGGGGGFGGGGGGGAGGGCGDGGGGGGFEGGGGGGGGGGGGGGGGF8GGGFFGCGGGGGFGGGGGGGFFGGGGGFGGGGFGGGGDAEGG8GFGGGG@GFGGGGGGC*GFGGGGGGGGGFG,FGGFG>GCGGGGG6DCEEEGGEFGGCEG5GEGGCFE;+FC7DGGF6+@FGCGG,775C7G**7=FC2*69FCF5=9F:DG,5CFD7)6G7/D>F**54<*
@177_1_0/1
caggtgcagctggtgcagtctggggctgaggtgaagaagcctgggtcctcggtgaaggtctcctgcaaggcttctggaggcaccttTagcagctatgctatcagctgggtgcgacaggcccctggCcaagggcttgagtggatgggagggatcatccctatctttggtacagcaaactacgcacagaagttccagggcagagtcacgattaccgcggacgaatTcacgagcacagccGacatggagctgagcagcctgagatctgaggacaTTgccgtgtattactgtgcgagagtcTgGa
+
CC@CCDFFGFGGGFGGGAGAFGG<DG9EGFCE<FGDGEG6FGGG<G7GGGFGG8FDDGGFGFFGFGFDFGFF<ACGGCDGFG,G,G,GFFF@EE,FG>::ECEFFF<DEEBFEFGFFGCG9EAGG,EGCFFFB<F9E9,FF+C:EFF+<,7GC+CF*F6FG,,9C,DGCFF7CF,E>A:@3;+A9*F@@?;>FF@92C,CG@8A+9=FF3C?FC*+8E***,,,<:2=,+,=,95<<+4=811*C8C3D:D+*C:)+**2+5=;10C*)7:*+50854;9*.88;1+:*)0/1?=+/.8)F
@177_2_0/1
caggtgcagctggtgcagtctggggctgaggtgaagaagcctgggtcctcggtgaaggtctcctgcaaggcttctggaggcaccttcagcagctatgctatcagctgggtgcgacaggcccctggacaagggcttgagtggatgggagggatcatccctatctttggtacagcaaactacgcacagaagttccagggcagagtcacgattaccgcggacgaatccacgagcacagcctacatggagctgagcagcctgagatctgaggacacggccgtgtattactgtgcgagagtcagta
+
CCCCCGGFGGGGGGGGGGGGGGGGGGGFGGGGGGGDGGGGGGGGGGGGGGG@GGGGGGGGGGG@GGGGGGGGGCGGGGGGGGGGEGGGGGGGGGGGDGGGGGFGGGCGGGGGGGFGGGGFGGGGGGFGGGGGGGGGGFGGGCFGGGGGGFFGGGGGCGFGFDGGGGGEGFF,GG8GGFDGF>GAGGEF@FG;GGGF=CEEFDGGGGGFGFG9GGDFFGEG,DGFGFF*D=G6CCFCG;FCE:G@GF7EC4G?EGGGD27@CFFE,F<F?FC)=)@*7+D0F+AG4G6@F8G>F85C)779)
@177_3_0/1
caggtgcagctggtgcagtctggggctgaggtgaagaagcctgggtcctcggtgaaggtctcctgcaaggcttctggaggcaccttcagcagctatgctatcagctgggtgcgacaggcccctggacaagggcttgagtggatgggagggatcatccctatctttggtacagcaaactacgcacagaagttccagggcagagtcacgattaccgcggacgaatccacgagcacagcctacatggagctgagcagcctgagatctgaggacacggccCtgtattactgtgcgagagtcagta
+
CCCCCGGGGGGGGGGGCFGGGGGGGGGGGGEGGGGGGGGGGGGGGGGGGGGGGGGGGGGGFGGG@<GGGGGGGGGGGGGGFGGGGGGGGGGGGGGGGGGEGGEFDGGGGFGFGGGFGFGGFGGGGGGGCGGGGF?G?CGGDGGGFGF<DFGGC=GG<FGGGGGFAFFCGGGFFGGDEGGGGBEDGGG@GGG?GGFFEGDF?GG@FEGFGCECFG8GEGGCGE*GGGGEGGFF:8G,GGE7FG?GC9GC*;C6FF9CCGC:F739C<D774AF8:7C+D2+94CFGC7+FC>;<*3C62G7:
@177_4_0/1
caggtgcagctggtgcagtctggggctgaggtgaagaagcctgggtcctcggtgaaggtctcctgcaaggcttctggaggcaccttcagcagctatgctatcagctgggtgcgacaggcccctggacaagggcttgagtggatgggagggatcatccctatctttggtacagcaaactacgcacagaagttccagggcagagtcacgattaccgcggacgaatccacgagcacagcctacatggagctgagcagcctgagatctgagTacacggccgtgtattactgCgcgagagtcagtG
+
CCCCCGGGGGGGGGGGGGGGGGGGGGGFGGGGGGGGGGGGGGGGGFGGGGGGGGGGGGGGGGGGGGGGGGGGGGGGGGGGGGFCGGGGGFGAGGFGGGGGGFGGGGGGGGGGGGFGGFGGGGGAG9GGGGFEGGGGGGGGGGGGGGFGC,GGGDGGG=GGGGGFFFGGGGGGGGGGCGGGGGFGGGEGGGEGDG=GFGGFGEGCGCGFGGGCGG8@GGGCC6CGCGG>GDGG:C8FGCF8<F8GDCC<=:D+>5FCG;GG*<)FGGF++*:FEGC8C5256/?*7C:*FC6F)0BF7*F>)
@178_0_0/1
caggtgcagctggtgcagtctggggctgaggtgaagaagcctggggcctcagtgaaggtttcctgcaaggcatctggatacaccttcaccagctactatatgcactgggtgcgacaggcccctggacaagggcttgagtggCtgggaataatcaaccctagtggtggtagcacaagctacgcacagaagttccagggcagagtcaccatgaccagggacacgtccacgagcacagtGtacatggagctgagcagcctgagatctgaggacacggccgtgtattactgtgcgagagaggggt
+
CCCCCGGGGGGGGCGGGGGGGGGGGGGGGGG8GGGGGGGGAGGGGGGGGGGAGGGGGGGGGGFGGGGG<GGFGGGGGFGGGGGGGFGGGGGGGGGGFGGGGGGGGFGGGG9FEGGGFGFGGDGCGGGGG@GGGGGGGGGFG+GFEGGGGGGCGGGGEGGGGDGDGGGE>GGGGGDGGGEGEGGFFGGGGDF:GFGEGGEGEAFDFG?GGGGGF;BGGG0DGGD:GBGFECGFFGF<,GFE*FF,CGGF<98C,+G7<FGF,G48E?G:G7>++*D7G+G**3*>;F1<;B<>@G?>5FFD1
@178_1_0/1
caggtgcagctggtgcagtctggggctgaggtgaagaagcctggggcctcagtgaaggtttcctgcaaggcatctggatacaccttcaccagctactatatgcactgggtgcgacaggcccctggacaagggcttgagtggatgggaataatcaaccctagtggtggtagcacaagctacgcacagaagttccagggcagagtcaccatgaccagggacacgtccacgagcacagtctacatggagctgagcagcctgagatctgaggacacggccgtgtattCctgtgcgagagagATgt
+
CCCCCGGGFGGGGGG;GGGDGGGEGFGGGGGGGGGGGGGGGGGGGGGGGGGGGGGGGGGFFGGGGGGFGGGGGGGGGGGGGGGGGEGGGGGGFGGGGGGGGGFGGGGGGFGGGFGGGDGCFGGGGGGGGGEGFGGGGAGGGGGGGGGGGDGGEGDGFE7<FGGGGFGGGGGGGEGGGCGGEGGGGECGGGGGDCFFE>CCG;GGGC7FGGE8F*A8GG8GEGGFGCGFEF9F+FGE3FE+;<+CFCG@9;FGGC9F+CGGFC,F45CBFF76E7*F09CG91D+:);F?0A+>F>)):)G*
@178_2_0/1
caggtgcagctggtgcagtctggggctgaggtgaagaagcctggggcctcagtgaaggtttcctgcaaggcatctggatacaccttcaccagctactatatgcactgggtgcgacaggcccctggacaagggcttgagtggatgggaataatcaaccctagtggtggtagcacaagctacgcacagaagttccagggcagagtcaccatgaccagggacacgtccacgagcacagtctacaCggagAtgagcagcctgagatctgaggacacggccgCgtaCtactgtgcgagagCggggt
+
CCCC<EGG@GFECFGD9D7GCFFGCFGGF9CG9GCE7FDFGC<6G@GG@GFFCFGGFCCG9DCEGFGF+?FF>,FFFFF:GG,GEGEBEC:<GGCGFEFCGGC7AGCFG7FCCD+FGGFFF,FFGFB?CCE+,FCE,GGAFGEF<AC>FF5F9GGFD8C,E64FF>A@FDC@FD@9B,9BAE;C@+=F@<:CEE,>9,D,D9>*D2FC,<C3C4E@*E,?+35F1C,,*C*E<FG*+3C5****+2*55+:F*G12)*F+2:+C+7***C=7.*2:*)<*)*+))A779/>0)..**(3*+
@178_3_0/1
caggtgcagctggtgcagtctggggctgaggtgaagaagcctggggcctcagtgaaggtttcctgcaaggcatctggatacaccttcaccagctactatatgcactgggtgcgacaggcccctggacaagggcttgagtggatgggaataatcaaccctagtggtggtagcacaagctacgcacagaagttccagggcagagtcaccatgaccagggacacgtccacgagcacagtctacatggagctgagcagcctgagatctgaggacacggccgtgtattacAgtCcgagaAaggggt
+
CCCCCGGGGGGGGGG=GGGGGGGGGGGGFGGGGGGGGGGGAGGGGGGFGGGGGGGGGGGGGGGGCGGGGGGGGGGGGGGG7GGGGGGGGGGGGCGGGGGGGGGGGGGGGGGGGFGGG=GGGGGGGGGEGGGF9GGGGGEFGGGFGGGFGFGGGGGGGFGGGCGFGF9FGGGGGGGFG:FG3GDBGGEGGG+8GGFGG87G,G>GGGGGDGGGGFFCGCEG8AGG>FC?FCCFGG:G+DG+CF7FG@1EFEGE+GGF=GC77FF:;CF3*=F>CE*5F+F?9C:F:*;4*DG/GC0F74AF<
@178_4_0/1
caggtgcagctggtgcagtctggggctgaggtgaagaagcctggggcctcagtgaaggtttcctgcaaggcatctggatacaccttcaccagctactatatgcactgggtgcgacaggcccctggacaagggcttgagtggatgggaataatcaaccctagtggtggtagcacaagctacgcacagaagttccagggcagagtcaccatgaccagggacacgtccacgagcacagtctacatggagctgagcagcctgagatctgaggacacggccgtgtattactgtgcgagagaggggt
+
CCCCCCGGGGGGGGGGEFGGGGGGGGGGGGGGGGGGGGGGGGGGGGGGGGGGGGGGGGGGGGGGGGGGGGGGGGGGGGDGGGFGGGGGGGGGGG9GGGGGGGGGGGGGGGFFFGGGGGGGGGFDGEGGGGFGGGGGGGGG7GGGGFGGGFGGGGGG>GGDGGGGGGGG=GFGGGGGG>GCBG,AGGGGGGFF>GCGEGF>;G@GGFDE8ECF<DCGFG:GFCGC,CE+FD8GFG<EG+9G?F@GFG58<F;@+GGF?FCGFE;C@7FF:*:+F7*6G37=@CG70)70@4)=+6C7*)*<?
@179_0_0/1
caggtccagcttgtgcagtctggggctgaggtgaagaagcctggggcctcagtgaaggtttcctgcaaggcttctggatacaccttcactagctatgctatgcattgggtgcgccaggcccccggacaaaggcttgagtggatgggatggatcaacgctggcaatggtaacacaaaatattcacagaagttccagggcagagtcaccattaccagggacacatccgcgagcacagcctacatggagctgagcagcctgagatctgaagacacggctgtgtattactgtgcgagagagcggg
+
CCCCCGGGGGGGGGGGGGGGGGGGGGGGGGFGGGGGGGGGGGGGGGGGGGGGGGGFFGGGGGGGGGGGGFFGDGGGGGGFGGGGGGFGGGGGFGGGFGGGGGGAFGGFGGGGFGGFGAGGFGGGGFGGGEGGFGGGDGGGGGGFFFDGGFGGEGCGGEEGGFFGGGCGG>GGGGGFGE+GGGAGGGGGGEFCGGGGFGGF9GGGG@GCGGGGF6GE8CCGGCGG=FE?GGGFGF1?C<CCGCCGGG8:GCFFGCEEG0DE8??E:F0>F9CF+ACA19;>5F<;2@C@*?1F0G0F:F*@*
@179_1_0/1
caggtccagcttgtgcagtctggggctgaggtgaagaagcctggggcctcagtgaaggtttcctgcaaggcttctggatacaccttcactagctatgctatgcattgggtgcgccaggcccccggacaaaggcttgagtggatgggatggatcaacgctggcaatggtaacacaaaatattcacagaagttccagggcagagtcaccattaccagggacacatccgcgagcacagcctacatggagctgagcagcctgagatctgaagacaTggctgtgtattactgtgcgagagagcggg
+
CCCCCGGGGEGGGGGGGGGGCGGGGFGGGGGGGFGGGGGGAGGGGGGGGFGGGGGGFGGGGGGGGGGGGGGGFGGGG:GFGFGGGGGGGGGFGGGEGGGGGGGGGGGGFFGGGGGGGGGGGGGGEGGEFGGGGGGGGGGGGEGG<GGG@G?GGGGGGGGFGGGFGGGGG<GFGGGGEGGFGGGGGGFGFGFGDFGEFG8GFGFFG9FE8GGG@G?GFG9D?*BGGF;9=GGGFFGGCGFFG<9>*EF7CGG9;AD7G98CFF*3EC9C59?)GG>)+DFC=G8FAF>F+821F1DF:FG@G
@179_2_0/1
caggtccagcttgtgcagtctggggctgaggtgaagaagcctggggcctcagtgaaggtttcctgcaaggcttctggatacaccttcactagctatgctatgcattgggtgcgccaggcccccggacaaaggcttgagtggatgggatggatcaacgctggcaatggtaacacaaaatattcacagaagttccagggcagagtcaccattaccagggacacaGccgcgagcacagcctacatggagctgagcagcctgagatctgaagacacggctgtgtattactgtgcgagagagcggg
+
CCCCCGCGGGGGGGGGGGGGGGGGGGGGGGGGGGGGGGGGGGGCGGGGGDGGGGGGGGGGGGGGGGGGGGGGGGGGGGGGGGGGGGGGGGGGGGGGGGFFGFGGGGGGGGGEGFGGG9GGGGDGGGGGG9GGGGGGGGFGGGGFGFDAFG@GGGCGG,7,GGG:GGGF<GGEGCGGGCFG=GGGGFEDGFGGGGC>GGC+GGGGFGADGGGG>CCGGACG8F,C?GFGGF:CEGC,EG;CCE>0GCCCECFGGGF1GFE5C6G*E=F2,AGGE==D:C6:2+5FF:C*9F7=*9**644:*
@179_3_0/1
caggtccagcttgtgcagtctggggctgaggtgaagaagcctggggcctcagtgaaggtttcctgcaaggcttctggatacaccttcactagctatgctatgcattgggtgcgccaggcccccggacaaaggcttgagtggatgggatggatcaacgctggcaatggtaacacaaaatattcacagaagttccagggcagagtcaccattaccagggacacatccgcgagcacagcctacatggagctgagcTgcctgagatctgaagacacggctgtgtattaTtgtgcgagagagcggg
+
CCCCCGGGGFGGGGGGGGGGGGFGFGGGGGGGGGGGGGGFGGGGGGGGGFGGGGGGGGGGGGGGGGGFGGGGGFGGGGGGGFGGGGGFGGGGGGGGGG@GGGGGGGGGGGGGGEGFFG<GGGGGGDGGFFGFGGGGGGFFGGGGGGGGAGG?GGGFFFGGF=GGAGGCEGGFGGFFFGG<GGCCFGGGGC98;GGGGCFFFG8GGFG5G8FECG>8EGGGGEGF,GFGGDC+5G/7?<D,GFD:AD1FG5?G*CFG:7ED<GGCFCC::GGG)A;FC05*G?F>52C*:)0)G=F:**G3?
@179_4_0/1
caggtccagcttgtgcagtctggggctgaggtgaagaagcctggggcctcagtgaaggtttcctgcaaggcttctggatacaccttcactagctatgctatgcattgggtgcgccaggcccccggacaaaggcttgagtggatgggatggatcaacgctggcaatggtaacacaaaatattcacagaagttccagggcagagtcaccattaccagggacacatccgcgagcacagcctacatggagctgagcagcctgagatctCaagacacggctgtgtattGctgtgcgagaTagcggg
+
CCCCCGGGGGGGGGGGGGGGGGGGGGGGGGGGGGGGGGGGGGGGDGGGGGGGGGGGDGGGGCGGGGGGG9GGGGGDGGGGGFGGFGGGGGGGGGGGGGGGGGGGFGFGFGFDEGGGGGGGGGGGGGGGGGGGFGEGGGGGGGFGGGGCGG=FCGE8GGGGFEGGGGGGGGGCE>DG@GEF9GDGGGGFGDFGGFGD9GB,DGFGF@GGG9GGGGGFCGE=DG5FDG=EDGGGGGGC=:G7GE,=GGFFGCFG=?FFC>FG*)G5719G7@9FEG2F*G+>@C+*=C*:3)F+CA)*GF9+5
@180_0_0/1
gaggtgcagctggtgcagtctggagcagaggtgaaaaagcccggggagtctctgaagatctcctgtaagggttctggatacagctttaccagctactggatcggctgggtgcgccagatgcccgggaaaggcctggagtggatggggatcatctatcctggtgactctgataccagatacagcccgtccttccaaggccaggtcaccatctcagccgacaagtccatcagcaccgcctacctgcagtggagcagcctgaaggcctcggGcaccgccatgtattactgtgcgaagcgcatta
+
CCCCCGGGGGGGGGGGGGGGGGGGGGGGGGFGGGGGGGGGGGGGGGGGGGGGGFGFFGGGGGGGGGGGGGGGGGGGGGFGGGGGGGGGGGGGGGGGGAFGCGGGGGGGGGGGGFGGEGGGGGGGGGGGGE9GGFGGGFFGGGFGGCGGGGDFGGGGCGGGFEGFGGGFGFGGF=GGGGDGFG@EGGCFGGCGGCCDGC,F>FGFC5FGGCG,GGF9?GGEEFGGGDG5GC:8FDCGEFECEFGFGCGGGGFGF:G>G7=:C4G*)?=C*G+CF@)A5*:1@F.FCFF*1F>C>7FFC7*97
@180_1_0/1
gaggtTcagctggtgcagtctggagcagaggtgaaaaagcccggggagtctctgaagatctcctgtaagggttctggatacagctttacTagctactggatcggctgggtgcgccagatgcccgggaaaggcctggagtggatggggatcatctatcctggAgactctgataccagatacagcccgtccttccaaggccaggtcaccatTtcagTcgacaagtccatcagcaccgcctacctgcagtggagcagcctgaaggcctcggacaccAccatgtattactgtgcgaagcgcatta
+
CCCCC6GGGG9GGGGGF@GFGC@EGGFF9DE9<GGFFFG<G8GGGGDGCF<E8,E@GFGGFGEAGGBGCGF8GG,@CCEFC<GGF9EE++FEGCD<FFF<CGGF8BG<FGEF<GG,GEDE<F?+FG<FG?GE3GBBF?G,C:,>C,FDCFFFDFFC5<,FF,G@FGGFBAACCF@D>5CC<CE>A,DD=@:3@7CG,,*3*1,+C*+G8+2++F,*9,8/:>+;,+2DC=,*AF,F+4<,>>*:1*F=>17*F:B=72+2*16/24F+++)+C**46+700:))05*G<**2*:*)=)*+:
@180_2_0/1
gaggtgcagctggtgcagtctggagcagaggtgaaaaagcccggggagtctctgaagatctcctgtaagggttctggatacagctttaccagctactggatcggctgggtgcgccagatgcccgggaaaggcctggagtggatggggatcatctatcctggtgactctgataccagatacagcccgtccttccaaggccaggtcaccatctcagccgacaagtccatcagcaccgcctacctgcagtggagcagcctgaaggcctcggacaccgccatgtattactgtgcgaagcgcatta
+
CCCCCGGGGGGGGGGGGGGGGGFGGGGGGGGGCGGGGGGGGGGFGGGGGGGGGGGGGGFGGGGGGGGGGEGGGGGGGGG8GGGGGFGGGGGGGGGGGGGGGGCGGGGGFGEDGFFGGGGGGGGGG,GGGA?GGGGFGGGGGGEDCFGGGGFDFGGFFGBGGFGFGGGGGGGCGG*GG77GGGGGGFGCFCGDFGGFEG:FGGFGEGE,GGAC,9CGDGF,DA81F8G<G@G7+5G6DCGFGFGD+:ED8GC+GC=G4G:CC:C1G6GCG>G8F=F5<7FFG*GF*>0CA14:2C6C(F>C7
@180_3_0/1
gaggtgcagctggtgcagtctggagcagaggtgaaaaagcccggggagtctctgaagatctcctgtaagggttctggatacagctttaccagctactggatcggctgggtgcgccagatgcccgggaaaggcctggagtggatggggatcatctatcctggtgactctgataccagatacagcccgtccttccaaggccaggtcaccatctcagccgacaagtccatcagcaccgcctacctgcagtggagcagcctgaaggcctcggacaccgccatgtattactgtgcgaagcgcatta
+
CCCCCFGGGGGGGGFGGGGGGGGGGGGGGGGGGGGGGGGGDGGGGGGGGGGGGEGGGGGGGGGGGGGGGG7GGGGFGGFGGGFGGGGGGGGCGGGGGGGGCGFGCGGGGGEGGFGGGGGGGGG?DGFGGGGGG9GGFGGGGFGGGGGGGGGGGFFGGGG9GCGGGGGGGGGGFFDCEG9FGGGGGFFC,7EGG7CC9GFGDGGGGFF<6GDGG5D?G7E6D9AFGFGFC2GFCGEGGF7GDGG>C@E8G7,<*F69DGG*<:GA>)<GG>?F4G+7GC:)5C)>7GG*:C9*9)29;>77*
@180_4_0/1
gaggtgcagctggtgcagtctggagcagaggtgaaaaagcccggggagtctctgaagatctcctgtaagggttctggatacagctttaccagctactggatcggctgggtgcgccagatgcccgggaaaggcctggagtggatggggatcatctatcctggtgactctgataccagatacagcccgtccttccaaggccaggtcaccaCctcagccgacaagtccatcagcaccgcctacctgcagtggagcagcctgaaggcctcggacaccgccatgtattactgtgcgaagcgcatta
+
CCCCCGGGGGGGGGGGGGGGGGGGGGGGGGDGEGFGGGGEFGGGGGGGGGGGGGGGFGGGGGGGGGGGGGGGGGGGFGGGGGGGFGGGGGGG,CGGGGGGGGGEGEGGGGGGCGGGGGCGGGGGGFGGGGG,GFGFGGGGGGGGGGFG,GGG,GCFGFDEGGGGFEFGGGCGGGFGGC+GGGGGCFGFGGGGFGFG7G@+F:GB@GFG,FGEF@GC:FG@*<<GDEFGC@GEGG8F9G458F@FCDG;ED87F5C<=GC:G<G**C?C:G,C?C7C9CC*A7**8=8/G0+1;8=/>/C4*
@181_0_0/1
gaggtgcagctggtgcagtAtggagcagaggtgaaaaagcccggggagtctctgaagatctcctgtaagggttctggatacagctttaccagctactggatcggctgggtgcgccagatgcccgggaaaggcctggagtggatggggatcatctatcctggtgactctgataccagatacagcccgtccttccaaggccaggtcaccatctcagccgacaagtccatcagcacTgcctTcctgcagtggagcagcctgaaggcctcggacaccgccatgtattactgtgcgagacaagaag
+
CCCCCGGGGGGGFGGGGGGGGGGGGGGGGGGGGGGGGFGGGGGGFFGGGGGGGGGGGGGGGGGGFGGGFGGGGGGGGGGGGGGFGGEGGGGGGGGGCGGGGFGGGGGGGGGFGGGGGGGGEGFGGGGGGGDDGGG<GGGGGGGGEGCFGGGGGG<FGGGGGFG@99G>GGG>GFGGGGGGGGGGGGDGGGEFDGF*GGGGEFE@GGG9G;CCEGGGAF;GFCDFG?6BFC=GF,F4CE+8E8CF2CB*1EGGCEG*G9:07ECGFGFCG)FD</G9)?9F+;GF@>+)229*F7252F57*
@181_1_0/1
gaggtgcagctggtgcagtctggagcagaggtgaaaaagcccggggagtctctgaagatctcctgtaagggttctggatacagctttaccagctactggatcggctgggtgcgccagatgcccgggaaaggcctggagtggatggggatcatctatcctggtgactctgataccagatacagcccgtccttccaaggccaggtcaccatctcagccgacaagtccatcagcaccgcctacctgcagtggagcagcctgaaggcctcggacaccgccGtgtattactgtgcgagacaagaaA
+
CCCCCGGGGGGGFGGGGGGGGGGGGGFGGGAFGGGGGGGGGCEGGGGGGGGGGGGGGGGGGGFGGGGCGGGGGGFGGGGGGGFGGGGGGGGGGGGGGGGGGFGGGGGGGGGCGGGGGFGG<GGFGCGGGGGGGGGGGGDGGFFGGGGDGEGGDG,GGGGGGGGGGGGFFEGFGG=GGAG,GF>CGEEGGGGGBGE7,GGFCG8GGGCAGG?GG9;G;GDAGG3;?GGFCGCG;C@C>EC==GD,5,F>G*F>*CF*=7F=65CGC2FF*C*F)F*8*:@*5;+F*+;7CFF+?*+*:<@9+
@181_2_0/1
gaggtgcagctggtgcagtctggagcagaggtgaaaaagcccggggagtctctgaagatctcctgtaagggttctggatacagctttaccagctactggatcggctgggtgcgccagatgcccgggaaaggcctggagtggatggggatcatctatcctggtgactctgataccagatacagcccgtccttccaaggccaggtcaccatctcagccgacaagtccatcagcaccgcctacctgcagtggagcagActgaaggcctcggacaccgccatgtatCactgtgcgagacaaTaag
+
CCCCCGGGGGGGGGGGGGGGGGGGGGGFGFEGCGGGGGGGGGGGGGGGGGGGGGGGDGGGGGGGGGGGGGGFGGGGGGGGGGGGGGEGG9GGGGGGGGGGGGGGGGGGGGGGGGFGGGGGGF:GFGFGGFGGGFGGEGFGGGGG>GFGGFGFGGG,GGGFFGGGG>FGGFFGCGFGGG,GAFFFEGFGFGG9FFGGGGGGGECGGGGEGEGCEGFGGFGFE,DGGG,GF=EF*GEG8DFGFGEGCDEE1DDGGC*EG0EG?*G,5GE/*C+G64CA;)*)CG+?E9)A+CFGDAC4**/9)
@181_3_0/1
gaggtgcagctggtgcagtctggagcagaggtgaaaaagcccggggagtctctgaagatAtcctgtaagggttctggatacagctttaccagctactggatcggctgggtgcgccagatgcccgggaaaggcctggagtggatggggatcatctatcctggtgactctgataccagatacagcccgtccttccaaggccaggtcaccatctcagccgacaagtccatcagcaccgcctacctgcagtggagcagcctgaaggcctcggacaccgccatgtattactgtgcgagacaagaag
+
CCCCCGGGGGFFGGGGGGGGGGGGGGGGGGGGGGGGGGGGGGGGGGGGGGGFGGGGGFG,GGGGGGGGGGGFGGGGGGGGGGGGFGGGGGGGFEGGGGGGGGFGGGGGGGGGGGGGGGGGGE<GGGGFGGGGGGDGFFGGGFGGFGEGGGFGGGGGGGGFGGGGEEGFGGGGGEGGG9GDFGF<FGFGDGGGGGGGFFGCEG:ECGG;GDGGGGGGEGGGGCG2>GFFC>A<GG?AFDGCGFFFFFFG+=G7GG@FCF<DF/F7+F=EC?::CE:G7*)=4AF@1C/7:@7*B/<2F>7B8
@181_4_0/1
gaggtgcagctggtgcagtctggagcagaggtgaaaaagcccggggagtctctgaagatctcctgtaagggttctggatacagctttaccagctactggatcggctgggtgcgccagatgcccgggaaaggcctggagtggatggggatcatctatcctggtgactctgataccagatacagcccgtccttccaaggccaggtcaccatctcagccgacaagtccatcagcaccgcctacctgcagtggagcagcctgaaggcctcggacaccgccatgtattaGtgtgcgagacaagaag
+
CCCCCGGGGGGGGGGGGGGGGGGGGGGGGGGGGGGGFGFGGGGGGGGGGGGGGGFGGGGGGGGGFGGGGGGGGGGGGGGGGGCGGGGGGGGGGGGG>GGFEGFGDGGGGGGGGGGGGGGGGGGGDGGGGGGGGGGGGGGGGDCFGGGGFGGGF#CGGGGGFGGG9GGGG8FGGFFE,GBFGFAGFFGGD8GGEEGGGCG;@DFG>G;9FEGDBEG:+=CGGGFFGDADG6FCG7C@DGGC@*F/GFFDFG2++?:G<*9FC=5CCGF*GCG+*G:<1CD57:5**G)F2=F:;>*C9@*@1
@182_0_0/1
caggtgcagctggtgcagtctggggctgaggtgaagaagcctggggcctcagtgaaggtctcctgcaaggcttctggatacaccttcaccggctactatatgcactgggtgcgacaggcccctggacaagggcttgagtggatgggacggatcaaccctaacagtggtggcacaaactatgcacagaagtttcagggcagggtcaccagtaccagggacacgtccatcagcacagcctacatggagctgagcaggctgagatctgacgacacggtcgtgtattactgtgcgagagataTAa
+
CCCACGGFGGGGGGCD@GGGGGGGFGGGG8GGGGGGGGGGGGGGGGGGGGGGGGGGGGGGGGGGGGGGGGGGG9GGGGFDGGGGGGGGGGGGGGGGGGGGGGGDGGGGGGGGGGGGGGGGEGGGGGGGFGGGGGFGGGGBGGGGGGGDEG@GGGGGFF9GGGGFGEGGGFG8GCGGGGGFGGDGGEGGGG@FCGFGFFGDCGGFCFGFG8FFFFFGGGGF/FGG@FG+GDE<FF5ECF*GFG,??@EGGGGF+A=CFG<02EGCG<FG7CFC5F5G?FC3+DFGG:+;D2=9F?<+5*)07
@182_1_0/1
caggtgcagctggtgcagtctggggctgaggtgaagaagcctggggcctcagtgaaggtctcctgcaaggcttctggatacaccttcaccggctactatatgcactgggtgcgacaggcccctggacaagggcttgagtggatgggacggatcaaccctaacagtggtggcacaaactatgcacagaagtttcagggcagggtcaccagtaccagggacacgtccatcagcGcGgcctacatggagctgagcaggctgagatctgacgacacggtcgtgtattactgtgcgagagatacta
+
CCCCCGGGGGGGGGGGGGGGGGGGEGGGGGGFGGGGGGGGCGGGGGGGGGGFGFGGGGGGGGGGGGFDGFGGGGGGGFGGGGGGGFFGGAGGGEGGGGGGFGGGGFGGEGGGBFGFGGF9FGGGGGGGGGAGG,GFGGGGGCE@GGDFGFGGGFGGGGGGGGGGGFGFGGEGCFGFGGGGEGGGFGFGGF?FGFFGGG@GG+GGGG;GFF<F?GGGFGGCGGGG<EE:F,G*G5G@A7G:AEFG*FGFF0C;GC<+FGE?;G8)27)1F;C70FA/)5;F>CG*CF;@CF2GEA?*;19:1
@182_2_0/1
caggtgcagctggtgcagtctggggctgaggtgaagaagcctggggcctcagtgaaggtctcctgcaaggcttctggatacaccttcaccggctactatatgcactgggtgcgacaggcccctggacaagggcttgagtggatgggacggatcaaccctaacagtggtggcacaaactatgcacagaagtttcagggcagggtcaccagtaccagggacacgtccatcagcacagcctacatggagctgagcaggctgagatctTacgacacggtcgtgtattactgtgcgagagatacta
+
CCCBCGGGGGGGGGGGEGGGGGGGGGGGGGGGGGGGGGGGGFGGGGGGGGGGGGGGGGGGGGGGGGEGGGGFGGGGGGGGGEGGGFGGGGGGGGGGGG,GGGGGGGFFGDGGGGFGGGG?GGGGEGECGFFGFCGGGGGGGFGGGGGGGGGAGGGFGGGGFGFFG:GG9EGFFFG9EGCGGGCGGGGFFGGGGD<GFGGG*GGG5?DGC>GFFFDGGEFGBF@GGGFDGFFF5G@GCGGDC7G7?G+=GEC;7EC>G=E*40EG)E2<BDC7*AF<C>C7F>0:2:4C@070..++)G>F+
@182_3_0/1
caggtgcagctggtgcagtctggggctgaggtgaagaagcctggggcctcagtgaaggtctcctgcaaggcttctggatacaccttcaccggctactatatgcactgggtgcgacaggcccctggacaagggcttgagtggatgggacggatcaaccctaacagtggtggcacaaactatgcacagaagtttTagggcagggtcaccagtaccagggacacgtccatcagcacagcctacatggagctgagcaggctgagatctgacgacacgCtcgtgtatCactgtgcCaAagatacta
+
CCCCCGGGGGGFGGGGGEGGGGGGGGGGGGGGGGGGGGGGGGGGGGGGGGGGGGCGGGGGGGGGGFGCGGGGGGGGGCGGGGFGFGGGGFGGGGGGGGGGGGGGGGGGG8GGFGGGGGGGGGFEGFGFEGGGGGGFFG?GGG?FGGGFGGFGGDGGGGDGG@GGEGEGGF>FGGGG3EGGG@GGGBGGEGGF+GGGGGG?6GCFGDGGG>9G>88GD@6GGC=G,GD:;=9G9+++FGCGFG5FG@?G?C;BF<>GCG5C,FG@:G;7<FC7*+*C*;G+F?*)@+F*C=2F+:7D0)=*2
@182_4_0/1
caggtgcagctggtgcagtctggggctgaggtgaagaagcctggggcctcagtgaaggtctcctgcaaggcttctggatacaccttcaccggctactatatgcactgggtgcgacaggcccctggacaagggcttgagtggatgggacggatcaaccctaacagtggtggcacaaactatgcacagaagtttcagggcagggtcaccagtaccagggacacgtccatcagcacagcctacatggagctgagcaggctgagatctgacgacacggtcgtgtattactgtgcgagagatacta
+
CCCCCGGGGGGGGGEGGGGGGGGGGGGGGGGGGGGGGGGGGGGGGGGFGGGGGGGGGGGGGGF<AGGGGGGGGGFGGGGGGGGGGGGGGGGGGEGGDCGGFDGG:CGGGGGFGGGGGGGGFGE@?FGGGGGGGGGGGGFFGGGGGGFGEGFGGGFGGCGGFGFGGGFEFGGG<GEGGGGGFGFGFGGGGG@9DGGD+FFGGFEEGGBC7DFFG9FFGEFGFE=FCGEFEF,DG?A=GGG*GGFCCCFFCC;GEGE29GC,G4GC;;C=FCG27C>7=F7:+;27*>+D8A>2G*F;)C6C)
@183_0_0/1
caggttcagctggtgcagtctggagctgaggtgaagaagcctggggcctcagtgaaggtctcctgcaaggcttctggttacacctttaccagctatggtatcagctgggtgcgacaggcccctggacaagggcttgagtggatgggatggatcagcgcttacaatggtaacacaaactatgcacagaagctccagggcagagtcaccatgaccacagacacatccacgagcacagcctacatggagctgaggagcctgagatctgacgacacggccgtgtattactgtgcgagagagactt
+
CCCCBGGGGGGGGGFGGGGGGGGGGGG@GGGGGGGGGGGGGGGGGGGGGGGGGGGGGGGGGGGGGGCFGGGGGGGGGGGGGGFAGGFGGGGGGGGGG<GGGGGGGGGGGFGGGGGBGGGGGFGDGFGFGGGFFGGGG+GGGF?DEGGGFGGG+GGGGGGGC<EEGDFG>GGDGCG>GAFGG<FGD*GE@GGFGGGGFGGCG@8GGFD0EGGEDFGCG57GG5>GCF6G7G:CGFGGFG@GFG5=F*FFC+<FDF:DGGFFF5*6CG7:FC+4=+CADG</97G@57GDC*3<:6F)6:>CC
@183_1_0/1
caggttcagctggtgcagtctggagctgaggtgaagaagcctggggcctcagtgaaggtctcctgcaaggcttctggttacacctttaccagctatggtatcagctgggtgcgacaggcccctggacaagggcttgagtggatgggatggatcagcgcttacaatggtaacacaaactatgcacagaagctccagggcagagtcaccaCgaccacagacacatccacgagcacagcctacatggagctgaggagcctgagatctgacgacacggccgtgtattactgtgcgagagagactt
+
CCCCCGGGGGGGGGGGGGGGGFGGGGGGGGGGGGGGGGGGGGGGGFGFGGGGGGGGGGGGGFGGGGGFGGGGGGGGGGGGGGGCGGGGCGGGGGGGGGFGGGGGGGGGGFGGGGGGCG,GGGGFDGFFG9GGGGEGGGCGGGGFGGGGFGGGGGCFGBGGGGG9GFGGGGG?CGG5GFGFGC;FGGFG@GGCGGGEGFCGFD>>GDGG#GGGG,GFDGDGGGC3GFG8DGF<<=CF;F,:G7?DCD=GF<FG<96C=FECC=C6GG3EF*G<C?FC+D:AG4*9=6F>5<*5C1*+4+**)
@183_2_0/1
caggttcagctggtgcagtctggagctgaggtgaagaagcctggggcctcagtgaaggtctcctgcaaggcttctggttacacctttaccagctatggtatcagctgggtgcgacaggcccctggacaagggcttgagtggatgggatggatcagcgcttacaatggtaacacaaactatgcacagaagctccagggcagagtcaccatgaccacagacacatccacgagcacagcctacatggagctgaggagcctgagatctgacgacCcggccgtgtattactgtgcgagagagactt
+
CCCCCFGGGGGGGGGGGGGFGGGFGGGGGGGGGGGGGGGGDGGGGGGGGFGGGGFGGGGGGGGGFGGGGGGGGGGGGFGGGGGGGGGGGFGGGGGGG+GGGGGFGGGGGGFGGGGGGGGEG8CGGGFEGGGGGGGGGFGGGG9EGGGGGAGGGGGGGGGGF@GGGGGDGGAEGGCGCG:GGFGFGGGGGE,CGE8GGG8DGEGFGGEGCDFFGFCFEGGFDF;G+EGGC7GFCGGCC*FGFFCCGG+GG<5+DCF0D*94GC*FFFDDFC*D)G>C77GF@D<F2:1:FGC89+5G*5C2)
@183_3_0/1
caggttcagctggtgcagtctggagctgaggtgaagaagcctggggcctcagtgaaggtctcctgcaaggcttctggttacacctttaccagctatggtatcagctgggtgcgacaggcccctggacaagggcttgagtggatgggatggatcagcgcttacaatggtaacacaaactatgcacagaagctccagggcagagtcaccatgaccacagacacatccacgagcacagcctacatggagctgGggagcctgagatctgacgacacggccgtgtattactgtgcgaTagagTctt
+
CCCCCGGGGGGGGGGGGGGGGGGGGG@GGCGGGGGGGGGGGGGGGGGGGGGGFGGGGGGFGGGGGEEGGGGDGGGGGGGGGGGGGEDGGFGGGGGGGG7GGGGGGEGGFGGGGCGGGGGGGGGFGGGGGGGFFGFCGGGFFG?GF9GFGFGGGGC,FFG:GGGCF8FGEFGGGGFGC=GGE+AGGEFGGGFGGGG9GFFGG3EGECGGGGGG>GGFGCGG@CFCG:GFG;EGGGGE<GFAF>GGF*5G;<F<ECGGC5+;CEGF<EG*1F7*7>*FG/7CCAFA:/*6F)C*.E=:F)G9*
@183_4_0/1
caggttcagctggtgcagtctggagctgaggtgaagaagcctggggcctcagtgaaggtctcctgcaaggcttctggttacacctttaccagctatggtatcagctgggtgcgacaggcccctggacaagggcttgagtggatgggatggatcagcgcttacaatggtaacacaaactatgcacagaagctccagggcagagtcaccatgaccacagacacatccacgagcacagcctacGtggagctgaggagcctgagatctgacgacacggccgtgtattactgtgcgagagagactt
+
CCCCCGGGEGGGGGGGGGEGGGGGGGGGGGCGGGGGCGGGGGGGGGGGGFGGGGGFGGGGGGGGGGGGGGGFFGBGGGGFGFGGGGGGGGGGGGGGGGEGFGGGGGGFGGGGGGGGGGEGGGGGGGGGGGFGFGGGGF,GGGGGGGGGGFGGGGFGG9GDGAGDGGCGFGFGGGGG=GFDCFFGGGCGGFFFFCDFGGG8C,FGGGFGGFF4FGGGFG8G*G6GCFFFG8GFC*CG:GE@*FFG9B?<G>/F+C)F5ECG4CFC;FCAC3EFGG:;**CC)69:GG7FC2?)>?0:F:C43
@184_0_0/1
caggtgcagctggtggagtctgggggaggcttggtcaagcctggagggtccctgagactctcctgtgcagcctctggattcaccttcagtgactactacatgagctggatccgccaggctccagggaaggggctggagtgggtttcatacattagtagtagtggtagtaccatatactacgcagactctgtgaagggccgattcaccatctccagggacaacgccaagaactcactgtatctgcaaatgaacagcctgagagccgaggacacggGcgtgtattactgtgcgagatAgattt
+
CCCCCGGGGGGGGGGGGGGGGGGGGGGGGGGGGGGGGGGGGGGGGGGGGGGGGCFGAGGGGGGGGGFGGGCGGGGGGGGGGGGGGDGGGGEGGGGGGGGGGGGGFGGGGGGGGGGGG:GGGGGGGGGGGEGGG@GFGGFGGGFGFGGGGGGGGG8GEGCGGGGGGGGGGGGGCGGGGGGDG9GCDGGEGGEEGCG8:C>GGF@GGGF>FFGFF76C;GCGDDGGGG9FCFDFG9FGFGGF>D?G8;F/C0A4CFGD7G)6CF+5EFC,FFC;GD)CF5F;A737C3*4+*F@=GA**D)?.
@184_1_0/1
caggtgcagctggtggagtctgggggaggcttggtcaagcctggagggtccctgagactctcctgtgcagcctctggattcaccttcagtgactactacatgagctggatccgccaggctccagggaaggggctggagtgggtttcatacattagtagtagtggtagtaccatatactacgcagactctgtgaaggCccgattcaccatctccagggacaacgccaagaactcactgtatctgcaaatgaacagcctgagagccgaggacacggccgtgtattactgtgcgagaCtgattt
+
CCCCCFGGGGGGGGGGGGGGGGGGGGGGGGGGGGGGGGGGGGGGGGG9GGGGGGGGGGFGGGGGGGGGGGGGGGGFGGGGGGGGGGGGGFGGGGGGGGGGGGGGFGGGGGCFGGGGGGGGFGGGGGGGDGGGGG8GEGGG<GGGCGFFGFFGGEFFGGGGF,GG,GGGGFGEGGGFGGGG=7FG9GFFEGGDEGFF5=,CCEFGFGFFG,ECGEGGCGGFGGDCFGFFC77F9FEGGEDAGD9GF9CG:F)7CGCG7,CF5;F;AGDFFF::*F5C5DF+F4G:4DF709GGGC)F*C77)
@184_2_0/1
caggtgcagctggtggagtctgggggaggcttggtcaagcctggagggtccctgagactctcctgtgcagcctctggattcaccttcagtgactactacatgagctggatccgccaggctccagggaaggggctggagtgggtttcatacattagtagtagtggtagtaccatatactacgcagactctgtgaagggccgattcaccatctccagggacaacgccaagaactcactgtatctgcaaatgaacagcctgagagccgaggacacggccgtgtattactgtgcgagattgattt
+
CCCCCGGGGGGGGGGG<GGGGGGGGGGGGGGGGGGGGGGGGGGGGGGGGGGGGGGGGAGGGGGGGGGGGDGGGGGGGGGGGGGGGCGGGGGGGGFGGGGFGFGGGGGGGGGBGCGGGGGGGDGGGGGGGGGGGGGGGFGGDGGFGFFCGGGFGGGGFGGFGGFGG+GGGG@FGGFFFGGGGGGG<GGEF,FF=GC?GDGGGGGFGEGEGGFGGG5CGGG,EFGG,F+7EGGGGCFEG:GFEGFEGFGFCD<F3*:FGGF+C>FG8DGE,F5:FG*C@GGF88*798:2@04;2CE)F*81(
@184_3_0/1
caggtgcagctggtggagtctgggggaggcttggtcaagcctggagggtccctgagactctcctgtgcagcctctggattcaccttcagtgactactacatgagctggatccgccaggctccagggaaggggctggagtgggtttcatacattagtagtagtggtagtaccatatactacgcagactctgtgaagggccgattcaccatctccagggacaacgccaagaactcactgtatctgcaaatgaacagcctgagagccgaggacacggccgtgtGttactgtgcgagattgattt
+
CCCCCGGGGGGGGGGGGGGGGG<GGGGGGGGGGGGGGGGGGGFFGGGGGGGGGGFGGGGGGGEGGGGGGGGGGFGGGGGGGGGGFGGFGGFCGEGFGGGGGGFGGGGGGGCGGGGGGGFBGGGGFGGGCGGGGG,FGGGFFGGCGGFGEEEGG=GFGGGGFGFGFD>GGFG>CFCGGCGFGGDGGF@GGFGGGG@GGGGFGFGE+?GEGGGFFGGEG,CGDGAGFGGGG5GFCF,GGE:>FA3FD;*FGC:,G=GFGC2G:*+GC+?6GCG:42C7E37/)CC+@*G+/=G;>7>;=)1G*
@184_4_0/1
caggtgcagctggtggagtctgggggaggcttggtcaagcctggagggtccctgagactctcctgtgcagcctctggattcaccttcagtgactactacatgagctggatccgccaggctccagggaaggggctggagtgggtttcataTattagtaAtCgtggtagtaccatatactacAcagactctgtgaagggccgattcaccatctccagggacaacgccaagaactcactCtatctgcaaatgaacagcctgagagccgaggacacggccgtgtattactAtgcgagaAtAattt
+
CCACCDEFGEGAGGECECFFGGF8FFGGGGDGEGGE<GGECCGDF@FGG6GGGGGECCGCCGFFFGECEEFCGFG,C@GGG@EEF=:GEC:GCGGFCFFAG<FGFFG:FGFG,GGG<G,GC7>3EEF:GB=G<G,EGFEE,,C>FDDG?*,EF7@>7,C#DGC<D:FF>A*7,,FC7G:=,,+=,F+FD3>:7,3@;B@EFGC:;GC=3D+E<*:,+>A>,C*D>DG,?,1=*,+1,G+>*=E/:3+:A5*9*:;<D7/C+C7*++C:<9/*/*)*E5,190***7***5=***,)+**9/
@185_0_0/1
gaggtgcagctggtgcagtctggagcagaggtgaaaaagcccggggagtctctgaagatctcctgtaagggttctggatacagctttaccagctactggatcggctgggtgcgccagatgcccgggaaaggcctggagtggatggggatcatctatcctggtgactctgataccagatacagcccgtccttccaaggccaggtcaccatctcagccgacaagtccatcagcaccgcctacctgcagtggagcagcctgaaggcctcggacaccgccatgtattactgtgcgGaaagatatt
+
CCCCCGGGGGGGGGGGGGGGGGGGGGGGGGGGGGGGGGGGGGGGGGFGGGGGGGGGGGGGGGGFGEGGGGGGEGFGGGGGGGGFGGGGGGGGGFFDGGGGFGGGGGGGGGGGGGGGGGFGGGGGCGGFGFGGFGGGFFGGGGGGGGCGGCGFGGGGG<GGFGGGGGGGGG7GGFGFCGGF@GCBGGGG,FGGGGG>GGGGGGFGCGCFGGGBGDGAFFF5EFEGGFDGF:FF6,EGGG<GCEF<GC9*G7GCGCEFGGG:F7D6GGFFC4E,7F?)8+EEG>7A7DF1F>A*:**)@)7)4
@185_1_0/1
gaggtgcagctggtgcagtctggagcagaggtgaaaaagcccggggagtctctgaagatctcctgtaagggttctggatacagctttaccagctactggatcggctgggtgcgccagatgcccgggaaaggcctggagtggatggggatcatctatcctggtgactctgataccagatacagcccgtccttccaaggccaggtcaccatctcagccgacaagtccatcagcaccgcctacctgcagtggagcagcctgaaggcctcggacaccgccatgtattactgtgcgaaaagatatt
+
CCCCCGGGGGGGGGEGGGGGGGGGGG@GGGGGGGGGGGGGFGGGGGGGGGGGGFGGGCGDGGDGGEGGGGGFGGFGGGGGGGGGGGGAGGGGGFGGGGFGGGGGGGGGGGGG9GFGDGEGGGG+GGGGFGGGGGGGGGDGGGG9GGGDG9GGFDGGGGGGEGGGF:GEGG9GGGF@GCGGGGDFGE?ACGEFFFGGFGFFGG=FGGDGGBFGGEAG@EGAGFGC6GG5C*DFEGF+GEDDFFGFGFCG3GCF7EC;*C:<FEGFGD9CC/*F7C7+)+;96C0F>:78+6:9FC6=8>CC8
@185_2_0/1
gaggtgcagctggtgcagtctggagcagaggtgaaaaagcccggggagtctctgaagatctcctgtaagggttctggatacagctttaccagctactggatcggctgggtgcgccagatgcccgggaaaggcctggagtggatggggatcatctatcctggtgactctgataccagatacagcccgtccttccaaggccaggtcaccatctcagccgacaagtccatcagcaccgcctacctgcagtggagcagcctgaaggcctAggacaccgccatgtattactgtgcgaaaagaCatt
+
CCCCCGGGGGGGGGGGGGGGGGGFGGGGGGGGGGGGGGGGGGGGGGGGGGGGGGGGGGGGFG@GGGGGGGGGGGGGGGGGGGGGGDGCGGFDGGGGGFGGGGGGGGCGFGCGGGGGGGGG5GGGGGGFGFGGGEGGGGFGGAGGGGGGGGGGGG7FGCGFGGFGFGCGFFCGFEGGGGGGFBGFGCFGGFG:FF5G+G@FGGG8D=GGGDGGG,DED,F:EFEFAG,G@FC187:A:GFGGG?,F7?/D+:FC7G4*G,9GFF:+*@?97+7GFD58*F482G*FC5C=FDG7;@E))5F2
@185_3_0/1
gaggtgcagctggtgcagtctggagcagaggtgaaaaagcccggggagtctctgaagatctcctgtaagggttctggatacagctttaccagctactggatcggctgggtgcgccagatgcccgggaaaggcctggagtggatggggatcatctatcctggtgactctgataccagatacagcccgtccttccaaggccaggtcaccatctcagccgacaagtccatcagcaccgcctacctgcagtggagcagcctgaaggcctcggacaccgccatgtattactgtgcgaaaagataAt
+
CCCCCGGGGGGGGGGGGGGGGGGGGGGGGGGGGGGGGGCGGGGGFGGGGFGGGGGGGGG<GGGGGGFGGGGFGGG9GGGGGGGGGGFGGGGGGGGG8GGGGGG9GFGGGGGGGGGGGGGGGGGGGGFGFG<GGGCGG8FGGGGFGFFFGGGGGGGCEDFGGGFGFCFD,FGFGGGGG<=GGFFGCEGEGCFFGFGF5GGFCFGGGDFGGGFF5GEGCG9GC9GGF5GBG8;G*C<6CGGCF,EFGG7G:GA@CC>CAG+G9F@F>F9G/+7*C<F6AF7>G>1CFC2D;D><>:CCG:+)3
@185_4_0/1
gaggtgcagctggtgcagtctggagcagaggtgaaaaagcccggggagtctctgaagatctcctgtaagggttctggatacagctttaccagctactggatcggctgggtgcgccagatgcccgggaaaggcctggagtggatggggatcatctatcctggtgactctgataccagatacagcccgtccttccaaggccaggtcaccatctcagccgacaagtccatcaAcaccgcctacctgcagtggagcagcctgaaggcctcggacaccgccatgtaAtactgtgcgaaaagatatt
+
CCCCCGGGFGEGGGGGGGGGGGGGGGGGGGGGGGGGGGGG<GGGGGGGGGGGG8GGGGGGGGGGGGGGGGGGGGGGGGGGGGGGGGGGGGGDGGGGGGGGGDGFGFGGGGGAFGGFFGGGCGGGGF?GFGGGGGGGGAGGGGFGFGGGGGGFGGGEFGGGGAGDF<GGCGECEGG7FGCGDFGFGFGFGFGGGGCGGGF<CCFG,GGGGDFC9@CDGGGG;GF@GGEFG*CCGGGC@8GGCEGGG9CF*DGGEFFG:6:D*+GD:FF?7;F;D:C=FB>B72+659/))98F*06FD6/52
@186_0_0/1
gaggtgcagctggtggagtccgggggaggcttagttcagcctggggggtccctgagactctcctgtgcagcctctggattcaccttcagtagctactggatgcactgggtccgccaagctccagggaaggggctggtgtgggtctcacgtattaatagtgatgggagtagcacaagctacgcggactccgtgaagggccgattcaccatctccagagacaacgccaagaacacgctgtatctgcaaatgaacagtctgagGgccgaggacacggctgtgtattactgtgcaagtccatata
+
CCCCCGGGGGGGGGGGGDGGGGGGGGEFGGFGGGGGGGGGGGGGGGGGGGGGGGGGGGGGGGGGGGGGGGGGGGGEGEFGGGCGGGGGGFGGGGGGGGGGGGGGGGGG<GFDGGGGFGGGGGGFAGGGGGFGGGGGGDGGGGEGGFGGGG9GGFGGFFCGGGFGGGFGEGFGGEC@GGGG,GCGG9GFAFGGCFFGGGGGG5FG@FCGGGG,97E;D9F>F8,CFD,GAG9@CG9GE@GCE78GFFFGEFF0C,**5FC91G4+F7F:G?F3F>4DGC<17=20CG*60FF+5*+:G;+40
@186_1_0/1
gaggtgcagctggtggagtccgggggaggcttagttcagcctggggggtccctgagactctcctgtgcagcctctggattcaccttcagtagctactggatgcactgggtccgccaagctccagggaaggggctggtgtgggtctcacgtattaatagtgatgggagtagcacaagctacgcggactccgtgaagggccgattcaccatcGccagagaAaacgccaagaacacgctTtatctgcaGatgaacagtctgagagccgaggaAacggcAgtgtattactgtgGaagtccatata
+
C-CCCGGGFGGCFG@GGGAGF<AE@GEFCGGGFCEGE<CGF<8GCAE@DGE8GFFFF<FGGGCGGGFE7F<9<GFCEGFFGFG<<DGE@@CGAGEGGG<F<:GGFG<BGFFCGG?ECCDF,7G:E<@CGFEG9,F9<BFFC,GGG?F7<*?,+C9FF,5B3,@CF<DFD,ECD*FGGEG;,,,,F38,@E=+>F,@23,F*;C9=E:,5B,E0*/4+@*BE,:*:<?5C*,F+>C3+*9,<+4C:,9,:*0+C*5<?77)E+;+*C*2)*+F7<7*></?/@6F***)9)<++*000)6*)
@186_2_0/1
gaggtgcagctggtggagtccgggggaggcttagttcagcctggggggtccctgagactctcctgtgcagcctctggattcaccttcagtagctactggatgcactgggtccgccaagctccagggaaggggctggtgtgggtctcacgtattaatagtgatgggagtagcacaagctacgcggactccgtgaagggccgattcaccatctccagagacaacgccaagaacaAgctgtatctgcaaatgaacagtctgagagccgaggacacggctgtgtattactgtgcaagCccatata
+
CCCCCGGGGGGGGGGGGGGGGGGGGGGGGGG>GGGGGG@GGFGGGGGGGGGGGGGGDGGDGGGGGGGGG<GGGGGFGGGGGGGG9FGGGDGGGGFGGEGGGCGGGGGGGGGGFGGGGCGGGGGGDGCFGGGAFGGGGGGGA7GGFGGCGGGGFCGGFCFCGGGGGFGEGB=GCCGGGE9D;E<G9GCG<GGG?GGGD+EGGC8:CDGGFGGED9GG6>8FEC9CGFCFG9G++F3GEFGF89GGGGG5EGD@@/GCF2E@/EAG>:*8G=G<C6*FCG@G7@D:2F52C*97/*A49*DD*
@186_3_0/1
gaggtgcagctggtggagtccgggggaggcttagttcagcctggggggtccctgagactctcctgtgcagcctctggattcaccttcagtagctactggatgcactgggtccgccaagctccagggaaggggctggtgtgggtctcacgtattaatagtgatgggagtagcacaagctacgcggactccgtgaagggccgattcaccatctccagagacaacgccaagaacacgctgtatctgcaaatgaacagtctgagagccgaggacacggctgtgtattactgtgcaagtccatata
+
CCCCCGGGGFGDGGGGGGGGGGGGGGGGGGGGGGGGGGGGFFGGGGGGEGGGGGGGFGGGCGGGFGGGGGGGFGFGGGGGGGGGGGGGCGGGEGGGGGGGGGGGGFGGGFGCGGGGGGGFGDGGEGGGDFGGGGGDGGGGGFGGGCGGGGGFGGGGGGFDFFFGFGGFG7<GCGGGGGGCGGFDFGGFGCFFFFGGGFGFFFGC,9GGGGFFDGE=8GG7FGGGG7E@GFDFGCF,GF,F77GGC@GGG55G:C59F9<GEDG*9FGG:G;:=@C:+FF7D@+3+7GC**9A5++*G@;<*
@186_4_0/1
gaggtgcagctggtggagtccgggggaggcttagttcagcctggggggtccctgagactctcctgtgcagcctctggattcaccttcagtagctactggatgcactgggtccgccaagctccagggaaggggctggtgtgggtctcaAgtattaatagtgatgggagtagcacaagctacgcggactccgtgaagggccgattcaccatctccagagacaacgccaagaacacgctgtatctgcaaatgaacagtctgagagccgaggacacggctgtgtattactgtgcaGgtccTtata
+
CCCCCGFGGEGGFGGGGGGGGGGGGGGGGGFGGFGGGGGGGGGGGGGFGGGGDGGGGGGGGGGGGGGGAGGGGAGGGGGGGGGFGGFGGGGGFGGEGGGFGGGGFGGGFGGDG8GGG8GDFGGGGGGCGGGGFGGCGFGGGFGFFFF,GGGGGGGGFGGGGGGFGDEFGGGGGC@GGGDG=GFFFGFFFF7GGGGFAGFGF+GCGE@EF@,GCFGFBEGGGGFD>D9FE+*,EEG6F;FGG=+DADCEC=:GCG37)GG0+E2:<5CEFBF8)DC5F5A998G)+GD**3:)GG*.)G57*
@187_0_0/1
gaggtgcagctgttggagtctgggggaggcttggtacagcctggggggtccctgagactctcctgtgcagcctctggattcacctttagcagctatgccatgagctgggtccgccaggctccagggaaggggctggagtgggtctcagctattagtggtagtggtggtagcacatactacgcagactccgtgaagggccggttcaccatctccagagacaattccaagaacacgAtgtatctgcaaatgaacagcctgagagccgaggacacggccgtatattactgtgcgagccctacta
+
CCCCCFGGGGGG@GGGGGGFGGGGGGGGGGGGGGGFGGGGGGGGGGFGGGGEGGGGGGGE<GGGGGGGGGGGGGGGGGGGGGGFGG<GGEFGFGFGGGGGGGGGGAGGGGGGGGGGGGGGFGGGCGFGGGCFGGGFGGGGFFDGCGGAGGGGGGGCGGFGG@GGGDCGGGGG8CGGGFGGG,8DFGFGEFGF>FG=GGEGGGDG7C<,GGFG;8GBGGFFFGFEF5<GGGG9GF+F<FA9G:CG?7=GGF;=CGC3>GFGFD>GG3<DGC=GD7?GG9CG55FD*7F+985FF)G)6)7**
@187_1_0/1
gaggtgcagctgttggagtctgggggaggcttggtacagcctggggggtccctgagactctcctgtgcagcctctggattcacctttagcagctatgccatgagctgggtccgccaggctccagggaaggggctggagGgggtctcagctattagtggtagtggtggtagcacatactacgcagactccgtgaagggccggttcaccatctccagagacaattccaagaacaAgcGgtatctgcaaatgaacagcctgGgGgccgaggacGcggcAgtaGattactgtgcgagTcctaTta
+
C6CCCGGGFCGGGGFGFGGFEEGFG@FGFFEFGGF;E6FCGCF9FFD8GGCFDGEFCGG<GEFCAFEF;GD<GGGEFGCGGCGF9CCAEGGCFEDF,GDGGG9GCGG@,<5EE?G?A=F+CD,FFFACFFFGD8/@A8+GE,8GEEFAGAFE,G<3G<AF><FG=F*7E<>9,,9=G*FEFE=A,F<@,F,+:@??,D@GE,8F>C@*91?F@E5993ECC*DC>8<2A*9A*75*+,=***<*<3*+,C=)2*/7+1*70CD9725**60:16*)**C)0@/*+90**)*1<*1+-)*5/
@187_2_0/1
gaggtgcagctgttggagtctgggggaggcttggtacagcctggggggtccctgagactctcctgtgcagcctctggattcacctttagcagctatgccatgagctgggtccgccaggctccagggaaggggctggagtgggtctcagctattagtggtagtggtggtagcacatactacgcagactccgtgaagggccggttcaccatctccagagacaattccaagaacacgctgtatctgcaaatgaacagcctgagagccgaggacacggccgtatattactgtgcgagccctacta
+
CCCCCGGGGGGGGGGGGG@GGGGGGGGGGGGGGGFGGGGGGFGGGGGGFGGGEGGGGGGGGGGGEGEGGGGGGCGGGCGGGGGGGCGGGGGGGGGFGGGGFGGGBGGGGGGGGGGGGGGGFGG,EAFGGFGGGGGGGGGGGFGG<CGFGGGGGGGGGGD:GGGGGDGG:GCGDGFFGEAFGG@E,GGGEECGG;FA,;7F5GEGFGGCGGEFGGC,G8=+FGGFGGAFG,GGGG?95CAGCC7CEFDGCF5F6CGDE<@>BGF<67G<F>:FA*E7F+CF6GGF6DAG40;2A;G)9/0/F
@187_3_0/1
gaggtgcagctgttggagtctgggggaggcttggtacagcctggggggtccctgagactctcctgtgcagcctctggattcacctttagcagctatgccatgagctgggtccgccaggctccagggaaggggctggagtgggtctcagctattagtggtagtggtggtagcacatactacgcagactccgtgaagggccggttcaccatctccagagacaattccaagaacacgctgtatctgcaaatgaacagcctgagagccgaggacacggccgtatattactgtgcgagccctacta
+
CCCCCGGGGGGGGGGGGGGGFGGGGGGGGGGGGGGGGGGGGGGGGGGGGGGGGGAGGGGGGGGGFGGGGGGGEEGGGGGGGGGGGGGGGGFGGGGGGGGGGGFGGGGGFGGGGGGGGGGGGGGGGGAGGGGFFGGFGGBGFGGF<GGAGGGGGGEBGGGFDGFFF@GCFGFCFGFGGF;CGD,1GGFGCCDC=GGFGEGFCG9GGGEFGGDCGCFGGFGGEGFG<FCFGACC7F:G8+FCE1GGGFGFG*FC8=F5>7GGG2EFF:@GCB>G*GCG7=CF8+7A*5+7*DDFF7@66)2F7
@187_4_0/1
gaggtgcagctgttggagtctgggggaggcttggtacagcctggggggtccctgagactctcctgtgcagcctctggattcacctttagcagctatgccatgagctgggtccgccaggctccagggaaggggctggagtgggtctcagctattagtggtagtggtggtagcacatactacgcagactccgtgaagggccggttcaccatctccagagacaattccaagaacacgctgtatctgcaaatgaacagcctgagagccgaggacacggccgtatattactgtgcgaTccctacta
+
CCCCCGGGGGGGFGGGGGGGGGGGGGGGGGGGGGGGGGGGGGGGGEGFGGFGGGGGGCGGGGEGGGGGGGCFGGGGGGGGGGGDGGGGGFGGEGFGGGGFFG9GGGFGGGGFGGFGGGGGGGGGGGGGGGGGGFFEGGGGGGGGG7GGBGGGCFGG>GFGAGGGGGGGGF,GGFFCGFGGGGFEGFG@G9DBGGDGC:GF?G??FBFGEF9GC8GG*G5E=GCGF2CGGFFG+G7GF?<GGFFGD@5G*<CFED:):FG<F6*67<=FG?F<7**@2G+D/3C**+*CCG*0*2G::6FC*
@188_0_0/1
gaggtgcagctggtgcagtctggagcagaggtgaaaaagcccggggagtctctgaagatctcctgtaagggttctggatacagctttaccagctactggatcggctgggtgcgccagatgcccgggaaaggcctggagtggatggggatcatctatcctggtgactTtgataccagatacagcccgtccttccaaggccaggtcaccatctcagccgacaagtccatcagcaccgcctacctgcagtggagcagcctgaaggcctcggacaccgcGatgtattactgtgcgagacagggta
+
CCCCCGGCGGGGFGGGGGGGGGGGGGGGGGGFGGGGGGGGGGGGGGGGGGGGGGGGGGGGGGGGGGGGGGGGGEGGGGGG@GGCFGGGGFGGGGGGGEGGGFGGGGGGGG?GGFGGGFGGGGGFGFGGGGCGGEGGGC?GGGGGGGGGGGGGGGFGFGGGFEGGEG,GGGGGGDDGFGCGG@GFGGAFDGDG9GGC<GEGGGAFEGGEF;>FG;9FFDC7*GGG*GGGCC@DGC59<>FGDGGGC*GG:GGFCDCCFF7>9CC*1D4C7F)=FGG)CG79C*<@F@9*)C+*6)0FFF+>F
@188_1_0/1
gaTgtgcagctggtgcagtctggagcagaggtgaaaaagcccggggagtctctgaagatctcctgtaagggttctggatacagctttaccagctactggatcggctgggtgcgccagatgcccgggaaaggcctggagtggatggggatcatctatcctggtgactctgataccagatacagcccgtccttccaaggccaggtcaccatctcagccgacaagtTcatcagcaccgcctacctgcagtggagcagcctgaaggcctcggacaccgccatgtattactgtgcgagacagggta
+
CC-CCGGGGGGGGGGCGGGGGGGGGGGGGGGGFG;GGGGFGGGGGGGGGGGFGGGGGGGGGCGGGGGGGGGGGGCGGFGGGGGGCGGGGGGCGGGGGGGGGG7GGGGEGFGGGGGGEGFGGGGGEGGFDGFGGGGFGDGGGDGGFGFGGGGGGGEGGCGGG>GGGEGGGGGFGGGGFGCDGF,GFGGGGG+G?;GGGEGF@;GGDFGGGGCDEF=@<9F6F;75?GGGFGGF@E62EG7G85FGD9G?FFFGAFGE=C+CG77G*8F:G7</GC;.*7)FF15F6;F)C0D:F*<43@CF0
@188_2_0/1
gaggtgcagctggtgcagtctggagcagaggtgaaaaagcccggggagtctctgaagatctcctgtaagggttctggatacagctttaccagctactggatcggctgggtgcgccagaCgcccgggaaaggcctggagtggatggggatcatctatcctggtgactcGgataccagatacagcccgtccttccaaggccaggtcaccatctcagccgacaagtcAatcagcaccgcctaActAcagtggagGagcctgaaAgcctcggacaccgcAatgtattactgtgcgagacagAgta
+
C@CCCGFAFGGGGEEGFG<CFFDG9FFCDGF,,GCFEEG@GFCEGGCGA<EGGG<GFFGG8G<GCE:,C<,D@CE8GCEF7G,G9GECCGGEFEFCFCGG,FGFGFGFG@ECFGG,+G+:CC?<?<C5FE:,9EBEEG+,E,CEF@@8?GBAF,,C3C9<F9@FAFB,>,F,,GE**GAE@CEBFF,C*DBD+*>C>F?6,F82A,@DE9FC8,4B3+,@38G2*F+;6+7<9+2,,3C*/C,+*FA*;77++G>3,94?**C1>;9+*:D5.*6)*G:0=>209)7)1)+C1*)**0*90
@188_3_0/1
gaggtgcagctggtgcagtctggagcagaggtgaaaaagcccggggagtctctgaagatctcctgtaagggttctggatacagctttaccagctactggatcggctgggtgcgccagatgcccgggaaaggcctggagtggatggggatcatctatcctggtgactctgataccagatacagcccgtccttccaaggccaggtcaccatctcagccgacaagtccatcagcaccgcctacctgcagtggagcagcctgaaggcctcggacaccgccatgtattactgtgcgagacagggta
+
CCCCCGGGGGGGGGGGGGGGGGGGGGGGGGGFGGGGGGGGGGGGGGGGGGGGFGGGGGEG@GGGGGGFGFFGFG9GGGCGGGGGGGGGGGGFGGGGGGGGGGGGGFFGGGFGGGGGGGGGGGGGGGGGGGAGGGGCGAGGFGGGGGGGGGGGFFGGFGGCFGGFGGGGG<GGGFDG9=GECGGGGFFGCGGGFFGGGGBGGDFAFDD*GE9EFED@8@GGDFFFGF@6GG,>DGF<G,?F+CF7*7<F9GG7F@5CFE=*=CCCFF)<FCFF=G*F*=1FD8F+FDG>GE*F+*D+0<0)+
@188_4_0/1
gaggtgcagctggtgcagtctggagcagaggtgaaaaagcccggggagtctctgaagatctcctgtaagggttctggatacagctttaccagctactggatcggctgggtgcgccagatgcccgggaaaggcctggagtggatggggatcatctatcctggtgactctgataccagatacagcccgtccttccaaggccaggtGaccatctcagccgacaagtccatcagcaccgcctacctgcagtTgagcagcctgaaggcAtcggacaccgccatgtattactgtgcgagacagggta
+
CCCCCGGGGGGGGGGGGGGGGGFGGGGGG7GCGGCGGDGGGEGGGGGGGGGGAGFGGGGGGGFGGGGGGGGGGGGGFGGCGGEGGGFGGGGGGGGGGGGGGGGFGGGFGGGGGFDFDGGGGGGCGGGGGGGGFGGGGGGGGFFGGGCGFGG:G<GGFGFGGFGGCGGGFGG>GGBGFGGG;CGFGGGGFGGDDGE,GEF*GE7,EFDFGGGA*,GGAGC:F??FFC>*G,,G:E+9GGCG+=GFGGF*G6*FCEGG@GGCGEC+C@)4C+G2=F>*CG4G87F>:90*08A*2GFG*>;<7
@189_0_0/1
gaggtgcagctgttggagtctgggggaggcttggtacagcctggggggtccctgagactctcctgtgcagcctctggattcacctttagcagctatgccatgagctgggtccgccaggctccagggaaggggctggagtgggtctcagctattagtggtagtggtggtagcacatactacgcagactccgtgaagggccggttcaccatctccagagacaattccaagaacacgctgtatctgcaaatgaacagcctgagagccgaggacacggccgtatattactgtgcgaaagacccat
+
CCCCCGGGGGGGGGGGGGGGGGGGEGGGGGGEGGGGGGGGGGGGGGFGGGGGGGGGGGGGGGGGGGGGGGGGGGGGGGGGG@G>GGGGGGFGGGGCGFGGGFGFGGGGGGGFGFGFGGFGGGFGGGGGGGGBGG?GGGG9GCGGAG9GGGGGGGGGGGEGGGGGGGGGGGGFEGGFGGGFFG9GBFGGGGGGFCGGGGE;C,CGDCGDGEGCEEGG?G;FE>GDCGEEC@G:*GACE=CGGAGFD?FDCGG>>8:?FEE*?D9FA/C>DFCF*)G)CFFF>FFFFC7*CD:4G73C:7G91
@189_1_0/1
gaggtgcagctgttggagtctgggggaggcttggtacagcctggggggtccctgagactctcctgtgcagcctctggattcacctttagcagctatgccatgagctgggtccgccaggctccagggaaggggctggagtgggtctcagctattagtggtagtggtggtagcacatactacgcagactccgtgaagggccggttcaccatTtccagagacaattccaagaacacgctgtatctgcaaatgaacagcctgagagccTaggacacggccgtatattactgtgcgaaCgacccat
+
CCCCCGGGGGGGGGGGGGG<GGGGGGGGGGGGGGGGGGGGGGG@GGGGFGGGGGGGGGGGGGGGGGFG7GGGGGGGGGGGGGGGFGGG6GGGGCFGFGGGGGGGFGFGGGFGGGGGGCGGGG?GGGGGGGF9GGGGGGGGGGGGGFGGGGGGGGEGAGGAGGGGGGFGGGDGGGGGGGGAGFGFCGGDGGCDG@,FEDG@GGD>7G:G;,4EGCG?F6GG,E,?FGEDFFG:EGFGGEFGF+,D*=?89<:9FGGFC4F7CG)<+3>9>GCC91GFF*AF8C*F=8;<7:*?9+??.)*EF
@189_2_0/1
gaggtgcagctgttggagtctgggggaggcttggtacagcctggggggtccctgagactctcctgtgcagcctctggattcacctttagcagctatgccatgagctgggtccgccaggctccagggaaggggctggagtgggtctcagctattagtggtagtggtggtagcacatactacgcagactccgtgaagggccggttcaccatctccagagacaattccaagaacacgctgtatctgcaaatgaacagcctgagagccgaggacacggccgtatattactCtgcgaaagacccat
+
CCCCCGGGGGGGGGCGGAGGDGGGGGGGGGGGGGGGFGGGGGGGGGGGGGGGGGGFCFGGGGGGGGGG@FGGGGGGGGGG,GGGCGF>GGGGGGFDGDGGGGGGDGGGGGGGFGGGCGGGGEGGGEGGGGGGFGEGGGGG9GFEGFFGFGFFGGGDGFGCFGG,GGGGGFDGGFGGGFGGGDGGCF6GCGFGG@G3G7GFGDG8GGGFFE@GGGG8F4FE5GGG9CG*CGFFGCDCFCGF<GFGCGF,?5DCECCFFE><G41:FGFC79@F)+G9G*6DD)?>2C+*>D>9+=BA:/@G>
@189_3_0/1
gaggtgcagctgttggagtctgggggaggcttggtacagcctggggggtccctgagactctcctgtgcagcctctggattcacctttagcagctatgccatgagctgggtccgccaggctccagggaaggggctggagtgggtctcagctattagtggtagtggtggtagcacatactacgcagactccgtgaagggccggttcaccatctccagagacaattccaagaacacgctgtatctgcaaatgaacagcctgaAagccgaggacacggccgtatattactgtgcgaaagacccat
+
CCCCCEGGGGGGGGGGGGFGGGGGGGGGGGGGGDGGGGGGGGGGGGGGFGGGGGGGGGGGGGGGGGGGGGGGGGGGGCGGGGGGFFGGGGFDEGGGGCGGFCGGGFGFGG9FGEGGGGGGGGGGGFCFGFGGEFCGGGGGFGGGGGGGFGGGGFCGGGGFGGCGGDEGD,GGG:GEGGGCFGCGFGFGFGFGGGCGGGGGGGG=F5GEGGD>DA>GG6GBGG@GGGGGGBC/F9;F?GGFG69@*57F7F6CDDGG*G;+G@9?GD,=,F57*DA)4F9DFC8C>)FF=0@*1D7764GD,
@189_4_0/1
gaggtgcagctgttggagtctgggggaggcttggtacagcctggggggtccctgagactctcctgtgcagcctctggattcacctttagcagctatgccatgagctgggtccgccaggctccagggaaggggctggagtgggtctcagctattagtggtagtggtggtagcacatactacgcagactccgtgaagggccggttcaccatctccagagacaattccaagaacacgctgtCtctgcaaatgaacagcctgagagccgaggacacggccgtatattactgtgcgaaagacccat
+
CCCCCGGGGGGGGGGGGGGGGGGGGGFGGGGGGGGGGGGGGGGEGGGGGGGGGGGGGGGFGGGGGGGGGGGGGGGGGEGGGGGGGGGGCGGECGGGGGGGGFGGGCGGGGFGFGGGGGGGGGGGGGGGGGGGFGFGGCFGGFG9GGGGG:FFEGGFDG@GFFG,GFGGGFGE>GGFGG9GGG8GGFD<GGC7FG<CGGGDGGGFFEFCG+EGGFEGGE>FGFGDEGD>CFC8GGD9GF+7<FG:F<DGCC?GGCF?<*G587CE=CF4<:CC5G6FG2*G).D*):FFF462CG+9*;:G;
@190_0_0/1
caggtgcagctggtgcagtctggggctgaggtgaagaagcctggggcctcagtgaaggtctcctgcaaggcttctggatacaccttcaccagttatgatatcaactgggtgcgacaggccactggacaagggcttgagtggatgggatggatgaaccctaacagtggtaacacaggctatgcacagaagttccagggcagagtcaccatgaccagTaacacctccataagcacagcctacatggagctgagcagcctgagatctgaggacacCgccgtgCattactgtgcgagaggtcgga
+
CCCCCGGGGEEGGGGGGGGGGGGGGGGGGGGGGGGGGGGGGGGGGGGGGCGGGGGGGGGGGGGFGGGGGGGGGGGGGGGFGGGGGGGGGGGGGGBGGGGGGFGGGGGGGGGGGGGGFGFGGGG,GGGGFGGGGGFGGGGGGGGGGGFGGGFC<GD7G>9GGGDFFGGED,GGGGGGCGGGGGGGGFGGGFFFC8F9CGCFGGFGGGBFFFGGGGG*GGCCCEFFGG*GGFDECFECFE82GFCGF5CF,>F7F87CA69CF4DFA79;A:G8+>CG;>3)/G7F*@F?9*5;4G<<F72@:
@190_1_0/1
caggtgcagctggtgcagtctggggctgaggtgaagaagcctggggcctcagtgaaggtctcctgcaaggcttctggatacaccttcaccagttatgatatcaactgggtgcgacaggccactggacaagggcttgagtggatgggatggatgaaccctaacagtggtaacacaggctatgcacagaagttccagggcagagtcaccatgaccaggaacacctccataagcacagcctacatggagctgagcagcctgagatctgaggacacggccgtgtattactgtgcgagaggtcgga
+
CCCCCGGGGGGGGGBGGGGGGGGGGGGGGFGGGGGGGGGCGGGCGGGGGGGGGGGGGGGGGGGGGGGFGGGGFGGGGGGFGGGGGGFGGGFFGGGGGGGGGGGGCGGGGGGGGGFGGGGGGGGGGGGGFGGGGGGGGGGGGGGGGGGDFGGGGGGGFGGGGFGGGEGGGGGGGFFF9>GFFFGGDGGGGFGFFFGGGDFGFF;GGG+GFGGFCGF@GG;FFFGGFGC+GEA*9F@?FCCF),CCDG=+E9EFFC?D6/+*CFE>CFGG923;?5C+GF4+DG+*0CF67))E))2<*0.D8
@190_2_0/1
caggtgcagctggtgcagtctggggctgaggtgaagaagcctggggcctcagtgaaggtctcctgcaaggcttctggatacaccttcaccagttatgatatcaactgggtgcgacaggccactggacaagggcttgagtggatgggatggatgaaccctaacagtggtaacacaggctatgcacagaagttccagggcagagtcaccatgaccaggaacacctccataagcacagcctacatggagctgagcagcctgagaCctgaggacacggTcgtgtattactgAgcgagaggtcgga
+
CCCCCGGGGGGGGGGGGGGGGGGGGGGGGGGGGGGGGEGFGGGGGGG9GGGGGGGGGEGGGGGGGGFGGGGGGGFGFGGGGGG#GEFGGGGDGDGFEGGCGGFGGGGGGGGGGGGGCGGGGGGCGGGGGGFEG9EGAGGGGGGGGGGFGFFGGGEGGGGCGGGGGGGFGDFGGFFGGFFGGAGGFC:FGDG?CGCGGEBGGGDFGGGGGC7GDEF?9GCGFGGCEEG9D*FE?C,G:5G,G:G8@6ECF<6GGG*:*D5GC*G8*FFC+FF2+F*1F9FEGA:G?*7*))4,*D9FA?C**
@190_3_0/1
caggtgcagctggtgcagtctggggctgaggtgaagaGgcGtggggcctcagtgaaggtctcctgcaaggcttctggatacaccttcaccagttatgatatcaactgggtgcgacaggccactggacaagggcttgagtggatgggatggatgaaccctaacagtggtaacacagTctatgcacagaagttccagggcagagtcaccatgaccaggaacacctccataagcacagcctacatggagctgagcagActgCgatctgCggacacggccgtgtattactgtgcgagagAtcgga
+
A-CCCGGGFGGGGGGGGGEGGCFGGGG,GGDCEFGGG@GG,9FGGF9FE,GGFFGFG<7GGGE9,G,GDFGGFGCCGDE@FFFFECCEEGDGFF9FFGG9FFG,DGF,BGFC8F,F?=GB,FF@G,DF<GFGFFEF5GAFA,GFD5CEEF9*,8B79CG,GCFFG<<CC5@8F:G,,@,<::FC03@*9:G>9,C+G:=F578:EEE:3,C=/FG::+*,+GE9,,FF,,G?;6EBA=FE71<7@<1*F0C89*#6;G*,2C*?***02*+*@9*F+)F72;2B:*+0679*2)<*+7):9
@190_4_0/1
caggtgcagctggtgcagtctggggctgaggtgaagaagcctggggcctcagtgaaggtctcctgcaaggcttctggatacaccttcaccagttatgatatcaactgggtgcgacaggccactggacaagggcttgagtggatgggatggatgaaccctaacagtggtaacacaggctatgcacagaagttccagggcagagtcaccatgaccaggaacacctccataagcacagcctacatggagctgagcagcctgagatctgaggacacggccgtgtattactgtgcgagaTgtcgga
+
CCCCCGGGGGGGGGGGGGGGGGGGGGGGGGGGGGGGGGGGGGGGGGGEGGGGGGGGGGGGGGGGGGGGGGGGGGGGGGGGGGGGGGGGGFGGGGGGGGGGGGGGGGBGGDGGGGGGGGGGGGGGGGG,GGGFGGGFGGGFGGA<CGGFGFGGCGGGFGFFAFGFGGFGEFFG,AGGFGF,GGGFGFGGFGG9G88D@:GF,2CCGGGGFCGBGDGG7DGC;GGCCGGG,CGG9@FGG*@GD3C*6>?GDCC<GCACG?,FF9F8FG7EE++=>D>F=1G5C>F*F>A)7C0@6+//F<)FB
@191_0_0/1
gaggtgcagctggtggagtctgggggaggcttggtaaagcctggggggtcccttagactctcctgtgcagcctctggattcactttcagtaacgcctggatgagctgggtccgccaggctccagggaaggggctggagtgggttggccgtattaaaagcaaaactgatggtgggacaacagactacgctgcacccgtgaaaggcagattcaccatctcaagagatgattcaaaGaacacgctgtatctgcaaatgaacagcctgaaaaccgaggacacagccgtgtattactgCaccacag
+
CCCCCGGGGGGGGGGGGGGGGGGGGGFGFFGGFGGGFGGGGGGGGGFGGGGGDGGGGGGGGGGGGGGGGGGCGGGGGGGGGFGGGGGGGGGGGGFGGGGGGGCGGFGGGGFGGGDGGGGFGGGGGGGGGGGFGGGGFGGFCEGGGGFGGGGFGGGGGGGG>GGGGGGGE@GECEFGGFGFFGGF,GGCGG<FGD,GFFG+B,FAGGG>GGDG<GG@GG,EF+:GC9GCCEFFG,?EGE8+G89C+5*5G9FG/:70GGG5CG*CFF@+GCDFG*G)CFFC@*3C//G*C/*FC29;*FA*1
@191_1_0/1
gaggtgcagctggtggagtctgggggaggcttggtaaagcctggggggtcccttagactctcctgtgcagcctctggattcactttcagtaacgcctggatgagctgggtccgccaggctccagggaaggggctggagtgggttggccgtattaaaagcaaaactgatggtgggacaacagactacgctgcacccgtgaaaggcagattcaccatctcaagagatgattcaaTCaacacgctgtatctgcaaatgaacagcctgaaaaccgaggacacagccgtgtaAtGctgtaccacag
+
CCCCCGGGGGGFGGGGGGGGGGGFGEGCGGGGGGGGGGGGGGGGGGGGGGGGGGFGGGGGGGGGGGGGGGGGGGGGGGGGGG9GGGGGGGGFFDGGGGGFGGGGGGGGDGE@GGGGG:GFGGGGFFGGGEGGFGGGGFGGGFFGGGGGGGFGGFGDGDGGF9GGGGEGGGGGFFCGGGGGGFG7GGDGGGGG@G@GFGED5GGGGEFDGGFGG9*FFA@FFFEEGDGG<CCF+6;E5CCDFGFFGECCG<+++CFFECF6?C77<GA76D7D;GF)C?24G*>;G?+3**4A:G3F*FGF+
@191_2_0/1
gaggtgcagctggtggagtctgggggaggcttggtaaagcctggggggtcccttagactctcctgtgcagcctctggattcactttcagtaacgcctggatgagctgggtccgccaggctccagggaaggggctggagtgggttggccgtattaaaagcaaaactgatggtgggacaacagactacgctgcacccgtgaaaggcagattcaccatctcaagagatgattcaaaaaacacgctgtatctgcaaatgaacagcctgaaaaccgaggacacagccgtgtattactgtaccacag
+
CCCCCGGGGGGGGGGGGGFFFGGGGGGGGGGGGGGGGGDGGGGG9FGGGGGGEFGGGGGGGGGGFGGFGGFGGGGGGGGGGGGGGGGGGGGGGDGGEGGCGFGGGGFGGGGGGGGGGGGGFGGEGFGGFGGGGFFGDGDGEGCGC4GGGGGAGEFGEGGGGGGGGEFFGGFGGGGFCCGGGFGGDGDGFEAGF>DFCFFDGG;GG3GEAF9GFD5GCGD9GGGDEGFEGDGFGE:G9*<C+GF?,GF<FCFGA9GG*A>CF6+CG2?*G@FC1F44G5601?FF<7+6:*4F;?7+**7*)
@191_3_0/1
gaggtgcagctggtggagtctgggggaggcttggtaaagcctggggggtcccttagactctcctgtgcagcctctggattcactttcagtaacgcctggatgagctgggtccgccaggctccagggaaggggctggagtgggttggccgtattaaaagcaaaactgatggtgggacaacagactacgctgcacccgtgaaaggcagattcaccatctcaagagatgattcaaaaaacacgctgtatctgcaaatgaacagcctgaaaaccgaggacacagccgtgtattactgtaccacag
+
CCCCCGGGGGGGGGGCGGGGGGGGFGGGGGGGGFGGGGGFGGGGFGGGGGGGGGGGGGGGGGFFGGGGGGFGGFG,GGGGGG<GGGGGGFFGGGGGGFGGGGGGGGFGFFGEGGGGGGFGGFGGEBGGGGGGCFGGGGCGGFFFGGGGDGGFGG9GFEFACCGGGGGGGCGGDAGGGGFEEGEFFFFGF*FFGGG=8@FGCGGEGCGGEGFCG*8CGGG*CGG:EGEGGC?FEGC:GFCDGGF6?<FDFG:@DGEDFGGG=GFB7CC5F<A,CC9+5<G6CCC;GC:+D.3G9B35A4+<:
@191_4_0/1
gaggtgcagctggtggagtctgggggaggcttggtaaagcctggggggtcccttagactctcctgtgcagcctctggattcactttcagtaacgcctggatgagctgggtccgccaggctccagggaaggggctggagtgggttggccgtattaaaagcaaaactgatggtgggacaacagactacgctgcacccgtgaaaggcagattcaccatctcaagagatgattcaaaaaacacgctgtatctgcaaCtgaacagcctgaaaaAcgaggacacagccgtgtattactgtaccacag
+
CCCCCGGGGGGGGGGGGGGGGGGGGGGGGGGGGGGGGGGGGGGGGFDGGGGGFGGGGGGG,GEFGGEGGGGGGGGGGGGGGFGGCGFGGGGGGGGGGGGGGGGCGGGGGGGFGGED?GGGGGGFGGGDGGDGGGGEGGFFGGGGGGG@GGGCEGGGGGGCF9GGGGGGEGGFGFGFGGGFGGGG@GGF,CDG*G@EGGGC<FGAFGGG9,GEF?FFFGG,CGD0F*G;CGG2G9G5G@>*C,FGFCGECF*6)B,*7DFACG<FCGF+++330+:=E7FG77<8?C7=DCC)D75CD+***
@192_0_0/1
gaggtgcagctggtggagtctggaggaggcttgatccagcctggggggtccctgagactctcctgtgcagcctctgggttcaccgtcagtagcaactacatgagctgggtccgccaggctccagggaaggggctggagtgggtctcagttatttatagcggtggtagcacatactacgcagacAccgtgaagggccgattcaccatctccagagacaattccaagaacacgctgtatcGtcaaatgaacagcctgagagccgaggacacggccgtgtattactgtgcgagagaGcgggata
+
CCCCCGFGGGGGGFGGGGGGGGGGGGGGEGGGGGGGGGGGGGGGGGGGGEGGGGGGGGGGGGGGGGGGGDGGGGGGGGFFDGGGGCEGGGGGGGGGGGGGGGGGGGFGGFGDGGCFGGGGGGGFGGEGGGGGGGGGFFGGGEGAGGGGGGGFGCCGEGGGGGGCGGGG9GGEFGDGGGGGDGG+FDGFGGGFGGF,FE;GGGGFDCGFGFF;EFG6GGGF?8C,EAFGGGEE@DG8CE+EGCF,G,<*GC,CFG*G5/AC)GEC,G8F6*:FF*GD*=<D7D7C.F7:*4/;0*6G<DFA0
@192_1_0/1
gaggtgcagctggtggagtctggaggaggcttgatccagcctggggggtccctgagactctcctgtgcagcctctgggttcaccgtcagtagcaactacatgagctgggtccgccaggctccagggaaggggctggagtgggtctcagttatttatagcggtggtagcacatactacgcagactccgtgaagggccgattcaccatctccagagacaattccaagaacacgctgtatcttcaaCtgaacagcctgagagccgaggacacggccgtgtattactgtgcgaTagatcgggata
+
CCCCCGGGGGGGGGGGGGGGGGGGCGGGGGGGGGFAGCGGGGGGGGGGGGGGGGGGGGGGDGFGGGGGCGGGGGGGFEGGFGGGGGGGGGGGGGGGEGGGGGGGGEGGGFG@FGGGGGGFFFGGGGGGGFDGGCCGFG?GGGGGFGGFDGGG+GGGG+GG9GCGGAGGGFGGGGGFE,GGEGFGE:GGGEGGFGGEGGGBGGC@FF9C;,9CGGDG87GDGCGC,E@?=D81<CCGG9GGFF*,FG58GDDCDGCDGG9G8GF75CD++G+E9G:F*89FF>C7;7)90*6F4=F2A016;
@192_2_0/1
gaggtgcagctggtggagtctggaggaggcttgatccagcctggggggtccctgagactctcctgtgcagcctctgggttcaccgtcagtagcaactacatgagctgggtccgccaggctccagggaaggggctggagtgggtctcagttatttatagcggtggtagcacatactacgcagactccgtgaagggccgattcaccatctccagagacaattccaagaacacgctgtatcttcaaatgaacagcctgagagccgaggacacgTccgtgtattactgtgcgagagatcgAgata
+
CCCCCGGGGGGGGGGGGGG9GGGGGGGGGGGGGGGGGGGGGGGGGGGGGGGGGGGGGGGGGFGGFFGGGGGGGGGGGGGGGGGGGFGGGGGGGGGGFG9GGGG7GGGEGGGGGGGGGGGGGGGFGFGFGCGCGGGGFFGGGGG<FEGGGGGGGGGGCG8GG8GGGGCGFGGGGGGGGGGGFFGGG9DFFFGE,GEGEGFG7G9FGG69GF@8GFG5EGC7F6CGGC=FG:9F8GEGG+,CGF<G;CEC7*+GFG8GG>DF=7GEF*:E+D2FC@4C@FCC:=F)2>=CFFF6<2/G)F3@+
@192_3_0/1
gaggtgcagctggtggagtctggaggaggcttgatccagcctggggggtccctgagactctcctgtgcagcctctgggttcaccgtcagtagcaactacatgagctgggtccgccaggctccagggaaggggctggagtgggtctcagttatttatagcggtggtagcacatactacgcagactccgtgaagggccgattcaccatctccagagacaattccaagaacacgctgtatcttTaaatgaacagcctgagagccgaggacacggccTtgtattactgtTcgagagatcgggata
+
CCCCCGGGGGGGGGGGGGGGGGGGGGGGGFGGGFGGFGGGGGGGGGGGGGGGGGGGGGGGFEGGGGGFGGGGGGFGGGFGGGGGGGGFDGGGGGGGGGFGGGDGGGGGGGG<GGEGFGGGGGGGGGGGGFGGFGGGFGGGGGFEGGGGGG*GGGGEGGFGGGCD<FGGGGGGFG9GGGGG8CGFGGGG9GGGGFFGFG3F8A5GGGG9FG,CCGG;>GGGGGGFGF=:FGGCCCGFCGDE+CEGCF@*F?<E5C>2EG1GG1F8>FCG@;FD/:7+259D);C*9/93F+CF652*D1*A>
@192_4_0/1
gaggtgcagctggtggagtctggaggaggcttgatccagcctggggggtccctgagactctcctgtgcagcctctgggttcaccgtcagtagcaactacatgagctgggtccgccaggctccagggaaggggctggagtgggtctcagttatttatagcggtggtagcacatactacgcagactccgtgaagggccgattcaccatctccagagacaattccaagaacacgctgtatcttcaaatgaacagcctgagagccgaggacacggccgtgtattactgtgcgagagatcgggata
+
CCCCCGGGGGGGGGGGGCGGGGGGGGGGGGGGGGGGGGGGGGGGGGCGGGGGGGFGGGGGGGGGGGAGGGGGGGGGEGGGGGDGGGGGGGGGGGEGGGGGGGGGGGGGGGGGFGGGGG<GGGGGGGG@GGGGGGGGGGGGGGGGFGGAGGGFGGGFFGCGGGGGAGGAFGFFGGFGG9G@FG+FEGCGG=GFGF?GGGGEGGGBACGGGDGG=@=GFEGCEG@DGGCGGCF>8AG8GGGFFC,FE5>CG7G=G:EGGGGE:C4A4)5,CCCC47F*E*D*/9<C.D9F678C+**+091*7
@193_0_0/1
gaggtgcagctggtgcagtctggagcagaggtgaaaaagcccggggagtctctgaagatctcctgtaagggttctggatacagctttaccagctactggatcggctgggtgcgccagatgcccgggaaaggcctggagtggatggggatcatctatcctggtgactctgataccagatacagcccgtccttccaaggccaggtcaccatctcagccgacaagtccatcagcaccgcctacctgcagtggagcagcctgaaggcctcggacaccgccatgtattactgtCcgagacatcggg
+
CCCCCGGGFGGGGGGGGGFGGGGGGGGGGGGGGGGGGGGG@GGGGGGGGGGGGGGEFFGGGGGGGCGCGGGGFFGGGGGGGFGFGGGGGEFGGGGGGGGGFGGGG<GGGGGGC9GGGGGFCFFGGGFGGGGGGGGGGGGGFGFGFGGGFFCGGCGGGFGGGGFGGGG@DGGGGG>GGGFFFCG?FGGCGCGGGGFEGFBGGCGGGG,E9FFFGG,8FE6GFG9G<EC8GGCCG>GE:FF6CC=?E<7:G6G8)C==<FD>GFF==G@?47CF+)*C*CFF7FF415A))EC70CF24*92*
@193_1_0/1
gaggtgcagctggtgcagtctggagcagaggtgaaaaagcccggggagtctctgaagatctcctgtaagggttctggatacagctttaccagctactggatcggctgggtgcgccagatgcccgggaaaggcctggagtggatggggatcatctatcctggtgactctgataccagatacagcccgtccttccaaggccaggtcaccatctcagccgacaagtccatcagcaccgcctacctgcagtgCagcagcctgaaggcctcgTacaccgGcatgtattactAtgcgagacatcTgg
+
CCCCCGGGGGGGGGGGGGGGGGGGGGFGGGGGGGGGGGGGGGGGGGGGGGGGGGGGGGGGGGGGGGGGCGGGGGGGGFGGGGGGGGGGFGGGGG<GGGGFGGG<GBGGFGGGGGGGGGGGGGGFG,GGFGGGBGGFFGGGGGGGGGCFAGGGG@GGGGGGGGEG<9FGGG+GFFGCAGFGGCFFGGGGGGFGG3GGGGGGGGGGFGFFF7GGGGGGGCFFF,FF7GECG,FGG7@GG+EC;GGCC1DF+,DCF:+95CGF7G8C*7G*G7GGC8,F@7C3G0C60F*D73=7,7*3;G)))
@193_2_0/1
gaggtgcagctggtgcagtctggagcagaggtgaaaaagcccggggagtctctgaagatctcctgtaagggttctggatacagctttaccagctactggatcggctgggtgcgccagatgcccgggaaaggcctggagtggatggggatcatctatcctggtgactctgataccagatacagcccgtccttccaaggccaggtcaccaActcagccgacaagtccatcagcaccgcctacctgcagtggagcagcctgaaggcctcggacaccgccatgtattactgtgcgagacatcggg
+
CCCCCGGGGGGGGGGGGGGGGGGGGGGG8GGGGGGGGGGGGGGGGGGGGGGGGGGGGGGGGGGGGGGGGGGGGGGGGGGGGGGGGGGGG?FGGGGGGGFGGGGGGGGG<GFGGGGGGG?GGGGGGGGGGGCGGEGGGCFFGGFGGGGGG<GGGGGGFFGFDGGGGGEG8DGFGGFCFGGGCGGFFDFFG58GGFFGCFECGGG?FG9C+GGGGG?C8GGG8GCG,4FCGFGFG3FEG*GGCGFFDCC5CC66GD+F=7D=G*>*1B+*G907>==7GFF>97F7*/F28F1GG@)C:DF5)
@193_3_0/1
gaggtgcagctggtgcagtctggagcagaggtgaaaaagcccggggagtctctgaagatctcctgtaagggttctggatacagctttaccagctactggatcggctgggtgcgccagatgcccgggaaaggcctggagtggatggggatcatctatcctggtgactctgataccagatacagcccgtccttccaaggccaggtcaccatctcagccgacaagtccatcagcaccgcctacctgcagtggagcagcctgaaggcctcggacaccgccatgtattactgtgcgagacatcggg
+
CCCCCGGGGEGGGGGGGGGGGGGGGGGGGGGGEGGGDEGGFGGGEGGGGGGGGGDGGGGGGGGFG9GGGGGGGGGGGGGGGGFGGGEGGGFFFGGGGGFGGGGGGGGCGGGGGGFGGGGGFGGGDGEG,GFGGGFGGGGGGGGGFGAGGGGFGGGGFGFGGGGFGGGCGFGGGGFFGGGGGGF@GGGGEFGGGGGFGGCG<GGFGG>F@F*GGGBG;GFGE@FGGFEFFF8F=BGG8CFG>;7C>CC6*CFD:F42FG:++5DCF/**C6C:)GC<D4C+C9>F/GCF:5<A=<)67F)+)
@193_4_0/1
gaggtgcagctggtgcagtctggagcagaggtgaaaaagcccggggagtctctgaagatctcctgtaagggttctggatacagctttaccagctactggatcggctgggtgcgccagatgcccgggaaaggcctggagtggatggggatcatctatcctggtgactctgataccagatacagcccgtccttccaaggccaggtcaccatctcagccgacaagtccatcagcaccgcctacctgcagtggagcagcctgaaggcctcggacaccgccatgtattactgtgcgagacatcggg
+
CCCCCGGGGGGEGGGGGGGGCGFGGGGGGGGGGGGGGFGGGGGFGGGGGGCGGGGGGGGGGGGGGGGGGGGGGGEGGGGAGGFGGGGGFEGFEGGGFGGGFGGFGGFGFGGFGDGFGG?FGGGGGFGFGFFGG9GGGFGCFGGGGFCGGGGCGFAGDGGGFGGG,GFGGGCGGCGGGGDG9GFDGGGC9FGG@GGGFG>EA,FGGG@FGEGFB*GGF?GFE:CGGCGBGGB;F8G@@<?7FC:0D?4G,*>FFCG,G9D9+G7FG<)F:FG:G*+8G?FG5G>7B:5?*C>0F)18@+7C+
@194_0_0/1
caggttcagctggtgcagtctggagctgaggtgaagaagcctggggcctcagtgaaggtctcctgcaaggcttctggttacacctttaccagctatggtatcagctgggtgcgacaggcccctggacaagggcttgagtggatgggatggatcagcgcttacaatggtaacacaaactatgcacagaagctccagggcagagtcaccatgaccacagacacatccacgagcacagcctacatggagctgaggagcctAagatctgacgacacggccgtgtattactgtgcgagagatcggg
+
CCCCCGGGGGGGGGGGGGGGGGGGGGGGGGGGGGGGGGGGGGGGGGGGGGGGGGGGGGGGGGGGGGGGCGGGGGGG9GGGGGGGGGGGGGGGGGGGEGGFGGGGGFG8GGGGGG<GEGEGGGGGGGGGGGGGGGGGGFGFGGGGGGGGGG9GGGGFGG7GGGCFGGCGFGGCGGGG+FGG:GFGGGGGGGGGGGEGGEEFC>ECAGDGC>D7GC>9CGGGGGGGC3,FFEFCC<:,BC986GFC*8CD9DA<5;F9D*GG*FCGGFF:G<=5*6G+G@)CG+D0D2:G*;@F+?+4*:)@*
@194_1_0/1
caggttcagctggtgcagtctggagctgaggtgaagaagcctggggcctcagtgaaggtctcctgcaaggcttctggttacacctttaccagctatggtatcagctgggtgcgacagTcccctggacaagggcttgagtggatgggatggatcagcgcttacaatggtaacacaaactatgcacagaagctccagggcagagtcaccatgaccacagacacatccacgagcacagcctacatggagctgaggagcctgagatctgacgacacggccgtgtattaGtgtAcgagaAatcggg
+
CCCCCGGGGGGGGGGGGGGGGGGGGGGEGGFGGGGGGGGGGGGGGGGGGGGGGGGGGEGGGCGGGGGGGGGGGGGGGGGGGGGGGEGFFGGGGGGGGGGGGGGGGGDGGGGGGGGGG,GGFGGGEGGGGGFGGGFGA9GGFGFGGGGCGGGGFDFGGGF9EAGGFGGFGDGGGFDEFDGGGEGGGGGG,GGGGGGGGF>GFGGG7<GCFGGGGGGGFGGF@GGGCGEC5@/G+C3G,FFG:73:CDG3@*7FGGD?F?F,GGGD5=F+0)3*9C7GFFC3CGC@*G/:)*A)C1+G510<1
@194_2_0/1
caggttcagctggtgcagtctggagctgaggtgaagaagcctggggcctcagtgaaggtctcctgcaaggcttctggttacacctttaccagctatggtatcagctgggtgcgacaggcccctggacaagggcttgagtggatgggatggatcagcgcttacaatggtaacacaaactatgcacagaagctccagggcagagtcaccatgaccacagacacatccacgagcacagcctacatggagctgaggagcctgagatctgacgacacggccgtgtattactgtgcgagagatcggg
+
CCCCCGGGGGGGGGGGGGGGGGGGGGGGGGGGGGGGFGGGGCGGGGGGGGGGGGGGGGGGGGGGGGGGGGGGG9GGFGGGGGGFGGGGGGGDGGGGFGGGGGGFGGGGGGFGGGGGGGGFGGGGG?GGGGGGGGEGGGFGFFGGDGGGFFGGGGGFGGAGGGCGGFFFA1GGGGFG@GGGGGGGFGGGGGGFFGGGG9FGGFGFGGFFCGGFFFCGGG,DFG:@GGFF:CCGGC*EGGG)9CFF6EFGC,F99FCCGC5FFCF*?CCBC2FDGF1F)F188CDDFFC*3*6+4975=<F92
@194_3_0/1
caggttcagctggtgcagtctggagctgaggtgaagaagcctggggcctcagtgaaggtctcctgcaaggcttctggttacacctttaccagctatggtatcagctgggtgcgacaggcccctggacaagggcttgagtggatgggatggatcagcgcttacaatggtaacacaaactatgcacagaagctccagggcagagtcaccatgaccacagacacatccacgagcacagcctacatggagctgaggagcctgagatctgacgacacggccgtgtattactgtgcgagagatcgTg
+
CCCCCGGGFGGGGGGGGGGGGG<GFGGCGGFGGGGGGGGGGGGFGGFGGGGGGGGGGGGG9GFFGGGGG7GGGGGGGGGGGGCGGGGGGGGG9GGGGGGGFGGGGGGGGGFGGGGGGEGFGGGCGGGGGGGGGGGGGGFGGGGGFGFEGEEGGGGGGGGGGGCGGC@=GGDGGGGGDGGFGGGGFF>G7GGGFGGFFG8;GGGGF7GACFGFGGEGCGGE9GGF=GGCC3CDCDGFEFF=D:DGGG3::CGGFC4GDC)3;*57CGC62/0G2*9EFFD7CG*DGFC3DG*)A)CC)A))>
@194_4_0/1
caggttcagctggtgcagtctggagctgaggtgaagaagcctggggcctcagtgaaggtctcctgcaaggcttctggttacacctttaccagctatggtatcagctgggtgcgacaggcccctggacaagggcttgagtggatgggatggatcagcgcttacaatggtaacacaaactatgcacagaagctccagggcagagtcaccatgaccacagacacatccacgagcacagActacatggagctgaggagcctgagatctgacgacacggccgtgtattactgtgcgagagatcggg
+
CCCCCGGGGGGGGG-GAGGGGGGGGGGGGGGGGGGGGGGGGGFGGGFGGGGGGGGGGGGGGGGGGGGGFGGGG9GGGGGGGGGGGGGGCGGGGGGGGGGGGGGGGGGGGGGGG@=GGGGGGGGGG,GGGGF:GGGGGGGCGGGG,,GC7FGGC:GGGG:FGFAGFGAGGFGGGDFGEDGGGGFDG:FGGGGFGGGCGG8+FGGFFEAGGFFBGE;FGGGG>9GF:FG?FCFF+G,,FGFG,AGEGFG*66*,GECG7G7CEC=FGCD17:*F0EG0G5GFC+F?)2?F9+:2))>C99;9+
@195_0_0/1
gaggtgcagctggtggagtctgggggaggcttggtaaagcctggggggtcccttagactctcctgtgcagcctctggattcactttcagtaacgcctggatgagctgggtccgccaggTtccagggaaggggctggagtgggttggccgtattaaaagcaaaactgatggtgggacaacagactacgctgcacccgtgaaaCgcagatGcaccatctcaTgagatgattcaaaaaacacgctgtatctgcaaatgaacagcctgaaaaccgaggCcacagccgtgtattactgtaccacaA
+
CCCCBGGEGDGGG9GCGGEGGFGGEGEGGC9GGEFG@FE8GGFGGEGCFF,FGDGECEGG,GGGF,CFAFGFECGCFCFGFG=F@66D99CGFGG,GGEFFEF?EAFG,B<E,GF<?G,F7+CEA<9G*6GG6,G,F,BEFGG<FCA,?FG,FG@<8FCFE>G,G6,,<C>F<GG,,D9CF@CC,<7BGC@FD:>2361@,,F+,@,1#84+B5ECA,*,4G>9>F39>598,,)0C2**6**/,<+4:7;0*91C4F**?*5D<3*?**11>+**>417+*/0G/*<,7/=)79*11*3*
@195_1_0/1
gaggtgcagctggtggagtctgggggaggcttggtaaagcctggggggtcccttagactctcctgtgcagcctctggattcactttcagtaacgcctggatgagctgggtccgccaggctccagggaaggggctggagtgggttggccgtattaaaagcaaaactgatggtgggacaacagactacgctgcacccgtgaaaggcagattcaccatctcaagagatgattcaaaaaacacgctgtatctgcaaatgaacagcctgaaaaccgaggacacagccgtgtattTctgtaccacag
+
CCCCCGGGGGGGGGGGDGGGGFGGFGGGGGGGGGGGGGGGGGEFGGGGGGGGFGGGGGGGGGGGGGGGGGGGGGGGGGGGFGGFGGGGGG@GGGGCFGGGCFGGGGGFGFGFGGGGFFGGGGGGGGGGGGEGGGG8GGGBGFDCGGGGGGGFGGGGGFFFGFDGGGGFFGEGGGCGGFGGGGFFFGG,GGGGFGEGGGGGGGGGGCG9FGFDFECG=GGGC8GF<EF6GGGFFCGC5=<:GFFG9GG9E6/+GFGGGG:FD;F699C7G9G7G?5DCF,+EE8F;<B94**)37G5G.D))
@195_2_0/1
gaggtgcagctggtggagtctgggggaggcttggtaaagcctggggggtcccttagactctcctgtgcagcctctggattcactttcagtaacgcctggatgagctgggtccgccaggctccagggaaggggctggagtgggttggccgtattaaaagcaaaactgatggtgggacaacagactacgctgcacccgtgaaaggcagattcaccatctcaagagatgattcaaaaaacacgctgtatctgcaaatgaacagcctgaaaaccgaggacacagccgtgtattactgtTccacag
+
CCCCCCGGGFGGGG-FGGGGDGGGGAGGGGGGGGGGGGGGGGGGGGGGGGGGGGGGEGGGGGGGGGFGGGGGGGGGFEGGGGGEGGGGFEGGGGGGGGGGFG?GGGGGGGGGFGG8GGGGGGF?FGGGGGGGGGFGGGGGGGGGGGGGGGGGFEGFGGGGGGGFDGGGFGGCGGGGGFGBDF89FGGEGCGGGGCGCEGFGGGGGEGGGFG8F9;CFCGF8,GCFFAG3CCCEGGGGGEEEFACCF/,AEE<G1EG+F2*C47,FD)DG89@G+FC+*7F)@01FF;F07)/7>)47;7=8
@195_3_0/1
gaggtgcagctggtggagtctgggggaggcttggtaaagcctggggggtcccttagactctcctgtgcagcctctggattcactttcagtaacgcctggatgagctgggtccgccaggctccagggaaggggctggagtgggttggccgtattaaaagcaaaactgatggtgggacaacagactacgctgcacccgtgaaaggcagattcaccatctcaagagatgattcaaaaaacacgctgtatctgcaaatgaacagcctgaCaaccgaCgacacGATcgCgtattactgtaccaAag
+
ACC<CGGEFFAGGGFE,GFGGFGGFEFFECFGD+F,GGECGEFFG6GBFF9GFG?,EFGEED9FGGGFFGFGFC:@FFGGEBGFG9GEGFCFGFEG@A:>G+F8,F?AGF7?,A+GCGFFFA,FGFCGDC9F,BFFCE<F<CG,G@E:ECC8*F==@8G,@,:9C@<,+G98GF5CG9B*7E7=;;FGG;>BGCE5,:D2+83C+G:9*1*3,*5@,;C>=;,GG95+,G4E+*C;?*+*+5,<6+:<=F1>)+C5*9C1*0F6*+0*+2*2)*/)0+*++=**)::*80)**4*0*D(:;
@195_4_0/1
gaggtgcagctggtggagtctgggggaggcttggtaaagcctggggggtcccttagactctcctgtgcagcctctggattcactttcagtaacgcctggatgagctgggtccgccaggctccagggaaggggctggagtgggttggccgtattaaaagcaaaactgatggtgggacaacagactacgctgcacccgtgaaaggcGgattcaccatctcaagagatgattcaaaaaacacgctgtatctgcaaatgaacagcctgaaaaccgaggacacagccgtgtattactgtaccacag
+
CCCCCGFGGGGGGGGGGGGGGGCGGGGGGGGGGGGGGGGGGFGGGGGGGFGGGGGGGDGGEGGGGGGGGGGGGGGFGGGGFFFGGGGGEGGGGFGEFGGGGGFGGGGGGGGGG8,GGFGGFFGGGGCGGGFGGGGGGGGGDFGFGFGFGGGGGGG@CGGG:FGGG=GFGEEFDGFFFF<GAGGGGGDEGGFECG@GGFGGG5FGEGFDGAE?FGFGG8GFEG?DG9DDEEF,AC9GCF?G<F=E8GFDD)CE@C9G/*=?G4D*)5<+*C3CF*FGGD=DGF87F*2FAF9*GF+*F42>*
@196_0_0/1
cagatcaccttgaaggagtctggtcctacgctggtgaaacccacacagaccctcacgctgacctgcaccttctctgggttctcactcagcactagtggagtgggtgtgggctggatccgtcagcccccagTaaaggccctggagtggcttgcactcatttattggaatgatgataagcgctacagcccatctctgaagagcaggctcaccatcaccaaggacacctccaaaaaccaggtggtccttacaatgaccaacatggaccctAtggacacagccacatattTctgtgAacacagag
+
CCCCCFGGGGGGGGGGGGGGGGFGGGGGGGGGGGGGGGGGGGGGGGGGGGGGGGGGGGGFGGGGGGEGGGGGGGGGGGGGGGGGCGGGGGGGGFGGGGGGGGGGGGGGGGGGFGGGGGGGGFFGGGGGGG,GGGCGGGGGGGFGGGGFGGGGFGG?GGFGGFGGGGGGGED<GFGGBGGGGFGFFDGGG,GGFGGCEEGG,GGDCCFCGGGEGCGGGCCGAGCGFG5G*;EGGGC>EGCGAFF+4GG;?G*EC7<<EG<G9G=GG7G)*G:@)D:*GFDD7F?950*7@FC7*CA9;<*20
@196_1_0/1
cagatcaccttgaaggagtctggtcctacgctggtgaaacccacacagaccctcacgctgacctgcaccttctctgggttctcactcagcactagtggagtgggtgtgggctggatccgtcagcccccaggaaaggccctggagtggcttgcactcatttattggaatgatgataagcgctacagcccatctctgaagagcaggctcaccatcCccaaggacacctccaaaaaccaggtggtccttacaatgaccaacatggaccTtgtggacacagccacatattactgtgAacacagag
+
CCCCCGGGGGGGFGGGGGGGGGFGGGGFGGGGG<GGGGGGEFGGGGGGGGGGGGGGGDGGGGGGGGFGGGG:GGGGGFGGGGGGGGFGG@GGGGGGGGCFGGFGGGGGGEGFGGGGEGGGGGGGGBGDGFGGGGGGGGFFEGGGGGFGGGGGGGGGGGGGGGFF5GGGGGGFGGDGFGGGGFGGFGGG8GG9GD;GEFGG,GCGF7EFFGDDGFCGGF+F>DFE;+FG>GGFG,@8CECG:<G>5G9?<C9FG,<GFC7F:GCG@*G371G;0EFGC6FG9*+C+0FC9>GF9?2?52D>2
@196_2_0/1
cagatcaccttgaaggagtctggtcctacgctggtgaaacccacacagaccctcacgctgacctgcaccttctctgggttctcactcagcactagtggagtgggtgtgggctggatccgtcagcccccaggaaaggccctggagtggcttgcactcatttattggaatgatgataagcgctacagcccatctctgaagagcaggctcaccatcaccaaggacacctccaaaaaccaggtggtccttacaatgaccaacatggCccctgtggacacagccacatattactAtgcacacagag
+
CCCCCGGGGGGGGGGGGGGGGGCGGGGGGGGGGGGGGGGGGGGGGGGGGGGGGGGGGFGGGGGGGGGGGFCGGGGGGGGGGGGGGFGGGGGGAFGGGCGGGGGGCGGFGGGGGGGFGGGF<GGGGGGGGGGFGGGGCG<GGGFFGGGCFGGGGGGGGGGGGFFGGGD4GGG=G@FGFFEG@AFFCGGFGFGFGCF@G;GEFGGGCGGCGCGGFEGC<D*6GGG??GGGFCGCE7DEG4ECGE,CE6GFDG;GB2GGG99F*C*@DE@C@GEDC:9F2=)99F**7:40785GCCA4=6B+*
@196_3_0/1
cagatcaccttgaaggagtctggtcctacgctggtgaaacccacacagaccctcacgctgacctgcaccttctctgggttctcactcagcactagtggagtgggtgtgggctggatccgtcagcccccaggaaaggccctggagtggcttgcactcatttattggaatgatgataagcgctacagcccatctctgaagagcaggctcaccatcaccaaggacacctccaaaaaccaggtggtccttacaatgaccaacatggaccctgtggacacagccacatattactgtgcacacagag
+
CCCCCGGGGGGGGGGGGGGGGGGGGGGG-GCGGGGGGGGDGGGGFGGGGGGGGGEGDGGGGFGGGGGGGBGGGGGGGGGGGGGGFGGGGGGGGGGGG@GGGGGGGGGGGGGGGGGDGGCGGGGGGGGGGGGGGFGFGGGE9GAFCAGGGGGGCGGDGGGGGGGFGFGGFGFGGGDECFAGBFFGFDFGGEEFGGGGFG>FGFF5GGFGDGF=GGGDGGDGGGECGCFGGFGFGCG;8GGGGC*D78GGGE7EC7E4GFFGGGGFC2GG>EC)67*>FD*AFC*DD=AGG)F;87C;)+@6*
@196_4_0/1
cagatcaccttgaaggagtctggtcctacgctggtgaaacccacacagaccctcacgctgacctgcaccttctctgggttctcactcagcactagtggagtgggtgtgggctggatccgtcagcccccaggaaaggccctggagtggcttgcactcatttattggaatgatgataagcgctacagcccatctctgaagagcaggctcaccatcaccaaggacacctccaaaaaccaggtggtccAtacaatgaccaacatggaccctgtgAacacagccacatGttactgtgcacacagTg
+
CCCCCGGGGGGGGGGCGGGGGGGGGGGGGGGGGGGGGGGGGFGFGGGGGGGGFGGGGGGGFGGFGGGGGFGGGGGGGGGGGGG<GGGGGGEGGGGGGGGGGCGGGGFGGFGFGGGFGGGGGGGFGGFGGGGGGGGGGGGDGGGFGGEG<GGGGG9@ECGGGGGGFFGGGGEDGGGGEGGGFGFGF9GGFGA@7FGGFEEGG59;GG7CEG:DGG@*8GAEGG+<9CG@@CGEEG1FE5DDGFG:,CDCCC2327C?GF9;C<GF**:*0=0FA057F)G=+F*+<GCBEC7*:4@7<3+**
@197_0_0/1
caggtgcagctggtgcagtctggggctgaggtgaagaagcctgggtcctcggtgaaggtctcctgcaaggcttctggaggcaccttcagcagctatgctatcagctgggtgcgacaggcccctggacaagggcttgagtggatgggaggTatcatccctatctttggtacagcaaactacgcacagaagttccagggcagagtcacgattaccgcggacgaatccacgagcacagcctacatggagctgagcagcTtgagatctgaggacacggccgtgtattactTtgcgagagagagga
+
CCCCCGGGGGGGGGFGGGGGGGGGGGGGGGGGGEGGDGGGGGGGGGCGGGGGCGGGGGGGGGGGFGGGGGGGGGGGGGGGEGGGGGGGGGGGGGGGGGGGGGGDGGGGFFGGGGGGGGFGGGGGGEGGCGGDGGGGG7GGGGGGFGGGG+GCFGGAGFGGGFGGGGGFGC:@FGGGEGEFFGGDDG,GGGDGGEGG@GFCGEFCFG?GGDDEG9EFC9,F0FGEFFEG@CEFGCDF7G;FG,G>EEG5CGG?9CG,GGC2E5<4.A5FGFF/8D5FCC*;=::+C8)9B3B9=>@F44+94
@197_1_0/1
caggtgcagctggtgcagtctggggctgaggtgaagaagcctgggtcctcggtgaaggtctcctgcaaggcttctggaggcaccttcagcagctatgctatcagctgggtgcgacaggcccctggacaagggcttgagtggatgggagggatcatccctatctttggtacagcaaactacgcacagaagttccagggcagagtTacgattaccgcggacgaatTcacgagcacagcctacatggagctgagcagcctgagatctgaggacacggccgtgtattactgtgcgagagagagga
+
CC<CCGGGGGGGGGGGGGGGGGGGGGGGGGGGGGGGGGGGGGGGGGGGGGGGGGGGGGGGGGGEGGGGGGGGGGFGCGGGFGGGGGGGDGGGGGGGGGGGGGGGGFGGGGGGGGGGGGFGGAEFGGGGFGFEGGGGGG:GGGGGC@GGGGGFGGGGGCFGGGGCGGG9,GGGGGC=DGGFFGEGECFC=E7EGDGGFGGFGDE,>GGGCGFG9GG8FFGGFGD*FD8DDFFFG;E:FEF:@FAC:G+<C;F:67GC;GFF2FFG:6D+655F<*7C6+5C5F2G61*7F=C7A7)5*3FF3
@197_2_0/1
caggtgcagctggtgcagtctggggctgaggtgaagaagcctgggtcctcggtgaaggtctcctgcaaggcttctggaggcaccttcagcagctatgctatcagctgggtgcgacaggcccctggacaagggcttgagtggatgggagggatcatccctatctttggtacagcaaactacgcacagaagttccagggcagTgtcacgattaccgcggacgaatcTacgagcacagcctacatggagctgagcagcctgagatctgaggacacggccgtgtCttactgtgcgagagagagga
+
CCCCCGGGGGGGGGGGGGGFGGGGGGGGGGGGGGGGGGGGGGG@GGGGGGGGGGGGG9EGGGGGFGGGFGGGGGGGGGGGGGGGGGGGGGGGGGGGGFGGGGGDGGFGGGGGGGGGGGFGFFGGGFGGGGGGGFGGGGGEG,GGGGGGGFGGGF8DDG9GGEGF9GGGGGCGGGGGGGGGFCFCECFEGFCF:GGFGCGF*F>GGDGGGG*EF9F+FEG@GGF9*,GFGFGGF:G,AE=F8,E8G,EG9;C:7FDD96CF*@CCF,CCG=/G)C8:F=A)*>CC8*<DD*)G9*@+7D)*+
@197_3_0/1
caggtgcagctggtgcagtctggggctgaggtgaagaagcctgggtcctcggtgaaggtctcctgcaaggcttctggaggcaccttcagcagctatgctatcagctgggtgcgacaggcccctggacaagggcttgagtggatgggagggatcatccctatctttggtacagcaaactacgcacagaagttccagggcagagtcacgattaccCcggacgaatccacgagcacagcctacatggagctgagcagcctgagatctgaggacacggccgtgtattactgtgcgagagagagga
+
CCCCCGGGGGGGGGGGGGGGGGGGGGGGGEEGFGEGGGGGDGGGGGGGGGGFGGGGGGGGGGGGGGGGFG8GGGGGGGGGGGGFGGGGFGGGGGFGGGGGGGGG8GDGGGGGGGGGFGGGGGGGGGGGGGGGGGGGGGGGGGGCGGGGGFGGGGGG@GGEAGFGGFGGGEAGFGFACCG9GGGGGFFFGGGGGGDC8GFGGDGC97G4D63<G*GEFCB7AGCFFGECFFG7CCG,0GFGG@GEFG4G;57,*4<CF?GCG=F1;G7CF4699FFAG+*9)0;D286479*:=DCEC03)8
@197_4_0/1
caggtgcagctggtgcagtctggggctgaggtgaagaagcctgggtcctcggtgaaggtctcctgcaaggcttctggaggcaccttcagcagctatgctatcagctgggtgcgacaggcccctggacaagggcttgagtggatgggagggatcatccctatctttggtacagcaaactacgcacagaagttccagggcagagtcacgattaccgcggacgaatccacgagcacagcctacatggagctgagcagcctgagatctgaggacacggccAtgtattactgtgcgagagagagga
+
CCCC9GGGGGGGGGGGGGGGGGGGGGGGGGFFGGGGGGGFGGGGGGGGFGGGGGGGGGGGGGGFGEGGGGGGGGGGGFGGGGGGGGEFGGGGFGGCGGG7GFGGGGGGGGGGGDGGEGGG9GGGGGGGG@GGGGGGGCEGGFGGGGFG,GGGGGGGGGGDFGGGGGFGGGGFG>@GGGCFFF9AGFGGFGEFGFFGGGEECGGGGGC?7AG*C,EDGCFECFCCFGDF/9+FG5GF@,G4GG7DEEF:G=GGDF>F+CG*0F*:FGCF0**;F,F4*CC0:)5:;8CFB/F+G>GC21027
@198_0_0/1
gaggtgcagctggtggagtctgggggaggcttggtacagccagggcggtccctgagactctcctgtacagcttctggattcacctttggtgattatgctatgagctggttccgccaggctccagggaaggggctggagtgggtaggtttcattagaagcaaagcttatggtgggacaacagaatacaccgcgtctgtgaaaggcagattcaccatctcaagagatggttccaaaagcatcgcctatctgcaaatgaacagcctgaaaaccgaggacacagccgtgtattactgtactagag
+
CCCCCGGGGGGGGGGCGGGGGGGGGGGGGFGGGGGGGGGGGGGGGFGGGFGFGGGGGGEGGGGGGGGGGGGGGGGGGGGGGGGGGGGGGGGGGGGGFGGGGGFGGGG@FGGGGFGGGGGGGGGGFGCGCGGGFGFGGGFGF8GFFGGFGGGEGGGGFGGGGGGFGFGGGEFGGFGCGFG<GFFGGFGGGGFGFGA:G+GGFEG,GG9GGGF9FG<GEGGC:FC9ECA>CFG<FG<G=GGA?@?G+G8G<1G5C?>G6C:G><9F;A@E7GC@981:>F>GFA<CG+9=D.FEC7*F7:1F<
@198_1_0/1
gaggtgcagctggtggagtctgggggaggcttggtacagccagggcggtccctgagactctcctgtacagcttctggattcacctttggtgattatgctatgagctggttccgccaggctccagggaaggggctggagtgggtaggtttcattagaagcaaagcttatggtgggacaacagaatacaccgcgtctgtgaaaggcagattcaccatctcaagagatggttccaaaagcatcgcctatctgcaaatgaacagcctgaaaaccgaggacacagccgtgtattactgtactagag
+
CCCCCGGGGGGGGGGGGGGGGGGGGGGGGEGGGGGGGGGGGGFGFGGGGGGGGGGGGGGGGGGFGGGGGFGGGFGGGGGGGGGGGGGEGGGGGGGGGGGGGGGGGGGGGGGGGGGGGGGGGGGEGGGGGGEEGFGFGGGGCGFGFGGG,GGGG:F?GGGGGFGGGFFFGGG,GGGGG@GGBF8FGGDGGGGGAF<C9?GGEFAGGFGGEECGFGGGG,FCGCEFG>*FFECGDEG7GG8:90/>EFCFEE+CCF5G8FF5GF>>C5;CGG;GC7C1)F37+G):FG:61G*.))=FF0F)<
@198_2_0/1
gaggtgcagctggtggagtctgggggaggcttggtacagccagggcggtccctgagactctcctgtacagcttctggattcacctttggtgattatgctatgagctggttccgccaggctccagggaaggggctggagtgggtaggtttcattagaagcaaagcttatggtgggacaacagaatacaccgcgtctAtgaaaggcagattcaccatctcaagagatggttccaaaagcatcgGctatctgcaaatgaacagcctgaaaaccgaggacacagccgtgtattactgtactagag
+
CCCCCGGFGGGGGGGGGGGGGGGGGGGFGGGGGGGGGGGGGGGGGGGGGGGGGGGGGFGGGGGFCGGGGGGGGGFGGGGFGGGGGGEGGGGGGGGFFGGGGGGGFGGGGGGGGFDGGGGGGG9GGFGFG>GFGGGGGEGGGGFGGGGGGGGDGGEG@FGGFFF<GEGGGFCGGGFGGGGGF?GFGBCCGGG@AGG,FDGGGFGFGCF8FGGG98,G99EFG;DC/0GG>9EF?9**A<?GD*FDCCGG<8C*:*:5>CE0F<E2?6FFGC=0G0=*+?902F:@GDC:=F5DC+D:EFD5+
@198_3_0/1
gaggtgcagctggtggagtctgggggaggcttggtacagccagggcggtccctgagactctcctgtacagcttctggattcacctttggtgattatgctatgagctggttccgccaggctccagggaaggggctggagtgggtaggtttcattagaagcaaagcttatggtgggacaacagaatacaccgcgtctgtgaaaggcagattcaccatctcaagagatggttccaaaagcatcgcctatctgcaaatgaacagcctgaaaaccgaggacacagccgtgtattacAgtactagag
+
CCCCCGGGGGGGGGGGFGGGGGGGGGGGGGGGGGGCGGGGGGGGGGGGGEDGGGGGGGGGGGGGGGGGGGGGGFGGGGGGGFGGGGGGFGGGGGGFGGFGGFGGGDGFGGFGGGGG@GGGGGFFGGCGG@GGGGGFFG<CBEGGGEGGGCGGGEGGGGFGGGGGGG?GG,EGGG5F9AFGGGGC9*CGGCGGEFEGGGECGCAGFGGGE5GFCGFGGFFBGG65D*G6E5GEG@G@8CC4B77<,GFE,C2GDDDD+27A**7CCF5G*9?DG+1D8C?2877A6*@6710*BF3>;*7;*
@198_4_0/1
gaggtgcagctggtggagtctgggggaggcttggtacagccagggcggtccctgagactctcctgtacagcttctggattcacctttggtgattatgctatgagctggttccgccaggctccagggaaggggctggagtgggtaggtttcattagaagcaaagcttatggtgggacaacagaatacaccgcgtctgtgaaaggcagattcaccatctcaagagatggttccaaaagcatcgcctatctgcaaatgaacagcctgaaaaccgaggacacagccgtgtattactgtactagag
+
CCCCCGEGGGGGGGGGGGGFGGGGGGGGGGGGGGGGGGGGGGGGGFGGGGGGGGGGGGGAGGFGGGGGGFCGGGGGGGGGFGGGGGGGGGGGGGG=GGGGGGGGGFGGEFGGFGGDGFGGGGFGGGCGGGGGGGGGCGGGG@GGGGGGGGFGGGGGFGFDDGFGGGAGGGDFGFGCEFGGGGGEFFEGGGGGGGEGGFFF9GG:DGFGEFEG*98CCGG9DFF?CFEGC:?1CCCGFG=GC?;FG?GEEC7EGGCCCEF*FFG*6EC)>9:*AEG<CF77G7G7)D<.ADF>7*40@:A?G
@199_0_0/1
caggtccagcttgtgcagtctggggctgaggtgaagaagcctggggcctcagtgaaggtttcctgcaaggcttctggatacaccttcactagctatgctatgcattgggtgcgccaggcccccggacaaaggcttgagtggatgggatggatcaacgctggcaatggtaacacaaaatattcacagaagttccagggcagagtcaccattaccagggacacatccgcgagcacagcctacatggagctgagcagcctgagatctgaagacacggctgtgtattactgtgcgagagaggggg
+
CCCCCGGGGGGGGGGGGGFGFGGG@GGGGGGGGGGFGGGGGGGFFGGGGGGGGGGGG,GGGGGGGGGCGGGGGGGGGFGGGGGGG7GGCGGFGGGGGEGGGGGGG9GFCFFGGGGGEGGF=GGGCGFGC>GFGGGGGFDG9EFAGFGGGFGGEFGGGGGGGG?GGGGGGGG>=GGGF@GGAGEEDGGF:GGGFEEFFECDG@GGEGGGGE:GGG,GE8GG57FGF<D7FF8,,EC8GGG>GCE*FGF7>G*G5GG7G*EC+>;,FCGFG<?C70@)A2BFFD@C8GCG*9CFC?GE2FC@C
@199_1_0/1
caggtccagcttgtgcagtctggggctgaggtgaagaagcctggggcctcagtgaaggtttcctgcaaggcttctggatacaccttcactagctatgctatgcattgggtgcgccaggcccccggacaaaggcttgagtggatgggatggatcaacgctggcaatggtaacacaaaatattcacagaagttccagggcagagtcaccattaccagggacacatccgcgagcacagcctacatggagctgagcagcctgGgatctgaagacacggctgtgtattactgtgcgagagaggggg
+
CCCCCGGGGGGGGGGGGGGGGGGGGGGGGGGGGGGGGGGGGGDGGGGGGGGGGGGGGGGGCGGGCGGGGGGGGGGGGGGGGGGGGFGGGGGGGEAEGGFGGGGGGGDFGGGGGGGGGGFEGGGGGGF,GFGGFGGGGGA7GEGGFFGGGGFGGFDGG:GGGGF@GGGFGGGGFBGCCCFGDGFGF9DGGDAGGGGF>,GGGECGGGGFGD<FFGFF8FDGFGGGF>>3@G5GEGGGGGG;G8F>A=:G?>C5G*:G2F*:>==:2F98FCC>@*+).6F<1:G79=GFGD*A@04*F:E>.
@199_2_0/1
caggtccagcttgtgcagtctggggctgaggtgaagaagcctggggcctcagtgaaggtttcctgcaaggcttctggatacaccttcactagctatgctatgTattgggtgcgccaggcccccggacaaaggcttgagtggatgggatggatcaacgctggcaatggtaacacaaaatattcacagaagttccagggcagagtcaccattaccagggacaTatccgcgagcacagcctacatggagTtgCgcagcctgaAatctgaagaAacggcCgGgtattactgtgcgagagagggTg
+
CCCCCCGEGFGCEDGFGD:F9FGEGG,GGCGGGCEGG@FCG,GGFCGEGGCGGEGFCF,G8<<?F<C<ECGFG@FGFFFCGCGFGG@6<GGCGGFFEDD,@G=FCG,GGGFBCFGGFFGECE?CGFBG8GEFEG5=9,G<GAF:,7GC@3E5=E?,ABF,+G,?8FA3B5DFFB9@8@F<E>A+33CGDC@6FCB8,*F@C+E:CD+210C?7:><C:F6*8,C95,,E@:*<;FE:*,1CC55;,+@3*++2=+C++:*04>+0+4<:+17G0/*+***941****.0*))+819059*)
@199_3_0/1
caggtccagcttgtgcagtctggggctgaggtgaagaagcctggggcctcagtgaaggtttcctgcaaggcttctggatacaccttcactagctatgctatgcattgggtgcgccaggcccccggacaaaggcttgagtggatgggatggatcaacgctggcaatggtaacacaaaatattcacagaagttccagggcagagtcaccattaccagggacacatccgcgagcacagcctacatggagctgagcagcctgagatctgaagacacggctgtgtattactgtgcgagagaggggg
+
CCCCCGGGGGGFGGGFGGGGGGGGGGGGGGGGGGGGGGGGGGGGGGFGGGGGGGGGGGGGEGG<GFGGGEFGGGGGGGGGG9GGGFGGGGGGGGGGGGGGFGGFGFFGGFGGGGGFGGGGFGGGGGGGGGGGCGGGGGGFGGCCGGGFGFGGFGG<GGFGGGFGGGGGGGGCGGGG9GGGGGGGGGDFGGG7G97GGGFGF=BCDE9GGGGGGEGGGGGC8G,GGGCGCGGG>?GF8C+7:5FCDGDG7G49<@2C5*5G6G09F20DC;+?9=A7CDG*F?)F98*7C:;+F**9<D7;4
@199_4_0/1
caggtccagcttgtgcagtctggggctgaggtgaagaagcctggggcctcagtgaaggtttcctgcaaggcttctggatacaccttcactagctatgctatgcattgggtgcgccaggcccccggacaaaggcttgagtggatgggatggatcaacgctggcaatggtaacacaaaatattcacagaagttccagggcagagtcaccattaccagggacacatccgcgagcacagcctacatggagctgagcagcctgagatctgaagacacggctgtgtGttactgtgcgagagaggggg
+
CCCCCEGGGGGGGGGGEGGGGGCGGGGGGGGEGGGGGGGGGGGGGGGGGGGGFGGGGGGGGGGGGGGGGGGGGGGGGGGFGGFGGGGGGFGGGGFGGGGGGGGGGGGGGFGGGGEGGGGGGGGGGFGGGGGGGGG?GGG,GG>GFGGGGD<@GG,FGGGGGDGBGGGGFFBGFGAFFFGGGGFGGGGGGGFDGGG<EFGGG8GGGGGFDDGCFC?G5C@6GGF;FGF7GECFGGF,EG=>G68EGCG/7G7?:FDGEFFFBF>EGC9ED)>CCG::F0C7*F)DF*ED@?1A*FCG;;*.F
@200_0_0/1
caggtgcagctggtgcagtctggggctgaggtgaagaagcctggggcctcagtgaaggtctcctgcaaggcttctggatacaccttcaccggctactatatgcactgggtgcgacaggcccctggacaagggcttgagtggatgggacggatcaaccctaacagtggtggcacaaactatgcacagaagtttcagggcagggtcaccagtaccagggacacgtccatcagcacagcctacatggagctgagcaggctgagatctgacgacacAgtcgtgtattactgtgcAagagacggct
+
CCC9CGGGGGGGGGGGGGGGGGFGGGGGGGEGGGGGGGGGGGGGGGGGGFGGGGGGGGGGGGG9GGGGGGFGGGFGGGGGFGGGGGFGGGGGGGGGGGGGGEGGGGGCGGGGFFGGGGGEGGGGGGGFGGGGGGGGFGGGGGGGGGGGGG9DGGGGGGGFGGGGDGGE9GGCGGGGG@FGGGG,FG7FFGFCEGFGGFFGFGGCFFGDEFFEDGCGF9F8GGF6GGG9F,EEFFFG*DGGEE5GG6CCE+7:CFGFDFGF*>=E:<+*)FC+*@*59>F58/4G*)G>5F*D3=?8+*==F
@200_1_0/1
caggtgcagctggtgcagtctggggctgaggtgaagaagcctggggcctcagtgaaggtctcctgcaaggcttctggatacaccttcaccggctactatatgcactgggtgcgacaggcccctggacaagggcttgagtggatgggacggatcaaccctaacagtggtggcacaaactatgcacagaagtttcagggcaggTtcaccagtaccagggacacgtccatcagcacagcctacatggagctgagcaggctgagatctTacgaAacggtcgtgtattactgtgcgagagacggct
+
CCCCCGGDGGGGGGGGGGGGGGGGGGGGGGGGGGFGGGGGGGGFGGGGG8GGGGGFGGGGFGGGGGGGGGGEGGGGGGGGDGGFGGGGGGGGGGEGGFGGGGGGGGGGGGGGGGGGGGGGEFGGGGGGGGGGGGFFGGGGG<FGFGGFGGGGFGGGGGGG?GGFGCGGGGGFGGGEDGA9FG7GGFGEGDGFEGGGFCGGF+GEGCFFGGEC*F3GG,EG9GD>FG6GG?GEG=C9*;G7,GGFC88C+EF?D:GGGC?F6+6G*+<CC)FGEGF:76F2GF=7)FDC>FDFG76C-C=:>
@200_2_0/1
caggtgcagctggtgcagtctggggctgaggtgaagaagcctggggcctcagtgaaggtctcctgcaaggcttctggatacaccttcaccggctactatatgcactgggtgcgacaggcccctggacaagggcttgagtggatgggacggatcaaccctaacagtggtggcacaaactatgcacagaagtttcagggcagggtcaccagtaccagggacacgtccatcagcacagcctacatggagctgagcaggctgagatctgacgacacggtcgtgtattactgtgcgagagacggct
+
CCCCCGGCGGGGGGGGGGCGGGGGGGGGGGGGFFGGGGGGGGGGGGGGGGGFGFGGGG:FGGGGGGGGGGGGGGGGGEGGGGGGGGGGGGCGGGGGGGEGFGGGFGGGGGCGG7GGGGG,GGGDGGGGGGGFFGGGEGGGGGGGGGGGGGGG8GGGGGFGF<DGGGGGGGEFGGGGGGGGGGGG=B9GGGEFGGC;>FFGG,ECF,CGD,FCFGFGGGCG+;CGF4GFCCBGE?E*C**CB+FG7GGGGGFCECGEFG:CG?D*@GG2*@74CFG=7G5GGF>/79)+7GG);BFC+9G50
@200_3_0/1
caggtgcagctggtgcagtctggggctgaggtgaagaagcctggggcctcagtgaaggtctcctgcaaggcttctggatacaccttcaccggctactatatgcactgggtgcgacaggcccctggacaagggcttgagtggatgggacggatcaaccctaacagtggtggcacaaactatgcacagaagtttcagggcagggtcaccagtaccagggacacgtccatcagcacGgcctacatggagctgagcaggctgagatctgacgacacggtcgtgtattactgtgcgaCagacCgct
+
CCCCCGGGGGGGGGGGGGGGGGGGGGGGGGFGGGGGGGGGGGGGFGGGGGGGEGGGGGGGGGGGGGGG<<GGGGGFGGGGGGGGGGGGGGGGGGGGGGGDGGGGGCGGGGGGGGGGFGGGGGFGGGGGFGGGGGGGGGFGGGF,FGGFGG<F9EGFDEGGCFGGBGF7GDEEGGGGGGGCGFG@GGGFCGG?GCFGGGFGFDG9GGGGGGGG6GEGCFD5GFDF7GF+GGGEC>*GGGC+@GAGEBBCGDF<FCG,EFGFGDFDGC20C++5:CF@1G@5*F:2F739>?CD+:3)*37*B
@200_4_0/1
caggtgcagctggtgcagtctggggctgaggtgaagaagcctggggcctcagtgaaggtctcctgcaaggcttctggatacaccttcaccggctactatatgcactgggtgcgacaggcccctggacaagggcttgagtggatgggacggatcaaccctaacagtggtggcacaaactatgcacagaagtttcagggcagggtcaccagtaccagggacacgtccatcagcacagcctacatggagctgagcaggctgagatctgacgacacggtcgtgtattTctgtgcgagaAacggct
+
CCCCCGGGGFGGGGGGGGGGGGGGGGGG@GGGGGGFGGGGGGGGGFGGGGGGGGEGGGGGGGGGGGDGGGGGGGGGGGGGGGGGGGGGGGGGGGGGGGGGGGGGGFGGGCGGGGGGGGGGGGGGFFGGGGGGDGFFGGGGGGG<GGFGGGGFGDGGGGGGGGGFGGGGEGCGGGGGGFGCGGFEGGCCCG;GG@GG:EGG7G>GGFGCF9,GGDGDDB2GCGGFFF<CG*6FGG2*,7CG@GD<0GFFFCGGG4F2,4F*F+EC=GC727EAF>F8FG7G<@));C<7+7DC<C*7*C+90
@201_0_0/1
caggtgcagctTgtgcagtctggggctgaggtgaagaagcctggggcctcagtgaaggtctcctgcaaggcttctggatacaccttcaccggctactatatgcactgggtgcgacaggcccctggacaagggcttgagtggatgggacggatcaaccctaacagtggtggcacaaactatgcacagaagtttcagggcagggtcaccagtaccagggacacgtccatcagcacagcctacatggagctgagcaggctgagatctgacgacacggtATtgtattactgtgcgagagatggCa
+
CCCCCGGGGGGGGGFGGGGGGGGGFGGGGGGGGGCGGGGGCGGGGGGGGGGGGGGGGGGGGGGFGGFGGGGGGGCFGGGGGGGGGGGGGGFGGGGGGGGGGGGGGFGGGGGGFGGAGGGEGFGGCGGGGGGGGAGGGGCGGBGDGG=GGDGGGGGGDGGG7GGGGFFGGGGGGEGGGEGGGGGG,CGGFGFFCFE<FGFGGGG:DEDCF3DFGGFDGFC2GG:CG:GFGGG?G,95AC,GG66FGGFF7FG<FGDGGCFD7F7?F>FDG77F:0C)+G@*ACF4)0)7)5FC+FF3G.G**
@201_1_0/1
caggtgcagctggtgcagtctggggctgaggtgaagaagcctggggcctcagtgaaggtctcctgcaaggcttctggatacaccttcaccggctactatatgcactgggtgcgacaggcccctggacaagggcttgagtggatgggacggatcaaccctaacagtggtggcacaaactatgcacagaagtttcagggcagggtcaccagtaccagggacacgtccatcagcacaAcctTcatggagctgagAaggctgagatctgacgacacggtcgtgtattactgtgcgaAagatggta
+
CCCCCGGGGGGGGGGGGGFGGGGGGGGGGGGGFGGGGGGGGGGGGGGGGGGGGGGGGGGGGGGGGGGGGGGGGGGGGGGGGGGGGEGGGGGGFGDGGGGFGGGGFGGGGFGGGGGGEGGGGGGGGGGFFGGEGGGFCGEGCGEGCGGGG?FGGGGEFGGGGGGEGFFGGGG9FGEGGG9GGGFGCGCGGGFGFFGFGF:>G@G:GCEEGGGGGGC@CGC,*ECFC3F:FGCGG>+FGG*GCF9GF=GG7:C+F0DC7*:G9GFGCF:FC:F/?7<*:G44F*5F?*FGC@>:*?425AFB0
@201_2_0/1
caggtgcagctggtgcagtctggggctgaggtgaagaagcctggggcctcagtgaaggtctcctgcaaggcttctggatacaccttcaccggctactatatgcactgggtgcgacaggcccctggacaagggcttgagtggatgggacggatcaaccctaacagtggtggcacaaactatgcacagaagtttcagggcagggtcaccagtaccagggacacgtccatcagcacagActacatggagctgagcaggctgagatctAacgacacggtcgtgtattactgtgcgagagatggta
+
CCCCCGGGGGG:GFGGGGGGGGGFGGGGGGGFGGGGGEGGGGGGGGGGGGGGGGGGGGGGGGGGGGGGGEGGGGGGGGGGGGGGFGGGGGGGGGGGGGFGGGGGGGGGGGGGG?GGGGFGFF?G9GGG,GFGGGDGGGGGGGGGGGGGGEFGGGFGG?EFGGGGGGCGGGGGGGGGGGGGGGGFGGGGGGCGCD@CGCGFGFCEGFCGGGFGA*+GGGFEB+G8FCFGFGFFGC16FGGG32@FGGC:GCFFF>FCF5E5<CFG*G+53F9FB<GF9EFF5F3F)173:*F:5@7<F7CEC
@201_3_0/1
caggtgcagctggtgcagtctggggctgaggtgaagaagcctggggcctcagtgaaggtctcctgcaaggcttctggatacaccttcaccggctactatatgcactgggtgcgacaggcccctggacaagggcttgagtggatgggacggatcaaccctaacagtggtggcacaaactatgcacagaagtttcagggcagggtcaccagtaccagggacacgtccatcagcacaCcctacatggagctgagcaggctgagatctgacgacacggCcgtgtattactgtgcgaAagatggGa
+
CCCCCGGGGGGGGGGGGGGGGGG;GGGGGGGGGGGGGGGGGGCGGGGGGGGGGGGGGGGGFGGGGCGGGGGGGGFGGGGGGGGDGGGCGGGGFGGGGGGGEGGGGGGGGGGDGGGGGGGGGGGGGGGGGGGGGFEGGGGFGGGCGCGGGGEGFGG9GFGGCGFGGGDGGGFGEFGDGGFGGCDGGG9GGG*FGGGDE,FFGGGGDGEEDECDGG9>GEG;FGGEEG<CECEACG*GGG?+GG@AF=G=9CGFG*E++C<5GC1A6**FFF*FC7)C+69G:DF:2)?)9:C**>6F9)=+C
@201_4_0/1
caggtgcagctggtgcagtctggggctgaggtgaagaagcctggggcctcagtgaaggtctcctgcaaggcttctggatacaccttcaccggctactatatgcactgggtgcgacaggcccctggacaagggcttgagtggatgggacggatcaaccctaacagtggtggcacaaactatgcacagaagtttcagggcagggtcaccagtaccagggacacgtccatcagcacagcctacatggagctgagcaggctgagatctgacgacacggtcgtgtattactgtgcgagagatggta
+
CCCCCGGGGGGGGGGGFGGGGGGGCGGGGGGGGGGGGGGFGGGGGGGGGGGGGGGGGGFGGGGGGGGGGFGGGGGGGGGGGGGGGGGCGGGGGGGGGEGGGFGEGGFGFGGGFGFGFGGGGGGGFFGGGGGGGEGGG9GGGGGFGFDGGFFGGEGG7G@,GDGFFCGGGGEGCGGGGGG8FGFCGFG;GGGD@9GGEBCFGGECE,GFFGF,GGGFG=?GGCFCFCGFCGGGG3GCG:GFCF<1D2CG@G9G7G+D*G=EG*CD<GEC*+GB*F;>F+G;F*+79FF>C0E5687/FC*D/
@202_0_0/1
cagatcaccttgaaggagtctggtcctacgctggtgaaacccacacagaccctcacgctgacctgcaccttctctgggttctcactcagcactagtggagtgggtgtgggctggatccgtcagcccccaggaaaggccctggagtggcttgcactcatttattggaatgatgataagcgctacagcccatctctgaagagcaggctcGccatcaccaaggacacctccaaaaaccaggtggtccttacaatgaccaacatggaccctgtggacacagccacatattactgtgcacacagac
+
CCCCCGGFGFGGGGGF=GGGGGGGGGGGGGGGGGGGGGGGGGGGGGGGGGGGGGGGGGGGGGGGGGGGGGGGGGGFGGGGGFGGGGFGGGGEEGGGGGGFGGGGFGGDGGGFGCGFGGGGGGGGFAGFGGGEDFGGGGGGGEFEGD<GFGGFGGGG:GG=GGGGGGGGG<GF>FF,G:GGFCGGGFEFCG9CFCFGGGG8GGEE@GB*AFGG7@GG?<*8EC:5F6AF:GGGCGGEDF;GEE9G:G=CFAG<57CFC?@G+:*=FFGFGF/2F*GDF?5DF>CGD8FCGGF84DFD+369/
@202_1_0/1
cagatcaccttgaaggagtctggtcctacgctggtgaaacccacacagaccctcacgctgacctgcaccttctctgggttctcactcagcactagtggagtgggtgtgggctggatccgtcagcccccaggaaaggccctggagtggcttgcactcatttattggaatgatgataagcgctacagcccatctctgaagagcaggctcaccatcaccaaggacacctccaaaaaccaggtggtccttacaatgaccaacatggaccctgtggacacagccacatattactgtgcacacTgac
+
CCCCCGGGGGGGGFGGGGGGGGGGGGGFGGGGGGG5GGGGGGGGGDGGGGGGGGGGGGGAGGGGGGGGGCGGGGGGFGGGGGGGGECGGGGGGGFGGGFGGGGGGGGGGGGG@GGGGGGGGGGEGGGG9GEFGGGGGGCGGGGGGG7GGGGGGGG9GGGGGFGGFGFGGGG9GE=GGDGG,GFGGGGGCCG,GGEGG9F:FGEGGEGGG=FF8GG<FE5=EGE<>C8GCC*GDFGE7C,GDGEG@*DAGDF:7FDG76G++G>:EEF45DG*9F/FCC?1CCGG7F92;*F+1:)>**+(.
@202_2_0/1
cagatcaccttgaaggagtctggtcctacgctggtgaaacccacacagaccctcacgctgacctgcaccttctctgggttctcactcagcactagtggagtgggtgtgggctggatccgtcagcccccaggaaaggccctggagtggcttgcactcatttattggaatgatgataagcgctacagcccatctctgaagagcaggctcaccatcaccaaggacacctccaaaaaccaggtggtcctGacaatgaccaacatggaccctgtggacacagccacatattactgtgcacacagac
+
CCCCCGGGGGGGGGGGGGEGGGGGGGGGGGGGGGGGGGGGGGGGGGGGGGGGEGGGGGGGFGGGGGGGGGGEGGGGGGGGGF9GGGEGGGGGGFGGGGGGGGGGFGGGGGFGGGFFFEGGGGGGGGGFFGFFG=FGGGGGFFFCGFEGGGGGG9GGFFFFGGGGGGGGGGGGCGGGGGGFGGEDGGFGFGGGFGCGFDGGFFF,FGGFFG:+E>GGD@GEC*@GE;9GFFG>GGCC9G9E=GFGG+CGF78FCCCGCDGA5C@CDF7@FF;GCGGF7>?;B;57DG:>@C.+GFFD?2*6)
@202_3_0/1
cagatcaccttgaaggagtctggtcctacgctggtgaaacccacacagaccctcacgctgacctgcaccttctctgggttctcactcagcactagtggagtgggtgtgggctggatccgtcagcccccaggaaaggccctggagtggcttgcactcatttattggaatgatgataagcgctacagcccatctctgaagagcaggctcaccatcaccaaggacacctccaaaaaccaggtggtccttacaatgaccGacatggaccctgtggacacagccacatattactgtgcacacagaA
+
CCCCCGGGGGFGFGEGGGGGGGGGFFGGGGGFGGGGGGGGGGFGGGGG8GFGGGGGGGGGGGGGGGGGGGGGGGGGGGGGFGGGGFGGGGGGGGGGGDGFGGGGGCDGGGGGGFGGGGGGGG<GGGFGFGGFGAGGGGAGGGGGFGGGGCG<GEGGGGDGGGGGGGGFGFGCGGFFGGGGGCFGGG;F>GDGEGFGGEFGCEGCGGGGGGGG9GD?GCG;GGG,DGDF>GGGF@CGEGGFGEGG@7CGC=G5D+C*GC*9FGFG<2:FGFDE<*>@**C1F*F:/@DE<F1FFC*>/:6**
@202_4_0/1
cagatcaccttgaaggagtctggtcctacgctggtgaaacccacacagaccctcacgctgacctgcaccttctctgggttctcactcagcactagtggagtgggtgtgggctggatccgtcagcccccaggaaaggccctggagtggcttgcactcatttattggaatgatgataagcgctacagcccatctctgaagagcaggctcaccatcaccaaggacacctccaaaaaccaggtgAtccttacaatgaccaacatggaccctgtggacacagccacatattaAtgtgcacacagac
+
CCCCCGGGGGGGGGGGGFGGGGGGGGGGGGGGGGGGGGGGGGGGGGGGGGDGGGGGGGEGGGGFGGFGGGG9GGFGGGGGGGFGGGGGGGEGGGGGGEGGFGG=GGGGGFAGEGGFGGGGEG9GG@GFGGGFGG<GFGGGBA@G@GGGGGGGFGFGGGGGGGGGG=>7GGFFCGGFG<GGFEGGGCFG=F>GCGGGDEB>G3GGFGGGE@GGFC8FFCEF=F6FG:E8FB>CFEDE5GECG7+?*FCG+7G6F6A<7FG8:,)FFFF,+5,7+GD=***:+@0G0A;+C75FF=FFFDF9/
@203_0_0/1
gaggtgcagctggtggagtccgggggaggcttagttcagcctggggggtccctgagactctcctgtgcagcctctggattcaccttcagtagctactggatgcactgggtccgccaagctccagggaaggggctggtgtgggtctcacgtattaatagtgatgggagtagcacaagctacgcggactccgtgaagggccgattcaccatctccagagacaacgccaagaacacgctgtatctgcGaatgaacagtctgagagccgaggacacggctgtgtattactgtgcaagttacgata
+
CCCCCGGGFGGGGGGGGGGGGGFGGFGGGGGGGFGGGGGGGGGGCGGGGGGGGGGFGGGGGGGGFGFGGFFGGGGGFGGGGGGDGGGGGGGGGFGGFGGFGGCGGGFGGGGFGGGGGGEGGGGGFFG9GGGGGGDFGGGGGGFGGGGCGGGECGEG7DFGGGCFGFGDFGGGCGFGCGAGCE*GAGDEEG9FEGCCCGBFGDGGGGGF8EFGCEGGFGE763E>9GGCG<;F@G?6GCGG+7EC+C,GC:CGCGG*>C<*=;F<A5E*CGC>5G<B1G:>EFDC3D)4@6*C:)F2*9>*:
@203_1_0/1
gaggtgcagctggtggagtccgggggaggcttagttcagcctggggggtccctgagactctcctgtgcagcctctggattcaccttcagtagctactggatgcactgggtccgccaagctccagggaaggggctggtgtgggtctcacgtattaatagtgatgggagtagcacaagctacgcggactccgtgaagggccgattcCccatctccagagacaacgccaagaacacgctgtatctgcaaatgaacagtctgagagccgaggacacggctgtgtattactgtgcaagAtacgata
+
CCCCCGGGGFGGGGGGGEGGGGGGGGGGGGGGCGGGFGGGGGFGGGGGGGGGGGGGGGGGGDFGGAFGGGFGGGGGGGGGGGGGGGGGGGGGGGEGGGGFGGGGGFGGGEGGGGGFGGGGGGGEFGGGFGGFFGGGGGGGCGGGGGGDGFGFBFGGGGGFDFCGFGGG,FGGGG,GDGGGFCFGCGFGGGEG@FFF8GGFGCEE+GFBCGFGG@8GGEGD4GGFGADFD/E;;:7D68FFEFE@GFG8G5D>D9FF=E7;*+9><7FEDA=:0)65299*G)D=;*CCG?/4G**7*)G4)
@203_2_0/1
gaggtgcagctggtggagtccgggggaggcttagttcagcctggggggtccctgagactctcctgtgcagcctctggattcaccttcagtagctactggatgcactgggtccgccaagctccagggaaggggctggtgtgggtctcacgtattaatagtgatgggagtagcacaagctacgcggactccgtgaagggccgattcaccatctccagagacaacgccaagaacacgctgtatctgcaaatgaacagtctgagagccgaggacacggctgtgtattactgtgcaagttacgata
+
@CCCCGGGGGGGGGGGGGGGGGGGGGGGGGGGGGGGGEGGGGGGGGGGGGGGGGFGGGGGGGGGGGGGGGGGGGGGGGGGGGGGGGGFGGGGGGGGGGGGGGGFGGFGGGFGGGGGGGGGCGGGGGFGGGGGEGGGFGGGGGGGGGGGGGDFCFG<FGGGFGGGGGGFGFGFDGDG,GFGF=GF>GG9GGCGG9GFF7GCGC9FCEGGGFEGGFEFGGG?<GGGEGG<,E+E5GG7GEFF7G+??5CG5F)GG@2GFD85FE=FEC<E97G*G7/5C6:)G@C@*F77*DCE:F7?DG)::
@203_3_0/1
gaggtgcagctggtggagtccgggggaggcttagttcagcctggggggtccctgagactctcctgtgcagcctctggattcaccttcagtagctactggatgcactgggtccgccaagctccagggaaggggctggtgtgggtctcacgtattaatagtgatgggagtagcacaagctacgcggactccgtgaagggccgattcaccatctccagagacaacgccaagaacacgctgtatctgcaaatgaacagtctCagagccgaggacacggctgtgtattactgtgcaagttacgata
+
CCCCCGGGGGGGFGGGGGGGGGGGGGGGGGGEGFGGGGGGGGGFFGGGGGGGGGGGGGGGGGGGGGGGGGGGGFGGGGGGGGGGFGGGGFGGGGGGGGGGFGGGGGGGGFGGGGGFGGFGGGGGFGGGEGGGGGGGGGFGGGGFG@GGGFGFGGFFGEGGGGGGGGDCGGFFDG,EDGGGEFGGGGGAGGFEF9GEGE9FGDGGF,GGFFGGF?FG6EFGD<GF+G65D@FFAGF,GG;*GFCEAE7=?9?;GCGFC*F5:?32A7,4;;F5;D99CCGGG2D;+8CC*F68)C7@:)F/*
@203_4_0/1
gaggtgcagctggtggagtccgggggaggcttagttcagcctggggggtccctgagactctcctgtgcagcctctggattcaccttcagtagctactggatgcactgggtccgccaagctccagggaaggggctggtgtgggtctcacgtattaatagtgatgggagtagcacaagctacgcggactccgtgaagggccgattcaccatctccagagacaCcgccaagaacacgctgtatctgcaaatgaacagtctgagagccgaggacacggctgtgtattactgtgcaagttacgata
+
CCCCCGGGGEGGGGGGGGGGGGGGGGGGGGGGGGGGGGGGFGGGGGGGGGGGGGGGGGGGGGGGGG<GGGGGGGGGGGGGDGGGGGGFGGGGGGGGDGGGFGGGGGGGGGFGGGGGGGGGEGGGGGGGGGGGGGECGFG*GGGGGGGCGAGGGFGGGGDGFCFGGGFFGCGGEGCAFF,GGGFGG26GDGGGEGGEEGGG;GG5G>FE@;EGGGGF>G,G0EG:C:GG5FG9+FGGGGGGD,GGGGGC7?C@G:+5CFCG=+F4@=G+G9F2GG*=F>F7?>CF=;69F7CCD759+FFF4
@204_0_0/1
cagatcaccttgaaggagtctggtcctacgctggtgaaacccacacagaccctcacgctgacctgcaccttctctgggttctcactcagcactagtggagtgggtgtgggctggatccgtcagcccccaggaaaggccctggagtggcttgcactcatttattggaatgatgataagcgctacagcccatctctgaagagcaggctcaccatcaccaaggacacctccaaaaaccaggtggtccttacaatgaccaacatggaccctgtggacacagccacatGttactgtgcacacagaa
+
CCCCCGGGEGGGGGGGGGGGGGGGGGGGGGGGGFGGGGGGGGGGDGGGGGGGGGGEGGGGGGGGGFGGGFGGGEGGGGGGGGGGFGGEGGCGGGGGGGGGGGGGGGGGGFGGGGGGEGGGGGGGGGGGFGGFFGGGGGFGFGGGG8FFGEFG,FFFGGFGFFGCDFGF9GGF@DGGE>FGG>GFEGG<GGFFBGGGGGEGCF,GGDFFG*:GGGCFCGGEFG@CFFGG+CD,6CFCGG@GG*G;F6FFC7CC?G*2>GC5A==?7GEG,5,1CF3CC19DC=G*EF60*C):*6F:@G*49
@204_1_0/1
cagatcaccttgaaggagtctggtcctacgctggtgaaacccacacagaccctcacgctgacctgcaccttctctgggttctcactcagcactagtggagtgggtgtgggctggatccgtcagcccccaggaaaggccctggagtggcttgcactcatttattggaatgatgataagcgctacagcccatctctgaagagcaggctcaccatcaccaaggacacctccaaaaaccaggtggtccttacaatgaccaacatggaccctgtggacacagccacatattactgtgcacacagaa
+
CCCCCGGGGGEGGGGGGGGGGGGGGGGGGFGGGGGGGGCGGGGGGGGGGFGGGGGGGGGCG@GGGGGGGGGGGGGGGGGGEGFGGGGGGEGEGGGGGGGGGGGGGGGGGGGGGGGGGGFGGGGGGGGG@,FGGGGGGGGGGFGGEFGGGEGGGGGF7GGFGGFDCGGFGGGGGGFGGGEGFGDGFGGGFFEBGGGCGG;GFGFF,FF3*FGGEGFFG6D?FDEGC8G9F=8G=9;FG=9GDC=+5GCCG<CG5D*FC<<C<4FC7GGDCC=5CC57E*?8*/G:FG@:00>E7=7G>86:7
@204_2_0/1
cagatcacctAgaaggagtctggtcctacgctggtgaaacccacacagaccctcacgctgacctgcaccttctctgggttctcactcagcactagtggagtgggtgtgggctggatccgtcagcccccaggaaaggccctggagtggcttgcactcatttattggaatgatgataagcgctacagcccatctctgaagagcaggctcaccatcaccaaggacacctccaaaaaccaggtggtTcttacaatgaccaacatggaccctgtggacacagccacatattactgtgcacacagaa
+
CCCCCGGGGG-GGGGGGGGGGGGGFGGGGGGGGGGGGGGG<GGGGGGGGGGGCGGGGDEGGGGGGGGGGGGGGGGG:GGGGGFGGGGGGGGGGGGGGFFFGGGDG@GGGGGGGFGF8GCGGGGGGGGGGGGGGGFG<GGGGGGFGFFGGG8GGGCFG@GG?9CDFFGGGGGGG@GCGGGGGGFDFFGG,:9CGFG,GGGCGGGA>EFGAGGGGGG7GEGGAFGE,GEEG6FCF@G?5GCFDC*F?FFF=*7,F@G9,GG+=8C6@G>F5D*CGF)74CE>G3+FC93+9G*C33*>79*G?
@204_3_0/1
cagatcaccttgaaggagtctggtcctacgctggtgaaacccacacagaccctcacgctgacctgcaccttctctgggttctcactcagcactagtggagtgggtgtgggctggatccgtcagcccccaggaaaggccctggagtggcttgcactcatttattggaatgatgataagcgctacagcccatctctgaagagcaggctcaccatcaccaaggacacctccaaaaaccaggtggtccttacaatgaccaacatggaccctgtAgacacagccaAatattactgtgcacacagaG
+
CCCCCGGGGGGGGGGGGGGGGGGGGGGFGGGGGGGEGFGGGGGGGGEGGGGGGGGGGGGGGGGGGGGGGGGGGGGGGGGGGGGGGGGGGFGGG<GGGGGFGGGAGGCFGGGGGGGGGGGGGGEGFGGGGGGFG9GGDGGGGGGGGGGGGGGFGGGGGFG9FFGGFGCGGGGDGGGGECBGGGGFGFDDBGG;GGCGG@GGGG?FGECEFG6G,FG?G8GEGCCGEFG?CGG?FFG,BF=GC*@@DC+/:G?FGCG4GG=*1C:7C*)9:*F:D9ACGE08)F>D**.*4C78)*>6DF:F)
@204_4_0/1
cagatcaccttgaaggagtctggtcctacgctggtgaaacccacacagaccctcacgctgacctgcaccttcActgggttctcactcagcactagtggagtgggtgtgggctggatccgtcagcccccaggaaaggccctggagtggcttgcactcatttattggaatgatgataagcgctacagcccatctctgaagagcaggctcaccatcaccaaggacacctccaaaaaccaggtggtcTttacaatgaccaacatggaccctgtggacacagccacatattacCgtgcacacagaa
+
CCCCCDGDFFF@G<FGCGFGGGGEG,DFEFGG,C@GGGG9G@G<BCF;GGC99FC<GEED+GGG69CBGGGG+E,GCFGGGGCFCC<9CGCDGGEFFGCFECGFG9DAGE,CFG?A=,FF<E<GFF<=<GGFEGG,EF?,=F=FF>G<,,ADGFF3FF<F9FFFGF*CD:BEFAFE+C#@*,C6@,C>97,;8;F6E,*+,*ED*>F+,:*C5@C<,*A,@<FF2+@,F=*,/@C:27,D,**,;+*0@+=*779A2+903+;9+**+4*2/**7/7+++7*)>:+*))1*9/99*()2//
@205_0_0/1
gaggtgcagctggtgcagtctggagcagaggtgaaaaagcccggggagtctctgaagatctcctgtaagggttctgAatacagctttaccagctactggatcggctgggtgcgccagatgcccgggaaaggcctggagtggatgCggatcatctatcctggtgactctgataccagaCacagcccgtccttccaaggccaggtcaccatctcagccgacaaAtccatcagcaccgcctacctgcGgtggagcagcctgaaggcAtcggacGccgccatgtattacGgtgcgagacactata
+
CCC9CG9GGGGFGGGFEGGFGEGBF@G@GGFFDGGEECFFGGGCEECGGEFGGF,9,GF,EFGDGGEE<FGFGGGF+FEGGF9EGF,FEFCE,FGF<,FFGFDGFGFGG@F?GF:E=D<=GFBGG?G4?CE<=G7C6<FC9>FG,8=BFGFFB>FFCFFD,FCG5EC@D<GF,FG/F#,@6,8@8E>BC39,,E8,C*4FGB,+E@>8FE<B+8F*>G@FC*A?,;@8A0/F<=0*2GCE/CFE*?C*;G3*8=D:76/4F16)*1D3,++1F/CA?*0)/)9+0<*)92/)*9)***/*3
@205_1_0/1
gaggtgcagctggtgcagtctggagcagaggtgaaaaagcccggggagtctctgaagatctcctgtaagggttctggatacagctttaccagctactggatcggctgggtgcgccagatgcccgggaaaggcctggagtggatggggatcatctatcctggtgactctgataccagatacagcccgtccttccaaggccaggtcaccatctcagccgacaagtccatcagcaccgcctacctgcagtggagcagcctgaaggcctcggacaccgccatgtattactTtgcgagacactata
+
CCCCCGGGGGGGGGGGGGGCGGGGGFGGGGGGGGGGGGGGGGGGDGGGGGGGGGGGGGGGGFG<GGGGCGGGGGGFFGGGGGGGGGEGGGFGGGGCGGEGCGGGGFGGGGGGGGGFGGGGGFFGGFGGG8GGG9CGGGGGFGGGFGGFGGG9GFGGFGFGEGGDGGCFGGFFGFGFCFGEFGCGGGGGGGGGGGBGEGGEG,@DFC;FGFFGE+GGEDDFC8G5GG>EFGFCGGG*<GDEGCCFGGC9GC;,C?+A3GGEGCGC3FCCGG1*8@@<G=:7=7:77>075G77CG<D5F)>7
@205_2_0/1
gaggtgcagctggtgcagtctggagcagaggtgaaaaagcccggggagtctctgaagatctcctgtaagggttctggatacagctttaccagctactggatcggctgggtgcgccagatgcccgggaaaggcctggagtggatggggatcatctatcctggtgactctgataccagatacagcccgtccttccaaggccaggtcaccatctcagccgacaagtccatcagcaccgcctacctgcagtggagcagcctgaaggTctcggacaccgccatgtattactgtgcgagGAactata
+
CCCCCGGGGGGGGFGGGGGGGGGGFGGGGGGGEGGGGGGGGFGGGGGGGGGGGGGGGGFGGGGGFGGGGGGGGGGGGGGGGFGGGGGGGGGGFGGGGGGGGGGGGGGEGGGFGGGFGGGGGGGG9GEGFGGGFGGGGEGFGGE@GGGEGGGGEGFGGGGGGGGGGGFEEG@G*FEGGEFGFFGACFGAGGCGFCGGFFGFGEFD7C8GGGGCFGCFGGFEDFDB5GEC=G*G*G*G,*2DCGF?EG>G>77CC1C@>EEG7**7*)*58GG/:*>*F0CF*C)7E:3+@:7G6)*F::92D
@205_3_0/1
gaggtgcagctggtgcagtctggagcagaggtgaaaaagcccggggagtctctgaagatctcctgtaagggttctggatacagctttaccagctactggatcggctgggtgcgccagatgcccgggaaaggcctggagtggatggggatcatctatcctggtgactctgataccagatacagcccgtccttccaaggccaggtcaccatctcagccgacaagtccatcagcaccgcctacctgcagtggagcagcctgaaggcctcggacaccgcAatgtattactgtgcgagacactata
+
CCCCCGGGGGGGGFGGGG<GGGGGGGGGGAGGGGGGGGGGGGGGGGGGGGFGCGEGGGGGGGGGG>GGGGGGGGGGGGGGGGGGGGG<GFGGGFG>GDGFGGGGGGFGGGEGGFGG@GFG7GGGGGFGGGEGFGGGGGFAGGGDGEG?GGGGFEGGGG9GFFGGGCFFE9GACG,FFGG:G:5CGGEGGGGFE9GGG6GGGGGGDD@EDGGG?F>GEFGGCF+ECFFE8GG,CGGD=@*EG8EG**F>GG*GCG5G*=FG==BFGGGG+EAC7*+*F951:<;*@F9/251F**9+E)*1C
@205_4_0/1
gaggtgcagctggtgcagtctggagcagaggtgaaaaagcccggggagtctctgaagatctcctgtaagggttctggatacagctttaccagctactggatcggctgggtgcgccagatgcccgggaaaggcctggagtggatggggatcatctatcctggtgactctgataccagatacagcccgtccttccaaggccaggtcaccatctcagccgacaagtccatcagcaccgcctacctgcagtggagcaTcctgaaggcctcggacaccgccatgtattactgtgcgagacactata
+
CCCCCGGGGGGGGGGGGGGGGGGGGGGGGGGGGEGGGFGGGGGGGGGGGFGGF9GGEGG,GGGGEGGGGGFGGGGGGFG@GGFGGGGGGGGGGGFGEFGGGGGGGGGGGGGGGGGFGGGGGG+GEGGFGCGGGGGGDGGGGGGGGGGFGGAGDGFGGGF9GG<GGG<GGGF>FGGFGGFFG79FGGGGGEGGE@G@GGC@FC,E5GA,GGFGCG6GGF@EG=G7G=2GG:GFF=F?8+,+CFDCF+G8E<GCG/C*GG*F*G8D7+,*GCG*<5C*>54E+53>5F0:BF+7.0*?G@9+4
@206_0_0/1
caggtgcagctacagcagtggggcgcaggactgttgaagccttcggagaccctgtccctcacctgcgctgtctatggtgggtccttcagtggttactactggagctggatccgccagcccccagggaaggggctggagtggattggggaaatcaatcatagtggaagcaccaactacaacccgtccctcaagagtcgagtcaccatatcagtagacacgtccaagaaccagttctccctgaagctgagctctgtgaccgccgcggacacggctgtTtattactgtgcgagaggctattgtg
+
CCCCC?FGFGGGGGGGGGGGGGGGEGGCGGGGGGGGGGGGGGGGGGGGGGGGGGGGGGGGGGGFGGGGGGGGGGGGFGGGGGGGGDGGFGGFGGGGGGGGGGGGGGGGGGGGG9GFGGCGGGCGGGGGFGGG7GGGGGGGGGGGGGCGGGGFGGG,GGFEGGGGGDGGGGGGGFFFFGGEGGCGGGEGDFGGAFG:FG@GC>G;GCGFG?CEG,FFD*CGGG79FG<8E9GGF=GGFG@D<G5C9:G5E59+GGGC,:<C;BC2EG1)EFF*CF:*6)5F6:)D3++D7:F(*0)6)A2C1
@206_1_0/1
caggtgcagctacagcagtggggcgcaggactgttgaagccttcggagaccctgtccctcacctgcgctgtctatggtgggtccttcagtggttactactggagctggatccgccagcccccagggaaggggctggagtggattggggaaatcaatcatagtggaagcaccCactacaacccgtccctcaagagtcgagtcaccatatcagtagacacgtccaagaaccagttctccctgaagctgagctctgtgaccgcAgcggacacggctgtgtattactgtTcgagaggctattgtg
+
CCCCCGGGGG9GGGDGGGEGGGFGGGGGGGGGGGFGGGGFGFGGFGGFGGGGGGGGFGGGFGGGGGGGGGGGGGFGGGGGGGGGGGGGGGGGGCGGGGGGGGGEGGFGGDGGGGGGAGGGGGFGGGGGGGGGGGCG<GGEGGGG<GFG:GGCGCGGDFG*FGGGGAGGGFF,GGEGBGDGF*GGFGG?GEGGEEGCFGGEGGGG>FGEGFGCGGGDGGGG2GGGF?CFGFF6:GGD**CCGEGG?G6@7C5;D8?CGE4+*GC=G9FG@DC7274,5+GC)G,72+GG;+9FGC1:2C**G
@206_2_0/1
caggtgcagctacagcagtggggcgcaggactgttgaagccttcggagaccctgtccctcacctgcgctgtctatggtgggtccttcagtggttactactggagctggatccgccagcccccagggaaggggctggagtggattggggaaatcaatcatagtggaGgcaccaactacaacccgtcccCcaagagtcgagtcaccatatcagtagacacgtccaagaaccagttctccctgaagctgagctctgtgaccgccgcggCcacggctgtgtattactTtgcgagaggctattgtg
+
CCCCCG:@GGGGGGGGECGFFCGE6GFGGEGGFGEGCDGFG6GGEAFFGFFFGGGG76ECFFGFEEFFGG,G9FFF<G9F,G<FG<DGGGE<GFGGGFGEGGG<,DDDF,DFFGE>GFF,,D@G?:GGFFFFGD<A4G,FF,D@F,*GGGCA6FE,=*@FFCF,:3@,G7GGG+F9*7?8;:,D,AD,BG*GF,D3GDE<+;/CD2@;:,=<,:9,,C,A850,C1F:C9,/D60>A12C+=+E+8F,C?1)+;E:7245:8C7C,;*F**:45*F+*0*):),9)*+*)+D*579-:*9)
@206_3_0/1
caggtgcagctacagcagtggggcgcaggactgttgaaTccttcggagaccctgtccctcacctgcgctgtctatggtgggtccttcagtggttactactggagctggatccTccagcccccagggaaggggctggagtggattggggaaatcaatcatagtggaagcaccaactacaacccgtccctcaagagtcgagtcaccatatcagtagacaGgtccaagaacAagttctccctgaagctAagctctgtgaAcgccCcggacacggcAgtgtatGactgtgcgagaTgctattgtg
+
CCCC@GGGGCGG:GFGDCFEFEGGECFEGCFFEGGGGD+G<>FGGFG,GGFAFGGG8GCCCGGF+@G@EGGFCCCEGGGEEFGE,,FC8FFE8GGGFFC7CGGF9CF7EEC8+EF,GCFC<FEE,:,5FFBC,FB@G<,C+9<F5FF9>A8,DE*CFFFFCA=*:,FG7EGG=,F,GFFF5*,,3C79?<89@,+85,E,G:;7*F,3E@D1G9F,>,EE8A8D?G7D+*,C+0?6,?C2+7,:8*;:*4+++C2,)>D07?C*/2+009*/+6</)6+)83080*0+/01*)*)98*222
@206_4_0/1
caggtgcagctacagcagtggggcgcaggactgttgaagccttcggagaccctgtccctcacctgcgctgtctatggtgggtccttcagtggttactactggagctggatccgccagcccccagggaaggggctggagtggattggggaaatcaatcatagtggaagcaccaactacaacccgtccctcaGgagtcgagtcaccataGcagtagacacgtccaagaaccagttctccctgaagctgagctctgtgaAcgcAgcggacacggctgtgtatAactgtgcgagaggctattgtg
+
CCCCCGGGGGGGGGGGGGGGGGCGGGGGGGGGGGGGGGGGG@GGGGGGGG@GGGFGGGGGGGGGGGGGGFGGGGGGGGGGGAGGGGGG@GGGFGEGGGGGGG@GFGGGGGGDGGGGGGGGGGGGGGGGGGGGGGGGGFGGFCGFGGGGGGGGGGGGGGFGCGGGGFGGGFG@C>GC+GGGFGGAFCE;@G*@BGFGDGG;GGCFGGG,GFG:GFGFFCGGG9F3GAGG86+D8G7CG,:GGGCF7DD>GF5F75E7,CC:2C>)CFG:E=E:;774179)5)F74>A2F)1*476FG;?*;
@207_0_0/1
gaggtgcagctgttggagtctgggggaggcttggtacagcctggggggtccctgagactctcctgtgcagcctctggattcacctttagcagctatgccatgagctgggtccgccaggctccagggaaggggctggagtgggtctcagctattagtggtagtggtggtagcacatactacgcagactccgtgaagggccggttcaccatctccagagacaattccaagaacTcgctgtatctgcaaatgaacagcctgagagccgaggacacggccgtatattactgtgcgatagtgggag
+
CCCCCGGGGGGGGGGGGGFGGGGGGGGGGGGGGGGGGGGGGGGGGGGGGGGGGGGDGGGGGEGGGGGGFFGGGGGGGGGGGGGCGGGGFGGGGGGGGGGGGGGFDGGGGGGGGGGGGGGGGGFGGFCGFGGGGGGGGG<FGFGGGFGGGGDGGGGGGDGGGGGDGGG,GGGFGGG9?FDFGEGGGGGGFFGGG;CGGGEGGGFC@GDG@FCGEGGCEG:+GGGFGFCB+=G7FG?G=GGGGFF?G*C<F*+GG?9:)GFA9D9F?79C5CCGF?C7**G<G:C37*7D?)D1GC?CF;770
@207_1_0/1
gaggtgcagctgttggagtctgggggaggcttggtacagcctggggggtccctgagactctcctgtgcagcctctggattcacctttagcagctatgccatgagctgggtccgccaggctccagggaaggggctggagtgggtctcagctattagtggtagtggtggtagcacatactacgcagactccgtgaagggccggttcaccatctccagagacaattccaagaacacgctTtatctgcaaatgaacagcctgagagccgaggacacggccgtGtattactgtgcgaGGgtgggag
+
CCCCCGGGGGGGGGFGGGFGFGGGGGGFGGGGGGGGGGFGGGGGGGGGFGGCGGGGGGGGGGGGGGGGGGGGGG<GFGGGGGGG@GGGGGGGGGGGEGGGGGGEFFGGFGFGFGGEGGGGGDGGGGGGGGGCGGGGG?GGGGGGCCF;GGGGG@FGGGGGGGGGG<FGGGG*GGGFCFGGFGG,FCGGC@GGG;>GGCGFCDFGCC9GCFFEGGDCGCFG>G>C=@GG>+GFGGD;1G/CG77CC@CG=A?F@GDDC;>FG*CGG0GG2/AF7C<**F*4*+FCG*C09*9G**<7F.?7:
@207_2_0/1
gaggtgcagctgttggagtctgggggaggcttggtacagcctggggggtccctgagactctcctgtgcagcctctggattcacctttagcagctatgccatgagctgggtccgccaggctccagggaaggggctggagtgggtctcagctattagtggtagtggtggtagcacatactacgcagactccgtgaagggccggttcaccatctccagagacaattccaagaacacgctgtatctgcaaatgaacagcctgagagccgaggGcacggccgtatattactgtgcgatGgtgggag
+
CCCCCGGGGGGGGGGGGGGGGCGGGGGGGGGGGGGGDGGGGGGGGGGGGGGGGEGFGGGGFGGFGGGGFGGGGGFGGGGGGGGGGGGGGG:DGGGGGGGGGGAGGGCGFGGGGGGGGGEGGCGG,GFGGGFGGGGGGGGGFGGG?GGGGGGGGGG7EGGGFGGCGFGGGGFCGGFGCGGGAGCFEGFFGGGGGDG;GGF:CGGGCG:GGGCCGC@@GFBFG+DEGGEC8CGCG>GC,GCA2E8*GG8CCGC:G?*4GCCA*FF47D?)+F=7GFE;/>F*/F9<>7A:5620+**F.+FF+
@207_3_0/1
gaggtgcagctgttggagtctgggggaggcttggtacagcctggggggtccctgagactctcctgtgcagcctctggattcacctttagcagctatgccatgagctgggtccgccaggctccagggaaggggctggagtgggtctcagctattagtggtagtggtggtagcacatactacgcagactccgtgaagggccggttcaccatctccagagacaattccaagaacacgctgtatctgcaaatgaacagcctgagagccgaTgacacggccgtatattactgtgcgatagtgggag
+
CCCCCGGGGGGG@GGGGGGGGGGGGGGGGGGGEGGGGGFGGGGGGGGGGAGGGGGGGGGGGGGGGGGGGGGGGGGGGGGGGGGGGFG8GGGGGGGG8GFGGGGGGGGGGGG,GGGGGGG?GG:AGFGGEGGGGFGGGGGEGGFGGGGGGGGGFDDFFCGFFGGGGGFG<GCGAGD,,GGFCGGGDGGGFFE>FCGGDD+>G>GGAEGFG9*FGG6D0EGEGC<<:FG9FG**F>,8GG@CGGGGF*CC,,C=G*5*EG?CGG+C7G+CCD;55+FGAD16787AF2G@*)D58</7F9)F1
@207_4_0/1
gaggtgcagctgttggagtctgggggaggcttggtacagcctggggggtccctgagactctcctgtgcagcctctggattcacctttagcagctatgccatgagctgggtccgccaggctccagggaaggggctggagtgggtctcagctattagtggtagtggtAgtagcacatactacgcagactccgtgaagggccgAttcaAcatctccagagacaattccaagaacacgctgtatctAcaaatgaaGagcctgagagTcgaggacacggccAtGtattactgtgcgatagtgggag
+
CC9CCEGFGGFGFGFGGG@FGEGGGG,FEGGFF<FGF<@G<G@@AGGGGAF,FCE@8GG<CFCG<GGGF:GCGFGD8F<9D,EGFF<GGF,CGGD?GGGCF=AGFFC>8E+,FF:GGEGGG,FFEG:F<CF@CF9F+===A9E@8ACG<<CBDG,GFFCG+F:@F,D2@E@*F==@FDGG?F,=GD3:,BG:G<FA6FF8+@;?@*A*F@C;:;;A;+,D3@7C,G*,1,CE872@=+<*+4*=9F*98*C)0)8:49<A);*,*1F/101)7:*9**))+>*53)*9>;*)F*/8;:.)*
@208_0_0/1
caggtgcagctggtgcagtctggggctgaggtgaagaagcctggggcctcagtgaaggtttcctgcaaggcatctggatacaccttcaccagctactatatgcactgggtgcgacaggcccctggacaagggcttgagtggatgggaataatcaaccctagtggtggtagcacaagctacgcacagaagttccagggcagagtcaccatgaccagggacacgtccacgagcacagtctacatggagctgagcagcctgagatctgaggacacggccgtgtattactgtgcgagagagaggg
+
CCCCCGGGGGGGGGGGGFGGGGGGGGGGGGGGGGGGGGFGGGGGGGGGGGGGGGGGFGGGGGGGGGGEGGGGG?GGGGGGGGGGGGGGGGGFGFGGGGGGFGCFGGGGGGGGE9AGGGGGGGGGGGGGGGGEG8GBFDGGGGGFGGCGGGGFDGGGGGGGDCGGGG<CGFG<9GGCGGGEGGGGGCGFGFGGFDFG2GFEGDGG,GGGCEGEGGCCGGGG:G@ECFCG9D>GFGG?GC+GG7,G?9GGF7,G?5GE;F5GCF:F@:EGC*>F94C3::+3*7*@)=G:G*56))/6>0*:2
@208_1_0/1
caggtgcagctggtgcagtctggggctgaggtgaagaagcctggggcctcagtgaaggtttcctgcaaggcatctggatacaccttcaccagctactatatgcactgggtgcgacaggcccctggacaagggcttgagtggatgggaataatcaaccctagtggtggtagcacaagctacgcacagaagttccagggcagagtcaccGtgaccagggacacgtccacgagcacagtctacatggagctgagcagcctgagatctgaggacacggccgtgtattactgtgcgagagagaggT
+
CCCCCGGGGGGGGGGGGGGGGGGGGGGGGGGGGGG<GGGFGGGGFGGFGGGGGGGGGDGGGGGGGGGGGGGGGGGGGGGGGGDGGGGGGGGFGGGGGGG8GGGFGGFGGGFGGGAGFGGGGFAGGGGGGGGFG:GFGGGGGGGFFCGGGG:GGFFGGFGGG?GGFFCGGGFFCF9GGGGGGGG=GFGGFGG*GG@CC*FGGFGCGDF#GGGGEFFEGGDFGGDCGCE7G?6G?G2+EGC59+G>GGG3GFGC50F)=F7G7)FA*G719C365C>2FC>D*D>G:7692<BF7;+1BC27*
@208_2_0/1
caggtgcagctggtgcagtctggggctgaggtgaagaagcctggggcctcagtgaaggtttcctgcaaggcatctggatacaccttcaccagctactatatgcactgggtgcgacaggcccctggacaagggcttgagtggatgggaataatcaaccctCgtggtggtagcacaagctacgcacagaagtAccagggcagGgtcaccatgaccagggacacgtccacgagcacaTtctacatggagctgagcagcAtgagatctgaggacacggccTtgtattactgtgTgaAagagaggg
+
CCA@CEFGGGGFGGGFFGEEGGGDE@EFGGGEFGGGEG<,FGFEC;GCGCFEGFGAF,<FGFFC<C@GFEDAGF<CF<?,GGFGACEDFCFFGFDCEE89=F9GCFG?GFGE4G=GEDFF<G?D8FEFG<FFCC,0<E<<EEF,+7BB,8F5,GAD8CF+BFBCE+ECF<+F,3,:F;F,FFEG79@2>B,8@GGBEF*>*FE8FAF<G,FGF+BE@4C8?87DE1D<*;DB2+*)D<55B2,9CC+*C2>4*CA7,C,:G99:,+/51)2C:C+*0.+;8*8F>:6*)39>*1)0>8011
@208_3_0/1
caggtgcagctggtgcagtctggggctgaggtgaagaagcctggggcctcagtgaaggtttcctgcaaggcatctggatacaccttcaccagctactatatgcactgggtgcgacaggcccctggacaagggcttgagtggatgggaataatcaaccctagtggtggtagcacaagctacgcacagaagttccagggcagagtcaccatgaccagggacacgtccacgagcacagtctacatggagctgagcagcctgagatctgaggacacggccgtgtattactgtgcgagagagaggg
+
CCCCCGGGGGGGGGGGGFGGGGGG9GGGGFGGDGGGGGFGGGGGGGGAGGEGGGGGGGGGGGFGAFGGGGGGGGGGGGGFGAGGFGFGGGGGGG,GGGGGGGG@FGGG9GEGFDG<GGE<GGGG7FEG,GGCGGGGGGEGGGGGGFEFGGGGDFEGGFGGDGGFD7GGGFGGG<GDGGGGFFG8GCFGGGGFGGGGGGFGGGCEG,FGECGFCDGGCD@>GGGGGG*FG7FFG@6CGEFF,FFGGCC/8GG==GC0CGC:8GF;G+7G97CGCCFC5C:/+D5FC;7777=G30>06)C)5
@208_4_0/1
caggtgcagctggtgcagtctggggctgaggtgaagaagcctggggcctcagtgaaggtttcctgcaaggcatctggatacaccttcaccagctactatatgcactgggtgcgacaggcccctggacaagggcttgagtggatgggaataatcaaccctagtggtggtagcacaagctacgcacagaagttccagggcagagtcaccatgaccagggacacgtccacgagcacagtctacatggagctgagcagcTtgagatctgaggacacggccgtgtatCactgtgcgagagagaggg
+
CCCCCGGGGGCGGGGFGGGGGGFGGGGDGFGGGGGGGGGGGGGGGGGGGGGGGGGGGGGGGGGGGGGGGGGGGGGGGGGGAGGGGGGGGFGGAGGGGG9GGGGGGGGFGGGGGGCCGGGGFGGGGGGGGGDGGGCGGFGGGAAF,GFGGCGGADFFGGGGGG?GFG?GGFGGF>GGFFGGG<DBGBGFDCGGGGDGCGG;FEE>FFFG+EC>F>FDGF8GDFFF*GB:GFGDGFCE=4@E*+CF=*EF+C*DGGE+GCCCE:**+@GCFE6F<=97G**29++45>*77/+2)7=.8C950
@209_0_0/1
gaggtgcagctggtggagtccgggggaggcttagttcagcctggggggtccctgagactctcctgtgcagcctctggattcaccttcagtagctactggatgcactgggtccgccaagctccagggaaggggctggtgtgggtctcacgtattaatagtgatgggagtagcacaagctacgcggactccgtgaagggccgattcaccatctccagagacaacgccaagaacacgctgtatctgcaaatgaGcagtctgagagccgaggacacggctgtgtattactgtgcaagaggagTgg
+
CCCCCGGGGGGGGGFGGFGGGGGGGGGGGGGGGGGGGGGGGFGGGGGGFGGGFGGGGFGGGGGGGGGGGGGGGGGGGFGGGGGGGGGGGFGGGGGGGGGGGGGGG8GGGGGGDGGGGGGGGGGGDFFGGGG,GGGFGFGGGFGFGGGGEFCEFGGGFG?GGGF>FEEDAGGG7CG<CGG;GCFFFD8GGFGGCGGFGFGGGDEEG9GGCGFGCG5,GG9*DDG:7CF,8F9F7EGGFGC7F,GG8C=FEF,4*9D=5GGG:.<<348+@C:B+6<+**7FC*E,>*:ECC6;9F;*2F)+5
@209_1_0/1
gaggtgcagctggtggagtccgggggaggcttagttcagcctggggggtccctgagactctcctgtgcagcctctggattcaccttcagtagctactggatgcactgggtccgccaagctccagggaaggggctggtgtgggtctcacgtattaatagtgatgggagtagcacaagctacgcggactccgtgaagggccgattcaccatctccagagacaacgccaagaacacgctgtatctgcaaatgaacagtctgagagccgaggacacggctgtgtattactgtgTaagaggagggg
+
CCCCCGGGEGGGGGGGGGGGGGGGGGGFGGGGGGGGGGGGGGGGFGGFGGGGGCEGGGGGGGGGGGGGGGGGGGGGGGGGGGGGGGGGGGGGGGGGGFGGGGEGGGGGGGGGGGGGGGGGGGGGGGGGGGGG,G,GGGGGGGF@GGFFGGGFG,8GCFEGGGGFGAGFGGGGGFGG+CGGFGEGF;;FEGGEGGGGGFEGG@EFGGGG?E=FGDGGGGDGGGGEGGG:CEG7G7DF+GGEGEG,,8GEFG*:GGDFC+GC6;FGFG;=DFC<<CCF4F>+1>*@*?GD:*610?F>C2C0)
@209_2_0/1
gaggtgcagctggtggagtccgggggaggcttagttcagcctggggggtccctgagactctcctgtgcagcctctggattcaccttcagtagctactggatgcactgggtccgccaagctccagggaaggggctggtgtgggtctcacgtattaatagtgatgggagtagcacaagctacgcggactccgtgaagggccgattcaccatctccagagacaacgccaagaacacgctgtatctgcaaatgaacagtctgagagccgaggacacggctgtgtattactgtgcaagaggagggg
+
CCCCCGGGGGGGGFGGGGGGFGGGGGGGGFGGGGGGGGGG@GGGGGGGGGGGGGGGGGGFGGFGGEDGGGGGFGGGCGEGGGGGGFGGGG@GGGGGGGEFGGGGGGGG<GGGGFGEGGGGGGGGGGGFGGFGFGGGFGGGGGCGGGGGBGGGGGGGFGEGGGFGFGGG@GCGGGGGDFCG<CGFCGEFGFGGGGGGGGGEGG26CGGGE8F:GFGEGEGF@GCEGGG+C98G9CCG=GGGG27DG<GC+GE8C2:AD9GG<C*GFFE,<6CF4E=<B9G7>046@G)/C=F61G@+**FFF
@209_3_0/1
gaggtgcagctggtggagtccgggggaggcttagttcagcctggggggtccctgagactctcctgtgcagcctctggattcaccttcagtagctactggatgcactgggtccgccaagctccagggaaggggctggtgtgggtctcacgtattaatagtgatgggagtagcacaagctacgcggactccgtgaagggccgattcaccatctccagagacaacgccaagaacacgctgtatctgcaaatgaacagtctgagagccgaggacacggctgtgtattactgtgcaagagAaggCg
+
CCCCCGGGGGGGGG6GGGGG@GGGGGGGGGCGGGGGGGGGGGGGGGGGGGGGGFGGGGGGGGGFGGGGDGG8GGGGGAGGGCGGGGGGGGGCGGGGGFGGGFGGGGFFGGGGGGGGGGGGGGGGGGGFGGGDGGEGGG9GGAFGGGGGGGFGGCFFGGGFFCG9GG9GFGGGCGGGDGGGGDFGGBGGGGGGGGEGGFGGG8GG+FFGF8CG9GGFFFGGGFFCGGCGF7@G8,9GGGCGFF8>GGC?9GGGCGC+C7FF:*C89G9FFGFF+1GFGC7B97G>59CD7C7E.B;*6*)7+
@209_4_0/1
gaggtgcagctggtggagtccgggggaggcttagttcagcctggggggtccctgagactctcctgtgcagcctctggattcaccttcagtagctactggatgcactgggtccgccaagctccagggaaggggctggtgtgggtctcacgtattaatagtgatgggagtagcacaagctacgcggactccgtgaagggccgattcaccatctccagagacaacgccaagaacacgctgtatctgcaaatgaacagCctgagagccgaggacacggctgtgtattactgtgcaagaggagggg
+
CCCCCGGGGGG7GGGGGGGGGGGGGFGGGGFGGFGGGGGGGGGGGGGGGGFGGGGG<GFGFGGGGGFGGGGGGGGGGCGGGGGGGFGGGGGGGGGGGGEFFGGGGFGGGGGGCGGGF@GGGGGGGGGGGGGGGGEGDGGGGGGEGGGGGGGGGEAGCFGGGFGGFGGEFGGGG8<GGDCDFFGGGGCFGGFGGCDGGGFG8CFG?CGCBCFFGCD6FGGFGDCG8G,>@:GDGGG8F1F+CDGG05GGEGAGC*4DGA5*=FECF7CF:=7C?:GFF:C51D9=:C:(GF7.CD.*)4F2>
@210_0_0/1
caggtgcagctggtggagtctgggggaggcttggtcaagcctggagggtccctgagactctcctgtgcagcctctggattcaccttcagtgactactacatgagctggatccgccaggctccagggaaggggctggagtgggtttcatacattagtagtagtggtagtaccatatactacgcagactctgtgaagggccgattcaccGtctccagggacaacgccaagaactcactgtatctgcaaatgaacagcctgagagccgaggacacggccgtgtattactgtgcgagagaccgca
+
CCBCCGGG<GGGGGGGGGGGGGGGGGGGGGGGGGGGGFGGGGGGGGGGGFGGGGGGGGGGGGGGGGGFGGGCDGGGGGGGGGGGGGGGEGGGGGGGGGFGGGCGGGGGGGFGGGGGFFGGGGGGGGDGGGGGGGGEFGGFGGEGGGFGEGGGGGGGFGGGGGGGGGFGEFGFGGAFE<GFFGGGFGCCDGGGGFGFFGGG+GGEG5G*GGGFGGECG:F87GFGGGFFEGFFGG8FE?FFF17FECF3F6GGDAFF,D?G3G;9:G?CCFE*G+C44GEF09*C2F:*>D23)2F)F9G)G
@210_1_0/1
caggtgcagctggtggagtctgggggaggcttggtcaagcctggagggtccctgagactctcctgtgcagcctctggattcaccttcagtgactactacatgagctggatccgccaggctccagggaaggggctggagtgggtttcatacattagtagtagtggtagtaccatatactacgcagactctgtgaagggccgattcaccatctccagggacaacgccaagaactcactgtatctgcaaatgaacagcGtgagagccgaggacacggccgtgtaAtactgtgcgagagaccgca
+
CCCCCGGGGGGGGGGGGGGGFGGGGGGGGGGGEGGGGGGGGGGGGGGGGGGGGGFGGCGGGGGGGGFGGGGGGGGGGGGGGFGGG8GGFGGGFGGGGGGGGGGGGGGGGGGGGGGGGGGGGFGGCGGGGEGGDGFFGGGGGGFDGGGGGGACEFEGGFGFFGFGG*GG,FFGGGFGGGC;GGCFGCEACGGGGCG9GG*CGGEGDAEGGCGCGGGEGDGF=FGGGFG,>*F*8GC585GEGF9C7D;F3FCC/:*)C,C;=EF::==GD:ECF5*3@2@)9)CA+3F)42G?=:*G>C<.1
@210_2_0/1
caggtgcagctggtggagtctgggggaggcttggtcaagcctggagggtccctgagactctcctgtgcagcctctggattcaccttcagtgactactacatgagctggatccgccaggctccagggaaggggctggagtgggtttcatacattagtagtagtggtagtaccatatactacgcagactctgtgaagggccgattcaccatctccagggaAaacgccaagaactcactgtatctgcaaatgaacagcctgagagccgaggacacggccgtgtattactgtgcgagagaccgca
+
CCCCCGGGGGGGGGGGGGGGGGGGGGDGFGGGGGGGCGGGFGGGGGGGGGGFGGGGGGGGGGGGGGGGGGGGGGGGGGGCGGGGGGGGGFGFGGGGGGGGGGGFGGGGGGGGGGGGGGGEEGGDGGGG,GGGCGGGGGGGGGGGGFGDFGGGGGGFGGGGFGGGGGG@GGCGFGGGGFGGGGFFCE9ECEGGGG;FE3GGGCFCGF9G9CGEGBGGFF**F7G71CGGGGGF5;@F+ACC,GGC=FE9++,?F;=CFGCCGEFG),GGF+*>A@)C5D4F7F7)FFFC:>*5*>F73*A72
@210_3_0/1
caggtgcagctggtggagtctgggggaggcttggtcaagcctggagggtccctgagactctcctgtgcagcctctggattcaccttcagtgactactacatgagctggatccgccaggctccagggaaggggctggagtgggtttcatacattagtagtagtggtagtaccatatactacgcagactctgtgaagggccgattcaccatctccagggacaacgccaagaactcactgtatctgcaaCtgaacagcctgagTgccgaggacacggccgtgtattactgtgcgagagaccgcG
+
CCCCCGGGGGGGGGGGGGGGGGGGGGGGGGGGCGFGGGGGGGGGGGGG@GGGGGGGGGGGGGGGCGGGGGGGGGGGGGGGGFGEAGGGGGDGGGGGGGGGGDGGGGGGGGGGGGDGGEGGGGGGGGCGAGGGGGGGGGFGGCGGGGGGGGGGGAGDGGGGCCGFEFGGGGFGFBGGFGG<GCGGGCFGG7GGEGFGFG<GGGEF;GGC<GFEGCGEEGFGGE>G7GGF,EG:GFGG6C=CC5DC1G*G;GGDDCG+=CGD;EFFG>07>FGF)CGC)5B*GCC)+2=79*9C:+C:25851
@210_4_0/1
caggtgcagctggtggagtctgggggaggcttggtcaagcctggagggtccctgagactctcctgtgcagcctctggattcaccttcagtgactactacatgagctggatccgccaggctccagggaaggggctggagtgggtttcatacattagtagtagtggtagtaccatatactacgcagactctgtgaagggccgattcaccatctccagggacaacgccaagTactcactgtatctgcaaatgaacagcctgagagccgaggacacggccgtgtattactgtgcgagagaccgca
+
CCCCCGGGDGGGGGGGGGGGGGGGGGGGGGGGGGGGFGGGGGGGCFGGG@GGGGGGGGEGGGGGGFGGGGGGGGGGGGGGGGG@GGGGGGGGGGCGGGGGGGGGGGGGFGEGGGGGGGGGGGGGGAFGCGFFGFGGGFFG>GFGFGEFGGFGGGGGF,GGGGGGGFGFGGGGFGGGGAGG:GEGG7GGGG?GG@<GGG+G6EGDBEEFBGGDGBGFFGFFCG@FEDFE,=C5,GFEGG,CC>+D+F75:GCF9<:7DC594FF=F;8,G70.G5<9:<D9)C?DG8C:2;CG:+9:C***?
@211_0_0/1
cagatcaccttgaaggagtctggtcctacgctggtgaaacccacacagaccctcacgctgacctgcaccttctctgggttctcactcagcactagtggagtgggtgtgggctggatccgtcagcccccaggaaaggccctggagtggcttgcactcatttattggaatgatgataagcgctacagcccatctctgaagagcaggctcaccatcaccaaggacacctccaaaaaccaggtggtccttacaatgaccaacatggaccctgtggacacagccacatatAactgtgcacacagac
+
CCCCCGGGGGGGGGGGGGGGGGGGGGGGGGGGGGGGGGGGG,FGGGFG7GGFGGGGGGGGGGGGGCGGGGGFGGGGGGGGGGGGGGGCGGGGGGGGFGGGGFGGGEGFDG<FGGGGGGGGGGGGGGGCGGFGGGGGGGGGGGGGGGGCGGGGGFCGGGGGGGDGGGGFGGGGEGGGDGGGFGGGGGGFFGG7GC,DB?GGC>GFGG>E>FG9EEG;GG9,GGEG?8FF,GFGDC3CGGGCDGG7GGGGCEC:89+F?>CGC+*0DGG:GG5G=)@+0GGGC;1G?)CF<C57)+>7G:F*:
@211_1_0/1
cagatcaccttgaaggagtctggtcctacgctggtgaaacccacacagaccctcacgctgacctgcaccttctctgggttctcactcagcactagtggagtgggtgtgggctggatccgtcagcccccaggaaaggccctggagtggcttgcactcatttattggaatgatgataagcgctacagcccatctctgaagagcaggctcaccatcaccaaggacacctccaaaaaccaggtggtccttacaatgaccaacatggaccctgtggacacagccacatCttactgtgcacacagac
+
CCCCCGGGGGGGGGGGGGGGGGGGGGGGGCFGGGGGEGGGGGGGG@GGGCGGGFGFGGGGGGGGFGGGCGEFGGGGGGGGGGGGG8GGGGGCGGEGGGFGGGGGGGGCGGGFGGGFGGGFGGFFGGGFGGGG,,GFGGGGGFGGGG9GFGGGFGGFGECGGGGFGGGGGFGGGDCGGFGFFGGGG>EAGGGGGG@FCAGCGGGGGE9GEGGGG5GG7GGG:FGCF@9GGFFG5?G7DFFG+,C3GC<GDG56?7?)C6E>FDEGC99GG+:F5;@?,5>*<:5/73A61D*2*@7=:C1FF
@211_2_0/1
cagatcaccttgaaggagtctggtcctacgctggtgaaacccacacagaccctcacgctgacctgcaccttctctgggttctcactcagcactagtggagtgggtgtgggctggatccgtcagcccccaggaaaggccctggagtggcttgcactcatttattggaatgatgataagcgctacagcccatctctgaagagcaggctcaccatcaccaaggacacctccaaaaaccaggtggtccttacaatgaccaacatggaccctgtggacacagccacatattactgtgcacacagaT
+
CCCCCGGGFGGGGGGGGGGGGGGGGGGGGGGGGGGGGGGGGGFGGGGGGGGGGGGGGGFGGGGGGGGGGGGGGGGGFGGGGGGGGGGGGGGGGGG>GGFGGGGGGGGGGGGGGGCGFGGEGGGGGGGGFGG?GGGGGGGG<GFGGGGGF7GGGGGFGGEGGFGFGAGGGGEGGGGEGGAFA>=GGGEGCG9GGFGCGDGFG:7G8GGDGG6@EFFGEE<E9*>>G6GFFE;?GA97;ECGFFCCD8>?E4GF:G9G@39CGGGCDG4,7F+G>F2E>FFD5?1FC)A@5D>B)*G0::FG*
@211_3_0/1
cagatcaccttgaaggagtctggtcctacgctggtgaaacccacacagaccctcacgctgacctgcaccttctctgggttctcactcagcactagtggagtgggtgtgggctggatccgtcagcccccaggaaaggccctggagtggcttgcactcatttattggaatgatgataagcgctacagcccatctctgaagagcaggctcaccatcaccaaggacacctccaaaaaccaggtggtccttacaatgaccaacatggaccctgtggacacagccacatattactgtgcacacaAac
+
CCCCCGCGGGGGGGGGGGGGGGGGGGGGBGGGGGGGGGGFGGGGGGGGGGGGGGGGEGGGGGGGGCGGGGGGGGGGG,GGGGGFGGGGGEGGGGGGGGGGGGGGGGGGGGGGGFGGGGGGGGFGGGGGF7GGGGGGFGGGGEGGGGGGGGGGGGGFGG7GGGGBGF8GGGFGGGGGGFF@GGGGF=GGFGFEF=FG>GCGGCFGG:E7GGGFFC8C,GGGGGCCGFG6FGGFC?@,4GGGF5GD9=G9CF@DC4/*E9:FCACE,@?G=:<<DD9F9G77C)GD41=F7695C)9FGC*:)
@211_4_0/1
cagatcaccttgaaggagtctggtcctacgctggtgaaacccacacagaccctcacgctgacctgcaccttctctgggttctcactcagcactagtggagtgggtgtgggctggatccgtcagcccccaggaaaggccctggagtggcttgcactcatttattggaatgatgataagcgctacagcccatctctgaagagcaggctcaccatcaccaaggacacctccaaaaaccaggtggtccttacaatgaccaacatggGccctgtggacacagccacatattactgtgcacacagac
+
CCCCCGGCGGGGGGGGGGGGGGGGGGGGCGGGGGGGGGGGGGGGGGG;GGGGGGGGGGG8FGGGFGGGGGGGGGGGGGGGCGGFGGGEGGFGGGGGGEGGGGGGGEFGGGGGGGGFGGGGGGGGGGGGGFFGGDFGGGGGGGGGGGGGGFGGGGFGGGFGGGG+GGFFGFFAGFGGDGGGGGGGFC9FFGEEGGGGG>GCFE:GGE?=FGGCGF=C<<CGGG=EDEG+G/,FFE,AGCFGG7GG?/GG,GFC*+F;EGFCE**?C+,9CAFG*603=9C8=9+*0F7F;F=GF?CD*1F73
@212_0_0/1
gaggtgcagctggtgcagtctggagcagaggtgaaaaagcccggggagtctctgaagatctcctgtaagggttctggatacagctttaccagctactggatcggctgggtgcgccagatgcccgggaaaggcctggagtggatggggatcatctatcctggtgactctgataccagatacagcccgtccttccaaggccaggtcaccatctcagccgacaagtccatcagcaccgcctacctgcagtggagcagcctgaaggcctcggacaccgccatgtattactgtgcgagacgatgct
+
CCCCCGGGGEDGGGGEGGGGGGGGGGGGGGGGGFGGGGGGGGCGGGGGGGGFGGGGGGGGGGGGGGGFGGGGGGFGGGGGGGGGGGGGGCGGGGGGFGGGGGGGGGGGGGGGGGGGGFGGGGGGGGGGGGFGGGFFFGGGGGGGGCGFFGGGGFGFGGGFFFGGFGGGFGFFGAGFF>FFGGAGC?GGG9FFFFFC@GGFGGG>5,>AGGF8DDGFGGGGEGGGECG1+F:9E7;CG?G*FGF,61688*=CG/G7C=C8G?FC16C4*GC+F6:E+C75C4=E:2CC2/C=*4*:C7*7*
@212_1_0/1
gaggtgcagctggtgcagtctggagcagaggtgaaaaagcccggggagtctctgaagatctcctgtaagggttctggatacagctttaccagctactggatcggctgggtgcgccagatgcccgggaaaggcctggagtggatggggatcatctatcctggtgactctgataccagatacagcccgtccttccaaggccaggtcaccatctcagccgacaagtccatcagcaccgcctacctgcagtggagcagcctgaaggcctcggacaccgccatgtattactgtgcgagacgatgct
+
CCCCCGGGGGGGGGGGGGGGGGGGGGFGGGGGGFGGCGGGGGGGGGGGGGGGGGGGGFGGGGGGGGGGFGGGFGGFGGGGGGGFGGGGFGGGFGGGGGGGGGGGGGGGCGGGGGDGGGGGGFG@GGGGDFGGGGGGGGGGFGGGGGGGCGGGGCCGFGGGGGGGGGGGCCGGGGGGFFGFE:GEGGGG;FEGGGGGFGEGFGFGFG,GFGFGFF;6CCF8GGEEC=G>BCCDG7CCGCGGCEEGGE,+FCC?DGF1G6>FGF@C*B7FDGG=G*;42A96)>7B7<7<C*7+/C=5))5G/
@212_2_0/1
gaggtgcagctggtgcagtctggagcagaggtgaaaaagcccggggagtctctgaagatctcctgtaagggttctggatacagctttaccagctactggatcggctgggtgcgccagatgcccgggaaaggcctggagtggatggggatcatctatcctggtgactctgataccagatacagcccgtccttccaaggccaggtcaccatctcagccgacaagtccatcagcaccgcctacctgcagtggagcagcctgaaggcctcggacaccgccatgtattaAtgtgcgagacgatgcC
+
CCCCCGGEGGGGGGGGGGGGGGGGGGGFGGGGGGGGGGGGGGGGGGGGGGGGGFFGGGGGFGGGGGGGGGGG8GGFGGGGGGGFGGGGGGGGGGGFFDGGGGGFGGFGGEGFGFGGDGGGGGFGFGG@GGGGFGGGGGFGGGGGGGFGGGGFGGGGGGGGFGGGFCGFG9GGFGGCFGGFGGG8G,GGGFGE;GD:D@GGGGGCGGF?GF,G5GDFGD@GGG:GEGFFF?2FGGCGC*:GCCF:87CGE:>2=G:FG9FG:GFC+?FGF:9F9G5C;*22E)9195+G<:/@71G7F**F)
@212_3_0/1
gaggtgcagctggtgcagtctggagcagaggtgaaaaagcccggggagtctctgaagatctcctgtaagggttctggatacagctttaccagctactggatcggctgggtgcgccagatgcccgggaaaggcctggagtggatggggatcatctatcctggtgactctgataccagatacagcccgtccttccaaggccaggtcaccatctcagccgacaagtccatcagcaccgcctacctgcagtggagcagTctgaaggcctcggacaccgccatgtattCctgtgcgagacgatgct
+
CCCCCGGGGGGGGGGGGGGGGGGGGGGGGGGGGGGGGGGGGGGGGGGGGGGGGGGGGGGGFGGGGGGGGGGGGGGGGEGGGGGFGGGGGGGGGFGGGGGGGFGCGGGGGGGGGGGFGGGGFGGGDGGGAGFGGGGFD?GGGGGGGGGCFGGFGFBGGGGGGGGGGG@GFGGGEGGGGGGGGGFEGGCG?G@F@G@FGGGGGGGGFFFC*CFEGECFCG?GE83C5G8GBG7GE8CG>DE:9GCFE=?2GFEFFG,77+*=/C0GDDG:E5CGG>EGF5GFC7F+*GF7FF1*G;5GC*6;)
@212_4_0/1
gaggtgcagctggtgcagtctggagcagaggtgaaaaagcccggggagtctctgaagatctcctgtaagggttctggatacagctttaccagctactggatcggctgggtgcgccagatgcccgggaaaggcctggagtggatggggatcatctatcctggtgactctgataccagatacagcccgtccttccaaggccaggtcaccatctcagccgacaagtccatcagcaccgcctacctgcagtggagcagcctgaaggcAtcggacaccCccatgtattactgtgcgagacgTtTct
+
CCCCCGGGGGGGCGGGGGGGGGGGGGGGGGG?GGGGGGGGGGGGGGGGGFGGGGG<GFGGGGGGGGGGGGGGEGFGGGGGGGFGGGGGGGGGGGGGGGGGFCGEFFGGGGGGGGGGGGGGDDG9FGGFGGGGGGCGGGEGGGGGGGGGGGGDGGGGFFGGGGGDGGGCGGGG,EFEGFEDGFGGDGFGGGCGGDGG==C:GFCD>GDGGE:C>G@5GFG,FEGFCG,FFA**G6GCG*EAEF+4CG6CD:G@CG?FG51,=7C+D8*GC7FG7)<=CGFF:F;GGC:GF)@.A*F@3F*B;
@213_0_0/1
gaggtgcagctggtgcagtctggagcagaggtgaaaaagcccggggagtctctgaagatctcctgtaagggttctggatacagctttaccagctactggatcggctgggtgcgccagatgcccgggaaaggcctggagtggatggggatcatctatcctggtgactctgataccagatacagcccgtccttccaaggccaggtcaccatctcagccgacaagtccatcagcaccgcctacctgcagtggagcagcctgaaggcctcggacaccgccatgtattactgtgcgagggccctta
+
CCCCCGGGGGGGGGGGFGGGGGGGGGGGGGGGGFGDGGAGGGGGGGGGGGGFGGFFGGGGGGGGGGGGGGGGGGGGGGGGGGGGGGGGGGGGFGFFGGGGGGGGGGGGFGGGGGGGGGGG@DGFFGGGGGEFGGGGGGGGAGGGGGFGGGGDGGGFEGGDDGFCGFGGGEFGGGGGGCGEGF+E@GFGGG,CG9CGF?CG@9GGG9CBGGFGFFGEF8GGGEGFC5?GGCGF6G:FC+:75ECGCG@CFFCECFG69;/;<CF8BCC*F1<CE7*C+509+GAC2FF)>FA8=C1C9G*G<
@213_1_0/1
gaggtgcagctggtgcagtctggagcagaggtgaaaaagcccggggagtctctgaagatctcctgtaagggttctggatacagctttaccagctactggatcggctgggtgcgccagatgcccgggaaaggcctggagtggatggggatcatctatcctggtgactctgataccagatacagcccgtccttccaaggccaggtcaccatctcagccgacaagtccatcagcaccgcctacctgcagtggagcagcctgaaggcctcggacaccgccatgtattactgtgcgagggccctta
+
CCCCCGEGGGGGGGGGGGGGGGGGGGEGGGGGGGGGGGGGGGGGGGGGGGFGGGGGGGGGGGGGGGDCGGFGGGGGGGGGGGGCGGG<GGGGGGGG,GCGGGGGGGGFGGGGGGGGGCGGF,CGGGFGGGEGGCGGGFGF+GG?GFCGGGGGF<GFGFGFFCGGGGBGFGGFFBGEGGGGGFGFGGGC>GGCFGGCGGGCGGGGGGGGCE>8CFGFEGEGCG,C7;GFG:4CGCG+7GD;GGG@GFFDGCG:+>)G5D+=GGG6FD@G6<FCG9F*>4>)FFF<7F,DFD6*@=79=GF)C
@213_2_0/1
gaggtgcagctggtgcagtctggagcagaggtgaaaaagcccggggagtctctgaagatctcctgtaagggttctggatacagctttaccagctactggatcggctgggtgcgccagatgcccgggaaaggcctggagtggatggggatcatctatcctggtgactctgataccagatacagcccgtccttccaaggccaggtcaccatctcagccgacaCgtccatcagcaccgcctacctgcagtggagcagcctgaaggcctcggacacTgccatgtattactgtgcgagggccctta
+
CCCCCGFGGGGGGGGGGGGGGGGGGGGGGGGGGGGFGFGGGGGGGGGGGGGFGEGGGGGGGGGGFGGGEGGGGGGGGFGGGGGGGGGGFGGGGGGGGGGGGCEGGGFGGFEEGGEFGFFGGGGGGGGGGGGGGGFEGFGGGGBGGGGFCGGGGGFGGGGFGGCFGGGGGEGGGGGGGGCFGGGFFGF98GCG>GFFFGGGGFEEGGGGEEF>GDCG,FEG,FFAFGGC9?8EFG::*G8G8GD>=GGE:1GF;<2F:4CCD*D57:<<52<F*?7CG*=;.9*2C960<B))*FG*1B/::
@213_3_0/1
gaggtgcagctggtgcagtctggagcagaggtgaaaaagcccggggagtctctgaagatctcctgtaagggttctggatacagctttaccagctactggatcggctgggtgcgccagatgcccgggaaaggcctggagtggatggggatcatctatcctggtgactctgataccagatacagcccgtccttccaaggccaggtcaccatctcagccgacaagtccatcagcaccgcctacctgcagtggagcagcctgGaggcctcggacaccgccatgtattactgtgcgagggccctta
+
CCCCCGGGGGGGGGGGGGGGGGGGGGGGGGGGGGEGEGGGFGGGGGGGGGGGGGGGGGGGGGGGGGGGGGGGGGGGGGGGGGGGGGGGGGGGGG7GFGGGGGGGFGGFGGGDFGGGGGGBGGGGFG7GEGGGGAGGFGFEGDGGFGF,?G?GG@FCGGGGDG?GF4G@FGGCEGEGGGG,,GGGDFGGGGAGDDGGFGGGGGGF8GFGGCG@FDFGA:FG<>CE<>C3>FBGD3C;*CC8GED9GEEG*5CFG,CC*E/G6C?7+>F,00>8CF*74>0;9DG8:/0*)*G@FFDF<C=>3
@213_4_0/1
gaggtgcagctggtgcagtctggagcagaggtgaaaaagcccggggagtctctgaagatctcctgtaagggttctggatacagctttaccagctactggatcggctgggtgcgccagatgcccgggaaaggcctggagtggatggggatcatctatcctggtgactctgataccagatacagcccgtccttccaaggccaggtcaccatctcagccgacaagtccatcagcaccgcctacctgcagtggagcagcctgaaggcctcggacaccgccatgtatCactgtgcgagggccctta
+
CCCCCGGGGGGGGDG=GGGGGGGGGGGEG6GGGGGGGGGGGGGGGGGGGGGGGEGGGGGGGGGGFGGGGGGGGGGDGGGGGGGGGDGGGGGFGGGGFGDGGG9GGGGGGGFGFGCGGGGGGFGFGGGGGGGGGGEGGFGGGGGG@@GFGGGGG7GG@FG<F7GGGGGGG7GCGGFGF;GGDGGGFGGGGFBGGFFGDFGCFGGGGGFGFE8C@GG5CCF7GGGFGFGC@*GGGCCG6,GGA;G?GFFG?CCF79*C=ACGE>G/7FF4:CC0*97+8FC:>8)C.:?4)EE)F90;.5FF)
@214_0_0/1
cagatcaccttgaaggagtctggtcctacgctggtgaaacccacacagaccctcacgctgacctgcacTttctctgggttctcactcagcactagtggagtgggtgtgggctggatccgtcaTcccccaggaaaggccctggagtggcttgcactcatttattggaatgatgataagcgctacagcccatctctgaagagcaggctcaccatcaccaaggacacctccaaaaaccaTgtggtccttacaatgaccaacatggaccctgtggacacagccacatattactgtgcacacagac
+
CCCCCGGGGGGGGGGGGGGGGGGGGGGGGGGGGGGGGGGGGGDGGGGGGGGGGGGGGGGGGGGGGGGGGFGGGGGGGGGGGGGGGGGGGGGGGGGGGEGGGGGGGGGGGCGGGGGGGGGGGG,GGGGGFGGGGGGGGGG9GGFFGGGGGGFGGGGFCGGGCADGFGGF7DGGFDGG=GGG*GDGFGG7C@EGC6GAFGG9:F=C@,CGFFGDEGF5GD9GDFF:GCEGGF>?7FGC*C>G,G,?F>F?FFCADGFFFGG><D2<>*5CA/:<:7C7)C@C)F+:=FC4*F9F+G0G+=B1*
@214_1_0/1
cagatcaccttgaaggagtctggtcctacgctggtgaaacccacacagaccctcacgctgacctgcaccttctctgggttctcactcagcactagtggagtgggtgtgggctggatccgtcagcccccaggaaaggccctggagtggcttgcactcatttattggaatgatgataagcgctacagcccatctctgaagagcaggctcaccatcaccaaggacacctccaaaaaccaggtggtcctGacaatgaccaacatggaccctgtggacacagccacatattactgtgcacacagac
+
CCCCCGGGGGGGGGG6GGGFGGGGGGGGFGGGGGGGGGGGGGGGGGFGGGGGGGGFGGGGFGGGGGGGFGGGEFGCGGGGGGGGGGEGGGGFGGGGFFGGGFGG9GGGGGGDGGGGGGGGFGGGGGGEGGEGGGG>GFGGGGGGGFGGFFG<GFDG7GGGGGFEGG:GDGC;GGFG>GGGGGGGGFGGFGG:DGGGGFGG+EDGGDEG7AGG8FEF*F6GCEGC8G+GGD8G?=GGE7GF,F*<C*GEFF+G7?D24GFGDC?GCACFC*C?@FF@F23)F74<7:4G.F*F84*50;FG@
@214_2_0/1
cagatcaccttgaaggagtctggtcctacgctggtgaaacccacacagaccctcacgctgacctgcaccttctctgggttctcactcagcactagtggagtgggtgtgggctggatccgtcagcccccaggaaaggccctggagtggcttgcactcatttattggaatgatgataagcgctacagcccatctctgaagagcaggctcaccatcaccaaggacacctccaaaaaccaggtggtccttacaatgaccaacatggaccctgtggacacagccacatattactgtgcacacagac
+
CCCCCGGGGGGGGGGGGGGFGGGGFGGGFGGGGGGGGGGGGGGGGGGGGGGGGGGGGGGGDFGGFEGGGGGGGGGFGGGGGGGGGGGGGG7GGGCGGGGGGGGGGGGDEGG:GGGG8G<GGGGEGGGGGGGGGGGGGBGGGGF<GGGGGGGFGGGGGGG7FGGDGGGGGGGGGGFE7GGFGGF,GGGAGCGGDGGGEGFGFGFFGFG2CEGCGEGDF2GGGCGG@5GGGC*7GGCDCDF2=3G5GCFFGG9EGGCG57G*FCF*CFE:<*E=CF6DFG:2FF9F*<>C9:F0G40*)+8:1
@214_3_0/1
cagatcaccttgaaggagtctggtcctacgctggtgaaacccacacagaccctcacgctgacctgcaccttctctgggttctcactcagcactagtggagtgggtgtgggctggatccgtcagcccccaggaaaggccctggagtggcttgcactcatttattggaatgatgataagcgctacagcccatctctgaagagcaggctcaccatcaccaaggacacctccaaaaaccaggtggtccttacaatgaccaacatggaccctgtggacacagccacatattaAtgtgcacacagac
+
CCCCCGFGGGGGGGFGGGGGGGGGGGGGGGGGGGCGGGGGGGGGGGGGGGGFGGCGGGGGFGGGGGGGEGGGGGGGGGG@GGGGGEGGGGGGGGGG?GGGGGGGGGG@GGGGGGGGGGGGGGGEGEFGGGGGGCGFGFGGGGFFGGGGGGGGGEGGGGGGGFGGGGFFCFGGAGGGCF=GG=GGGFG8G@GGFGFEDFGGGBGCDGF<GCGFGFFCGFG,;GEGG>G+FGG?:FFFEGGCGGGC*G*G7E5GG64GGFFEGD:9GC787;:+G=D*8F?:7@)GG8F/>0F>)*>@76F*1
@214_4_0/1
cagatcaccttgaaggagtctggtcctacgctggtgaaacccacacagacccCcacgctgacctgcaccttctctgggttctcactcagcactagtggagtgggtgtgggctggatccgtcagcccccaggaaaggccctggagtggcttgcactcatttattggaatgatgataagcgctacagcccatctcCgaagagcaggctcaccatcaccaaggacacctccaaaaaccaggtggtccttacaatgaccaacatgAacccGgtggacacagccacGtattactgtgcacGcagac
+
@CCCCCAEGFEFGFCGGG9FG-FGFEGGFGF9CGGGDEFGGGGFACGDGCEC,FGGGGF@7CGFFFCGE,FEGGGCDFGGCD<FFGEF:,F<CGCFA@<FEGCCFE68GC=GDCFGEB99FGC=:9+9<A@=,GGF7GC,CCF?E4=FGF<+,9DFB7BE9A?+9F8EFGE,,8,A;E8,FEC,<AC<CE+,+*2:2>FD=>G2GEFB,G;6BF3*CEC13@E,929;,*2=*94*0>+=:,7;,<*@280*2):7:D)3+349<*+*D1+;*1:59**?4)5)779*61)8:5*)=(*)?
@215_0_0/1
gaggtgcagctgttggagtctgggggaggcttggtacagcctggggggtccctgagactctcctgtgcagcctctggattcacctttagcagctatgccatgagctgggtccgccaggctccagggaaggggctggagtgggtctcagctattagtggtagtggtggtagcacatactacgcagactccgtgaagggccggttcaccatctccagagacaattccaagaacacgctgtatTtgcaaatgaacagcctgagagccgaggacacggccgCatattactgtgcgCaagatgggc
+
CCCCCGGGGGGGGGGGGGGGGGGGGGEGGGGGGGGGGGGGGGFGGGGGGGGGGGGGGGGGGFGFGGFGGGGGGGGGCGGDGGGGGGGGFGGGEGGFGGG<GGFGGGFEGGFG,GGGGGGGGGGGGGG,EGGCFGGG9G9GFGGG@GGGGDGAGEGDGGG<GAGGEGFGGFGGF@:FGGCGGGFG9,GFFGGGGGGBFGCDGBCGAGF@EFGFDGGGC,GG<GDF5G?8FGG@GG,+G8=G/F:=<7FGDCFG6>FD*G>ECCEGA>=?)CD+C70+8*>C*?F>G:G9=7.*0;+F)*C+*
@215_1_0/1
gaggtgcagctgttggagtctgggggaggcttggtacagcctggggggtccctgagactctcctgtgcagcctctggattcacctttagcagctatgccatgagctgggtccgccaggctccagggaaggggctggagtgggtctcagctattagtggtagtggtggtagcacatactacgcagactccgtgaagggccggttcaccatctccagagacaattccaagaacacgctgtatctgcaaatgaacagcctgagagccgaggacacggccgtatatGactgtgcgaaaTatgggc
+
CCCCCGGGGGGGFGGGGGGGGGGGGGGGGGGGFGGGGGGGGGGGGGGGGGGGGGGGGGGGGGGGGGGGGGGGGGGGGGGGGGGGGGGFEFGGGGGGGGGGGGGGGGG@GCGFFGGEGGGFGGG9ECGGGGGGGGFGF,FGGGGGGGGFGGGGGGGGCGC<CGFGG,>GGGGGGGGGGGGGGG9GGGFGGCCFGGG9CGFG9EGCGGGGGAGCGFED6GGFE4CGDEF@G978FGCF8G5+,>G9<7F7CC<:<E,GG>FFGE6+*FF)*+*F<9G<+79*F7*;>;DFC;2=;<0**E77+
@215_2_0/1
gaggtgcagctgttggagtctgggggaggcttggtacagcctggggggtccctgagactctcctgtgcagcctctggattcacctttagcagctatgccatgagctgggtccgccaggctccagggaaggggctggagtgggtctcagctattagtggtagtggtggtagcacatactacgcagactccgtgaagggccggttcaccatctccagagCcaattccaagaacacgctgtatctgcaaatgaacagcctgagagccgaggacacggccgtatattactgtgcgaaagatgggc
+
CCCCCGGGGGEGCGGGGGGGGGGGGGGGGGGGGGGGGGGGFGGGGGGGGGGDGGGGGGGGGGGGGGGGGGGGGGDGGGEGGGGGFGGGGGGGDFFGEGGGGGGCGGGGGGGGGGGGGGGGGFGGGGGGGGGGGGGGGGGGFGFGGGADGGGECGCFGGGGEGFFGGFGDGFGG97GGFDGF@FGGGFGGGGAGEFGGCCDG5FGBGGGGGGF5>GDC,GGGC8CGFGG*GGGGCFE:G5*G87G0?+FEEG<FG<>G+F>EGF<;>FFG=0)7*:F4:E:49G/F0>G0;0)+:9GFB*;;
@215_3_0/1
gaggtgcagctgttggagtctgggggaggcttggtacagcctggggggtccctgagactctcctgtgcagcctctggattcacctttagcagctatgccatgagctgggtccgccaggctccagggaaggggctggagtgggtctcagctattagtggtagtggtggtagcacatactacgcagactccgtgaagggccggttcaccatctccagagacaattccaagaacacgctgtatctgcaaatgaacagcctgagagccgaggacacggccgtatGttactgtgcgaaagatgggc
+
CCCCCGGGGGGGGGGGFGGGGGGGGGGGGGGGGAGGG9FGGGGGGGGGGGGGGGGGGFGGGGGGGFGGGFGGGGGGFGGGGGGGFGGFGGGGGGGGGCGFGGGGGGG@GGGGGGGGGGGGGGGGGGGFGFGFGGGGGGGFG9?FGGGGF<GGFGGG:GGGGGG:GGGGG:GC8GFGEFGG,GF<FDGFGFA8GF8GCGCGGGGGFGGEGGGGGGG,G*:FGDGFGGG?FF;99;GFGG2?G*CFGAGGFBE=),8+:<=9=D67F:GB8/7FCGF=CD/:+AC*7:>?**F6+9G>=C.>0
@215_4_0/1
gaggtgcagctgttggagtctgggggaggcttggtacagcctggggggtccctgagactctcctgtgcagcctctggattcacctttagcagctatgccatgagctgggtccgccaggctccagggaaggggctggagtgggtctcagctattagtggtagtggtggtagcacatactacgcagactccgtgaagggccggttcaccatctccagagacaattccaagaacacTctTtatctgcaaatgaacagcctCagagccgaggacacggccgtatattactgtgcgaaagatgggc
+
CCCCCGGGFG@GGGGGGGGGGGGGGGGGGGGGGGGGGGEGGGGGGGGGGGGGGGGGGGGGGGGGFGDGGGGGGGGGGGGCGGGGGGGGGFGGGGGGGGGGGG?GGGGGEGGGEGGGGGGGGGGGGGFAGFFGGFGGGDGGGGGGCAGGG@GGGFG?FFFGFCG<GGG,GG,,FGGGFGGFGGE+FGAGGFGGGGGGGGF@GGGGGGGGCGGFG@GGGCEFG@FC5GCGFFGFF2GC,CGDFF<C7CCGC>CCEFGEC*C,GFG/:E9F7<,FE7G*C<<5C85+7DF:6E*<@;@<F>*)7
@216_0_0/1
gaggtgcagctggtggagtctgggggaggcttggtacagccagggcggtccctgagactctcctgtacagcttctggattcacctttggtgattatgctatgagctggttccgccaggctccagggaaggggctggagtgggtaggtttcattagaagcaaagcttatAgtgggacaacagaatacaccgcgtctgtgaaaggcagattcaccatctcaagagatggttccaaaagcatcgcctatctgcaaatgaacagcctgaaaaccgaggacacagccgtgtatGaAtgtactaCag
+
CCCCCGEGGGGGGGGGGGGGGGGFGGGGGGGGGFFGGEGGFGGGGGGFGGGGGGGDGFGGGGGGGFCGGGGGGGGGGGGDGGGGGGGFGGGGCGGGGGGEFGGGGGGGCGGGGEGGGGFGGGGGFFGBFGFGGGFGGGGGFGG7GGGGGGGGGGGGGGGGGGFGG,GGGGG9FDGGGDEG,GGFFEGD8CGEGCCGFF5GGGFFGEDCGEGGGGCE6:F=:G;FGDGAFG2@C:G:CGFGCGCGG>=*,CG7GDE*GCCGC+:FF5GGC9*7<9<CGCD:;B;?7C5)*6)F@8D=C)*77
@216_1_0/1
gaggtgcagctggtggagtctgggggaggcttggtacagccagggcggtccctgagactctcctgtacagcttctggattcacctttggtgattatgctatgagctggttccgccaggctccagggaaggggctggagtgggtaggtttcattagaagcaaagcttatggtgggacaacagaatacaccgcgtctgtgaaaggcagattcaccatctcaagagatggttccaaaagcatcgcctatctgcaaatgaacagcctgaaaaccgaggacacagccgtgtattactgtactCgag
+
CCBCCGGGGGEGGGGGGGGGGGGGGGGGGGGGGGCGGGGGGGGGGGGEGGGFGGGGGGGGGGGGGGGGGFGGGGGGGGGGGGGGGEGGGGGGGGGGFGGGGGGGGGGGGGGGGGGGGGGGGGGGDGGGGGGGGGGGGGCGGGGGFCGGGGDDGGGEGG<GGGFGF<GGGGFG@CGGGGCFGGFFFGFDGGGGFF<G:GEBFGGGFGGGFFCFDGFGFFEEG7EC@EGCFG9:GGCGE*G3GGC*EF<G6<EFG9E7DDFEG>CA,?:GCFF>;F6FCGG77C@F*9*A6312)7475)CC7
@216_2_0/1
gaggtgcagctggtggagtctgggggaggcttggtacagccagggcggtccctgagactctcctgtacagcttctggattcacctttggtgattatgctatgagctggttccgccaggctccagggaaggggctggagtgggtaggtttcattagaagcaaagcttatggtgggacaacagaatacaccgcgtctgtgaaaggcagattcaccatctcaagagatggttccaaaagcatcgcctatctgcaaatgaacagcctgaaaaccgaAgacacagccgtgtattactgGactagag
+
CCCCCGGGGGGGGGFGGGGGGGGGFGGGGFGGGGGGGGGGGGGGGGGGGGGGFGGGGGFG,GGGGGGGGGGGGGGGGGFGGGGGGGGGGGGGFGGGGGGGGGGGGGAGGGGFGGCGGGFGFGFGGGCGGGGGGFCGF,GGFGGFGCGFGFGGFGGGFGFBGFGGFGEGGFFCCGGGGGGGGGFDGFGGDGGFEGDGDGFGGCGGGD7GEDCGFDFCFFCDGGE:GCGGGCG89>GE+:,G:GGGG;CC>FGFFG+,GE8G9CG+E9:A2D+>)0FF7><E*0G:>0/99+*F>*C4;+707
@216_3_0/1
gaggtgcagctggtggagtctgggggaggcttggtacagccagggcggtccctgagactctcctgtacagcttctggattcacctttggtgattatgctatgagctggttccgccaggctccagggaaggggctggagtgggtaggtttcattCgaagcaaagcttatggtgggGcaacagaatacaccgcgtctgtgaaaggcagattcaccatctcaagagatggttccaaaagcatcgcctatctgcaGatgaacGgAcCgaaCaccgaggacGcagccgtgtattGctgtactagGg
+
CCCCCGGFGGGCGGEF9DFCFFECFGFAEGEFEGCCGFCFGFEG;GGCFFCG<G@GCFEFGC,GBFCFF>C=GGG<FGGDF,7D,+G<AGDF,EFEGFGG+8CB<G9,C,EFD,GGDCG5FFF8F+AE,E8FFA79G?G@GCGG,CF8GF?GC*GFEF;7FFFA9GDGCAECGG,ABFC9;C,F8@;=EDB88D=F:F,A3;*7,EG;D?3?*A>=8?E,*2C3,@,,E+6*+3*:F02>C=4+*++2:,0+C+8=G*+B+//++**295)*8@*))*249*+;)959+)>)1)/+96*)*
@216_4_0/1
gaggtgcagctggtggagtctgggggaggcttggtacagccagggcggtccctgagactctcctgtacagcttctggattcacctttggtgattatgctatgagctggttccgccaggctccagggaaggggctggagtgggtaggtttcattagaagcaaagcttatggtgggacaacagaatacaccgcgtctgtgaaaggcagattcaccatctcaagagatggttccaaaagcatcgcctatctgcaaatgaacagcctgaaaaccgaggTcacagccgtgtattactgtaAtagag
+
CCCCCGGGGGGGGGGGGGGGGGGGGGGGGGGGGGFGGFGGGFGGGGGGGGGFGGFFGGGFGGGGGGGGGGFGGGGGGGGGGGGGGFGGGGGGGFFGGGGEGGGGGGGGGGGGGFFGGGGGGGGGGGGEGGG,GGGGGGG@FGGGGGGGGGGGFGGEGFGG:DGGGGGGGCGBDGG@GGGG<FG7FGGGGCGF;GFGC9GGE5GE8GCGGFGF7G6GG3GGFGGFFB+GG9GGCGGAFFGF:FFCF:?GE@G+CGEGGG45G*CD8GC6G20GA.*;75GC?F)9F57FF67F:G20FD:50
@217_0_0/1
gaggtgcagctggtgcagtctggagcagaggtgaaaaagcccggggagtctctgaagatctcctgtaagggttctggatacagctttaccagctactggatcggctgggtgcgccagatgcccgggaaaggcctggagtggatggggatcatctatcctggtgactctgataccagatacagcccgtccttccaaggccaggtcaccatctcagccgacaagtccatcagcaccgcctacctgcagtggagcagcctgaaggcctcggacaccgccatgtattactgtgcgagacatgggg
+
CCCCCGGGGGGGGGGGGEGGGGGGGGGGGGGGGGGGGGGGGGGFGGGGGGGFGGGGGGGGGGGGGGGGGGGGGGGGGGGGGGGGGGGGGGGGGGGFGGGGGGGFGGGGGGGCGGGGGGFGG+GGEGGGGGGGGGGDDGEGGGGGCGGGGGGGFGGGGGGGGEGGGDE<EFGGF6F@GGG8FCGFF=GG8GFGDGDGFCGGFFDFGG>D;BDGCFG76FECG>FGGECGFGD289GG;FGFG+9G,5G,:G<,*<DF*GGGCG+GCCB)CC*97>E*3)FF@6F*=;:*GF5>FBBE=(4F6
@217_1_0/1
gaggtgcagctggtgcagtctggagcagaggtgaaaaagcccggTgagtctctgaTgatctcctgtaagggttctggatacagctttaccagctactgTatcggctgggtgcgccagatgcccgggaaaggcctggagtggatggggatcatcGatcctggtgactctgataccagatacagcccgtccttccaaggccaggtcaccatctcagccgacaagtccatcagcaccgcctaActgAagtggagcagcAtgaaggcctcggacaccgccatgtattactgtgcTagacatggCA
+
CCC@C@GGCGEFEGBGGCCFGGGCDGCGEGEFF<AFGEEFFD?G,GF,G@C,AGG,9FGGGFFG+@E<GDGG,FEGGF9FGGFCGF+C@EFEG@9FFF,FECCGGGCGG<FECCBE>FFF+GGGGC,@,D@F6A,G,GFCFE<FF9FED,9FG,F,F:<@FB:GF,+F,EG9:,=FCEFFF9,*94*BBC:FF3CF97@+<;B?7@9?D16;+,=,0,*<E*;46@,8*4F7F*,81CE+6++*C*@9)+7*8);+**9:<32*3C++*C4*:*+*@B5)+*+220167F)00)1C*90**
@217_2_0/1
gaggtgcagctggtgcagtctggagcagaggtgaaaaagcccggggagtctctgaagatctcctgtaagggttctggatacagctttaccagctactggatcggctgggtgcgccagatgcccgggaaaggcctggagtggatggggatcatctatcctggtgactctgataccagatacagcccgtccttccaaggccaggtcaccatctcagccgacaagtccatcagcaccgcctacctgcagtggagcagcctgaaggcctcggacaccgccatgtattaTtgtgcgagacatgggg
+
CCCCCGGGGGGGGGGGGGGGGGGGGGGGGGGGGGGGGGGGGEGGGGGGGGGGGGGGGGGGFGGGGFFFG@CGGGGDGGGGGGGGGGGGGGGGCGGGGGGGGGGGBGGGGGGDFGGGGGGGGGGGGGFGGGGGGFGGGGFFGGFGCFGFGGFFGFGFFGGGGGFFGGGDFFGGGGDGGG9GEGFBGGGCGGGEGGGGG8GFGG95GG:GF*FG?CGFAECGEFGGFFGGG7<2,GF+GGGFAAGGE97>G=C:5*F@ECCFF>B*G41F8F:4G++FD)8BG2*F*=C3GF+1CFF9F9*2/
@217_3_0/1
gaggtgcagctggtgcagtctggagcagaggtgaaaaagcccggggagtctctgaagatctcctgtaagggttctggatacagctttaccagctactggatcggctgggtgcgccagatgcccgggaaaggcctggagtggatggggatcatctatcctggtgactctgataccagatacagcccgtccttccaaggccaggtcaccatctcagccgacaagtccatcagcaccgcctacctgcagtggagcagcctgaaggcctcggacaccgccatgtattactgtgcgagacatCggg
+
CCCCCGGFGGFGGGGGGGGGGGGGGGGGGGGGGGGGGGGGGGFGGGGGGGGDGGGFGGFGGGGGGGGGGGGGGGGGGGEGGGGGGGGGGGDGGGGGGFGGGGGGGGGGGGGGCGGGGGGGGGFGGGGFGCGGCGCGGGGGF7GGGGGGGGCEFFGGGGGGFGECGGGAGGGGFGGFCFGGGFGE8D@GGGG@DGFG;FGGGGGG;FGEGFGGEGDGGGF:GGFF,EEF:=*GCFGGCGFCDCCGFGCGFEE6EFAG>GCCAB9:9@CF=D7DCC*F:.FG5:CC)7CCGF*836G5A*?=*
@217_4_0/1
gaggtgcagctggtgcagtctggagcagaggtgaaaaagcccggggagtctctgaagatctcctgtaagggttctggatacagctttaccagctactggatcggctgggtgcgccagatgcccgggaaaggcctggagtggatggggatcatctatcctggtgactctgataccagatacagcccgtccAtccaaggccaggtcaccatctcagccgacaagtccatcagcaccgcctacctgcagtggagcagcctgaaggcctcggacaccgccatgtattactgtgcgagacatgggg
+
CCCCCGGG6GGFGGGGGGGGGGGGGGG,GGGGGGFGGGGGGGGGGGGCGGGFGFGGGGGGGGGGGGGGGGGGGCGGGGGGGGGDGGCGGGGGGGGGGGGGGGFCGGGGGEGGFGDGGGAGFCGDGCGGGGGFGCG8GGGGGG?GGFGFGGDFGGGGFFGGG?GGGGGFF<GG9GGGCG,GFGFFGGGGE8GFGFDFGFGGGG@GE@GAFGBGGGGCCGCGFEG??3EGBFGFCCF:EF86C+GC2C,C:FGGC7F48+DG+4GFC2FG7F9A:+*:2A8?C:<:*+=4A+G7=G2*C6F8@
@218_0_0/1
caggtgcagctggtgcagtctggggctgaggtgaagaagcctggggcctcagtgaaggtctcctgcaaggcttctggatacaccttcaccagttatgatatcaactgggtgcgacaggccactggacaagggcttgagtggatgggatggatgaaccctaacagtggtaacacaggctatAcacagaagttccagggcagagtcaccatAaccaggaacacctccataagcacagcctacatggagctgagcTgcctgagatctgaggGcacgTccgtgtattactgtgcgagagggaaga
+
CCCCBGGGGGGFG--GFE9GGGGGE9FGFDFE<FGFF,7CEFGGG,GFGGG9FGGACGGGGCFAGFFFCFGFFG<G;C<GFFFBFGEGG,FGCGFEF?9CEFCE,FFF,GG,F?8C,FA5F<?EAFCEGFGE=GD@FCF,FEG<FFCG,8:GE+,FEF*=EGFFF8=AB9+EFFF,C9BB,?5,F>+GE;:F3D3C8@C=6,,>@>C;>,F2FE3C><7:>*8EC<,2,,,==:=5:*CC;*/=,G,,AF2*+,C*;+770>2*E+***7*@1*<*:*:*:/**:)*7F***)28*A*?**
@218_1_0/1
caggtgcagctggtgcagtctggggctgaggtgaagaagcctggggcctcagtgaaggtctcctgcaaggcttctggatacaccttcaccagttatgatatcaactgggtgcgacaggccactggacaagggcttgagtggatgggatggatgaaccctaacagtggtaacacaggctatgcacagaagttccagggcagagtcaccatgaccaggaacacctccataagcacagcctacatggagctgagcagccCgagatctgaggacacggccgtgtattaTtgtgcgagagggaaga
+
CCCCCGGGGGGGGCGCGFGGGGGGGGGFGGGEGFGGEGGFGGGGGGGGGGFEGGGGGGGGGGFGGGGGGGGGGGGGGGGGGGGGGGEGGGGGGGGFGGGGGGGGGGGGGGGGGGGF>GGGGGFFFGGGFFFFGGFGGGGGCGGCGEGGGFGGGGGGG<GGG:<GGGGGGFGGGFGG*G>G@FGFFFFGGGGGGGEFG@GEBGGFF8DGGFFGFF8@GCG,CGFGGGFGAF=GDGGGF:G<=C:F:GF>28G,DCCG4E*EG+GF5,9GCCGGCDDCGF:F?>=4+)*)C4*A:+C76A>=B
@218_2_0/1
caggtgcagctggtgcagtctggggctgaggtgaagaagcctggggcctcagtgaaggtctcctgcaaggcttctggatacaccttGaccagttatgatatcaactgggtgcgacaggccactggacaagggcttgagtggatgggatggatgaaccctaacagtggtaacacaggctatgcacagaagttccagggcagagtcaccatgaccaggaacacctccataagcacagcctacatggagctgagcagcctgagatctgaggacacggccgtgCattactgtgcAGgagggaaga
+
CCCCCGGGGGGGGGF=GGGGGGGGGGGGGGGGGGFGGGGGEGGGGGGGGGGGGGGGGFFCGGGGGGGGGGGGGGGGGGGGGGGGGGGGGGGGGGGGGGGGGGGGGGGFGGGGGGGGGGGGGFGGFGFC+FGDGGGGGGGGGGGGGGGCGGGGGGGGFDGG9GGGACGDGGGD<:GGGFFFDFGGFGFCFGGFACGCGFGGFGGGEGEBGFD9GGCGEGEFGGE;DCGFGGAF*>*5GCF0GGDGG=7CE4F735FG<AG;4F,5)G7;+FEGCG:D0G7/C>*GC*FGCF:*C7+:*65F*
@218_3_0/1
caggtgcagctggtgcagtctggggctgaggtgaagaagcctggggcctcagtgaaggtctcctgcaaggcttctggatacacctGcaccagttatgatatcaactgggtgcgacaggccactggacaagggcttgagtggatgggatggatgaaccctaacagtggtaacacaggctatgcacagaagttccagggcagagtcaccatgaccaggaacacctccataagcacagcctacatggagctgagcagcctgagatctgaggacacggcAgtgtattactgtgcgagagggaaga
+
CCCCCGGGGCGGGGGGGGGGGDGGGGGGGGGGGGGGDGGFGGGGGGGGGGGGGGGFGGGF@GGGCGGGGGGGGGGGGEGGGFGG9,GGGEGGGEGGGGGGGGGGGGFGGCGGGGGGGGAGGGGGGFGGFGGGGDFFGGGG?GGEGGAGGGEGGFGGFFGG9AGGEGG<FGGGGGGG@G@GGFGGE,FGGGAGGGFF9G8EFD=GG=GG;FCCF5EGCGG99GEGGCGCG<GBGD9BG*C7FGEF>*C@<CGG9*GG>FAG:7=F5D?3=:?D@);)*CG,6F6*>2D;5FF*:))>>+*@0
@218_4_0/1
caggtgcagctggtgcagtctggggctgaggtgaagaagcctggggcctcagtgaaggtctcctgcaaggcttctggatacaccttcaccagttatgatatcaactgggtgcgacaggccactggacaagggcttgagtggatgggatggatgaaccctaacagtggtaacacaggctatgcacagaagttccagggcagagtcaccatgaccaggaacacctccataagcacagcctacatggagctgagcagcctgagatctgaggacacggccgtgtattactgtgcgagagggaaga
+
CCCCCGGGGGGGGGGGGGGGGGGGGGGGGGGGGGGGGGGGGGGGGFGG9GGGGGGGFGGGGGGGGGGDGGGGGGGFGGGFGGGDGGGGGGGFGFGGGGGGGGGGGGGGGGGGGFGFGGGEG8GGFGFGGFGCGGGGGGFGF9GGGFGGGGGGGGGG7CGGFGFGGGGFGGFEGGGGGGGFFEGFGGFGGGFGGF@,GGGGGGGGGGGG@,FGGGGG<GDG6G8*G+GGFFGE74CC??GGDGGCEG=CG=D:@F8F=FG7G<CFGG98C+7FF:9FF)FCCD=DFCF=19F*D)A74**6B
@219_0_0/1
caggtgcagctacagcagtggggcgcaggactgttgaagccttcggagaccctgtccctcacctgcgctgtctatggtgggtccttcagtggttactactggagctggatccgccagcccccagggaaggggctggagtggattggggaaatcaatcatagtggaagcaccaactacaacccgtccctcaagagtcgagtcaccatatcagtagacacgtccaagaaccagttctccctgaagctgagctctgtgaccgccgcggacacggctgtgtattactgtgcgagaggtctactTt
+
CCCCCGGCGGFGGGGGGGGGGGGGGGGGCEGGGGGGGGGGGGGGFGGGGFGGFGGGGGG@GGGGGGGGGGGGGGGGGGGGGGGGGGGDGDGGGGGGGGGGGFFGGGGGFGGGGGGGCGGGGFGGBGEGEGGGGGGGFGGFFFGGGGGGGGEGGGGGGGCGGGGGG7GGGGGGGGEGGFGGGGGCGEGGGAGGG7GGGFGGAG@@CFGA8GGGG,EDFGCG,GGEFGGG9GGGCCGFGFFFCD=FFF+C=E@7=DFC;DC?FCCG*G+F3=GDC0GF9F:G5<:;+*;8@;41990>)4*(1
@219_1_0/1
caggtgcagctacagcagtggggcgcaggactgttgaagccttcggagaccctgtccctcaccGgcgctgtctatggtgggtccttcagtggttactactgTagctggatccgccagcccccagggaaggggctggagtggattgggCaaatcaatcatagtggaagcaccaactacaacccgtccctcaagagtcgagtcaccatatcagtagacacgGccaagaaccaAttctccctgaagctgagctctgtgaccgccgcggacacggctgtgtattactTAgcgagaggtctacGat
+
CC?@CGGC@G7GGGEG<GGGGGGGGEF,FGGC@FG,@GGDEGAC<<CFEGGCCEGGFGGF<GF,G<7FGGFCDGFGCAFBECG:CG@FFCCFGFG=GGGGG+FGDGBGGGGG,<+E,G?CGFGFFGFF:FEF8BGFE<C3=GEEGBG,FGG@<CFBF@?G>FFFEGG,FGFFGDCG97FGDC+,=DEBFA8:86C@G=3+,EC;=DCB5:@>D,:4+>3,E*,<,,5/25+C+<<:7,5E2F:1<C?**C0+C*A>7E:*+9<A5=)*:9)7**9),=29)*:,))*267****751+))*
@219_2_0/1
caggtgcagctacagcagtggggcgcaggactgttgaagccttcggagaccctgtccctcacctgcgctgtctatggtgggtccttcagtggttactactggagctggatccgccagcccccagggaaggggctggagtggattggggaaatcaatcatagtggaagcaccaactacaacccgtccctcaagagtcgagtcaccatatcagtagacacgAccaagaaccagttctccctgaagctgagctctgtgaccgccgcggacacggctgtgtattactgtgcgagaCgtctacAat
+
CCCCCGGGGGGGGGGGGGGGGGGGGGGGGGGGGGGGGGGGGGGGGGG9GGGFGGGGGGAGGGGGFGGGGGGGFFGGGGGCGGGGFGGGGGGGGEGGGGFGFFGGGGGFGGFGGGGGGGGGGGGGG7GGGGGGGGGGFGGGGCGGGGGGGE5GGFGGGGF,G,GGGGGGGGGFGFCDGGGGGGGGDG:GGFFCGGGG@GFCCGD8GGF*,GEFGGBC;DG*G<FFC,<D5C>GF>D*EG*F?G;5FEGG?E?C:C5GG;GGEFEF;C)GG+<20):C1F224*44GC*@A3)5+G?1.*)C6
@219_3_0/1
caggtgcagctacagcagtggggcgcaggactgttgaagccttcggagaccctgtccctcacctgcgctgtctatggtgggtccttcagtggttactactggagctggatccgccagcccccagggaaggggctggagtggattggggaaatcaatcatagtggaagcaccaactacaacccgtccctcaagagtcgagtcaccatatcagtagacacgtccaagaaccagttctccctgaagctgagctctgtgaccgccgcggacacggctgtgtattactgtgcgagaggtctactat
+
CCCCCGGGGGGGGGFGGGGGGGGGGGGGGGGGGGGGGGGGGGGGGGGG6GGGGGFGGGGC<GGGGGGGGGFGGGGGGGGGGGGGGGCGAGAFGGGFGGGGGGGGGGGGGGDGGGGGGGFGGGGGGGGFEGAEFGGFGG,GGGGG:FGGF7DGGGGGGGGGGG@G9G@FGGGFGGGGGGGGGGCGCGFG@GGG,GGG@FFFGFGFFG@GEFFBGGFGC@FGGCE9GF2BGG;GGG8,E;,DGG><>8/G6+*C5G,GED,FG<ECCCG*A**579CDFF:F<:>01*1F)7)CG1+:79==:
@219_4_0/1
caggtgcagctacagcagtggggcgcaggactgttgaagccttcggagaccctgtccctcacctgcgctgtctatggtgggtccttcagtggttactactggagctggatccgccagcccccagggaaggggctggagtggattggggaaatcaatcatagtggaagcaccaactacaacccgtccctcaagagtcgagtcaccatatcagtagacacgtccaagaaccagttctccctgaagctgagctctgtgaccgccgcggacacggctgtgtGttactgtgcgagaggtctactat
+
CCCCCGGGGGGGGGGGGGGGGGGFGGGGGGGGGGGGGGGGGGGGGGGGGGGCGGGGGGGGGGGGGGGGGGGGGGGGGGGGGGGGEGGGFGGGGGGGDGE@GGGGGGGGFGGGGGGGGGGGGGGGGGGGGGGGG5GGFGGFFGGGGGGC=FGGFGGGGGGGGFG?GFGGEGGGGFGC8@GFGEDGGDGCF1GFGGFGG29GCCGDFDGDGG3EGG*8GGE,FFEG;*G8E9CGFA<GCF8,:@*D7GCCG2FGCEGG*4C*CGDCE+*F5CCF*G7G))=F0?G>6+*9:6C3GC07+FC=)
@220_0_0/1
gaggtgcagctggtgcagtctggagcagaggtgaaaaagcccggggagtctctgaagatctcctgtaagggttctggatacagctttaccagctactggatcggctgggtgcgccaCatgcccgggaaaggcctggagtggatggggatcatctatcctggtgaGtctgataccagatacagcccgtccttccaaggccaggtcaccatctcagccgacaagtccatcagcaccgcctacctgcagtggagcagcctgTaggcctcggacCccgccatgtattactgtgcgagaatcggta
+
CCCCCGGGGGGGGGGGGGGGGGGGGGGGGGGGGGGFGGGGGGGGGGGGGGGGGGG<GGGGGGGGFGGFGGGGGGGGGGGGGGGGG9GFFFGGGGGGGGGGGEGGGGGGGGGGGFGCFGGGGG<GGG9GFGGGFGGGGGGFAFGGGGGGGGGGGGGGCGGGGGFG,GFG@FGF@GFDGF<GDFGEGCG>GGFEA<GGGE8GE*GCGFGGFFGDFG=GGFGGCC33G@9G,8EF87?G<GFGCFG5G+FFCC;DF;G5C9+=BC;*)8+A<**G72F+>?+77@E7F:*F7<*7FF+F=*5*.
@220_1_0/1
gaggtgcagctggtgcagtctggagcagaggtgaaaaagcccggggagtctctgaagatctcctgtaagggttctggatacagctttaccagctactggatcggctgggtgcgccagatgcccgggaaaggcctggagtggatggggatcatctatcctggtgactctgataccagatacagcccgtccttccaaggccaggtcaccatctcagccgacaagtccatcagcaccgcctacctgcagtggagcagcctgaaggcctcggacaccgccatgtattactgtgcgagaTtcggta
+
CCCCCGGGGGGGGFGGGGGGGGGGGGGGGGGGGGGGGGGGGGGGGGGGGGGGGGGGGGGCGGGGGGGGGGGGGDGGGGGGGGGGGGGGGGGGGGGGGGGGGFGGFGGGGGGGGGGGGFGGGFGGGGGGGGGGGGGGGGEG<GGGAGGGGEGFGGFFEEG<CGG9GGDGF7GGGCGE:CFDGCGGGEGGG,GCG37GFGC,GGGGG9GGE,9CG8GC9FGFCEGDGE?>G@DGF+GDG7<C5:+FG2GGF?C:CCE=F7CE*;GE5709+DBC0?=?9<+B+CCC56G?8DCG0C):/FB0+
@220_2_0/1
gaggtgcagctggtgcagtctggagcagaggtgaaaaagcccggggagtctctgaagatctcctgtaagggttctggatacagctttaccagctactggatcggctgggtgcgccagatgcccgggaaaggcctggagtggatggggatcatctatcctggtgactctgataccagatacagcccgtccttccaaggccaggtcaccatctcagccgacaagtccatcagcaccgcctacctgcagtggagcagcctgaaggcctcggacaccgccatgtattactgtgcgagaatcggta
+
CCCCCFGGGGGGGGGGGGGGGGGEGGGGGGFFGFAGGFFGCGGGGGGGGGGGGGGGGGGGGGGGGGGGCGGGGGGGGGGGGGGGGGGGGGGFGGGGGGGFGGGGGGGGGGGGGGFGGFGGGGGGGFGGGGFGG7GGFGGGGGGEFGGEGGGFCGGGGFGGGGFGCGGCG,FDGGGGGDGGG7FG8CGGFFGGG;FDFFG*AG,DGD,GCGGGG3GG=8:;ECC+BG3G@F@GGGGA:GFDGG9<GG@82FG0?*GGCF?CGE<GGB4F?8GCB9*D;AF9C7CF7DC:8C)@1F+=7GF=D
@220_3_0/1
gaggtgcagctggtgcagtctggagcagaggtgaaaaagcccggggagtctctgaagatctcctgtaagggttctggatacagctttaccagctactggatcggctgggtgcgccagatgcccgggaaaggcctggagtggatggggatcatctatcctggtgactctgataccagatacagcccgtccttccaaggccaggtcaccatctcagcAgacaagtccatcagTaccgcctTcctgcagtggagcagcctgaaTgccCcggacaccgccatgtattGctgtgcgTgaatcgTta
+
CCCCCGGGGGGGGGGGGGGGGGDGGGGGGGGGGGGGGGEGGGGFGGGGGGGGGGFGGGGGGGGGGGGGGGGGGCG<GGGGGEFGGGGGGGGEGGGGGGGGFGGGGAGGGGGGGGG@GGGGGFGFGGFGGGFECGFGGGGGGGGFGGFGGGGFFGGFGGCCGCFGGG@DGGCGGFFFFFFFCECGFFGF<G=GFCGFEGE@GGGCFG27GCGGCGC*BGGGC7G+GGGFGGGF>GGG;3+636GGG5CGC:F460DFG<>E*F=C)G*FCGC:G96C449+F+F9*)0>;:G+26B1)5*>7
@220_4_0/1
gaggtgcagctggtgcagtctggagcagaggtgaaaaagcccggggagtctctgaagatctcctgtaagggttctggatacagctttaccagctactggatcggctgggtgcgccagatgcccgggaaaggcctggagtggatggggatcatctatcctggtgactctgataccagatacagcccgtccttccaaggccaggtcaccatctcagccgacaagtccatcagcaccgcctacctgcagtggagcagcctgaaggcctcggaAaccgccatgtattactgtgcTagaatcggta
+
CCCCCGGGGGGGGGGGGGGGGGGGGGGGGGGGGGGGGGGGGFGGGGEGGGGGGGGGGGGGGGGGGGGEGGGGGGGGAGGFGGCGGGGGGGGGGGGGGGGGGGGGGGGFGGEGFGGFGGGCGGGGGGFGEGFGGEGCGGGGGEGGGGGFGGGGGGGG?GGGCGGGGGGFGGGFGGGGFFGGE+FFGG,G@G*GDGEGGGFGFDCFGGGG,CAGGEEECFBFEGGEC?FFECFC,8CGC+<FGCGFC4ACEGF,F:G?D7<?+?BDG+@:=*CC,+21CF7@D9CG7CF)F))8**EGC71)*
@221_0_0/1
caTgtgcagctggtgcagtctggggctgaggtgaagaagcctggggcctcagtgaaggtctcctgcaaggcttctggatacaccttcaccagttatgatatcaactgggtgcgacaggccactggacaagggcttgagtggatgggatggatgaaccctaaTagtggtaacacaggctatgcacagaagttccagTgcagagtcaccatgacAaggaacacctccataagcacagcctacatggGgctTagcagcctgagatTtgaggacaGgAccgtgtattactgtAcgagaggaAtcT
+
CC-CCFFGGG6GCGGECGFAGFGGEGEGGGAG@FDFFEG<GGFCFGGG@@CFDG8GA,GFG,GE,FFG6BCGFGCGCFFGGEGG6EFGFGFFGEG+G,,EFGF?GF=+DFG@FGFGFGFFCGCG4>FBEC@CE57FFGFGDC,DCDGF@:=+@F,@EFG,E,<<F<++@,A::=F>CCC,E:*,@91DG,F@EC8,+6C36;<D89;E>E:D8,8E+A:GC*8/@9C@96C,EG<53AC2D+?G**:C+<;C*0?5++3/+**F82*02*F)**3*B0),2@:*@5*)2*)+0**)6*47)
@221_1_0/1
caggtgcagctggtgcagtctggggctgaggtgaagaagcctggggcctcagtgaaggtctcctgcaaggcttctggatacaccttcaccagttatgatatcaactgggtgcgacaggccactggacaagggcttgagtggatgggatggatgaaccctaacagtggtaacacaggctatgcacagaagttccagggcagagtcaccatgaccaggaacacctccataagcacagcctacatggagctgagcagcctgagatctgaggacacggccgtgtattGctgtTcgagaTgactcg
+
CCCCCGGGGGGGGGGGGGGGGGGGGGGGGGGGGGGGGGGGGGGGGGGGGGGGGGGGGGGGGGGGGGGGGGGGAGFGGGGGGGGFGGGGGGGGGGGFGEEGGGGGGGGGGGAGGGGGGGGGG,FFGGGGGFGGGFF<GFGBCGCGFGGGGGCGGFDGFGGFFGGGG9@GEGGGE,GGGFFGGGG;GCEDGGGGCDGGGCEGGGCEE@GF1GCDFGGGFCGG;7GGGFG:?G,?+GF:<G?27FCCFFC?G+GF7GCAG>:GCFG=GD+=:F+FG++<3CF6=*=)CFCF*+F687)FCF+F2
@221_2_0/1
caggtgcagctggtgcagtctggggctgaggtgaagaagcctggggcctcagtgaaggtctcctgcaaggcttctggatacaccttcaccagttatgatatcaactgggtgcgacaggccactggacaagggcttgagtggatgggatggatgaaccctaacagtggtaacacaggctatgcacagaagttccagggcagagtcaccatgaccaggaacacctccataagcacagcctaTatggagctgagcagcctgagatctgaggacacggccgtgtattactgtgcgagaggactcg
+
CCCCCGGGGGFGGGGGGCGGGGGGGGGGGGGGGGGGGGGGGGGGGGGEGGGGGGGGGGGGGGGGGGGGGFGGGFGGGGGGGGGGGGGGGGGGGGGGGGGGGFGGGGGGGGGGGFGGGGGBGGGGGG<CFGGGFGGGGGFGGFGCGFGGG8GGGGGFE@GGAGGGFGFFGCGGGGFFGGGGAFGG*FGFFGGGGGFFGGGGCGG;GGAEGCFFC=G,C?BFCFG,<GGC+GG*CG0GFF9,CGCEGCF8*7<+G/*+@3GF=F3/G)F5F=G</F*F74*FGEAFF@FA)5DDC77*6G+9=
@221_3_0/1
caggtgcagctggtgcagtctggggctgaggtgaagaagcctggggcctcagtgaaggtctcctgcaaggcttctggatacaccttcaccagttatgatatcaactgggtgcgacaggccactggacaagggcttgagtggatgggatggatgaaccctaacagtggtaacacaggctatgcacagaagttccagggcagagtcaccatgaccaggaacacctccataagcacagcctacatggagctgagcagcctgagatctgaggacacggccgtgtTttactgtgcgagCggacGcg
+
CCCCCGGGGGGGGGGGCGGGGGGGGGGGGGFGGGGGGGGGGGGGGGEGGGGGGGGGGGGGGGGGGGGGGGGGGGGFGGGGGFGGFEGGGEGGGGGGGGGGGGGGGGG=GGGGGGGFGGGGGGGG<GGGGGFFFGGGGGGGGG,GGFGGFDGGGGGGGCGGGGFGGGGDGFCGFCG@GGGGFGGDDGGGGG,GC5@DGGGGF5GFGEF4GGDGCG7;GDDGGFF=GG>GFCF5CDFGGG*6GD*C5E;F=47F+C3FC@G5C?7931CCCA67EG*FFCA5+GCD19>A65*D2*>1C))C9
@221_4_0/1
caggtgcagctggtgcagtctggggctgaggtgaagaagcctggggcctcagtgaaggtctcctgcaaggcttctggatacaccttcaccagttatgatatcaactgggtgcgacaggccactggacaagggcttgagtggatgggatggatgaaccctaacagtggtaacacaggctatgcacagaagttccagggcagagtcaccatgaccaggaacacctccataagcacagcctacatggagctgagcagcctgagatctgaggacacggccgtAtattactgtgcgagaggactcg
+
CCCCCGGGGG?GGGGGGGGGGGGGGGDGGGGGGGGGGGGGGGGGGGGGGGGGGGGGGGGGGGGFGFGGGGFGGFGGGGGGGGGGGCGGGGGGGGGGGGGGGGGGFGGGGGGGGGGGGGGGGGGCGGGGGGGGGFGGGGGGGGGGGAGGCCDGGGGFGGEGGEGGGGGGGGFGGGGGEGEFFGD*DGGGF=7=7GGGGG6GD@>F8GFEGGGGGGG5GFFG::GGEFAFF9C6FGGFCCDGCCF*?7G:,8CFEG9GEGFCG9CFFCC2G7)7GFE+2D,>FGF9>>**5DF*+:87;6B=*
@222_0_0/1
gaggtgcagctggtgcagtctggagcagaggtgaaaaagcccggggagtctctgaagatctcctgtaagggttctggatacagctttaccagctactggatcggctgggtgcgccagatgcccgggaaaggcctggagtggatggggatcatctatcctggtgactctgataccagatacagcccgtccttccaaggccaggtcaccatctcagccgacaagtccatcagcaccgcctacctgcagtggagcagcctgaaggcctcggacaccTccatgtattactgtgcgagacaggact
+
CCCCCGGGGGGGGCGGGGGGGGGGGGG,GGGGGGGGGGGGGGGGGGGGEGGGGGGGGGGGGGGFGGEGGGGGGGGGGGGFGGGGGGGGGGGGFGGGGGGDGGGGGGFGGGGGGGG@FGGGGGGFGGGGFFFGGGGGGGGGGGFGGGCGFGGGGF7GGBGFGGGGFFGGGGGGFD=GGGGGGGCGGFGGGGBDGGGCGGFGGFFGBG;F<C9GF8FFGGG<FDGEF,FCG,5F5EFCC*E550CGDF5FGGGGG5G+FG:>CEEG<?77*EC7F*11:9G7:*C0@:>FF)F990G)5F*C*
@222_1_0/1
gaggtgcagctggtgcagtctggagcagaggtgaaaaagcccggggagtctctgaagatctcctgtaagggttctggatacagctttaccagctactggatcggctgggtgcgccagatgcccgggaaaggcctggagtggatggggatcatctatcctggtgactctgataccagatacagcccgtccttccaaggccaggtcaccatctcagccgacaagtccatcagcaccgcctacctgcagtggagcagcctgaaggcctcggacaccgccatgtattactgtgcgagacaggact
+
CCCCCGGGGGGGGGGGGGGGGGGGGGGGGFGGGGGGGGGGGGGGGGGGGGGGGGGFGCGGGGGGGGGGFGGGGGGGGGGGGGGEGGGGGGGGGGFGGCCGGCGGGGGGDGGGFFGG=FAGGGGGGGGGGGGGGGGGGGGGGGGGGGGFGGGGGFGGGCGG@FEGGGFGG:FGGGGGG>FCGGGFGGGGGGEEFGGCGGFGFCEE9G@GGGGDGGGEFF?CFFEF@FF@EE?@GFGCFG78CCGC+:GGCEDFFG0G<F*E=CG6C*CC@CEGAE*D:**G*G68F+<*5**:D;:;CC071
@222_2_0/1
gaggtgcagctggtgcagtctggagcagaggtgaaaaagcccggggagtctctgaagatctcctgtaagggttctggatacagctttaccagctactggatcggctgggtgcgccagatgcccgggaaaggcctggagtggatggggatcatctatcctggtgactctgataccagatacagcccgtccttccaaggccaggtcaccatctcagccgacaagtccatcagcaccgcctacctgcagtggagcagcctgaaggcctcggacaccgccatAtattactgtgcgagacaggact
+
CCCCCGGGGGGGGGGGEGGGGAEGGGGGGGEGGGGGFGGGGGGGGGGGGGGGGGGGGGGGGGGGGFGGGGGGGGGGGGGGG8FGGGGGGGGGGGGGGGGGGGFGGGFGGGGGGGGGGGCGFGGFGGGGGGAGGGGGFGFGGGGGGGGGGGGGGGGFDEGGFGGGGGGBGGGFGEGEFFGGCGGDGFGGCCGGGGGGDGGGG,G9GGBGGG8BFFCGFGECGFGEGGC>GGBBF=E:,DGG*G*;CFEGCG:6=88+CG:*G5+GFG6:F6G;/G1FF)*@0F7C>):+F7DCF*=)0+G)*
@222_3_0/1
gaggtgcagctggtgcagtctggagcagaggtgaaaaagcccggggagtctctgaagatctcctgtaagggttctggatacagctttaccagctactggatcggctgggtgcgccagatgcccgggaaaggcctggagtggatggggatcatctatcctggtgactctgataccagatacagcccgtccttccaaggccaggtcaccatctcagccgacaagtccatcagcaccgcctacctgcagtggagcagcctgaaggcctcggacaccgccatgGattactgtgcgagacaggact
+
CCCCCGBFFGGEGGGGGGGGGGGGGDGGFGGGGGGFDGGGGGFGGGGGGGGGGGGGGGGFGGGGGGGGGGGEGGGGGGGFGGGGFGGGGGGCGGGGGGGGGGGGGGGGGGGGGGGGGEGGGGGGGGG,GGG>GGGGGGGGGGGG=GF<GFGGGGGGFGGGGGDGGGGFFFFGGGGGAGGGCFGEFGFDGGCBEGGGG,CGG:EGDFFGGGE8EGFFF;GFGE2GC>:GGFCGGEFCG**G?F>3DEF049GFGC;+<::=CC=)2:G+F>FGG=?;7>F*EG0FG776*FFG43;G7*:F*
@222_4_0/1
gaggtgcagctggtgcagtctggagcagaggtgaaaaagcccggggagtctctgaagatctcctgtaagggttctggatacagctttaccagctactggatcggctgggtgcgccagatgcccgggaaaggcctggagtggatggggatcatctatcctggtgactctgataccagatacagcccgtccttccaaggccaggtcaccatctcaCccgacaagtccatcagcaccgcctacctgcagtggagcagccCgaGggcctcggacaccgccatgtattactgtgcgagacagTact
+
CCCCCGGFGGGGGGGGCGGGG,FGGEFGFAFFFGGFFCEFGGE+GEFGGFFF<,G@@GG@@GGFGCC9GAC@@GFECGEGGFE9GFFG=F,GCGFFCGDGGFC?@=BFEFC<<FG:CFGC,E,C<8GEEAFGCCBFDAEFCCFF>ECDGF<DAF@<A=,/GCFGCC+8F,FA*,E7@B;/6A:6/:;,3@4C,@GF6,>BD@F@3>C,,*85C*D:D,7,G5++=,CF72DE:A3**/E**=7+269*:/70+;;124:*;:2*71E**7+C)0**7+9C0*.G>*+*20*+*0.C9)5**
@223_0_0/1
caggtccagcttgtgcagtctggggctgaggtgaagaagcctggggcctcagtgaaggCttcctgcaaggcttctggatacaccttcactagctatgctatgcattgggtgcgccaggcccccggacaaaggcttgagtggatgggatggatcaacgctggcaatggtaacacaaaatattcacagaagttccagggcagagtcaccattaccagggacacatccgcgagcacagcctacatggagctgagcagcctgagatctgaagacacggctgtgtattacCgtgcgaAagtagcTg
+
CCCCCGGGGGGGGGGGGGGGGGGGGGGGGGGGGGGGGGGGGGGGGGGGGGGGGGGGGG<GGGFGGGGGGGGGGGGGGGGGGGGGGGGGGGGGGEGGGGGGGGGGGGGGGG<GGGGGCGGGCGFGGFGGGG,GGDGFGGGGGBDGGEGGEGGF9GGGGGFGGGGGGG,GGGCGGFF+GCGGGCGGGGGGGA@GG+FGGC;2GFGFG*FGGFGFFEGG6CCGGDGFG;GGGFD5A75F@GGGG9CC7F?E7GEFFGG9G:,CGFEC69=>C57F)8FA;FG7*F:F25F<FFF5*)+3FG**5
@223_1_0/1
caggtccagcttgtgcagtctggggctgaggtgaagaagcctggggcctcagtgaaggtttcctgcaaggcttctggatacaccttcactagctatgctatgcattgggtgcgccaggcccccggacaaaggcttgagtggatgggatggatcaacgctggcaatggtaacacaaaatattcacagaagttccagggcagagtcaccattaccagggacacatccgcgagcacagcctacatggagctgagcagcctgagatctgaagaAacggctgtgtattactgAgcgagagtagcgg
+
CCCCCGGGGGGGGGGGGGGGGGGGGGGGGGGGGGGGGGGGGFGGGGGGGFGGGGGGGGGGGGGGGGGGGGGGGGGGGGGGGGGGGGGEGGGGGGGGGFFGGGGGGGFDGGGGGGGGFGGGGGEEFGGGGG,GGFFGGGGCGEG<GGGGGGGGEGFGGFGFCGGGGGG@GGF8EG>F4G=F5GFCGGFGGE@9GEGFGGG9GGGGGGGECGDGG5CGGFCFGFGFGGF<GE@CEC@GFFE;G+GGGGFD07;GG>2>F=3<77G;GF1:G*?A97C:FFG+:7CGGC=**GFA:)+10B52*
@223_2_0/1
caggtccagcttgtgcagtctggggctgaggtgaagaagcctggggcctcagtgaaggtttcctgcaaggcttctggatacaccttcactagctatgctatgcattgggtgcgccaggcccccggacaaaggcttgagtggatgggatggatcaacgctggcaatggtaacacaaaatattcacagaagttccaggAcagagtcaccattaccagggacacatccgcgagcacagcctacatggagctgagcagcctgagatctgaagacacggctgtgtattactgtgcCagagtGgGgC
+
CCCCCGGGGGGGGGGGGGGGGGGGGGGFGGGGGGGGGGGGGGGGDGGGGGGGGGGGGGGGGEGGGGGGFG@GGGGGGGFGGGGGGFGGGGGGGGGGGGGGFGGGGGFFGGGGGFGGGGGGGGGGGFDGGGGGGGGGGFGGFEFEFGGGFGGGGGGGG@GGGGGF;GG<GFGGFFD8GGGGGGGGGGG9GGGFGGGG,=FDF8FGGBFGFGFG8GGG8EG<F*C5ECGFBGGGEDE1G@:GG>F5GCF9G8C=8?F+5=5?GGFC=?/57GGF;0+GDF+CACBCF@27>>*F/F+/)+07)
@223_3_0/1
caggtccagcttgtgcagtctggggctgaggtgaagaagcctggggcctcagtgaaggtttcctgcaaggcttctggatacaccttcactagctatgctatgcattgggtgcgccaggcccccggacaaaggcttgagtggatgggatggatcaacgctggcaatggtaacacaaaatattcacagaagttccagggcagagtcaTcattaccagggacacatccgcgagcacagcctacatggagctTTgcagcctgagatctgaagacacggctAtgtattGctgtgcgagagtTgcTg
+
CCCCCGGDDFGFEFGGGGGEGGEDGFGF9,FGAFF<FCGCGGFFGFGFFGFGG8E+<FGFG<GCCCGCF,C9CFE=FFGGAG?G:GFE,FGFF79FDGGGE=FFEGFC?@GF<FFGCCGFF:CFFGFBBGF,GE7G<C<CGBFFGG7?CG8<:F,,C47AG<@F@FGFF@:F=@G8FCEDCG4FFC,<GBFC@,G57,>:,FG7;,G@C,<@CE,*FGC,+;5G9E45,+<*,F,2+F,<D>++2+:,,,*6C,17:C)2*><2)F4*9+75<C*0,03*2:/)*14+C872/175)0*)*
@223_4_0/1
caggtccagcttgtgcagtctggggctgaggtgaagaagcctggggcctcagtgaaggtttcctgcaaggcttctggatacaccttcactagctatgctatgcattgggtgcgccaggcccccggacaaaggcttgagtggatgggatggatcaacgctggcaatggtaacacaaaatattcacagaagttccagggcagagtcaccattaccagggacacatccgcgagcacagcctacatggagctgagcagcctgagatctgaagacacggctgtgtattactgtgcgagagtagcgg
+
CCCCCGGGGGGGGGGGGGGGGGFGGGGGGGGGGGGFGGGGGGGGGGGGGGGGGGFGGGGGGFGGGGGGGCGGGGGGGGGGGGGGGGGGGGGGGGGFGGGGGGGFGEFGGFGGGGGGGGGGFGGGGGGGGGDGGGGGEGGGGGGGFGGFGGGFGDGEGGGD@GGGC7GDFDE8FEGGDFGGGGGFGGFDFG7GGEA@,GFGFGGGGGGGGEGGGDEEGD9EFGGGDFDEE9:3:CGC,GEF,G@G85CG4AGGFG;GFEE*@GCCGCC**CC*G+>C:?AD77?F>GC59CG84G4A*6))*
@224_0_0/1
gaggtgcagctggtgcagtctggagcagaggtgaaaaagcccggggagtctctgaagatctcctgtaagggttctggatacagctttaccagctactggatcggctgggtgcgccagatgcccgggaaaggcctggagtggatggggatcatctatcctggtgactctgataccagatacagcccgtccttccaaggccaggtcaccatctcagccgacaagtccatcagcaccgcctacctgcagtggaTcagcctgaaggcctcggacaccgccatgtattactgtCcgagacatttgg
+
CCCCCGGGGGGGGGGGGFGGGDGGGGGGGFGGGGGGGGGFGGGGGGGFGGGGGGGGGGGGGGGFGGGGGGFGFCFGGGGGGGGGGCGEGGGGGGGGGFG@GGGGGGG7GGGGGGGGGGGGGFGGGGGGGF=BFGGGGGGGGGGG,GGFGFF?FGGGF:GFGFG?FDGGGGFGFF,GGGGG8GCG8GGCGGGGFGGGGGGGGGDGF6CF;GECGGGED9EGDEGGG9FGCGGGGFFCCGCFE+GGGF<GCG*C=7G?E17:AG57;<*CC9FC9D407E<DA>*F;.GC*?B)770)2*=91
@224_1_0/1
gaggtgcagctggtgcagtctggagcagaggtgaaaaagcccggggagtctctgaagatctcctgtaagggttctggatacagctttaccagctactggatcggctgggtgcgccagatgcccgggaaaggcctggagtggatggggatcatctatcctggtgactctgataccagatacagcccgtccttccaaggccaggtcaccatctcagccgacaagtccatcagcaccgcctacctgcagtggagcagcctgaaggActcggaAaccTccatgtattactgtgcgagacatttgg
+
CCCCCGGGGGGGGFGGFGFGGGGGGGGFGGGGGGGGGGGGGGGGGGGGGGGGFGFGGGGGGGGGGGGGGGFGGGGGGFGGFGGGGGGGGGDGGGGFGGGFCGGGGGGAGGGFGGGG9GGGGGGGGGFGGGGFGGGGGCGGGGGFGGGGGGGFG<FGGEGFGCG9GGCGGGGEEFGGGGGFDDGGGGFFFF@GG@GC9GFGCGGDEFGGGGG>?FGFGFCDGFCG9,GC;GGFGGCAG>5+CCG+G4GFE@DG?C6FEE<AG:*F:44GC*GG7+CF79B7G7456:9::F7C=<B@3:2>+
@224_2_0/1
gaggtgcagctggtgcagtctggagcagaggtgaaaaagcccggggagtctctgaagatctcctgtaagggttctggatacagctttaccagctactggatcggctgggtgcgccagatgcccgggaaaggcctggagtggatggggatcatctatcctggtgactctgataccagatacagcccgtccttccaaggccaggtcaccatctcagccgacaagtccatcagcaccgcctacctgcagtggagcagcctgaaggcctcggaTaccgccatgtattactgtgcgagacatttgg
+
CCCCCGGGGGGGGGGGGGGGGGGGGGGGGGGGGFGGGGGGGGGGGFGGGGGGGGGGGGGGGGGGGGGGGGGGGGGGGGGGGGGGGGGGCGGGGGGGGGGG8GGGGGGGGGGGGGGGGGGGGGGGGGGFGGFCGEGGFGGGGGGGFGGGFED:GGGGGGGEGFGGGGGGGGGG@GGG3FGGDGFGGG,GGB9GGGFG<,GGGFFD3>GGGGGCG9FGGGGCGFGGGEG4G6CGGCGG?GGDGFGD:F=6+=GGCCF77+=8CGCF+CGC7*<+F<F<C?C*58):26*+>C8G4)D*005F*
@224_3_0/1
gaggtgcagctggtgcagtctggagcagaggtgaaaaagcccggggagtctctgaagatctcctgtaagggttctggatacagctttaccagctactggatcggctgggtgcgccagatgcccgggaaaggcctggagtggatggggatcatctatcctggtgactctgataccagatacagcccgtccttccaaggccaggtcaccatctcagccgacaagtccatcagcaccgcctacctgcagtggagcagcctgaaggcctcggacaccgccatgtattactgtgcgagacatttgg
+
CCCCCGGGGGGGGGGGGGGGGGG@GGGGGGGGGGGGGGGGGGGGGDGGGGGGGGGFGFEGGGGGGGGGGGGGFGGGGGGGGGGGFGGGGGGGGGGGGGGGGGGGGGGGGGGGGGGGGFGEGGGGFGGGGDGGGCGGEGGGCGGGGDGFF<GF+GGFEGGGGGGGGGGGGGFGGGGGGGGCCGBFGGGGGGGGGGGGFGFGGGFD;GGDG;:GFFFG:CGGFF?=FFGGG,EF,GD?FCG9CCFGE6EGF<D9:C=*73F9?G@GCF9CC+:4C<?AC+*>F+:>@*><*>*=79BC+C@FF
@224_4_0/1
gaggtgcagctggtgcagtctggagcagaggtgaaaaagcccggggagtctctgaagatctcctgtaagggttctggatacagctttaccagctactggatcggctgggtgcgccagatgcccgggaaaggcctggagtggatggggatcatctatcctggtgactctgataccagatacagcccgtccttccaaggccaggtcaccatctcagccgacaagtccatcagcaccgcctacctgcagtggagcagcctgaaggcctcggacaccgccatgCattactgtgcgagacatttgg
+
CCCCCGGGGGGGGGGCGGGGGGGFGGGGGGGGGGGGFGGGGGFGGGGGGGGGGGGGGC7GGGGGGGFGGGGGGGGGGGGGGFGDGGGFEGGGGFFG9GGFGGGGGGGGFGGGGFGGFGGGGBGGGFGGGGGGGDFGCFFGGGGGGGGGDEFFGGGGGGGFGFGGGGCFCGCGGGFG@GGGGFEGFGGGGCDCEGF+GGG9GGFDEGCG5FGFFGG;FGDGGGF+G=+AGG+FCFCGFGEGF?8E@FCCGCECE+EFGG;E?FF5FGF2B:FCE34F8:G*>D2*/:F;D*4EF7C)970:2
@225_0_0/1
caggtgcagctacagcagtggggcgcaggactgttgaagccttcggagaccctgtccctcacctgcgctgtctatggtgggtccttcagtggttactactggagctggatccgccagcccccagggaaggggctggagtggattggggaaatcaatcatagtggaagcaccaactacaacccgtccctcaagagtcgagtcaccatatcagtagacacgtccaagaaccagttctccctgaagctgagctctgtgaccgccgcggacacggctgtgtattactgtgcgagagggggagggg
+
CCCCCGGGGGGGGGGGGGGGGGGGGGGGFGGGGGGGDGGGGGGGGGGGGGGGGGGGGGGGGGGGGGGGGGGGGFGGGGGFGGGGGGGGGGGGGEGGGGGGGGGGGGF@GGGFGGFFGGDGGGGFGFG@CFGGGG9FEGGGGG,GGGGFGEEFFFGGGFGDGGGGGGGGG8GFGGGGFGGGGGCGGFFFGCGGBEFCGFCGF>A8GF@GGGGFFGGBGGDBGFEGGGGEFFGGG7CGEC97/?EEFE*?+*CGG@E9F=+C=G>F7F,:FFGBC47:::>9GA<7>GFG5/C2>887G4)66
@225_1_0/1
caggtgcagctacagcagtggggcgcaggactgttgaagccttcggagaccctgtccctcacctgcgctgtctatggtgggtccttcagtggttactactggagctggatccgccagcccccagggaaggggctggagtggattggggaaatcaatcatagtggaagcaccaactacaacccgtccctcaagagtcgagtcaccatatcagtagacacgtccaagaaccagttctccctgaagctgagctctgtgaccgccgcggacacgCctgtgCattactgtgcgagagggggagggg
+
CCCCCGGGGG9GGGGGGGGGGGGGGGGGGGGGGGGGGGGGGGGGGEGGGGGGGGFGGGGGGGGGGGGGFGDGGGGGGGGGEGGGGGGGFGGGFGGGDGGGGFGGGGGGGGGGGGGGGGFGGGGGGGGGGDGGGGGGGGGG7AG8GGGG@EGGGFGDGCGFGGGGGE7EGGFGGGGFGGGGGCCFG*FFGGF3GGFGGGGF9GGGGG7GGFG8GCGCGG*A::FFF79GFGE?0CFC*AFD83>,3CF*G8FFGG0G=F*=<:>G:DF7E:+/95C9)D@4B/)749+)F1*F2*9?F*F?F
@225_2_0/1
caggtgcagctacagcagtggggcgcaggactgttgaagccttcggagaccctgtccctcacctgcgctgtctatggtgggtccttcagtggttactactggagctggatccgccagcccccagggaaggggctggagtggattggggaaatcaatcatagtggaagcaccaactacaacccgtccctcaagagtcgagtcaccatatcagtagacacgtccaagaaccagttctccctgaagctgagctctgtgaccgccgcggacGcggctgtgtattactgtgcCagagggggagggg
+
CCCCCGGGGGGGGGGGGGGGGGGFGGGGGGGAGGGEGGFGGGGGGFGGFGGGFGGGCGGGGGGGGGGGGGGGGGGGG?GGGGGGGGGGGGGGFGGFEFGGGGGGGGGGGFGGEGGGGGGGGGGFDGGGGGGFGEGGGGGGGGGFGGGDGGGGGCGGGGGGGFGG@GFGGGGGGGGG9GGCGGGGBCFGE<+FEFGGFFGGCG9EG9GGFGFGFFGGGGGE>9GCGFCGFFFEGDCD7;,CEFF<GFCECE2C=FG0G6:)*EGF+<C*G45FF:C5>F)0FG*>F97/+C7FDG**7*8+8
@225_3_0/1
caggtgcagctacagcagtggggcgcaggactgttgaagccttcggagaccctgtccctcacctgcgctgtctatggtgggtccttcagtggttactactggagctggatccgccagcccccagggaaggggctggagtggattggggaaatcaatcatagtggaagcaccaactacaacccgtccctcaagagtcgagtcaccatatcagtagacacgtccaagaaccagttctccctgaagctgagctctgtgaccgccgcggacacggctTtAtattactgtgcgagagggggagggg
+
CCCCCGGGGGGGGGGGGGGGGGGGGGGGGGGGGGGGGGGGGGGGGGGGGGGGGGGGDFGG9GGGGGGGGGG<GGGGGGGGGGGGGGGGGGGGCGGGGGGGGGGGGGGG9GEGGGGGGGFCGGGGGGGGGEGGGGGGCG:CGGGGGGGCGGGGGGGFFGCEGGGF<FGFEGFAGGGGGF3FDGGG9CD9F?DFCC9G@GEGGFEGGAGGEGGEFGFG8GC,CGGCCGFCGG:FGEEEG7FF:CC?GF<F:CFFE5G=C7:G*G7<C)6+=3G)7)C)G9*F0*CG9CC@59)DG;8F7?4CC
@225_4_0/1
caggtgcagctacagcagtggggcgcaggactgttgaagccttcggagaccctgtccctcacctgcgctgtctatggtgggtccttcagtggttactactggagctggatccgccagcccccagggaaggggctggagtggattggggaaatcaatcatagtggaagcaccaactacaacccgtccctcaagagtcgagtcaccatatcagtagacacgtccaagaaccagttctccctgaagctgagctAtgtgaccgccgcggacacggctAtgtattactgtgcgaAagggggagggg
+
CCCCCGGGGGGGGGGGGEGFGGGGGGGGGGDGGGGGGGGGFGGGGGGGG,GFGGGGGGGGCGGGGGGGGGGGGGGGGGGGGGGGGGGGGGGGGFGGGGGGGG:GGGGGGGGGGGCFGGGGGGGGGGGGCGGGGGGGGFGFGFGGGGGFGGFGGGGFGGGG@GFGGGGFGGGGGFGGCGEGBFFFFDGCEGFE9GFGGFGEFF>EGGG,GGFAGGG9FEECGCE4EFA*F<AFEGG95G6CF=C*8?@FEC*:6CG=77378CGF1*177**B**+>?618**)4)F5G**69)C5*F*;1A
@226_0_0/1
caggtgcagctggtgcagtctggggctgaggtgaagaagcctgggtcctcggtgaaggtctcctgcaaggcttctggaggcaccttcagcagctatgctatcagctgggtgcgacaggcccctggacaagggcttgagtggatgggagggatcatccctatctttggtacagcaaactacgcacagaagttccagggcagagtcacgattaccgcggacgaatccacgagcacagcctacatggagctgagcagcctgagatctgaggGcacggccgtgtattactgtgcgagaggggaag
+
CCCCCGGGGGGGGGGGGGGGGGGGGGGGGGGGGGGGGGFGGGGGGGGGGFGGGGGGGGFGGGGGGGGGGGGGGGGGGGDGGGGGGGGGGGGGGGFGGGGGFGGGGGGGGGGGGGGGGGDGGGGGGGGFFGGGGGGGGFCGGGFG=DGGFGGGGGE<@GCGGGFG9FGGGADAFGFGCCGDGFGF=G8FCGGGE8GG<78F89EECC*GGGEGEGGGGGGFG68FFGD,@G6>D:G9F?D>GCGFC0*7DDF?CDD>G>G5GFC7*G;1*</;6C7+761F/3G>7CGC9E)46F)G@7/<.
@226_1_0/1
caggtgcagctggtgcagtctggggctgaggtgaagaagcctgggtcctcggtgaaggtctcctgcaaggcttctggaggcaccttcagcagctatgctatcagctgggtgcgacaggcccctggacaagggcttgagtggatgggagggatcatccctatctttggtacagcaaactacgcacagaagttccagggcagagtcacgattaccgcggacgaatccacgagcacagcctacatggagctgagcagcctgagatctgaggacacggTcgtgtattaAtgtgcgagaggggaag
+
CCCCCEGFGGGGGFGGGGGGGGGGGGGGGGGGGGGGGGGGGGGGGGGGGGFGGGGGGGGGGGGGGGGGGGGGGFFGDGGFGGGGGGGGGGGGGGGGGGGFGGGGGEGEGGGGGGGGFGFDGFGGGGEGGGAGGGFGGFGGGGGDGGGGFGFGGGGGGG?CGFGFGGGGGFGGGFFG<G,GGGGGGGGGGG9BFEG79EG>CGC;GGFA8GGGGDDGF+BG99FE=GGDFG9FCG+CDGE:@EEFG*GGEF3<DD5GC++GG7,*G9FGAG<CG?*G69;FC=7G+A@CC*+7D70@167:7
@226_2_0/1
caggtgcagctggtgcagtctggggctgaggtgaagaagcctgggtcctcggtgaaggtctcctgcaaggcttctggaggcaccttcagcagctatgctatcagctgggtgcgacaggcccctggacaagggcttgagtggatgggagggatcatccctatctttggtacagcaaactacgcacagaagttccagggcagagtcacgattaccgGggacgaatccacgagcacagcctacatggagctgagcagcctgagatctgaggacacggccgtgtattactgtgcgagaAgggaag
+
CCCCCGGGGGGGGGGGGGGGGGGGGGGGGGGGGGGFGGGGGFGCGGGGGGGGGGGGGGGGGGGGGGGGGGFGGGFGGGAGGCCFBAGGCGGGGGGGGGGGF=GCEAFGGGGGGGGGDGFGGGGGGGGGDGGFGGGGGGGFGFGGGFFGGGFFGGGGF8GGEGFGFGEFFGFGGGFCCGGGGCGGBGFGGBGG@GGGGFF?GGFEFCGGEGD?8G,GDADG,?>FFGDGGGGEE5>GDC:ECG>GF*:7D7A7F*G7CFG)+9:*7A5C89CGG7?,)G6G7D1FA/+F7>*7=/*?70F43
@226_3_0/1
caggtgcagctggtgcagtctggggctgaggtgaagaagcctgggtcctcggtgaaggtctcctgcaaggcttctggaggcaccttcagcagctatgctatcagctgggtgcgacaggcccctggacaagggcttgagtggatgggagggatcatccctatctttggtacagcaaactacgcacagaagttccagggcagagtcacgattaccgcggacgaatccacgagcacagcctacatggagctgagcagcctgagatctgaggacacgCccCtgtattactgCgcgagaggggaag
+
CCCCCGGGDGGGGGGGGFGGGGGGGFGGGGGGGGGGFGGGGGGGGGGGGGGGGGGGFGGGGGGGEGGGGGGGGGDGGFGGGGGGGGGGGDGGGGGGGGGGDGGGGGGGGFGGGGGGGGGGGGGGGGGGGGGGGGGGFGGGGGGGGGGFGFFGGGGFGGDGGGGFGGGGGFGDGFGGFGGGGGF5FGGGCGGDFG9GCGGGG,CFGDGGGEFG@FGDGG8?8CGGG?+FE>C<GG*7F,<,F:F1FE6FG0@F>F?7D1G:927GG9>FFFG>2+G7*FD15C7F=CE+:FC>77F1>4):5
@226_4_0/1
caggtgcagctggtgcagtctggggctgaggtgaagaagcctgggtcctcggtgaaggtctcctgcaaggcttctggaggcaccttcagcagctatgctatcagctgggtgcgacaggcccctggacaagggcttgagtggatgggagggatcatccctatctttggtacagcaaactacgcacagaagttccagggcagagtcacgattaccgcggacgaatccacgagcacagcctacatggagctgagcagcctgagatctgaggacacggccgtgtattactgtgcgagaggggaag
+
CCCCCGGGGGGGGGGGGGGGGGGGGGGGGGGGGGGGGGGGGGGGGGFGGGGGEGGGGGFGCGGEGFGGGFGGGGGGGGGGGGGGGGEGGGGGGGGGGGGGGCAGGGGFGGGGGFGGGGGEAGGGGGGGG+FGFGFGDFGGFGFGDGFGGGGGFFGGGFGFGGGGCGGGGFEGFGEGDGFG=+GGGGGGGFGGFEGG@G8FGEAFCGFGG=F@?BFGEFGGFGGFGGGE=GCFGFG6GGCF?E=G,F:FGG4DF?GGG077DGF<)6FCFCCG+G3>G5C+@D:)=EGF90A*@@0;AF?*C
@227_0_0/1
cagatcaccttgaaggagtctggtcctacgctggtgaaacccacacagaccctcacgctgacctgcaccttctctgggttctcactcagcactagtggagtgggtgtgggctggatccgtcagcccccaggaaaggccctggagtggcttgcactcatttattggaatgatgataagcgctacagcccatctctgaagagcaggctcaccatcaccaaggacacctccaaaaaccaggtggtccCtacaatgaAcaacatggaccctgtggacacagccacatattactgtgcacacagac
+
CCCCCGGGGGGGGGGGGGGGGGGGGGGGGGGGGGGGGGGGGGGGGGGGGGGGGGGGGGGGGGGGGGGGFCFGGGGGGGGFGGGGGFGGGCGGGGGGGGGGGGGGFGGGGGGGGGFGGGCGGGGDGGGGGGFGFGGGGGGGGFGFAEGGGFGGGGGGGGG,FFGGFGGFGGGGAGFGDDEGFFG@GGGGFGGGGGAGF<GGAG,GGGGGGGGG;GC@CC@CC@CDGGGGGGFEEEGEGFGD5CDF*;?@C:@48)=CG8DG6=FFGG*@GE5<?*?7GF+>G9CG*>3CF*77)F304*FC*
@227_1_0/1
cagatcaccttgaaggagtctggtcctacgctggtgaaacccacacagaccctcacgctgacctgcaccttctctgggttctcactcagcGctagtggagtgggtgtgggctggatccgtcagcccccaggaaaggccctggagtggcttgcactcatttattggaatgatgataagcgctacagcccatctctgaagagcaggctcaccatcaccaaggacacctccaaaaaccaggtggtccttacaatgaccaacatggaccctgtggacacagccacatattactgtgcacacagac
+
CCCCCGGGGGGGGGGGGGGGGGGGGGGGGGGGGGGGGGGFGGGGGGGGGGGGGGGGGEGGGGGGGGGGGGGFGGGGFGGGGGGGGGFG9G,GGGGFGFGGFGGFCFGGGGGDGGGFGGGGGGGGGFGDGGGGG<GGGGGFCGGGCEFFGGFGGGGGGGGGGGGFGGGGFFCGGGGEGGGGEEGGCGGGGDGF,GFFFFG,GFGGGGGGGGDGGGFDDGFFGDGGG8GGG,FEEF5ECGFGD8G,F+?*>9D2G*G+F<?FEGGGC4+CGFC)?3GG3F:>*C5F:*)C*C1=/*72)*797
@227_2_0/1
cagatcaccttgaaggagtctggtcctacgctggtgaaacccacacagaccctcacgctgacctgcaccttctctgggttctcactcagcactagtggagtgggtgtgggctggatccgtcagcccccaggaaaggccctggagtggcttgcactcatttattggaatgatgataagcgctacagcccatctctgaagagcaggctcaccatcaccaaggacacctccaaaaaccaggtggtccttacaatgaccaacatggaccctgtggacacagccacatattactgtgcacacagac
+
CCCCCGGEGGFGGGCGGGGGGGGGGGGGGGGGGFGGGGGGGGGGGGGGGGGGGGGGGGGFGGGGGGGGGGGGGGGGGGGFGGCGGGGGGGGGGFGGGDGEGGFGGGGGGGGGGGGFGGCGGGGGGG,GGFGFGGGGGGGGFEGGFGGG@GCGGGGGGGGGCGCGGGGFGG7GG?FGGG*FFFAECDGGGFG8GCFGGGCFCDGGGFFE9FEGGFAGDGG7EGGG6GGFDDGFF,G@C7GDCCGGDC3:CE,<G2CGCC+64*GEF,?E,7=+G8:=BFFFF:+53G/A;*C*G+):4@+=D
@227_3_0/1
cagatcaccttgaaggagtctggtcctacgctggtgaaacccacacagaccctcacgctgacctgcaccttctctgggttctcactcagcactagtggagtgggtgtgggctggatccgtcagcccccaggaaaggccctggagtggcttgcactcatttattggaatgatgataagcgctacagcccatctctgaagagcaggctcaccatcaccaaggacacctccaaaaaccaggtggtccttacaatgaccaacatggaccctgtggacacagccacatattactgtgcacacagac
+
CCCCCGGGGGFGGGGFGGGGGG@GGGGGGGGFGGGGGGGGGGGGGGGGGGGGGGGGGGGGGGGGGGGGGGGEGGGGGGGGGGCGGGFEGGEGGDGGGGGGGGGGGGGGGGGGFGGFGGGGGGAGFFCGGGGGGGFFGGGGGGFGGGEFGGGGGGGGGGGGFFGFGGGDCFGCGFGGFG9GF;FGFGF@G7FGGGFGFGGBGGGG@B,CGGFFG@F9FCG,@G8CGFFGEGGGE5CCG2CGCFG:FFFE3G<F=G?>ECFG>>DC0*CFG*2)::<C)F*5:8*:D7D*D6GD8D2)>917)
@227_4_0/1
cagatcaccttgaaggagtctggtcctacgctggtgaaacccacacagaccctcacgctgacctgcaccttctctgggttctcactcagcactagtggagtgggtgtgggctggatccgtcagcccccaggaaaggccctggagtggcttgcactcatttattggaatgatgataagcgctacagcccatctctgaagagcaggctcaccatcaccaaggacacctccaaaaaccaggtggtccttacaatgaccaacatggaccctgtggacacagccCcatattactgtgcacacagac
+
CCCCCGGGGGGGGGGGDGGGGGGGGGGGGGG<GGGGGGGGGGGFGGEGGGGGGGGGGG<GGGGGGGGGGGGGGGGGGFEGGGGAGGGGGGGGGGGGGGGGFGGGGGGGGFGGGGGGGGGGGGGCGGGGGG+GGGGGGGFGGGFGGGGGGAGGGGGGFGG,EGGFFGGGGG?GGGBGG=GFEGFGGDGFGGG7GGF9GG,CE=GCF9GGFG@G>G>+C+GGGGGFF6GDAGGEG,CBC?7E@>G*25FG9:CC:FD>4FGE7F3FC6F+<:)>A7EF*C2)95/??G*B/:C7C:;+0=)F1
@228_0_0/1
cagatcaccttgaaggagtctggtcctacgctggtgaaacccacacagaccctcacgctgacctgcaccttctctgggttctcactcagcactagtggagtgggtgtgggctggatccgtcagcccccaggaaaggccctggagtggcttgcactcatttattggaatgatgataagcgctacagcccatctctgaagagcaggctcaccatcaccaaggacacctccaaaaaccaggtggtccttacaatgaccaacatggaccctgtggacacGAccacatattactgtgcacacagac
+
CCCCCGGGFGGGGFGGGGGGGGGGGGGEDGGGGGGGGGGGGGGGGGGGGGGGGGGGEGGGGGGGGGGGGGGGGGGGGGGGAGGGFGGGGGGEGGGGGFGGFGGGGGGEFGGGGGGFEGGGGGEGGGGGEGGGGGGGFGGGGGGGFFGGGGGGGGGGCFGGGGGFFGGGGGGFGGGGGGGGGFFFGGFG79GGGGGG7GACG8GGGD69C0GFGGGG@GGGFBC6GF>G?G6EG:C8?+GC=GC+,GC9,DFA;7F+GG*7E+C**F0G0;G<D>000,8?FC;79C@5FF7.F4?*30A:)
@228_1_0/1
cagatcaccttgaaggagtctggtcctacgctggtgaaacccacacagaccctcacgctgacctgcaccttctctgggttctcactcagcactagtggagtgggtgtgggctggatccgtcagcccccaggaaaggccctggagtggcttgcactcatttattggaatgatgataagcgctacagcccatctctgaagagcaggctcaccatcaccaaggacacctccaaaaaccaggtggtccttacaatgaccaacatggaccctgtggacacagccacatattactgtgcacacagac
+
CCCCCGGGCGGGGGG=GGGGGGGGGGGGGGGEGGGGGGGGGGGGGGGGGGGGGGCGGGGGGGGGGFGGGGGGGGGGGGGGGGGGGGDGGGGGGGGGGGGGGGGFCGGGGGFGGGGGGGEGGGCGGGGGGFGGFFGGGG<GG?GCGGGFGGGGGGGGGGFG<GGFGGGGGAGGGGFGDGGGFGFGECFGGG7GCGFGGFDFG@;G@GDEG0EGG,BCEF9FGFGFCCDGGGFGECG:5F5,C5CGGEF9GGGD9C78C>+FGG*?C>0:7F7FACF*+DC;+5F8FFF77F+14=E0F(08/
@228_2_0/1
cagatcaccttgaaggagtctggtcctacgctggtgaaacccacacagaccctcacgctgacctgcaccttctctgggttctcactcagcactagtggagtgggtgtgggctggatccgtcagcccccaggaaaggccctggagtggcttgcactcatttattggaatgatgataagcgctacagcccatctctgaagagcaggctcaccatcaccaaggacacctccaaaaaccaggtggGccttacaatgaccaacatggaccctgAggacCcagccacatattactgtgcacacagGA
+
CCCCCGGGGGGFGGGGGGGGGGFGGGFGGGGGGGGGGGGGG@GFGGGGGGFGFGGGGFGGGGGGGGGGGGGGGGGGGFGGGGGGGGGGGFGGGCGGGGGGEGFFGGGCGGGFGEGCFGGGCFGGGGGGFGDGDGGGGDGGGGFGGFGGGFG@DFG:=FGGFGGGGCGGGE9GGGGC,GCGFDGGFCAGEGGDGGCGGGGFGGGCGDFGGFC3GC6@5G:8GBCCG?8CEGCD*GCGGGFF8,5GG;<<G58*5GC<GGG<C9<FF)=F*FC+F00?8)CF8ED:)*6:3)*D**FG7+:0)
@228_3_0/1
cagatcaccttgaaggagtctggtcctacgctggtgaaacccacacagaccctcacgctgacctgcaccttctctgggttctcactcagcactagtggagtgggtgtgggctggatccgtcagcccccaggaaaggccctggagtggcttgcactcatttattggaatgatgataagcgctacagcccatctctgaagagcaggctcaccatcaccaaggacacctccaaaaaccaggtggtccttacaatgaccaacatggaccctgtggacacagccacatTttactgtgcacacagGc
+
CCCCCGGGGFGG9GGGGGGGGGGGGGGGGGGGGGGFGGDGGGGGGGFGGGGGGGGFGGGGGGGGGGGGGGGEGGGGGGGGGGGGG@GGGGGGFGGGGGGGFGGGGCGGCFGGGGGGGGGGFGGGGGGFGCFGGE,GGFGGGGG?GGGGGGGGGGCGGF@>@GGGGGGGGGGGFGG@GGFGGEFG6GFCGGCG7CFEG4FCGFG8F*GFGGG89GDGGGD,F@GCGFCC*EG7FGGC7<FG:F**DG:G@5G5GFD45DF7+6**EFGFCGGG7F9):C+C@C3*+4FD+97D*;*C**>1+
@228_4_0/1
cagatcaccttgaaggagtctggtcctacgctggtgaaacccacacagaccctcacgctgacctgcaccttctctgggttctcactcagcactagtggagtgggtgtgggctggatccgtcagcccccaggaaaggccctggagtggcttgcactcatttattggaatgatgataagcgctacagcccatctctgaagagcaggctcaccatcaccaaggacacctccaaaaaccaggtggtccttacaatgaccaacatAgaccAtgGggacacagccacatattactgtgcacacagac
+
CCCCCGGGFFGGFGGGGEGGGGGGGGGGGGGGGGGGGGGGGGGGGGGGGGGGGGGGFDGGG9GGGGGGGGGGGGGGGGGGGGGGGGGGGGFFGGGGECGGGGGFGGGGGFGGDGGGGFFDGGGFGGGGGGGGGGGGGGEGGGGFCGG<FGGFG@GGFGEGFGGCGGGGGGGGGGG=GEGG;GA@CFGGGFFEFGGFBG@GGG>G;GEGDGGG?D?GGGFGFGGFEB6:FGCFG@,6:F?2GGGE>F?FFDGFE>GGG+F4*?5/D,7F+GEGG6EF*7F>4FGFCCB*4FG4CG4F@@G**
@229_0_0/1
gaggtgcagctggtggagtctggaggaggcttgatccagcctggggggtccctgagactctcctgtgcagcctctgggttcaccgtcagtagcaactacatgagctgggtccgccaggctccagggaaggggctggagtgggtctcagttatttatagcggtggtagcacatactacgcagactccgtgaagggccgattcaccatctccagagacaattccaagaacacgctgtatcttcaaatgaacagcctgagagccgaggacacggccgtgtattCcGgtCcgagagataagggtg
+
CCCCCGGGGGGGGGGGGGGDFFGGGGGGGGGGFGGGGFGGGGGGGGGGCGGGGGGGGGFGGFGGGGGGFFGGGGGGGGGGGGFGGGGEGGGFG<GGGGGAFGGGGGGGGGGGFGGGGEGGGGDGFFGGGGGGFGGAGGFGFGGFGFGAGGGCGFFGGG5GGGGGGCGGGFGGGGGGB<FFFG,GGDFGEGGFFFFFDCFFG<E8FFDGG@FGEGGGGEEGFGGC?GGFEC09DGCG*5GGC+CCG:DFCGFE*AF8F*8FC743G5C>FCC?FC7C97D;***::)C@1F<D?DG1/-G)A
@229_1_0/1
gaggtgcagctggtggagtctggaggaggcttgatccagcctggggggtccctgagactctcctgtgcagcctctgggttcaccgtcagtagcaactacatgagctgggtccgccaggctccagggaaggggctggagtgggtctcagttatttatagcggtggtagcacatactacgcagactccgtgaagggccgattcaccatctccagagacaattccaagaacacgctgtatcttcaaatgaacagcctgagagccgaggacacggccgtgtattactgtgcgagGgataagggtg
+
CCCCCGGGGGGGGGGGGGGGGGGGGGGGGGGGGGGEGGGGGGGGGGGGGGGGGGGGGGGGGGGGGGGGGGGGGGGFGGGGGGGGGGGGGGGGGGGG<GGGGGGGEGGDFGGGGGGGGDGGEFGGGFFGGGGGGFEGGGGGEGGGGGGFDE?GGFGDFFFGGDFFF@GGGGGGGGFFG8GGDGGGGFGGCFFE>EGDGFFD7GGGGEG,GGEF:CF?GCEFGGGGGF;FCGFCG+FGCFCCGCCC7G*CD2EG71DFCE7EGCE>CG:CAGD*CG*F9+*+*CDCG4FCD8);?=249618*
@229_2_0/1
gaggtgcagctggtggagtctggaggaggcttgatccagcctggggggtccctgagactctcctgtgcagcctctgggttcaccgtcagtagcaactacatgagctgggtccgccaggctccagggaaggggctggagtgggtctcagttatttatagcggtggtagcacatactacgcagactccgtgaagggccgattcaccatctccagagacaattccaagaacacgctgtatcttcaaatgaacagcctgagagccgaggacacggAcgtgtattactgtgcgagagataagggtg
+
CCCCCGGFGGGGCFGFGGGGGFGGGGGGGGGGGGGGGGGGGGGGGGGGGGGGGGGGGFGGGGGGGGGFGGGGGGGEGGGCGGGGGGGGGFGGGGGGGGGGFGGGGGFGGGFGGGGGGGGGGEGGGGGGGGEFGGFGFGGGGEGGGGGGGGFFGGFGGGGFGCGGCGGGGGGFFGGGD>GGEGFEGGEGCGEC=EAGGGG<FGFFCGGGGGFGFGCE@CFEFFCGFFEFGF2F35A8CGCG2G8G;+CF>F)FCD:F9*:GG04GFEF<A@52F3G<):7C2G+728F*3GC+5?19)71.1
@229_3_0/1
gaggtgcagctggtggagtctggaggaggcttgatccagcctggggggtccctgagactctcctgtgcagcctctgggttcaccgtcagtagcaactacatgagctgggtccgccaggctccaAggaaggggctggagtgggtctcagttatttatagcggtggtagcacatactacgcagactccgtgaagggccgattcaccatctccagagacaattccaagaacacgctgtatcttcaaatgaacagcctgagagccgaggacacggccgtgtattactgtgcgagagaAaagggtg
+
CCCCCGGGGGGGGGGGFGGGGGGGGGGGGGGGFGE@GGGGGGGGGGGGGFGGGGGGGGFGGGGGGGGGGGGGEGGEGGGGGFGGGGGGGGGGGGGGGCGGGGGGFGGGGGGGGGGGFGGGGGGGGGGGFGGGGGFGGGGGG<FGFGGGFGGGGEGGFGGGGGGGGF7GFGEGFFGGGA8EGFE@=9GGGDGGFGGFGGGG>ECG;EGGGGGGFF;GG@C,GAGGFGGGGGGF=+FFGGEF7EFGECCGGD*G6ADG97G*CFCF7?GC:)AG@:/CCFC)FFC=5CDCG)+4;/550*5F@
@229_4_0/1
gaggtgcagctggtggagtctggaggaggcttgatccagcctggggggtccctgagactctcctgtgcagcctctgggttcaccgtcagtagcaactacatgagctgggtccgccaggctccagggaaggggctggagtgggtctcagttatttatagcggtggtagcacatactacgcagactccgtgaagggccgattcaccatctccagagacaattccaagaacacgctgtatcttcaaatgaacagcctgagagccgaggacacggccgtgtattactgtgcCagagataagggtg
+
CCCCCGGGGGGFGGGGGFGGGGGGGGGGGGGGDGGGGGGGEGGGGFGGGGGGGGGGGGGDGGGGGGEGGGGGGGGGGGGGGGGGGGGGFGGGGGEGGFGGGGGGGG:GGG?GGGFGGGGGFFGFGGGGAGGGGGDGGGGFGGFEGGGGGGGGDGGGGGG>CG8GGGGGGGGGGGFGFGGFF=GGCG@FG,GBGGGGGGGEGGF51=FDFGG8FDGGGEF:GEDGCCC@9CCGEGGCEDFG=FC>GG:*<=CGG<FGCCC++F0?5F8D0C87F/GFF:47>G817D<*F=A3269*<*7D)
@230_0_0/1
gaggtgcagctggtggagtctgggggaggtgtggtacTgcctggggggtccctgagactctcctgtgcagcctctggattcacctttgatgattatggcatgagctgggtccgccaagctccagggaaggggctggagtgggtctctggtattaattggaatggtggtagcacaggttatgAaCactctgtgaagggccgattcaccatctccagagacaacgccaagaactccctgtatctgcaaatgaacagtcAgaTagccgaggacacggccttgtaGcactgAgcgCAGgGgcagc
+
CCCBCGFGGGGGGCGFGGFGGFCAGGCGEGFFGGEAE,F@GGG;GFGFFGGCFGFFG<GFEFCGGFGGC8F@GE7FF:GGFGF8>EFGGGFG?GFF,EF5EFE,F?,*<FCC,>F,+F@E?G9GB,C=GFGEFDGG<FF>DAF<CD+@GF,BFFE<>=?FFF8DFG@=FC:*9CFFCCG8C*F1C:G:@>F,6CED*7F:5C;C75>FB*,A?18,95=C+@<,3BC,E,E,CC*=E965:;)B;7001*20;<>D)=6*<4,7,*+9)2=+C;24*F**+**:*/9*B)*/**9)342,9
@230_1_0/1
gaggtgcagctggtggagtctgggggaggtgtggtacggcctggggggtccctgagactctcctgtgcagcctctggattcacctttgatgattatggcatgagctgggtccgccaagctccagggaaggggctggagtgggtctctggtattaattggaatggtggtagcacaggttatgcagactctgtgaagggccgattcaccatctccagagacaacgccaagaactccctgtatctgcaaatgaacagtctgagagccgaggacacggccttgtatcactgtgcgagagagcagc
+
CCCCCGGGGGGGGGGGGGGGGGGGGGGGGGGFGGGGGGGGGGGGGGGGGGGGGGGGGGGGGGFGGGGGGFGDCGGGGGGGGGGFGGGGGGG9GGGGGGGFGGGGGGGGGGGGGGGGGGGGGGFGG,GFGGGGGGGBGCGAGGGEGGGGGGGGGFEGFGGGGGGGGFGGGG,GGG>G7GGGGF9GGEFGG=GG4DGCFFF9FGG,DDGGGGEGEGEGE,AGDCGCBGEG6G8=E5EGG8>G9G@GFECDGF:G92C6GFC*4C1F>G8+F<F@;=F+<*FDFF95FFFGB+F7:2@*:C@9)
@230_2_0/1
gaggtgcagctggtggagtctgggggaggtgtggtacggcctggggggtccctgagactctcctgtgcagcctctggattcacctttgatgattatggcatgagctgggtccgccaagctccagggaaggggctggagtgggtctctggtattaattggaatggtggtagcacaggttatgcagactctgtgaagggccgaGtcaccatctccagagacaacgccaagaactccctgtatctgcaaatgaacagtctgagagccgaggacacggccttTtatcactgtgcgagagagcagc
+
CCCCCGGGGGGFGGGGGGFGGFGGGGGGGGGGGGGGGGGGGGGGGGGGGGGGGGGGGGGGGGGGGGGFGGGGGGGGGGGCDGGGGGGGGGGGFGDGGGGGGGGFGGGFGGGGGGGGFGGGGGGGFGGGFGGGGGCGGGGGGGGG=FGGGGGFGGCFCGGGGF@GGGF@GGGFGGGGGGGCFFGC9FGF6FGFGG:GCCGCG,G*EEF+@GGG:GGCCF:GFFG?FF7ECG6GGGGEDG8<EECFD:CEG257CC9F:CCEG*6CF9@F=7*FGF8GG9*6*EF*G05G9@3GF=:CGC?5*
@230_3_0/1
gaggtgcagctggtggagtctgggggaggtgtggtacggcctggggggtccctgagactctcctgtgcagcctctggattcacctttgatgattatggcatgagctgggtccgccaagctccagggaaggggctggagtgggtctctggtattaattggaatggtggtagcacaggttatgcagactctgtgaagggccgattcaccatctccagagacaacgccaagTactccctgtatctgcaaatgaacagtcGgagagccgaggacacggccttgtatcactgtgcgagagagcagc
+
CCCCCGGFGGGGGGGGGGGGGGGGGGGFGGGGGGGGGGGGGGGGFGGGGGGGGFGGGGGGFGGGGGGGGGGGFGGGGGGGGGDAGGGGGGGGGGGGGGGGGGGGDGGCGGFGGBFGGGGGGGGGAGGGFGGGGGGGFFGGGGGG<GFGGFFFB,DE7GGGGGGGGFGGGGFFGDGGGCGGGGG@GGGGGC,GEGGEGG@GEGG>GGB78EGFGG5FFDC8CGFG8FF7+CCEE:G5G=CG<C5,+DFECFG<:GF9*C>C9:F>2GG+=D8CG*;>*2F>/8:GFF96FD<0::G:37**1
@230_4_0/1
gaggtgcagctggtggagtctgggggaggtgtggtacggcctggggggtccctgagGctctcctgtgcagcctctggattcacctttgatgattatggcatgagctgggtccgccaagctccagggaaggggctggagtgggtctctggtattaattggaatggtggtagcacaggttatgcagactctgtgaagAgccgattcaccatctccagagacaacgccaagaactcGctgtatctgcaaaGgaacagtctgagagcTgaggacacggccttgtatcactAtgcgagagagcagc
+
CCCCCGFGGGGGGFFFGFEGEG:EGCE@GGGGGG@C@GGGG<F,EEGGFGFD:GGD,FGCACFGGFE7GG9F7CFFFFEGF+GE=CFFG6GEEFCG6FFFGFA9GGGFFGFFFBGCGFEE9GGF,=FFGCBGCF4F=FE<FGC?G07?FGC<FGF@F,:9FFDFE+FF7C3,B*G7FGDGF=3F,+F,B*F=9@C,3,E<9,8=@13C*8EB<93F**,9*=G89G88B@<A+:,*,=D,,E++<;+1+9*5*=*+17/?*4+*:9:>*:>+*:7+)2*/*1<705*)+8001*))9)C)=
@231_0_0/1
gaggtgcagctggtggagtctgggggaggcttggtccagcctggggggtccctgaaactctcctgtgcagcctctgggttcaccttcagtggctctgctatgcactgggtccgccaggcttccgggaaagggctggagtgggttggccgtattagaagcaaagctaacagttacgcgacagcatatgctgcgtcggtgaaaggcaggttcaccatctccagagatgattcaaagaacacggcgtatctgcaaatgaacagcctgaaaaccgaggacacggccgtgtaGtactgtGctagac
+
CCCCCGGGGGGEGGGGGGGGGGGGGGGGGGGGGGGGGGGGGGEGGGGGFGGGGGFGGGGGGGGDGGGGGGGGGG<GGGGFGGGGGGGGFGGGGGGFGGGGGGFGGGGGGGGGGGGEGGGGFGEG<FGGGGFG9F?GCGG@GGGG9GGGGGGGFGFGGFEGGGGGGGG77GGGFGCGGGGGFGGGDGCFE<CFGDGCGGFG:FC>EG9GGGGGEDCFGCFFGG@GDG:EEGAGF<+CEFF,:?G5GCDFFEC5D08CC=FCE>F<01=GC+CB:86>*GB47459A+F):CG057)D<5)9+
@231_1_0/1
gaggtgcagctggtggagtctgggggaggcttggtccagcctggggggtccctgaaactctcctgtgcagcctctgggttcaccttcagtggctctgctatgcactgggtccgccaggcttccgggaaagggctggagtgggttggccgtattagaagcaaagctaacagttacgcgacagcatatgctgcgtcggtgaaaggcaggttcaccatctccagagatgattcaaagaacacggcgtatctgcaaatgaacagccCgaaaaccgaggacacggccgtgtattactgtactagac
+
CCCCCGGGGGGGGGGGGGGGGGGGGGGGGGDGGGGGGGGGGGGGGGGGGGGFGGGGGGGGGGGGGGGGGFGGFGGGGGDGGGGGG7GGGGGGGGGGDGGGGGGGGGGGGGGGGGGGGGGGGG9GFGGGGFGGGFGGGGG9GFGFGGFGGGAGGCAGFGFFGGGGFGGGGGGGBFGGG:GGG9FECGGGDGEGFGGGGGGGGDG8:FE@G@GDG8F@G9F<:GGGGEFGGDGDC@GEGCF,9G5G*G;GE@G+:FECDAC6ED*GG<:FF7:,GF=65919C=DFF7FDF5;9F<87*>)29
@231_2_0/1
gaggtgcagctggtggagtctgggggaggcttggtccagcctggggggtccctgaaactctcctgtgcagcctctgggttcaccttcagtggctctgctatgcactgggtccgccaggcttccgggaaagggctggagtgggttggccgtattagaagcaaagctaacagttacgcgacagcatatgctgcgtcggtgaaaggcaggttcaccatctccagagatgattcaaagaacacggcgtatctgcaaatgGacagcctgaaaGccgaCgacacggccgtgtattactgtGctagac
+
CCCCCGGGGFGGGGGGGGCEGGGGGGGGGGGGGGGGGGGGGGGGGGGGGGGGGGGGDGGGGGGGGGGGGGGGGGGEGGGGGGGGGGGGGDGGGGGGFGGGGGGFGGGGEGGGGGGGGGGGGGGGGGGFCCEGGGGDGGGGEGGGGDGGGGGGFBGGC<8GGGFGGE7GGGA?EFGDFGCGGDGFGCFEGGCG>GGFFDFFC=G*GDGGF=DGB<G<FG;GF6C<9FCGFEFGGFCF;GFCGEG5F:<F7CG*:;8*CD:G*:E;AC*,<725*=G9C;5G;/C77=;C*77C=D/:CC599
@231_3_0/1
gaggtgcagctggtggagtctgggggaggcttggtccagcctggggggtccctgaaactctcctgtgcagcctctgggttcaccttcagtTgctctgctatgcactgggtccgccaAgcttccgggaaagggctggagtgggttggccgtattagaagcaTagctaacagttacgcgacagcatatgctgcgtcggtgaaagAcaggttcaccatcGccagagatgattcaaagaacacgAcgtatctgcaaatgaacagcctgaaaaccgaggacacggAcgtgtattactgtactagGc
+
CC<CCFDGCGGDG;EEG<GFGEGFGFG>EGD6F<G@FF9GGGEFGCG@6CFGCFEEFCGGFFGEFGCFGFF+BC,,C<GC,GCEFFCAFG,F,<GFFG@,FCCG,G,EG9CFE<=G9FFGGAF+F9@G4@?EGGEG,F:GF+=FFFCG@GEC,+B8FGC=,GF7BC,,=,GF<G,D8+F<C<EG=GGA;EGC9F,FE4F?*C*D<1CD<F5=F43+*<:2C=3G>+C:?3F5<+D>+3,9*EFF<7=179*;***+2**=)7*=;*2+/:*A*+F:)70*)1)4:*2*2*>C*)21)9*+6
@231_4_0/1
gaggtgcagctggtggagtctgggggaggcttggtccagcctggggggtccctgaaactctcctgtgcagcctctgggttcaccttcagtggctctgctatgcactgggtccgccaggcttccgggaaagggctggagtgggttggccgtattagaagcaaagctaacagttacgcgacagcatatgctgcgtcggtgaaaggcaggttcaccatctccagagatgattcaaagaacacggcgtatctgcaaatgaacagcctgaaaaccgaggacacggccgtgtaAtactgtactagGc
+
CCCCCGGGGGGGGGGGGEGFGGGGGGGGGGFGGGGGGFGGGGGGGGGGGGGGGGGGGFGGGGGGGGGDGGGGGGGGGGGGGGGGGGGGGGGGGFC@GCGGGGGGGGGCGGGGFGGGGGGGGFGGGGGGGG<GGGGGGGG@GDFFGGGGGGGFGGGGGGGGGGGFGGCCFGGGGGGGGGGG8GC=GBGG*G*D8EDGF<GDGCEGG86GG*,CFFBDGFFA5?G=FGEFGGFG>CEF*CE5FFGC9F:?GE6=G9>:CGD*GC*F=CF?FF71F*@G@<DG*GC+C?9+:D=)5C*)F<**1
@232_0_0/1
gaggtgcagctggtggagtctgggggaggcttggtccagcctggagggtccctgagactctcctgtgcagcctctggattcaccttcagtgaccactacatggactgggtccgccaggctccagggaaggggctggagtgggttggccgtactagaaacaaagctaacagttacaccacagaatacgccgcgtctgtgaaaggcagattcaccatctcaagagatgattcaaagaactcactgtatctgcaaatgaacGgcctgTaaaccgaggacacggccgtgtattactgtgctCgag
+
CCCCCGGGGGGGGGGAGGGGGFGGGGGGGGGGGGFGGGGGGGGGGGGGGGFGGGGGGGGGGGGGGGGGGFGGGGGGGGGGGGGGGGGGGGGGGGGGGGGGGGGGGGGFGGGGGGGGGFFGGFGFCGCGDGGGGGFGGGGCGGEGGGGGGGGGGGFGFG?CG9AGCFGCGGFGGGFGGFG5GFGGFF<GGDFGGGCEGGDGAE,GG:FGFAGCFEGG8CGFAGG>GGG=GFGFECGD=EE5G<B:GCGGGDEG6C:GGC7F=+*FCCE+F*F6EF7E3FB:C=0F2?F.FA**@2G;9(<F7
@232_1_0/1
gaggtgcagctggtggagtctgggggaggcttggtccagcctggagggtccctgagactctcctgtgcagcctctggattcaccttcagtgaccactacatggactgggtccgccaggctccagggaaggggctggagtgggttggccgtactagaaacaaagctaacagttacaccacagaatacgccgcgtcCgtgaaaggcagattcaccatctcaagagatgatGcaaagaactcactgtatctgcaaatgaacagcctgaaaaccgaggacacggcGgtgtaAtactgtgctagag
+
CCCCCGGGGGGGGGGGGGGGGGGGGGGFGGGGGGGGGGG,GFGGGGGFGGGGGGGGGGGGGGGGGGGGGGGGFDGGGFGGGGGGGGGGGGGGGGGGGGEGGGGGGGGFGGGGDGGFGGGGGGGGCGGGDGFGFGGGGFGGGGGGFGFGGGGGFGFGGFECGGGGGFGGGGEGE,EFGG9GGGGG8FGG4GGGGGGCGCDGGCGGEBFGGD7FFGGCEGGDEGGGCEGF*CGGF*GA@,,?GGCGG<G<FF>F9FEF?<G0/F9F*G=7G?4AE1G*:GF95*:CA9D)2*)C@8CCG*+)*
@232_2_0/1
gaggtgcagctggtggagtctgggggaggcttggtccagcctggagggtccctgagactctcctgtgcagcctctggattcaccttcagtgaTcactacatggactgggtccgccaggctccagggaaggggctggagtgggttggccgtactCgaaacaaagctaacagttacaccacagaatacgccgcgtctgtgaaaggcagCttcaccatctcaagagatgattcaaagaactcactgtatctgcaaatgaaAagcctgaaaGccgaggacacggccgtgtattactCtgctagag
+
C9CCCDAGE@FFGFCFGGGGGG,G<,<GGBGE<GGGGG<,GFFECEGGG>GGFEFGGGGFFG9GGG?@@C@F,C@FGCGG@GGGCAFCGGC9,9FGG6G9,ED@CGG=,DFFGEEC8GFC+>EBECCFE+@=:F@GG5CGFC@E@+FE3FC<F,C,C:A@,G@95<FDF@94C,:*D<GEG,,?FE*5CG:2F3,BC,21FG,5F<+F;D85@@:@G<D70C++D9*59+0D@,1G5+C****2)+C,,;7C@12*1+=/1;201/8*1+4)+)*D*)C2*)10GF)+11)<**?*4*2.*
@232_3_0/1
gaggtgcagctggtggagtctgggggaggcttggtccagcctggagggtccctgagactctcctgtgcagcctctggattcaccttcagtgaccactacatggactgggtccgccaggctccagggaaggggctggagtgggttggccgtactagaaacaaagctaacagttacaccacagaatacgccgcgtctgtgaaaggcagattcaccatctcaagagatgattcaaagaactcactgtatctgcaaatgaacagcctgaaaaccgaggacacggccAtgCattactgtgctagag
+
CCCCCGGGGGGGGGGGGGGGGGGGGGGGGGGGGGGGGGGGGGGGGGGGGGGGGGGGGGGGGGGGDGGGGGGGGGGGGGGGFG<GGGGGGGGGGGGGFGFGGGFGFGGEFGFGGGGGFGGFGGGFFGGGEFGGGGGGCGGCGGG:GGGGGFGGGGFFGGGCEFGGGGFGGGGDG8GFCF7AGGGGGCDFF:GFFGGFGGFGGGGFGGCEGGG3GGFGCGG,GGGE8G9F?GF<9GG,*,GG,=<F?==/C+77FCGG*G;CFC9CD<5GF*><<05F/GG;+F*F4*+FF740BF)?03/95
@232_4_0/1
gaggtgcagctggtggagtctgggggaggcttggtccagcctggagggtccctgagactctcctgtgcagcctctggattcaccttcagtgaccactacatggactgggtccgccaggctccagggaaggggctggagtgggttggccgtactagaaacaaagctaacagttacaccacagaatacgccgcgtctgtgaaaggcagattcaccatctcaagagatgattcaaagaactcactgtatctgcaaatgaacagcctgaaaaccgaggacacggccgtgCattactgtgcCagag
+
CCCCCGGGGGGGGGGGGGGGGGGGGGGGGGGGFGGGGGGGGGGGGGGGGGGGGGFGGGGGGGGG7GGGGGGGGGCGFGGGGGGGGGGGGGCGGGGFGGG9FGGGGGGGFGGGGGGGGGGGCGCGGEGEFGGG=GGGEGGGGGGGGGGGGGGGGGGGGGGG<GFGFGGGGGGC8F@@FGCGFGGGC<EE8GGFGGGGGFGEG9,GBGCGEEFFFE:GGFGDCGGGG96C,GCC;GGCGFGGE?:87GEFGCF/<:G7:)G14*FA5C?6G8F6:GC>7D:9.>9F5*+29C2A:/24*9*2+
@233_0_0/1
gaggtgcagctggtggagtctgggggaggcttggtaaagcctggggggtcccttagactctcctgtgcagcctctggattcactttcagtaacgcctggatgagctgggtccgccaggctccagggaaggggctggagtgggttggccgtattaaaagcaaaactgatggtgggacaacagactacgctgcacccgtgaaaggcagattcaccatctcaagagGtgattcaaaaaacacgctgtatctgcaaatgaacagcctgaaaaccgaggacacagccgtgtattactAtaccacCg
+
CCCCCGGGGGGGGGGGGGGGGGGGFGGGGGGFGGGGGGGGGGEGGGGGGGGGGGGGGGGGGGG@GGGGGGGGGGGGFGGGGGGGGGFGGGGGGGGGGGFGGGGGGGFG<GGGGGGGG@GGGGGGBGGGGGGGGGGFGGFDGGGGFC7GGFGGGGGGGGG<EGGGGGFGGGBGGGGGGGGGGGGD9GDG;*EEGFGFCFGC<GFCGGGCGCFG9GFCFEGG@GG,DGFCF*G8D5GF5<?FGC,**G1EF*GECCEEEFFF2*7C@F80CFC5:+5A?GC6F?6>1=>F+7C;)7FD*F;:/
@233_1_0/1
gaggtgcagctggtggagtctgggggaggcttggtaaagcctggggggtcccttagactctcctgtgcagcctctggattcactttcagtaacgcctggatgagctgAgtccgccaggctccagggaaggggctggagtgggttggccgtattaaaagcaaaactgatggtgggacaacagactacgctgcacccgtgaaaggcagattcaccatctcaagagatgattcaaaaaacacgctgtatctgcaaatgaacagcctgaaaaccgaggacacagccgtgtattactgtaccacag
+
CCCCCGGGGGGGGGFGGGGGGGGGGGGGGGGGGGGGGGGGGGGGFGGFFGGGGGGGGGGGGGGGGGG@FGGGGGGGGGGGGGGGGGGGGGGGEGGGG9GGGGGGGGG,GGGCGFFGGGGFGGFGFGGGGGGGGFGEGGCGGGGGGGGGGFGGGGGGFGGFGEFFGDCFFAGGGFFGFGEFGFGCGEGFG8CG7GGCGC>GEG+FGGGEGEFGGGGDE@*GGFC8FGE+GGCFEGF8A9?GCEG+GCDGFF89GFFE@FG,A@?GG5GC2FGE0FC9G35*::F)*C>>2>AD*G+***407
@233_2_0/1
gaggtgcagctggtggagtctgggggaggcttggtaaagcctggggggtcccttagactctcctgtgcagcctctggattcactttcagtaacgcctggatgagctgggtccgccaggctccagggaaggggctggagtgggttggccgtattaaaagcaaaactgatggtgggacaacagactacgctgcacccgtgaaaggcagattcaccatctcaagagatgattcaaaaaacacgctgtatctgcaaatgaacagcctgaaaaccgaggacacagccgtgtattactgtGccacag
+
CCCCCGGGGGGGGGGGGGGGGGGGGGGEGGGFGEGGGGGGGGGGGEGGGGGGGGEGGGGGGGGGGGFGGGGGGGGGGGGGGGGGGGGGGGEGGGGGGGGGGGCDGGFGGGGGGGGGCGGGG@GG9FGGGGGGGGG:GGGFFGGGGGEGG<FGGGG,GGGGGGGGGGCG?GFGFCGFFGGGGGE,FC7FGAFFGGGGGGDGGGGF@FGFGDB>FGG>D9<9GDAG,GGCG:FFGG:GFGFGGEF:GFFF+>6DGFG;7GFEGFC*+79G6;<*=23A?AC0*2C*GE>**=DE?1*8F>CF?
@233_3_0/1
gaggtgcagctggtggagtctgggggaggcttggtaaagcctggggggtcccttagactctcctgtgcagcctctggattcactttcagtaacgcctggatgagctgggtccgccaggctccagggaaggggctggagtgggttggccgtattaaaagcaaaactgatggtgggacaacagactacTctgcacccgCgaaaggcagattcaccatctcaagagatgaGtcaaaaaacacgctgtatctgcaaaCgaacagcctgaaaaccgaggacaGaAccgtgtattaTtgtacAacaC
+
<CCCCGFGEFGCGGFCF-EFFG@G8GFGGEGGGGGGCGEFF<8GEFGFFGEGGFGDE,@FGA<GCGGFFF,GEGF<DEGF,FGGCFCGE,G9FGEG@B=F<@CF,FA<,G,<E<FCAF?7G=FFGFG9+FG>:E8D,8,?F+<5,<EC7,+,=><7G3F3,F@CECC,CCF9E=97,FFC=G8A8D+,C;@;>18D*:?,,B?*,,+8*743*FA2,*+5,=D,+>:+7=,05,E?:,,=C*7:8**>+<+/C+FF@*?817C+:<9,?)+0*1+*A**/:/FD0**)8**2*++*1+*<)
@233_4_0/1
gaggtgcagctggtggagtctgggggaggcttggtaaagcctggggggtcccttagactctcctgtgcagcctctggattcactttcagtaacgcctggatgagctgggtccgccaggctccagggaaggggctggagtgggttggccgtattaaaagcaaaactgatggtgggacaacagactacgctgcacccgtgaaaggcagattcaccatctcaagagatgattcaaaaaacacgctgtatctgcaaatgaacagcctgaaaaccgaggacacagccgtgtattactgtaccGcag
+
CCCCCGGGFGGGDGGGGGGGGGGGGGGGGGGFGGGGGGGGGGGGGGDGGGGGGGGFGGGGGGGGCCGGGGGGGGGGGGGGFGGGGGGGGGGGGGGGEGGGGGGGFGGCGG9DGGGGGGGGGGGGGGGFGGCGGGCGGFGGGGGGGGFGGGGDBGGGF;AGFGCFGGGD9F<GGDGFGGGFGG>FG@DGGGG+GFGGFFGCGGFDGGGDG8CGC>G@EGCF9GGCGFCGCCCGFGFFG+;CFFCFFGG,*@D4=,DF0C1C*5F,3C@GG4G*+>GF69*F9/C03EC9CFAFDC019+;72
@234_0_0/1
cagatcaccttgaaggagtctggtcctacgctggtgaaacccacacagaccctcacgctgacctgcaccttctctgggttctcactcagcactagtggagtgggtgtgggctggatccgtcagcccccaggaaaggccctggagtggcttgcactcatttattggaatgatgataagcgctacagcccatctctgaagagcaggctcaccatGaccaaggacacctccaaaaaccaggtggtccttacaatgaccaacatggaccctgtggacacagccacatattactgtgcacacagac
+
ACCCCGGGGGGGGGGGGGGGGGGGGGGGGGGGGGGGFGGFGGGGGGGGGGGGGGGGFGGGGGGGGGGGGGGGGGGGGGGGGGGGGGGFGGGGGGGGDGGEGGGGGGGGGGGGGGGGG@GGGGGGGGGFGGFGGGGGGGGG<BFF,GGGGFGGFGGFCFAEF,GGCGGGGFCGGGG@GF@,GGGGG*GFGFFGEGFGGGGGFCGFGGGD#F@A2@G98;EFBGGE7:>GGG5@G6EEGC5GEF>,C79>@GEGCFD+77EG*F??D7EGG:CF@7C@<)*<;?:+**C*=60)78G+7<**+
@234_1_0/1
cagatcaccttgaaggagtctggtcctacgctggtgaaacccacacagaccctcacgctgacctgcaccttctctgggttctcactcagcactagtggagtgggtgtgggctggatccgtcagcccccaggaaaggccctggagtggcttgcactcatttattggaatgatgataagcgctacagcccatctctgaagagcaggctcaccatcaccaaggacacctccaaaaaccaggtggtccttacaatgaccaacatggTccctgtggacacagccacatattaAtgtgcacacagac
+
CCCCCGFGGGGGGGGGGGGGGGGGFGGGGFGGGGGGGGGGGGGGGGFGGGGGGGGFGGGDGGGGGGGGGGGGGGGGGGGGGGGGGGGGGGGGGGFFGGG8GFGGGF9GGGGGGFDGGEGGGGGG@G<GGGGGGGGGFGGGDCGGGAGGFGGEGGCGBEFFFEGGGFGGGGGGGGGFGEGGDGGGGGFGGCGFFGG9G>GGGCECDGGGFGGGGEG=BGGFDGG8GC:GGDAG6GE=G68F?EGG/=G,+9D<GFD93FG63)9E=FC:7F=D*F+8F<=:4+2CF=+*8;=;G3:3F*:F)
@234_2_0/1
cagatcaccttgaaggagtctggtcctacgctggtgaaacccacacagaccctcacgctgacctgcaccttctctgggttctcactcagcactagtggagtgggtgtgggctggatccgtcagcccccaggaaaggccctggagtggcttgcactcatttattggaatgatgataagcgctacagcccatctctgaagagcaggctcaccatcaccaaggacGcctccaaaaaccaggtggtccttacGatgaccaacatggaccctgtggacacagccacatattactgtgcacacagac
+
CCCCCGGGGGGGGGGGGGGGGGGGGGGGGGGFGGGFGGGGGGFGGGFBGGGGGDGGGGGGGGGGGGGGCGGGGGG9GGGGGFGGGFFGGGEEGGGGGGGGGGGGGCGGGGGGGB,GGGGGGGGGGFGGGGGGGGGGGGG<FFFFGGGGGGGFGCEGGAGGGGAGCFGDFGCGFGGGGGGFGCFCEGGG88FGFGGGCGGGGGGFGFFGGG=,EGFGGGFFGD*GFGGCBFD6GFGFG>>DFF>EFGGD6F3G=:FCG;,+*GFGF<EC979G7G522FF+*:>>F3FF/;G5>98G)67F:
@234_3_0/1
cagatcaccttgaaggagtctggtcctacgctggtgaaacccacacagaccctcacgctgacctgcaccttctctgggttctcactcagcactagtggagtgggtgtgggctggatccgtcagcccccaggaaaggccctggagtggcttgcactcatttattggaatgatgataagcgctacagcccatctctgaagagcaggctcaccatcaccaaggacacctccaaaaaccaggtggtccttacaatgaccaacatggaccctgtgTacacagccacatattactgtgcacacagac
+
CCCCCGGGGGGGGFGGGGGGGGGGGGGGGGGGGGGGGGG9GGGGGGGGGGGGGGGGGGGGGGGGGGGGGCGGGGGGGFGGFGGFAGF?GGGGCEGGGGGGGGGGGGGGGGGGGDGGGGGGGGDCGGGGGGDGGEGGFGEGGFDFCGGFGGGFBEGGFGGFGFEFGGGCGGGGGGGGE;G+FFCGDGE9DE<C9FCG7GGFGGFGCFGGGGGDGGFF:8GF5GCFGF8?F:E=9C>FFEG<FGF?8*D3FGGGCG2C5CF?*79*8?:9C7*CFFCE:A4+=76CD?A>:6C*9*+:7*)*5
@234_4_0/1
cagatcaccttgaaggagtctggtcctacgctggtgaaacccacacagaccctcacgctgacctgcaccttctctgggttctcactcagcactagtggagtgggtgtgggctggatccgtcagcccccaggaaaggccctggagtggcttgcactcatttattgTaatgatgataagcgctacagcccatctctgaagagcaggctcaccatcaccaaggacacctccaaaaaccaggtggtccttacaatgaccaacatggaccctgtggacacagccacatattactgtgcCcacagac
+
CCCCCGGGGGG9GGGGGGGGFGGGGGGGGFGGGGGCGFEGFGGGGGGGGGGGGGGGGGGDGGGGGGGGGGGFGGGFGGGGGGGGGGGGGGGGGGGGGGGGGGGGGGGGGGEGGCGGGGGGCGGGGGFGGGGGGGGGGGGGGGEEFGGGGGGGEGGFFGF?GFGG,FGCFGGFGGDGGEGG,>GGGGF;G,GCF5GFCF;CAGGE6GGD=GCGGEFEF?,GGFE,@EEG>E5GFF9GCGE:CG5EEGCFD98DFC14GGCFFECGG5+C@*C77GC<CF)FG*+FA+3+2=:C+)/*4F0FF
@235_0_0/1
cagatcaccttgaaggagtctggtcctacgctggtgaaacccacacagaccctcacgctgacctgcaccttctctgggttctcactcagcactagtggagtgggtgtgggctggatccgtcagcccccaggaaaggccctggagtggcttgcactcatttattggaatgatgataagcgctacagcccatctctgaagagcaggctcaccatcaccaaggacacctccaaaaaccaggtggtccttacaatgaccaacatggaccctgtggacacagccacatattactgCgcacacagac
+
CCCCCGGGGGGGGGGGGGGGGGGGGGGGGFGGGGGEGGGFGGGGGFGGGGGGGGGGGGGGGGGGGG8CGGDGGGGGGGGGGGGGGFGGGGGGGGGGGGGGDGGGCGGGGFFG9GGGEGGGGGGFGGGGGGGGGGGGFFGGFGGEGAAGGGGGGGFGGGGCGGGGGGD@,FGGFFGGGGGGFFGGGGGG=GFGGGFGGEFG>GDF@GGGG7F8>GCFDGFD;GCGGFGGG6EE4FGGGG=EF*GG?6FFG<CFGC>CG79<:F:FG>2,F*/8*C:48GC?21F7F;?:262F;*D*4FC<7
@235_1_0/1
cagatcaccttgaaggagtctggtcctacgctggtgaaacccacacagaccctcacgctgacctgcaccttctctgggttctcactcagcactagtggagtgggtgtgggctggatccgtcagcccccaggaaaggccctggagtggcttgcactcatttattggaatgatgataagcgctacagcccatctctgaagagcaggctcaccatcaccaaggacacctccaaaaaccaggtggtccttacaatgaccaacatggaccctgtggacacagccacaAGttactgtgcacacagac
+
CCCCCGGGGGGGGGGGGGGGGGGGGGGGGGAGFFGGGGFGGGGGGGGEGGGGGGGGGFGGGGGGGGGGGGGGGGGGGGGGGGGGDGGGGGFGGGGGGGGG<GGGGGGGGGGGGGGG@FGGFGFGGGGGGFGGGGGGGBGGGGGGGGGGGCGGFE<GGGGGGGG=GGGGF8GEF,GGFFCGGGGGFAGGGGFFGGGCGGGE,GG9DGBFGGGCFGGGEGGG9EFFFG@7F8A,CG1CCC;>DCG9FC7GGG5CF**EGF:;7:2C=C:FCDC:,*?+/D93*F*)*:7:G@D*7F94D3F:=
@235_2_0/1
cagatcaccttgaaggagtctggtcctacgctggtgaaacccacacagaccctcacgctgacctgcaccttctctgggttctcactcagcactagtggagtgggtgtgggctggatccgtcagcccccaggaaaggccctggagtggcttgcactcatttattggaatgatgataagcgctacagcccatctAtgaagagcaggctcaccatcaccaaggacacctccaaaaaccaggtggtccttacaatgaccaacatggaccctgtggacacagccacatattactgtgcacGcagaA
+
CC<CCGGGGGGGFGGGGGGGGGGGGGG9GGGGEGGGGGGGGGGGFGGGGGGGGGGGFGGGGGGGGGGGGGGGGGGGGGGGGGGGGGGGGGGGGGGGGCGGGGGGGFGGGGG@@GGGGFGGEGGGGGFGGGGGGGGGGFGFGGGCGGFG?FGGGGGGG@9CGGCGGCFCGGGEGFAGGGGDC5FGGGB@GGGG,GFGGGCGGGGCGGGGEFG8GFGGEGFEGGGGG;GGG,5CFG:@GC)GFG5G8:9GFCF5=GG2FD+FG*98GC?C+C</8C7<<CF<;6:<?G*AG)0E<*3)>;0*)
@235_3_0/1
cagatcaccttgaaggagtctggtcctacgctggtgaaacccacacagaccctcacgctgacctgcaccttctctgggttctcactcagcactagtggagtgggtgtgggctggatccgtcagcccccaggaaaggccctggagtggcttgcactcatttattggaatgatgataagcgctacagcccatctctgaagagcaggctcaccatcaccaaggacacctccaaaaaccaggtggtccttacaatgaccaacatggaAcctgtggacacagccacatattactgtgcTcacagac
+
CCCCCGGGGFGGFGGGGGGGGGGGGGGGFFGGGGGGFGGGGGGGGGGGGGGGGGGGGGGGGGGGGGGGGFGGGGGGFGGGGGGGGGG8GGGGGGGGGGGGGGDGCGGGGGG=GGGGGGGFGFFGGGGGGGGGGGG9GGGGCGGAGGGFGFGFGAGGGF8GFGFGFGFFGGGGEGFGGG9GCF<GCFFGC@CEGDGGFG+GGGGGGGFG<?E*DFCG7G8GF>EGFGGGGGFF*GG;*G:FCDFG=G+GG@CB*GG7FDGCF@F.FGG8>72<:F5D+29@1/GFC07FC4*.40G)1@G*:
@235_4_0/1
cagatcaccttgaaggagtctggtcctacgctggtgaaacccacacagaccctcacgctgacctgcaccttctctgggttctcactcagcactagtggagtgggtgtgggctggatccgtcagcccccaggaaaggccctggagtggcttgcactcatttattggaatgatgataagcgctacagcccatctctgaagagcaggctcaccatcaccaaggacacctccaaaaaccaggtggtccttacaatgaccaacatggaccctgtggacacagccacatatGactgtgcGcacagac
+
CCCCCGGGGGGGGGGGGGGGGGGGGFGGGGGGFGGGFGGGGGGGGGGGGGGGGGGGGGGGGGGGGGGGGGGGGGGGGGGGGGGGFFGGGGGGGGGGGGGEGGGGGGGG8FGG8GGGGGGGFGGEFGGGGGCG?GGFGGFGGGGGGGEGCFGGFGGGGGGGFGGCFGGG<GGGGGGEGFGGCGGGGGGGFECGDCFGG,FGCFFGGB5DGGGDGFGEGCGF+GEFFFGG8EE@CFC;@GE,CF/=GG8FG*C?,CD:EF+F<*C>:FF9>9CGG<7CFG>D*0@:)*8C:*<=/+0*F*:E/
@236_0_0/1
cagatcaccttgaaggagtctggtcctacgctggtgaaacccacacagaccctcacgctgacctgcaccttctctgggttctcactcagcactagtggagtgggtgtgggctggatccgtcagcccccaggaaaggccctggagtggcttgcactcatttattggaatgatgataagcgctacagcccatctctgaagagcaggctcaccatcaccaaggacacctccaaaaaccaggtggtccttacaatgaccaacatggaccctgtggacacagTcacatattactgtgcacacagac
+
CCCCCGGGGGGFGGGGGGGGGGGFGGGGGGGGGGCGGGGGGGGGGGGGGGGGGGGGGGGGFGGGGGGGFFGGGGG9GGGGGGGGGGGGFGGG,GGCGGEGGGGGGGGG,GCGFFF<GGGGGGGGGGGFGGGFGGGFEF7GGGGFGCG9GGFGGGFGGGGGCGGEGGDGFFGG,GGGGGFGFGGGF+GGF?+GCCGGG29GGF:C@BFG?GE*GCFF+GGGGCEFCGCCGG++DFCGE2GF91,>>F+DGF:=<FCG8C9G3BGD=2;G?CG37C<,G*:9C0;9G6?0)1;:;)C=1:?C4
@236_1_0/1
cagatcaccttgaaggagtctggtcctacgctggtgaaacccacacagaccctcacgctgacctgcaccttctctgggttctcactcagcactagtggagtgggtgtgggctggatccgtcagcccccaggaaaggccctggagtggcttgcactcatttattggaatgatgataagcgctacagcccatctctgaagagcaggctcaccatcaccaaggacacctccaaaaaccaggtggtccttacaatgaAcaacatggaccctgtggaAacagccacatatCactgtgcacacagac
+
CCCCCGGGGGGGGGGGGGEGGGGGGGGGGFGGGGFGGGGGGGGGGGGGGGGGGGGGGGGGGGGGGGGGFGGGGAGCGGEGGGGGGGGGGGGGFFCGGGGGGGFGGGGGGGGG9GG,GGGGDGGG7GGAGDGGGGGGGGGGGGGFGG?GGFGGDGGGGEGGC9GGFGFFG=G,G9AFGGGG9FGDG9FFDBGGCFFGFFGGGGGFFGGEGCE,E,GGD7EEDG3G,E@DGGG>CFG@CFAG5:7GD+G*;AGG:*,5G?FCG9G<5),9@5D*0E63F4*9ED,=C58;*E>8*@+G*9CC<
@236_2_0/1
cagatcaccttgaaggagtctggtcctacgctggtgaaacccacacagaccctcacgctgacctgcaccttctctgggttctcactcagcactagtggagtgggtgtgggctggatccgtcagcccccaggaaaggccctggagtggcttgcactcatttattggaatgatgataagcgctacagcccatctctgaagagcaggctcaccatcaccaaggacacctccaaaaaccaggtgTtccttacaatgaccaacatggaccctgtggacacagcAacatattactgtgcacacagac
+
CCCCCGGGGGGGGGFGGGFGGGFGDGGGGGGGGGGFGGGGGGGGGGGGGGGEGGGGGGGGGGGGGGFGGGGGGGGGFGGGGGGGGFGGGGGGGGGGGGGGGGGGGGCGG9FGGGGFGGGGG7GGGGGFGGGGGGGEGG9DGGFFGGGGGGG?G9GGEGFGGGG7G>GGGF3GGGGGEGGGGGGGD:GGG9GF9GEGFBGFGGGCCGGGGGGGFGAGG@8CC=GGGG?FGCCGEG?EECFE,F+EF:@<G7+FB7*?F*,3GGC7GFG;5C/GCG?6FF*G>58+7F93>F*GA*=C.*72C
@236_3_0/1
cagatcaccttgaaggagtctggtcctacgctggtgaaacccacacagaccctcacgctgacctgcaccttctctgggttctcactcagcactagtggagtgggtgtgggctggatccgtcagcccccaggaaaggccctggagtggcttgcactcatttattggaatgatgataagcgctacagcccatctctgaagagcaggctcaccatcaccaaggacacctccaaaaaccaggtggtccttacaatgaccaacatggaccctCtggacacagccacatattactgtgcacacaTac
+
CCCCCGGGGGGGGGGGGGGGGGGGGGGGGGGGG@GGGGGGGGGGGGCGGGFGGGGGGEGGGGGGFGGGGGGGCGFGGFGGGGGGGGGFGGGGGGGGGGGGGCGEGGGGGGGGGGFGGFGGGGGGGGGGGGGGGGFFGGGGGGGFGGGG9GGFGGGGGFEGGGGEGGGGGGGG,FGGGCGGGE@CGFGGGGGFGG+CG9GGDGGCE8G8GGFGEGFECG8E*FEG<+4A7<+BDGGDCFGCC9DEGFCGGG9?FEF:9FFFGGAD1G:*F?45*F*)2=C608+5*C?6)+99?/*F/-*EG
@236_4_0/1
cagatcaccttgaaggagtctggtcctacgctggtgaaacccacacagaccctcacgctgacctgcaccttctctgggttctcactcagcactagtggagtgggtgtgggctggatccgtcagcccccaggaaaggccctggagtggcttgcactcatttattggaatgatgataagcgctacagcccatctctgaaAagcaggctcaccatcaccaaggacacctccaaaaaccaggtggtccttacaaAgaccaacatggaccctgtggacacagccacatattactgtTcacacagac
+
CCCCCGGGCGGGGGGGGGGCGGGGGGFGGGGGGGGGGFGFGGGGGGGFGGGGGGGGGGGGFFGGGGGGGGGGGGFGGGGFGGFGGGGGGGGGGGCGGGGGGGGGGCGEGGGG?GGGGGGGFFGGGFGGFGFGDFF8GGFFGFGGGGGGEGGFGFGGGFGGGFGGFGGGGGGGGFFGFGC9GGFGGGGGEG9G8FGGF>GGDBGDFGGGGGGGC:FEGFEGFGCGGFCCG,G:,GG7FF6=/D8EF6G;C+,DF*D=CCDF+CAGC6*447F+70+7G>32G66AFC87FC7-6G8F>07@4
@237_0_0/1
caggtgcagctggtgcagtctggggctgaggtgaagaagcctggggcctcagtgaaggtctcctgcaaggcttctggatacaccttcaccggctactatatgcactgggtgcgacaggcccctggacaagggcttgagtggatgggacggatcaaccctaacagtggtggcacaaactatgcacagaagtttcagggcagggtcaccagtaccagggacacgtccatcagcacagcctacatggagctgagcaggctgagatAtgacgacacggtcAtgtattaAtgtgcgagagagggta
+
CCCCCGGGEGGGGGGGFGGGGGGGGGGGGGGGGFGGGGGGGGGGGGGFDGGGFGGGGGGGGFGGGGGGGGGGGGFGGGGGGGGGGGGGGGGG<G+GGCFGFGGGGGGGGGGFGCAFEGGGGGGCFGGGFGGGGGGGGCFGGGGGG,G<BEGGAGGGCGGCGGGGGGG?GEFGFGFGG8GGFGFAGGG,G=GDGFGGGGGCFECEFGFGGG:GGFF@@EG?F6G=GGF;5GGGGCFCCDCFG,CG>E7G7?G7F@9*CB>C++*>DFACGD93E<:+*7F;)?*:)F.=@DF10F*@@))@+
@237_1_0/1
caggtgcagctggtgcagtctggggctgaggtgaagaagcctggggcctcagtgaaggtctcctgcaaggcttctggatacaccttcaccggctactatatgcactgggtgcgacaggcccctggacaagggcttgagtggatgggacggatcaaccctaacagtggtggcacaaactatgcacagaagtttcagggcagggtcaccagtaccagggacacgtccatcagcacagcctacatggagctgagcaggctgagatctgacgacacggtcgtgtaCtactgtgcgagagaAggta
+
CCCCCGGGFGGGGGGGGGGGGGGGGGGGGGGGGGGGGGGGFGGGGGGGGGFGGGGGGGGDGGGG>FGGGGGGGGGGGGGGGGGGCGGEGGGGGGGGGGGGGGGGGGCGGGGGEGGGGFGGGFGGGGGGGGGFFDGGGGGGGGGDGG<GGGGGGCGGGGGGGGGGGGGFGGG>GGGGGGGGGFFGFBF6GGGGECGFGFCGGGGFCFGE8GFG3>GGG8GGGFFC:E69FG=CGGG<C*<7@:DFDG;GCG2GFDEFG6C7ED2>GFGF<GGA8:FGF<4A7)CG5):;:D<+FFG4)2@F/
@237_2_0/1
caggtgcagctggtgcagtctggggctgaggtgaagaagcctggggcctcagtgaaggtctcctgcaaggcttctggatacaccttcaccggctactatatgcactgggtgcgacaggcccctggacaagggcttgagtggatgggacggatcaaccctaacagtggtggcacaaactatgcacagaagtttcagggcagggtcaccagtaccagggacacgtccatcagcacagcctacatggagctgagcaggctAagatctgacgacacggtTgtgtaGtactgtgcgagagagggta
+
CCCCCGGGEGGGGGGGGGGGGGGGGGGGGGGGGGFGGGGFGGGGGGGGGGGGGDGGGFGGGGGGGGGGFGGGGCGGGGGGFGGGGGGFGFGGGGGFGGGGGFGGGGGGGGGAGGGGDGGGGGFGGFFG:GGGFGGGFGGFGGFGGEFFGFCGGGG<GCGGGGFFGGFGFGGCGGGCGGEGGDGG7GGGFGG>GFGF,FGGF>GGCFGAFG:GGCE+EFCGG>CGGGGGGE8GG<F?EEGDFGF:+GF@77<E,<:1F*C,FDG?GFCF7;)9/)**G+**>*F*07<0=FG>F>992+6**
@237_3_0/1
caggtgcagctggtgcagtctggggctgaggtgaagaagcctggggcctcagtgaaggtctcctgcaaggcttctggatacaccttcaccggctactatatgcactgggtgcgacaggcccctggacaagggcttgagtggatgggacggatcaaccctaacagtggtggcacaaactatgcacagaagtttcagggcagggtcaccagtaccagggacacgtccatcagcacagcctacatggagctgagcaggctgagatAtgacgacacggtcgtgtattactgtgcgagaTagggta
+
CCCCCGGGGGGGGGGGGFGGGGGGGGGEGGGGGGGGGGEGGGGGGGGGEGFFGGGGGFGGGGGFGGGGGFFGGGCGGFGGGGGGGEGGGGGGGGGGG9GGGGGGGFGGGGGGGGAFGGGGGG@GGGGFGGGGFG+GGFGGFGGGG8GGFGGGFGGGGGGFGGF>G;GGGGFGGGFCFFGBGGGCGF+<GGDEGGEDFG@GFCGFGGGGGFGGGFFF@CDGGFFE5G;GGGF9GG2C@FGF@GFFE9;:C7G4GCD:E?GF4F+BGCF7CE,C*<FFCCF7CCC*:0C9?A*5@7*7/D+*)
@237_4_0/1
caggtgcagctggtgcagtctggggctgaggtgaagaagcctggggcctcagtgaaggtctcctgcaaggcttctggatacaccttcaccggctactatatgcactgggtgcgacaggcccctggacaagggcttgagtggatgggacggatcaaccctaacagtggtggcacaaactatgcacagaagtttcagggcagggtcaccagtaccagggacacgtccatcagcacagcctacatggagctgagcaggctgagatctgacgacacggtcgtgtattacAgtgcgagagaggAta
+
CCCCCGGGGGFGGGGGGGGGGGGGGGGGGGGFGGGGGGGGGGGGGGGGGGGGGGGGGGGGGGF@GGDGGGGGGGGGGGGGFGAGGGGGGGGGGGGGGGEGGGGGGGGGGGGGGGGGGGGGGGGGGAGFGGG7GGGFEGGCGGGGGGGGFGCGGGFCGGGGGGFFGEFGCFC@G+GFGGGGGG9G>FGGFGGGFGGFGFGFG9GGFEFG@8CGGF8AFD81DGDGFGGGGGGEGGBFF@DG?,G*>,,7EECF,5FGCCGAFGC70GFCC5CCC,+B*FG4676C**F*G+)?=*B/CF*7F
@238_0_0/1
gaggtgcagctggtgcagtctggagcagaggtgaaaaagcccggggagtctctgaagatctcctgtaagggttctggatacagctttaccagctactggatcggctgggtgcgccagatgcccgggaaaggcctggagtggatggggatcatctatcctggtgactctgataccagatacagcccgtccttccaaggccaggtcaccatctcagccgacaagtTcatcagcaccgcctacctgcagtggagcagcctgaaggcctcggacaccgccatgtattactgtgcgaggtattact
+
CCCCCGGGGGGGGGGGGGGFGGGGGGGGGGGGGGGGGGGGGGGGGGGGFGGGGGGGGGGGGGGGGGGGGGGGGGGFGGGGGGGGGGGGGGGGFCGGDGGGGGFGGGGGGGGGG<GGGGGGFG@GCGG4GFGGGGGECGGFGGEGGGCGGFGFGGFGGGGGFGGFCGGFGGGDGC<GGG7AFFGCGCCFGGG?EGF7FGEGFF:D8EFG7GEG,D,G8GEG,G97FDEG;?GGFG?EGCC=@GGCG=GG4F*;AF7EGG7?CGCC@DFC+@F7*A;9)9:397*9,FA76@F@G/<C+17F2
@238_1_0/1
gaggtgcagctggtgcagtctggagcagaggtgaaaaagcccggggagtctctgaagatctcctgtaagggttctggatacagctttaccagctactggatcggctgggtgcgccagatgcccgggaaaggcctggagtggatggggatcatctatcctggtgactctgataccagatacagcccgtccttccaaggccaggtcaccatctcagccgacaagtccatcagcaccgcctacctgcagtggagcagcctgaaggcctcggacaccgccatgtattactgtgcgaggtattact
+
CCCCCGGGGFGGGGGGGGGGGGGGGFGGGGGGGGGGGG:GGGGGGGGGGGGGFGGGGGGGGGCGGGG=GGGGAGGGGGGGGGFFGGGGGGGGGFGFGGGGGGGGGGGGGCFGGGGGGGGGGGGGGGGGGGGGGFDG7FGGGEGGGGGGCGFGDGGGCGGGGGGGCFGEDGFGFCDFGCCGFGAGGGDGFG>F8DGEGGGDGGFGFBG8GGGGGDG8GE;CGGG7GFE?97FGCGGCG9C5:GE69GF?FGDGCD<AEG+GC7);<<C*E>G;ECC5,1+9D8B=;F*GF37+D*;*G1>..
@238_2_0/1
gaggtgcagctggtgcagtctggagcagaggtgaaaaagcccggggagtctctgaagatctcctgtaagggttctggatacagctttaccagctactggatcggctgggtgcgccagatgcccgggaaaggcctggagtggatggggatcatctatcctggtgactctgataccagatacagcccgtccttccaaggccaggtcaccatctcagccgacaagtccatcagcaccgcctacctgcagtggagcagcctgaaggcctcggaTaccgccatgtattactgtgcAaggtaGtact
+
CCCCCGGGGGGGGGGGGDFGGGGGGFGGGGGGGGGGGGGGGGGFGGFGGGGGGGGGGGGGGGG7GGGGGFGGGGGGGGGGGGGFGGGGGGGGGGGGGGGGGGGGGGFGGGFGGGGGGGGGGGGGGGGGGGGGGGGGGDGFEF9GDGGGFGGGGGGG<GGFCGGFGGGF,FGG9GGDGGGGECE<@GGGCEGGGFCFC8FGFGGCDF8FCFGGFGGCFEFGGGGE5GG78DGD>9GG;GFFFGG,7<9GA7CGD31?3*C85G>BC>FF*+<FG+::)/6DC<1+F)C>51*5F+7));08+
@238_3_0/1
gaggtgcagctggtgcagtctggagcagaggtgaaaaagcccggggagtctctgaagatctcctgtaagggttctggatacagctttaccagctactggatcggctgggtgcgccagatgcccgggaaaggcctggagtggatggggatcatctatcctggtgactctgataccagatacagcccgtccttccaaggccaggtcaccatctcagccgacaagtccatcagcaccgcctacctgcagtggagcagcctgaaggcctcggacaccgccatgtattactgCgcgaggtattact
+
CCCCCGGGGGGGGGGGGGGGGGGGGGGGGGGGGGGGGGGGGGGGFGGGGGGFGGGGGGGGGGGGGGGGGFEGGEGGGGGGFGGGGGGGFGEGGGGGFGGGGGGGGGCGGGEFGGFGGGGGGGGGGGGGGGFGGFGFGFGGGGGGGF@9EGGGFGGGFDGGFGDF,AGGGFFGGGGCGADGGGGGGCGFG@FGGGGGDE8GFG7FGCGGGG;G6GD=8CGCEGGFFF8GGF=CDC+FF<7CE8E8CGGDGE?+CCGG9F:C=BG>2G4:*GDGFCFF*F7CF<3*=@*)F9)1;*)7928**
@238_4_0/1
gaggtgcagctggtgcagtctggagcagaggtgaaaaagcccggggagtctctgaagatctcctgtaagggttctggatacagctttaccagctactggatcggctgggtgcgccagatgcccgggaaaggcctggagtggatggggatcatctatcctggtgactctgataccagatacagcccgtccttccaaggccaggtcaccatctcagccgacaagtccatcagcaccgcctacctgcagtggagcagcctgaaggcctcggacaccgccatgtGttactgtgcgaggtattact
+
CCCCCGGGGFGGGGGGGGEGGGGGGGGGGGGGGGGGGGGGGGGGGGGGGGGGGGGGGGGGGGGGGGGGGGGGGGGGGGGGGGGGGGGGGGGG+GGGGFG?GGGGGGGGGGGFGFGGGGGGGGFGGGDGGGGGGGFGGFG?FGGEGGGFGGGGFGGDG>FGGGGGGCCGGFGG<GFCDGGGGDGGFEGEGGFGGGFFGFF?CGGGGGFGFGBGGFG?:GFEGCGG*F5GC=GF::<0C5GDGF6:*GC92ED,<8F,5DGF+<CC)EC0G>?:@FFD@)CD+;9=9>E8;+7GA37F2*+?A
@239_0_0/1
caggtgcagctggtgcagtctggggctgaggtgaagaagcctgggtcctcggtgaaggtctcctgcaaggcttctggaggcaccttcagcagctatgctatcagctgggtgcgacaggcccctggacaagggcttgagtggatgggagggatcatccctatctttggtacagcaaactacgcacagaagttccagggcagagtcacgattaccgcggacgaatccacgagcacagcctacatggagctgagcagcctgagatctgaggacacggccgtgtattactgtgcgagagatcagg
+
CCCCCGGGGGGGGGGGGGGGGGGGFGGGGGGGGGGGGGGGGGGGFGGGGGGGGGGGGGGGGGGGGGGGGGFGGGGGGGGGFGGGGGGGGGGGGGGGGGFGG<GGGGGFGDGEGFFGGGGGGG@GGGGGGGGEGGGGGGGGGEFGGGGGFG@GGGGGGGFGFGGDFFCD3GGGGFGGGC*GCGAGG=GGGGFFGGGGEEGFFGGCFG9FB8DG@EGGD;8CFECG,GGECG5GGGF0EFCC@5CF:+GGGFFCFF7:DG:**G:>0+F/FC6GA8E662,20C9D6G6?F+4<)4C72:G.7
@239_1_0/1
caggtgcagctggtgcagtctggggctgaggtgaagaagcctgggtcctcggtgaaggtctcctgcaaggcttctggaggcaccttcagcagctatgctatcagctgggtgcgacaggcccctggacaagggcttgagtggatgggagggatcatccctatctttggtacagcaaactacgcacagaagttccagggcagagtcacgattaccgcggacgaatccacgagcacagcctacatggagctgagcagcctgagatctgaggacacggccgtgtattactgtgcgagagatcagg
+
CCCCCCGGGGGGGG-GGGGGGGGGGFGGGGGGFGGGGGGFGFGGGDGFGGGGGGGFGGGGGGGGGGGGFGGGG@GGGGGGGGG,GGGGGGGFGGGGGGGGG?GGGGGDGGGGCCGGGGGGGGGGGGGGGGGGGGGCDGGGFGGGGGGFGGGGEEGGGGGFGFEGGGGGGDGGEGGEFGGGGCG<CG9GCGGCEDGF=GGG,<EGG6GGFGGG@GGGGFCGGFG=GGG+G@,9GC<G<CGCE=?FFE697FGFC)G+F9C9F<F7G5F5G8EFCD55)=:C9AFG4A8@G*6*DF>::).C0
@239_2_0/1
caggtgcagctggtgcagtctggggctgaggtgaagaagcctgggtcctcggtgaaggtctcctgcaaggcttctggaggcaccttcagcagctatgctatcagctgggtgcgacaggcccctggacaagggcttgagtggatgggagggatcatccctatctttggtacagcaaactacgcacagaagttccagggcagagtcacgattaccgcggacgaatccacgagcacagcctacatggagctgagcagcGtgagatctgaggacacggccgtCtattactgtgcgagagatcagg
+
CCCCCGGGGGGGGGGGGGGGGGGGGGGFGGGGGGGGGGGGGFGGGGGGGGGGGGGGGGGGGFGGGGGGGGGGGGGGGGGGGGGFGGGGGGGGGGGCGGGGGGGGGGGGFGGCGGGGGGGGGFGGGGGGGGGCEGGFFGGGEGGGGGGFGGGGG@GGGFCG7GGGGD<GCGFGGAGGGGGFEEFGGFFGFG9>F:=FBFGFGGE<@5GGDDGEGGFE?=;G+GFCFGG3GCGFCDEFD<GCGGEF:CGFGAF?=*>+@GFF@G:CG<+DF+CFG*=FF7*G45?CG+)5A:**4;:*G6:C5
@239_3_0/1
caggtgcagctggtgcagtctggggctgaggtgaagaagcctgggtcctcggtgaaggtctcctgcaaggcttctggaggcaccttcagcagctatgctatcagctgggtgcgacaggcccctggacaagggcttgagtggatgggagggatcatccctatctttggtacagcaaactacgcacagaagttccagggcagagtcacgattaccgcggacgaatccacgagcacagcctacatggagctgagcagcctgagatGtgaggacacggccgtgtattactgtgcgagagatcagg
+
CCCCCGGGGGGGGGGFGGGGGGGGGCGGGGDAGGAGFGGGGGGGGEGGGGGGGGGGGGGFGGGGGFGGGGEGGGGGGFGDGGGGGGGGFGGGGGGGGGGGGGGGGGGG?GEFGGGGGGFGGCGFGGGGGGGGGFGGGGDGGGGGGGGGGGGGDFGGGGGGFGFFGGGG8GGGGGGGBGFFGGGFGGFGCEGDF9GFGGGC:GDGBGCG+F:AG7GF9:ACGFFEFGBFFG:GE7:9GGGADCG>4FF9<>C<1CG;@AG57E1CCA:?:9G<G76*)7)77FF+C>)G12*F8C*CFC9@7
@239_4_0/1
caggtgcagctggtgcagtctggggctgaggtgaagaagcctgggtcctcggtgaaggtctcctgcaaggcttctggaggcaccttcagcagctatgctatcagctgggtgcgacaggcccctggacaagggcttgagtggatgggagggatcatccctatctttggtacagcaaactacgcacagaagttccagggcagagtcacgattaccgcggaGgaatccacgagcacagcctacatggagctgagcagcctgagatctgaggacacggccgtgtattCctgtgcgagagatcagg
+
CCCCCGGGGGGGGGGGGGGGGGGGGFGGGGGGGGGGGGGGGGGGGGGGGGGGGGGGGGGFCGGGGGGGGGGGG<GGFGGGCGGGGGFGGGGGGGGGGGGGGGGFGGCGGGGGGGFGFFEFGGGGGGGGGGGGGGGGGGG=FGGFGGFGCFGGGGGGGFGGG8GGDFFGGGFGGAF,GAFGFCFGGGGFGFGFGF,GGCGFGGDEFCGGF;GEGDG*G?*GD,FEDFF69E6<8GEFG?A@3C?GEG5CFG=GF8FG6F,A<:G;+G>G*ECG**CAFG0@C3D*5FGC*:FC7+F8C>+10
@240_0_0/1
caggtgcagctggtgcagtctggggctgaggtgaagaagcctggggcctcagtgaaggtctcctgcaaggcttctggatacaccttcaccagttatgatatcaactgggtgcgacaggccactggacaagggcttgagtggatgggatggatgaaccctaacagtggtaacacaggctatgcacagaagttccagggcagagtGaccatgaccaggaacacctccataagcacagcctacatggagctgagcagcctgagatctgaggacacggcGgtgtattactgtgcgaggagtatag
+
CCCCCGG>GGGGGGGGGGGGGGGGGGGG;GGGGGGGGGGGGGGGGGGGGGGGGEGGGGGGGGGGGGGGGGGGGGGGBGGGGGGGGGGGGGGGGEFGGGGFGGGGGCGGGGGGGGGGEG,GGCGGGFGGGGFFGGGGGGGGGGGGBGGGGFGFFGFGEGGGGFGGGGGCGGGCGFFGGGEGGEFGGG<FCDGGEGGGC;FAFDC*FG5D>GGGFCGBDCDFFFG:G:GFGGF*C9EGGCFFGG7GGG=9D<CG<59GG2FE5+D727G::F37G;?+G2+FAFF1C))8DE+5/7F7@27+:
@240_1_0/1
caggtgcagctggtgcagtctggggctgaggtgaagaagcctggggcctcagtgaaggtctcctgcaaggcttctggatacaccttcaccagttatgatatcaactgggtgcgacaggccactggacaagggcttgagtggatgggatggatgaaccctaacagtggtaacacaggctaAgcacagaagttccagggcaAGgtcaccatgaccaggaacacctccataaAcacagcctacatggagctgagcagcctgagatctgaggGcacTgccgtgtattTctgtgcgaggagtatag
+
CCCC9GGFGGGGC@FGB7GGFCGFGGG9EG@GFG9AGFGGGFAECFCF9GCFGGG<CGGDGCD6GGGFEGFG@GGC@FFFFEFGEGFG<CCEGE5C,C,FFD46F7?FFF:FG,:F=BFG<ECF:<FF4:,C:GFG+FEE+@FA5?A+AFF<G9F,,DCCC@F<CFFDEC8GFCFFF:C*,<CFC@,,F3@A9G>33<@*F*,,>35@EF+F9D>@;7G88*:9*9;?E*52C;E8G5*7<35,<075AG*,D<F:+1CDF91+*:+7)*21*=*9D9.)0*++0C6:/<*//2*+0;0.*
@240_2_0/1
caggtgcagctggtgcagtctggggctgaggtgaagaagcctggggcctcagtgaaggtctcctgcaaggcttctggatacaccttcaccagttatgatatcaactgggtgcgacaggccactggacaagggcttgagtggatgggatggatgaaccctaacagtggtaacacaggctatgcacagaagttccagggcagagtcaccatgaccaggaacacctccataagcacagcctacGtggagctgagcagcctgagatctgaggacacggGcgtgtCttactgtgcgaggagtatag
+
CCCCCGGGGGGGGGGGGGGGGGGGGFGGGGGGGGGGGEGGGGGGGGGFGGGGGGGGGGFGGGGGGGGGGGGGGGFGFGGGGGGGGGGGGGGGGGGGGGGGGGFGGGGGFGGGGGGGGGGGGGGGGG7?EGFGGFGGGGGGEGGGFGGG@G<GFFGGGGDFFGFFGFF@DGEGGAGFFGGAG;F*GDAGGGGFGFFGF,F?GGFF=GGGGECGGGFEGGGGAF5G5GGB,CCGEFG>GGCG*EC,ECAFF)GGE=GG+GECG<C>F=BF:F)GG71*F?790ACF+<G>D4<:04FF==)61
@240_3_0/1
caggtgcagctggtgcagtctggggctgaggtgaagaagcctggggcctcagtgaaggtctcctgcaaggcttctggatacaccttcaccagttatgatatcaactgggtgcgacaggccactggacaagggcttgagtggatgggatggatgaaccctaacagtggtaacacaggctatgcacagaagttccagggcagagtcaccatgaccaggaacacctccataagcacagcctacatggagctgagcagcctTagatctgaggacacAgccgGgtattactgtgcgaggagtatag
+
CCCCCGGGGGGGGGGGGGFGGGGGGGEGGGGGGGGGGGDGGGGGGGGGGGGGGGGGGGGGGGFGGGGGGGFGGGDGGGGGF8GGCGGGGGGGGGEGFCGGGCGGFGGGGGGGGFGGGDAGGGGGGGGGGFGFGGFGGGGGGEGGEGGEGGFGGGDGGGGAGCDGDGCFGGGGGG=E9FECGFGGCGGGEGFFFGF6G7GGCGGGCGCCF,DCF7GGEG9FGFCGCG7FGCGEGG=GF,;CCF@CG,GGG3**GC>7G*DA57D*GCF<:G><*>FC6/DGG:FFCA677>***C1//F:C2
@240_4_0/1
caggtgcagctggtgcagtctggggctgaggtgaagaagcctggggcctcagtgaaggtctcctgcaaggcttctggatacaccttcaccagttatgatatcaactgggtgcgacaggccactggacaagggcttgagtggatgggatggatgaaccctaacagtggtaacacaggctatgcacagaagttccagggcagagtcaccatgaccGggaacacctccataagcacagcctacatggagctgagcagcctgagatctgaggacacCgccgtgtattactgtgcgaggagtatag
+
@CCCCGGGGGGGGGGGGGGGGGGFGGGGGGCGGGGGGGGGGGGGGGEGGGGGFGGGGGGGGGGGGGFGGGG8GFG>GFGGGCGFGGGGCGGGGGGGGGGDGFGGGG@GGGFGGGGGGGGGGGGGGCDGFGGGGGGGGEFFGGGGGGGGFFGFGFGCGG<GGGEFEGGEGGDG,GGGFGGGFGGFGFFGFFGGGEAGGCGGGGEGGFGGGFGG9*G>ADFGGGG>GG,FF:,@>GA@ED?GFCF*:C<CFGFG+FDG8<C)D767<CGD9:=,+D?;:F;C2*CC?G<CDC:E*F?7F)4E)
@241_0_0/1
caggttcagctggtgcagtctggagctgaggtgaagaagcctggggcctcagtgaaggtctcctgcaaggcttctggttacacctttaccagctatggtatcagctgggtgcgacaggcccctggacaagggcttgagtggatgggatggatcagcgcttacaatggtaacacaaactatgcacagaagctccagggcagagtcaccatgaccacagacacatccacgagcacagcctacatggagctgaggagcctgagatctgacgacacggccgtgtattactgtgcgGgaggggGct
+
CCCCCGGFGGGGGGGGGGGDGDGGGGGGGGGGGGGGFGGGGGGGGGGGGGGGFGGGGGGEGGGGGGGGGGGFGGGGGGGGGGEGGGGGGGGGGGCGGGGGGGGGGGGG=GGGGGGG9GGGGGFGGGGGGGFGFGGGGGGGGGFGGGGGFG7GFFFGGG:@GGFGFFGCGGGGGGGG@GGG2@GE1GG,>D<GGDFF,G@FFGGCGC@GCFGG8CE+GG97EFGDGFFC7AFFGGGFGG=*EGD=G@9?G:=5D6G7>47AG7=G5+CF3:=@9*<837+F97G:@0F)G>F)<D920)*>)
@241_1_0/1
caggttcagctggtgcagtctggagctgaggtgaagaagcctggggcctcagtgaaggtctcctgcaaggcttctggttacacctttaccagctatggtatcagctgggtgcgacaggcccctggacaagggcttgagtggatgggatggatcagcgcttacaatggtaacacaaactatgcacagaagctccagggcagagtcaccatgaccacagacacatccacgagcacagcctacatggagcCgaggagcctgagatctgacgacacggccgtgtattactgCgcgagaggggaAG
+
CCCCCGGGGGGGGGGGGGFGGGGGGGGGGGGGGGGGFEGGGGGGCGGGGGGGGGGFGGGGGGGGGGEGGGGGGGGGGGGGGGGGGGGGGFG,GGGGGGAGGGGEGEGGGGGGGGGGGEGGGGGGGEFGFGGCFDFGGGCGFGGGGGGE9F<GGGGGFG:G@FGGFGGFFGGGGGGGGGGF:CGG9DGAGGGA7F;8CE@FGGGG8F:GCCGDG?GFGGF,CFC,EG7?:C7<5F7=EFGFC187GGF*CG6?F:5G7GF+4GEDFG*?/4+)@D2F;93)D47*FGC)0:):1C<::CC**
@241_2_0/1
caggttcagctggtgcagtctggagctgaggtgaagaagcctggggcctcagtgaaggtctcctgcaaggcttctggttacacctttaccagctatggtatcagctgggtgcgacaggcccctggacaagggcttgagtggatgggatggatcagcgcttacaatggtaacacaaactatgcacagaagctccagggcagagtcaccatgaccacagacacatccacgagcacagcctacatgAagctgaggagcctgagatctgacgacacggccgtgtattGctgtgcgagaggggaTA
+
CCCCCGGGGGGGGGGGGGGGGGGGGGGGGGFGGGGGGGGGGG<GGGGGGGGGCGGCGGGGGGGGGG<EGEFGGGGGGGGGGFGGGGGGGG@GGGGGGGGGGGGGFCAGGGFGFGGGGGGGGGCFGGGGGGGGGGGGGGEGGGGGAGCGGGGFGG<GGG9FFGGFGGFGDBFGGGGGFGCGGCGGFEC9GGGFGGCGGFCGFFDGE6GCGGGGGGG9FCGG96:F?GGDE=DF@FGGAG78GGE+?CFCE?G7DGCGFG3:7CEC,11F17GCC>F*7>G>G/0*+;)D7@9G**7*;8*+)
@241_3_0/1
caggttcagctggtgcagtctggagctgaggtgaagaagcctggggcctcagtgaaggtctcctgcaaggcttctggttacacctttaccagctatggtatcagctgggtgcgacaggcccctggacaagggcttgagtggatgggatggatcagcgcttacaatggtaacacaaactatgcacagaagctccagggcagagtcaccatgaccacagacaTatccacgagcacagcctacatggagctgaggagcctgagatctgacgaGacggccgtgtattactgtgcgagaggggact
+
CCCCCGGGGGGGGGGGGGGGGGGGGGGGGGGCGGGGGGGGGGGGGGGGFGGGGGGGGGGGGGGGGGGGGGGGGGG<GGGGGGGGGGGGFGGGGCGGGGGGGGGGGGGGGGGGGGFFGGFGGGGGGFEGGCGGGG,GGGGGGCGGGEGGEGGGFGGGGEGFCGGFBGGGGGGGFGCCGGGGCGFCF9GGFCAGG9FG@GFFGCG@G=G@G,9EEGFE@FFG*=C5DG:2,FD+,GF8+FECFGGDFGEFFGG4?<G.:FFGG5G1>+F7C+D)G:FFGF*6*=C9CF:F*8;43*1+0*CA*
@241_4_0/1
caggttcagctggtgcagtctggagctgaggtgaagaagcctggggcctcagtgaaggtctcctgcaaggcttctggttacacctttaccagctatggtatcagctgggtgcgacaggcccctggacaagggcttgagtggatgggatggatcagcgcttacaatggtaacacaaactatgcacagaagctccagggcagagtcaccatgaccacagacaTatccGcgagcacagcctacatggagctgaggaAcctgagatctgacgacacggccgtgtaCtactgtgcgGgaTgggact
+
CCCCCGGGGGGGGGF6GGGDGGGGFGGGGGGGGGGFGGGGFGFGGGGGGGGGFGGG,GGGGGGGGGGGGGGGGGGGGGGGEEGGGGGGGGGGFGGGGEGDGGGGGGGGGGGGFGGGGFGGAGGGGGFGGFGGFGGGGGCGGGGGGGGGGGGGG,FGGG@FGGFG7GCG,FGGGEFGFFDGFFGDBGCGFFEGG,GGC>FG9GG,9EGGGCFEGC8CFGGG*5EAG,89FFGFGGEGGDACCDG5GGF+E?G:@+GE*FCC*GGBAD*G5*6<@C<FF;FF4+>5DG:FD+6)6*5>FF*04
@242_0_0/1
cagatcaccttgaaggagtctggtcctacgctggtgaaacccacacagaccctcacgctgacctgcaccttctctgggttctcactcagcactagtggagtgggtgtgggctggatccgtcagcccccaggaaaggccctggagtggcttgcactcatttattggaatgatgataagcgctacagcccatctctgaagagcaggctcaccatcCccaaggacacctccaaaaaccaggtggtccttacaatgCccaacatggaccctgtggacacagccaTatattactgtgcacacagac
+
CCCCCGGGGEGGGGGGGGGGGGGGGGGGGGGGGFGGGG6GGGGFGGGGGGC9GGGFGAGFFGGGGGGGGGGGGGGGGGGGGGGFGGGFGGFDGGGGGG?GGGGGGGGGGGGGGGGGGGGGFGCGFGFGGGGGGEGGGGGGGFGGGG:5GGGGFCGGGDGG9EGGAGFGFG7GGGGGGGGGGGAGGGBGGA@GGGG,FGGFEFGGGGCE+GGGF/FGF9=GG8GGFCCCGGE,GG9FF,C,,ECFAG:CGE<:*?:4+GGGG==C*6F:G;CG7<FF+?GB)A=C)671:7D,@;4<7*79<
@242_1_0/1
cagatcaccttgaaggagtctggtcctacgctggtgaaacccacacagaccctcacgctgacctgcaccttctctgggttctcactcagcactagtggagtgggtgtgggctggatccgtcagcccccaggaaaggccctggagtggcttgcactcatttattggaatgatgataGgcgctacagcccatctctgaagagTaggctcaccatcaccaaggacacctccaaaaaccaggtggtcctACcaGtTaccaacatggaccctgtggacacagccacatattactgtgcacacagac
+
BCCBCGGGG9GGG<GGGDFGEF<FFFGEGGG9GA9FGGF@GFFGEFDCGFC@FG,GGFD,GGGGEDD=GEGACCGC,=DFF8GFC<GGGGFAFD<GGGGGGGFGFF?GDCG,,<E<BF??FFD@GG47EFGF9C+FEGFDFG>,:F5F*>F1EFF5@?F755<A,9FF=F5CFB>#<,FDCF,9F>:@C++*:37,C*:E,C,FD;CA++3EGD?>96F5G3>E*BC>+*;;E6112C8+,265*,*42****<2=3**/>*>)**G)C9C0A8*=G2*)>9957@)1)B220)*2F)*C<
@242_2_0/1
cagatcaccttgaaggagtctggtcctacgctggtgaaacccacacagaccctcacgctgacctgcaccttctctgggttctcactcagcactagtggagtgggtgtgggctggatccgtcagcccccaggaaaggccctggagtggcttgcactcatttattggaatgatgataagcgctacagcccatctctgaagagcaggctcaccatcaccaaggacacctccaaaaaccaggtggtccttacaatgaccaacGtggaccctgtggacacagccacatattactgtgcacacagac
+
CCCCCGGGGCGGGGGGGGGGGGGGFGFGGGGFGEGGGGGGGGGGGGGGGGGGGFGGGGGGGFGGFGGGGFGGGGFGGGGGG@GGGGGGGGGGGGGGGGFGGGFGGGGGGFGGFGGGGGGGFGGEGGGGFFGGGGGGGGGBGFGGFFGGGGGF6GFGEGGGFGGAGGGGGGG:CGGGGDGBGGF?GFEGFFCGFGGCF,ABCGGGGGCC9GGF,G4FGFFFD9FA4GGEEGCDE>EGCGFC669865<F*@:++DCGC@+:G8EGCE=:6<AGG6D)FG9:G4=:*>FBDACF1/G/F59F:
@242_3_0/1
cagatcaccttgaaggagtctggtcctacgctggtgaaacccacacagaccctcacgctgacctgcaccttctctgggttctcactcagcactagtggagtgggtgtgggctggatccgtcagcccccaggaaaggccctggagtggcttgcactcatttattggaatgatgataagcgctacagcccatctctgaagagcaggctcaccatcaccaaggacacctccaaaaaccaggtggtccttacaatgaccaacatggacccCgtggacacagccacatattactgtAcacacagaT
+
CCCCCGGGGGGGGGGGFGGGGGGGGGGGGGGFGGGGGGGGGFGGGGGFG@GGGGGGGGGGGGGGGGGGGGGGGGGGEGGGGGGGGGGGGGGGEGCGGGGFGCGGGGEGGGGGGGGGGCGGFG4GFGGGGGGGF8AGGGGGGDGGCGGGGGGGGGGGFFG,GGDGFGGGGGGGFGGGFG8FADGG9G6GGGGG7GGGGFCGGGGGGFGDD9GEGFGGECBGD9FF*GEFG:7CFGGD4GG@;GD*GFGEEE8FCGCGF**AG*CFFD)70DD+GD;*BFF+G@<37+8:1.1**+G,)F*0+
@242_4_0/1
cagatcaccttgaaggagtctggtcctacgctggtgaaacccacacagaccctcacgctgacctgcaccttctctgggttctcactcagcactagtggagtgggtgtgggctggatccgtcagcccccaggaaaggccctggagtggcttgcactcatttattggaatgatgataagcgctacagcccatctctgaagagcaggctcaccatcaccaaggacacctccaaaaaccaggtggtccttacaatgaccaacatAgaccctgtggacacagccacatattactgtgcacacagac
+
CCCCCGGGGGGGGGGF:GGGGGGGGGFFGGGGGGFGGGGGGGGGGGGGGGGGGGGGGFGGGGGGGGGGGGGGGGGGGGGGGGGGGGGGCGGGGGGGFGFGGGGGGGGGGGGGFGGGGGG8DFGGGGGGEGGGGG=GGGGCDGG?GGG7GGFGAGGGFG>GGGCFGAGFGFGFAGG<GGGGGFF@9GG3FGF:G7FDG,?GCG=G8FFGDG7F,CDD36FCCCGC,GFGF**FEF5FF80DEFFFG,=G8GGCCFG<9G+E*=C:EE7,F>G;FDG4F0<*6GGCGC9@6*E=<=4FF*1<*
@243_0_0/1
gaggtgcagctggtggagtctgggggaggcttggtaaagcctggggggtcccttagactctcctgtgcagcctctggattcactttcagtaacgcctggatgagctgggtccgccaggctccagggaaggggctggagtgggttggccgtattaaaagcaaaactgatggtgggacaacagactacgctgcacccgtgaaaggcagattcaccatctcaagagatgattcaaaaaacacgctgtatctgcaaatgaacagcctgaaaaccgaggacGcagccgtgtattactgtaccacag
+
CCCCCGGGGGGGGGGGGGGGFGGCGGGGG@GGGGGGGGGGGGGGGGGGGGGGGGGGGGGGGGGEFGGGGFGGGGGGGGGGGFGGGGGGGFFCGGFGGGGFGGGGFGGFGGGGGGGFGGGGGGDGGGGGEGGFGGFFEDGGGGEGGGDGGGGGGGGFGGGFGFGGFGGGFFGCCF<GGGDFGFCFGGGFGF;GEGGGGEFGGFFGG,GGCCCGED?FGGGDGGGGGEGGGFFGGCFEGGGF>GECF=GG?GGCAFGF5FGDCD;=G71@DBFC<F;F2FDC*+:G>*G6G48;F4C)?*7:)
@243_1_0/1
gaggtgcagctggtggagtctgggggaggcttggtaaagcctggggggtcccttagactctcctgtgcagcctctggattcactttcagtaacgcctggatgagctgggtccgccaggctccagggaaggggctggagtgggttggccgtattaaaagcaaaactgatggtgggacaacagactacgctgcacccgtgaaaggcagattcaccatctcaagagatgattcaaaaaacacgctgtGtctgcaaatgaacagcctgaaaaccgaggacacagccgtgtattactgtCcTacag
+
CCCCCFGGGGGGGGGGGGGGGFGGGGGGGGFGGGGGGCGGGGGGGGGGGGFGGGGGGFGFGG<G7GGGGGGGGGGGGGGGGFGGGEGDGGGGGGGFGGGGG8GGGGGEGFFGGGGGGGG97FGGFEGGFGFGGGGGGGGGGCGGGGGECADGGGCGGGGGEGFFG8>GGGGG9GFGGGCGEG@GGF@GDGGEG;GFGEG5GGGEGCGGGCD;GCDGGGFFDC849?FF??G9GC9=GG7,GGGG+CF8+GGGF,CGFG*GCF3G.+G:<:*BF7G?F*G*9F:*)FF4C*GD5F;9/G8F6
@243_2_0/1
gaggtgcagctggtggagtctgggggaggcttggtaaagcctggggggtcccttagactctcctgtgcagcctctggattcactttcagtaacgcctggatgagctgggtccgccaggctccagggaaggggctggagtgggttggccgtattaaaagcaaaactgatggtgggacaacagactacgctgcacccgtgaaaggcagattcaccatctcaagagatgattcaaaaaacacgctgtatctgcaaatgaacagcctgaaaaccgaggacacagccgtgtattactgtaccacag
+
CCCCCGGG<GGGGGGGGGGGGGGGGGGGGGGGGGGGGGGGGGGGGGGGGGGGGGEGGGGGGGGGGGGGGGGGGGGGGGGGGGGGGGGGGGGGGGGGGGGGGGGGGGFFGGGGGGGFGGGGG<GE@G9F<FGGGGFGGGEGGGGGGGGGGFGGFGGGEFG>?GGG9GEG,DGGFFGGDGGGFGGEGGGEGGGGFGFGG,FGGCGCGG=GEGFGFF,G:*GG>C7G;GCCGGEC:CEGG9AFFFCGF?GAG8GF<=?8FGC2GA+4G?F?CF9G7CD9*C7;)0CF*F>*0;*57*F+=;60)
@243_3_0/1
gaggtgcagctggtggagtctgggggaggcttggtaaagcctggggggtcccttagactctcctgtgcagcctctggattcactttcagtaacgcctggatgagctgggtccgccaggctccagggaaggggctggagtgggttggccgtattaaaagcaaaactgatggtgggacaacagactacgctgcacccgtgaaaggcagattcaccatctcaagagatgattcaaaaaacacgctgtatctgcaaatgaacagcctgaaaaccgaggacacagccgtgtattactgtaccacag
+
CCCCCGGFGGGGGGGGGGGDGGGGGGGFGGGGGGGGGFGGGEGGGGEGGGGGGGGGGGGFFGGGGGGFGGGGGGGGCGGFGGDGGGGGGGGGGGGGFGGGFGGGGG<GFCGFGFGGG7GG?=GGGFGGGGGGGGGGGGG<GGFGGGGG?GGGGFGGGGGGFGG>GCGG,CAGGECF>GGEFGGGFGFGGGGEGFGGFGCGFEFGF>GGGFGGD9EGGGDE9,FG96GC<GEGCD;5+9G:DD+=EA>DF69CG5:7EF8EAG5CF*G:7GDG59D62F6,C7FG?0=C**7F)F07*<>47
@243_4_0/1
gaggtgcagctggtggagtctgggggaggcttggtaaagcctggggggtcccttagactctcctgtgcagcctctggattcactttcagtaacgcctggatgagctgggtccgccaggctccagggaaggggctggagtgggttggccgtattaaaagcaaaactgatggtgggacaacagactacgctgcacccgtgaaaggcagattcaccatctcaagagatgattcaaaaaacacgctgtatctgcaaatgaacagcctgaaaGccgaggacacagccgtgtattactgtaccacag
+
CCCCCGGGGGEGGGGGGGGGGGGGFGGGGFGFGGGGGGFGGGGGGGGGGGGGGGG:GGGGGGGGGGGGGGGGGGGGGGGG9GGGGGGGGGECGGGGAGGGGGGGGGGGGGCGGGFEGCGGGGGGGGGGGGGGEFGGGGGGGGGGGGFCGGGG<GGGE<GDCGGGGGGGGGGGGGFGGGFGC,CGGGGGGGG?EFDGGGFGFCGGGG@FF,FEFGGGFFG>,37CCFF:+7;G@F2E*CAGG+E?GC7):C7GFG)7FF:CF7CD>6**FCDDGB1C)7*:F)**943*G02D/4G1F7*=F
@244_0_0/1
gaggtgcagctgttggagtctgggggaggcttggtacagcctggggggtccctgagactctcctgtgcagcctctggattcacctttagcagctatgccatgagctgggtccgccaggctccagggaaggggctggagtgggtctcagctattagtggtagtggtggtagcacatactacgcagactccgtgaagggccggttcaccatctccagagacaattccaagaacacgctgtatTtgcaaatgaacagcctgagagccgaggacacggccgtatattactgtgcgaaagacagca
+
CCCCCGEGGGGGGGGGGCGGGGGGGGGGGGGGGGGGGGGGGGGGGGGGGGGGGGFGGGGGGGGGGFGGGGGGFFFGGGGGFGFGGGGGGGGFFGFCGGGGGGFGGGFGGGGGDGGFGCEGGGGGGGGFGGGGFGGFGGGDFGGGDFEGGGBGGGGGGGGGFGGFFCG:GGFGGFCFGGBFGG5GFEGGEGGGGGFGFGE+ED7GGG>FEDGFDGG@8GC??GCE;GG96GAGG,ACG<,E8G<GFG/AGCF8GFGCCG;E0E>1C4=F4*DD@*FG*>)D:F*F+GFF+)CFG9:<17F)*
@244_1_0/1
gaggtgcagctgttggagtctgggggaggcttggtacagcctggggggtccctgagactctcctgtgcagcctctggattcacctttagcagctatgccatgagctgggtccgccaggctccagggaaggggctggagtgggtctcagctattagtggtagtggtggtagcacatactacgcagactccgtgaagggccggttcaccatctccagagacaattccaagaacacgctgtatctgcaaatgaacagcctgagagccgaggacacggccgtatattactgtgcgaaagacagca
+
CCCCCGGGGGGGGGGGFGGGGGCGGGGGGFGGGGFGGFGGGGGFGGGGGGGEGGGGGGGGGGGGEFGGGGGGGGGGGGGGGGGGGGGGGGGFGGGGGGGGFGGFGG,GGGGGGCGFGGGGEG7GGGGGGGFGGGDGGCGGGGGGGFGGGDGFGGDGGFGGGE?GGGGBFDGGGGDG:FF7GGGGE?E:GCFGGGGF5FEE=GGFG=GFGFECB+GGGFGC8GA:CFG=G;5C@A9=E;CCGFGC5F1GBGG:CCE5D77,C74)7C+FE*EGF+*7C;D1F5+2CC*574877+GFF7+D;
@244_2_0/1
gaggtgcagctgttggagtctgggggaggcttggtacagcctggggggtccctgagactctcctgtgcagcctctggattcacctttagcagctatgccatgagctgggtccgccaggctccagggaaggggctggagtgggtctcagctattagtggtagtggtggtagcacatactacgcagactccgtgaagggccggttcaccatctccagagacaattccaagaacacgctgtatctgcaaatgaacagcctgagagccTaggacacggccgtatattactgtgcgaaagacagca
+
CCCCCGGGGGDGGGGGGGGGGGGGGGGGGGGGGGGGGGGGGFGGGGG6GCGGGGGGGGGGGGGGGGGFGGGGGGGGGGFFGGGGGGGGGGGGGGGCGGGGGGCGGGFGGGGGGGGGEGGGFCGGDEAGF?EGGGGGFGGDGGGGGEGGGF99GGC@GGGGFEFGFBGGFGGGFGAGGFGEDECGEGFGGGGFD@GGCEGCGF8CGFEEG:GGFGFEFGCFB?GGGE,GCE,EGG1GFFCEGE+FGG@*74E4G@FCGF*AFCF6+;=CA<GFF=9GFA,14*?D@99*82:*G*1:9*=1)
@244_3_0/1
gaggtgcagctgttggagtctgggggaggcttggtacagcctggggggtccctgagactctcctgtgcagcctctggattcacctttagcagctatgccatgagctgggtccgccaggctccagggaaggggctggagtgggtctcagctattagtggtagtggtggtagcacatactacgcagactccgtgaagggccggttcaccatctccagagacaattccaagaacacgctgtatctgcaaatgaacagcctgagagccgaggacacggccgtatattactgtTcgaaagacagca
+
CCCCCGGGGGGGGG-GGGGGGFGGGGGGGGGGGFGCGGGGGGGGGGGGGGGGGGGGGGGGGGGGGGFGGGGGGGFGGGGGGGGGGGGGGGGFGGGGF<GGGGGGGGACAG:GGGGGGGGGFGAGFFGGFGGGGGGGGGGGGGGF7GGGGGGGFG9GFG,GGGFGGGFGGGGGFGGGGGGDGCGGFFGGEGGGGG+CEGFGDFEC6GFG=FFG;GGFGFCGG9FGGG79CFG,GGGF<D=5GF/GEF*DC2,EEF*2CFGF*FCGF83=F+0,E>CDB7G:F8D*<+CG**F88/7)DG/F7
@244_4_0/1
gaggtgcagctgttggagtctgggggaggcttggtacagcctggggggtccctgagactctcctgtgcagcctctggattcacctttagcagctatgccatgagctgggtccgccaggctccagggaaggggctggagtgggtctcagctattagtggtagtggtggtagcacatactacgcagactccgtgaagggccggttcaccatctccagagacaattccaagaacacgctgtatctgcaaatgaacagcctgagagccgaggacacggccgtatattactgtgcgaaagacagca
+
CCCCCGGGGGGGGGGGGFGGGGGGGGGGGGGGGGGGGGGGGGGGGGDGGGGGGGGGGGGGGGFGCGGGGGGGGGFGGGGGGGGGGGGGFGFGGDGG,GCFGGGGGFGGGGGEGEGGGGGFGGCGGFGGGGFGGGGGGG,@GGFGFGGFGGGGFFGG9GGFGE?*G7+G9GGFGGGGFGCCDGEEGGGGGGGGGGCGC,GG@FGGFCDF9GGGFE;GGFGEGC*EG9EFGG8ECDF;GFC+7GGE:CF,5EFDF9G9EGFG+GF,F*7*AG9C:699*G*F++0GG:>91F)F*7F50F*F*
@245_0_0/1
caggtgcagctacagcagtggggcgcaggactgttgaagccttcggagaccctgtccctcacctgcgctgtctatggtgggtccttcagtggttactactggagctggatccgccagcccccagggaaAgACctggagtggattggggaaatcaatcatagtggaagcaccaactacaacccAtccctcaagagtcgaAtcaccatatcagtagacacgtccaagaaccagttcGccctgaagctgagctctgtgaccgccgcggaTacTgctgtgtattactgtgcgagaTgctatggtt
+
CCCCCGGGECGEGFEGGGFDGFGGEC<GGEGGGFEBCAGG<GCG;CCCFG@GG@GD6GFF<8FECGF,G,FFGFE89EEFF<GFGGFF@<GFFEG,FFG9ECGFG9F@,FGEG?GFCEG<GC*:FFCG,F,+F5B+,FEGF+GGGCE?,CB+*G,<A,*@FFAFG,;F@FG7E,E,>F,E@2+1>C7C*,FE@*4FD,,A;C7CDF,,*E;5C3*:FBC,DE86+F,,*D*,7++>+,A*G/22GE4+57**<6C+0C*++2*/@*)*7+*+2.+*4;?0**;8*9)(****)01*0)*.0
@245_1_0/1
caggtgcagctacagcagtggggcgcaggactgttgaagccttcggagaccctgtccctcacctgcgctgtctatggtgggtccttcagtggttactactggagctggatccgccagcccccagggaaggggctggagtggattggggaaatcaatcatagtggaagcaccaactacaacccgtccctcaagagtcgagtcaccatatcagtagacacgtccaagaacAagttctccctgaagctgagctctgtgaccgccgcggacacggctgtgtattactTtgcgagaggctatggtt
+
CCCCCGGGGGEGGGGGGGGGGGGGGG,GGGGGGFGGGGGGGG<GGGGCGGGGFDFGGFGGGGGGGGGGGGGGGGGGGGDGGGGGGFGGGGGGGGGGGGGGGGFGFGGGGFGGGGGGFGGGEGGGGGGGGGFGGGGGDCGGCGGFGF@GGGE:FFDGGGGGCDGFGGGAGGCDFEEGFGGG?F<GEDGGF,DDGGGGGCGGCGFGG77GEFGGGEDC9GFG*G8EEC@F,@GGGGCFGF>>GBE7G@EDCC+C3CG0FC7FCG*971<FCF7GF=FF7FCFFCC0CC*=*2F4*:8CD9*:*
@245_2_0/1
caggtgcagctacagcagtggggcgcaggactgttgaagccttcggagaccctgtccctcacctgcgctgtctatggtgggtccttcagtggttactactggagctggatccgccagcccccagggaaggggctggagtggattggggaaatcaatcatagtggaagcaccaactacaacccgtccctcaaAagtcgagtcaccatatcagtagacacgtccaagaaccagttctccctgaagctgagctctgtgaccgccgcggacacggctgtgtattactAtgcgagaggctatggtt
+
CCCCCEGGGGCGGGGGGGGGGGGGGGGGGGGGGGGGGGGGGGGGGGGGGGGGGGGGGG,GGGGGGGGGGGGBGGGGGGFGGGFFGGGGGGGGGGGGGGGGGGGGGGGEGGDGFGGGGGGGG?GGGGGFGGGGGGGGGGGGGGFFGGGGFGGGGGGGGGDGGGGGFGGFGG,CGGDGGF@GFF<CDEECG::,FCFFDGGF9GGGGGG8GGGGGFBCD,GGG;FGEGGG7E;,GG6GEFF7GGFF6FGGGCEDCC:GCE7*E:FF>CFCDD<?F*?ED9G>7B*)4A*9)+D:=7>5F@FG3
@245_3_0/1
caggtgcagctacagcagtggggcgcaggactgttgaagccttcggagaccctgtccctcacctgcgctgtctatggtgggtccttcagtggttactactggagctggatccgccagcccccagggaaggggctggagtggattggggaaatcaatcatagtggaagcaccaactacaacccgtccctcaagagtcgagtcaccatatcagtagacacgtccaagaaccagttctccctgaagctgagctctgtgaccgccgcggacacggctgtgtattactgtgcgagGggctatggtt
+
CCCCCGGGGGGGFGGGFGGGGGGGGCGGFGGGGGGGGGGGGGGGGGGGGGGGGGGGGGGGGGGGGGGGGGFGGGGGGGGGGGGGGGGFGGGGGGGGEGGGGGGFGGGDGGGGGGGGGGGGEGGGGCGGGGGGDGGGGGFGGGFFGGFFGGG9GGGGFGGEGFCG@?8G>GGGGG9GGEFFGEBGGGD9F8FFFGA*CDCGCGF@FGGGGGFEDGFGC?,CGGCCG0GFCFGGG;GCF6FG9GFGGG0GEDGC7+?GGF1AF*FG+F:D2+GF<*FC*97F9GG0474FF/*G>)@27GB20
@245_4_0/1
caggtgcagctacagcagtggggcgcaggactgttgaagccttcggagaccctgtccctcacctgcgctgtctatggtgggtccttcagtggttactactggagctggatccgccagcccccagggaaggggctggagtggattggggaaatcaatcatagtggaagcaccaactacaacccgtccctcaagagtcgagtcaccatatcagtagacacgtccaagaaccagttctccctgaagctgagctctgtgaccgccgcggacacggctgtgtattactgtgcgagaggctatggtt
+
CCCCCGGGGGGGGGGGGGGGGGGGGGGGGGGGAGGGGGGGGGGGGGGGGGGGEGGGGGGFGGGGGGGGGGGGGGGGGGGGGGGFGGGGGGGGGGGGGGGGGGGGFGGAGFGGGGFG@GFGGCGGGGGGGCGGGFGEGGGGGGGG?GGGGGGGGGCGGGGGFGGCGGFFGGAGDFFDGFFGG@GFFGGGGFGGGFFGGCFG6GGGGGGGECDFGGGG5FG4FEFFFGFDGF7:@FEGGGFCG=ECF:,=GGGG*=GGG:G<DGEG*4G5*7>FE7>GFF>*F47;G925*947G=)4:F=*+
@246_0_0/1
gaggtgcagctggtggagtctgggggaggcttggtccagcctggggggtccctgaaactctcctgtgcagcctctgggttcaccttcagtggctctgctatgcactgggtccgccaggcttccgggaaagggctggagtgggttggccgtattagaagcaaagctaacagttacgcgacagcatatgctAcgtcggtgaaaggcaggttcaccatctccagagatgattcaaagaacacggcAtatctgcaaatgaacagcctgaaaaccgaggacacggccgtgtattactgtactagac
+
CCCCCGFGGGGGGGGGGGGGGGGGGCGGGGGGGEGGGGGGGGGGGGGGGGGGFGGGGFGGGCGGGGGGGGGGGGGGGGGGGGGGGFFFFGGGGGGGGGGGGGGGFGGGGAGGGGGGGCEGGFGFGGGGFCGGGGGFGFDG8GGEGGGFCFGG9FGGGGGEGGGFEGG4GFGGGGDGGGFGGGF7FFAGG,GFGGGFGGEAGG;GG=GCGEFGGD3F@GGGG>GFGFGCCGFCG,GGFG;<F:+C:E7,DCCCDGC78*?7:>DEGC>607?0<C?G2C/+*:F76E89F:E)A+?*AD7;1
@246_1_0/1
gaggtgcagctggtggagtctgggggaggcttggtccagcctggggggtccctgaaactctcctgtgcagcctctgggttcaccttcagtggctctgctatgcactgggtccgccaggcttccgggaaagggctggagtgggttggccgtattagaagcaGagcAaacagttacgcgacagcatatgctgcgtcggtgaaaggcaggtAcaccatctccagagatgGttcaaagaacCcggcgtatctgcaaatgaacagTTtgaGaaccgaggacacggccgtgtattactgtactagac
+
@CCBCGCGGBGGCG<GFEF;6C8EGGFDCEG,F,F,GGCGGDGCFEG6FGGGGDFGC;FGFCFFEGGGFFGCFFGC@GGDGGGFCF:9FCEA9CFGFDEGG@C@GGE,GF,G?EFCFE=FFCFFGFA,FG:CGFGF,@CACFFCC?G+D,<ECD=FCEGC#:FA@CFE89=+:E@AF,F;>C@,E8<@BG9G4@8GF3F7GB*35D,D0E5,6+::DE;@+7FCGF,CCE6@5=,0F+7;;,@<F?+:,6=0=<7>)::*+)*+,+/+*/7)<9)+)9)47)7C.*<97+1>:**0**1*0
@246_2_0/1
gaggtgcagctggtggagtctgggggaggcttggtccagcctggggggtccctgaaactctcctgtgcagcctctgggttcaccttcagtggctctgctatgcactgggtccgccaggcttccgggaaagggctggagtgggttggccgtattagaagcaaagctaacagttacgcgacagcatatgctgcgtcggtgaaaggcaggttcaccatctccagagatgattcaaagaacacggcgtatctgcaaatgaacagcctgaaaaccgaggacacggccgtgtattactgtactagac
+
CCCCCGGGGGGCGGGGG9EGGG>GGGGGGGGGGGGGEGGGGGGGG<9EGGGGGGGGGGGGFGGGGGGGGGGG<GCGGFGGGGGGG@FGGFGGGFCGGGGGGGGGGGGGGGGGGGGGGGCFGGGGGGGGGGFEG,GCFGCGGGGGGGG9GFFFGGGAEG<GFGGFGGGGGFGGFG,GFGGCGGFFG:G,GGGG7CGFGDCGFGGDGGEG,CG@FGEGFGGGG,GCFGDGGEF6FEGFF*55GFGGGG<?<EC?;=G02DFF?GF5FF:GFCFFCAF7BG9A:*504F+@)=95C*@;)-93*
@246_3_0/1
gaggtgcagctggtggagtctgggggaggcttggtccagcctggggggtccctgaaactctcctgtgcagcctctgggttcaccttcagtggctctgctatgcactgggtccgcAaggcttccgggaaagggctggagtgggttggccgtattagaagcaaagctaacagttacgcgacagcatatgctgcgtcggtgaaaggcaggttcaccatctccagagatgattcaaagaacacggcgtatctgcaaatgaacagcctgaaaaccgaggacacggccgtgCattactgtactaTac
+
CCCCBGGGGGGGGGGGGGGGGGGGGGGGGGGGGGGGGGGGGGGGGGGGGGGGGGFGGF<GGGGGGGGGGGGGGFGGGGGGGGGGGGGGGGGGGGGGGGGGGGG,GGGGGGGGGGGGGGGGDGGFGFGGGGGFGBGGGGGGGGGGGCGGGECGFCGGFGGG=GGDEGA<GFGGGGGGDGFGGEGCGFGFGGGGDGDCGEG8GGFGGGGG+FGFAGGDFGDFGGC7GG>:GEGFCG+2GF?5F7F93*DCF,G,G*GF;;DE=F9GFF<GF*?2+9F9<GF:55<E;+FDD/4*F72?F3*G+
@246_4_0/1
gaggtgcagctggtggagtctgggggaggcttggtccagcctggggggtccctgaaactctcctgtgcagcctctgggttcaccttcagtggctctgctatgcactgggtccgccaggcttccgggaaagggctggagtgggttggccgtattagaagcaaagctaacagttacgcgacagcatatgctgcgtcggtgaaaggcaggttcaccatctccagagatgattcaaagaacGcggcgtatctgcaaatgaacagTAtgaaaaccgaggacacggccgtgtattaAtgtactagac
+
CCCCCGGGGGGGGGGGGGGGGGGGGGGGGGGGGGGGFGGGGGGFGGGGGGGGGGGGGGGGGGGGGGGGGGGGCGGGGGGGGGGGGGGGGFGGGGGGGGGGGGEGFGGGC<GGGGGGGGFGGCG,GAGFGGGGGGGGFGGGFFFDGGDGGGG<GGGAGFGFGGGFFDEGGGFGGGFDGGGGGEGFGFGA@CGGGEGE9GGC>EFFGCBG@G8CG8CGGGGGGGDDGEFECDEC+G>;C*CCGDC>;CCFGFGGC7F+C/F>+,GF)B+FF?D>4EG:FC+5G0F+E:9C73(*A>C>:C49F
@247_0_0/1
caggtgcagctggtgcagtctggggctgaggtgaagaagcctgggtcctcggtgaaggtctcctgcaaggcttctggaggcaccttcagcagctatgctatcagctgggtgcgacaggcccctggacaagggcttgagtggatgggagggatcatccctatctttggtacagcaaactacgcacagaCgttccagggcagagtcacgattaccgcggacgaatccacgagcacagcctacatggagctgagcagcctgagatctgaggacCTggcAgtgtattactgGgcgagagatcgaa
+
CCCCCGGGGGGFGFGGGGGGGGGDGFGGGGGFGGGGGGGDGGG>GGGGGGGGGGFAGGGGGGGGGGGGGGGGGGG@GGGGGGGGGGGGGGGGGGGGGGCGGGGDGGGGGGGGGFGFGFGGGFGGGGGGGFGGGGGGGGGGGGGEGCFGGGGGGGGDGGGGGGAGEGGGFGGGGEGFGGG9GGGGG9G@G;GGEDGG=GGEGGDGGGGFGGCGDFGGFGFC,FEGCGGC>:G6EGDGFFFGEC9FC7:FCGCFF;F94FG7/GG,5+C5*;*+*DF.F4CFG)BF7F=*76+*3>A@+A+2*
@247_1_0/1
caggtgcagctggtgcagtctggggctgaggtgaagaagcctgggtcctcggtgaaggtctcctgcaaggcttctggaggcaccttcagcagctatgctatcagctgggtgcgacaggcccctggacaagggcttgagtggatgggagggatcatccctatctttggtCcagcaaactacgcacagaagttccagggcagagtcacgattaccgcggacgaatccacgagcacagcctacatggagctgagcagActgagatctgaggacacCAccgtgtatAactgATcgagagatcgaa
+
-CCC@GDGGGCGGGGEGFGGFGGGGGGGGGEGEFDGFG;GGGGAFFGFGFGF8GEFGCDGG@C,F@8,GGF,FFFEGCEGF=GFGGCCG<,GCFFBG=FC,C@F7,FFG,DGGFF<FAGBD@G,+@,,FFGB,F,,FEFF8@<9@9,3B,9FDF><,>A<<F+E@:;:*FCFFFFGAC>G;EB,FGG;D=,;E2F<EB@GF*>7B7++G,38<G,6C**EDE?/,D<@D=:,=*942*=7+?,9*+@,+FF:GA:*32</**066:17C0::*.</2*0:<9+*0:2*)C**0****2*11
@247_2_0/1
caggtgcagctggtgcagtctggggctgaggtgaagaagcctgggtcctcggtgaaggtctcctgcaaggcttctggaggcaccttcagcagctatgctatcagctgggtgcgacaggcccctggacaagggcttgagtggatgggagggatcatccctatctttggtacagcaaactacgcacagaagttccagggcagagtcacgattaccgcggacgaatccacgagcacagcctacatggagctgagcagcctgagatctgaggacacggccgtgtattactgtgcgagagatcgaa
+
CCCCCGFGGGGGGGGGGGFGGGFGGGGGGGGGGGGFGGGGGGCGGGGGGGGGGGGGGGGGGGGGGGGGGGGGGGGGGFGGGGGGGGGGGEGGGGGFGGGGGGGGGGGGGGGDGGFGGGGAGGGGGEGGGCGGGGGGGGGGGGGGGGFG9GG@FGG?GCGG@GGG@GFFGGGAGGEF=FGDGGGGG:GFGG;GD96GGCECGGGGGGF,CGFBGGE<C5?GGGGF7EEG7GC?F4CDFG,G:ECDGGC::?GC?GF922;A850<FEA7F7,7C:;FG95E/7::1+F+*F9G+)6*4G7)3
@247_3_0/1
caggtgcagctggtgcagtctggggctgaggtgaagaagcctgggtcctcggtgaaggtctcctgcaaggcttctggaggcaccttcagcagctatgctatcagctgggtgcgacaggcccctggacaagggcttgagtggatgggagggatcatccctatctttggtacagcaaactacgcacagaagttccagggcagagtcacgattaccgcggacgaatccacgagcacagcctacatggagctgagcagcctgagatctgaggacacggccgtgtattactgtgcgagagatcgaa
+
CCCCCGGFGGGGGGGGGCGGGGGGGGGGGGGFGGGGGGGGFGGGGGGEGGGGGGGGGGGGGGGGFGGGGGGFGGGGGEGGGGGGGGGGGGGGGFDFGGGGGFGGGGGGGGFGGGGGGGFGGGGDGGGGGGGG?FGGGGGGDGGDFCGGGFGGGGD@GGGGFGGGGGGGGGFGFGGGGGD,=GC6GGEFGG7GDGCGGGGDGCG=FFGGGGGGGGEE5CEFGCEG/8GFG8CFGGCE<GF+GGCFFGG9GGF)<E94**6CAA+3F=4F4FCG99FD1+:?1F+>*>97@77*:;))+***C
@247_4_0/1
caggtgcagctggtgcagtctggggctgaggtgaagaagcctgggtcctcggtgaaggtctcctgcaaggcttctggaggcaccttcagcagctatgctatcagctgggtgcgacaggcccctggacaagggcttgagtggatgggagggatcatccctatctttggtacagcaaactacgcacagaagttccagggcagagtcacgattaccgcggacgaatccacgagcacagcctacatggagctgagcagcctgagatctgaggacacggccgtgtattactgtgcgagagatcgaa
+
CCCCCGGGGGGGGGGGGGGGGGGGGGGGGGGGGGG<GGGGGGFGGG@GGGGG7GGGGFGGGGGGGGGGGGGGGGGGGGG9GGGGGGGGGGGFGGFGGGGGGCGGGGEGGGGGGGGGGGGGGGGGCGGGGEFGGAGCG<GGCGGGGGGGGGGGGGGGGGGGGGGGGGGGGGG<GGFGGEGFEG<C,GGGFFD@BC:GGF9G;FDGBGGDE7GGGG;3F;G7CFGG/C=FG6DFG2GGC@+FDCG@D:GGG3CE<5F0DEGE<EF)<;)?DFF3CCFA@G?GF9@)C9EFD*>8C5:6*2GF)
@248_0_0/1
cagatcaccttgaaggagtctggtcctacgctggtgaaacccacacagaccctcacgctgacctgcaccttctctgggttctcactcagcactagtggagtgggtgtgggctggatccgtcagcccccaggaaaggccctggagtggcttgcactcatttattggaatgatgataagcgctacagcccatctctgaagagcaggctcaccatcaccaaggacacctccaaaaaccaggtggtccttacaatgaccaacatggaccctgtTgacacagccacatattactgtgcacaATata
+
@CCCCGGGGGGEGGGGGGGGGFGGGEGGGGGGGGGGGGFGGGGGGGGGGGGGGGDGGGGGGGGCGEGGGG?GGGFGGGGGGGGGGFGAGGCFGGFGGGGGFGFGGGGGGGGGGGGGGGGAGGGGGGGGEGGGGGGGGGGGGGGGGG:GA<F7DGGCFGGGGGEGG5FGE9GFGGGG:ECGGGFGGFGFADGGGGCGCF?DFGFGCFGGFFCCGAG+FCGCGCEGF<E?7,G*,GGA@>C*GF6,GA;GG??E,GF++6FG+D/+)GGGF0E+GC9<**6FA:*FEC4)G0GC>*F**)93)
@248_1_0/1
cagatcaccttgaaggagtctggtcctacgctggtgaaacccacacagaccctcacgctgacctgcaccttctctgggttctcactcagcactagtggagtgggtgtgggctggatccgtcagcccccaggaaaggccctggagtggcttgcactcatttattggaatgatgataagcgctacagcccatctctgaagagcaggctcaccatcaccaaggacacctccaaaaaccaggtggtccttacaatgaccaacatggaccctgtggacacagccacatattactgtgcacacgCta
+
CCCCCGGGGGGGGGGFGGGGGGGGGGGGGAGGFGEGGGGGFGGGGGGGGGGGGGGGGFGGDG9GGFGGGGGGGGFGGGGGGGGGGGGGGGGGGGFGGGGGGGGGGGGGGGGGGFEGGGGGGFGGG7FGGGGGGGGGDGGGF9FA5GGGGEGGGBAGGFGGGGGEGFGFGFGFGGGGGG@GGFF9GEFGGGGGG9GGGGFGGAAFDCGGCGEEGGFGECGEGGF?FDDDFCAFC:GG;GCDF+FCGGFGCGF+GG,=9C+FC+FFE90DC@G?>7FFF:?A<F>494<:59+;=7C<)0)*:
@248_2_0/1
cagatcaccttgaaggagtctggtcctacgctggtgaaacccacacagaccctcacgctgacctgcaccttctctgggttctcactcagcactagtggagtgggtgtgggctggatccgtcagcccccaggaaaggccctggagtggcttgcactcatttattggaatgatgataagcgctacagcccatctctgaagagcaggctcaccaAcaccaaggacacctccaaaaaccaggtggtccttacaatgaccaacatggaccctgtggacGcagccacatattactgtgcacacgata
+
CCCCCGGGGGGFGGGFGGGGGGGGGGGGGGGGGGGGGGGGGGGGGGDGGGGFGGGGGGGGGGGGGGG,FGGEGGGGGGGGGGGGGGGGGGGGGGEGGGFGGGGGGGFGGGGGFFGGGGGGGGGGGFGGGGEGGGFFFG<GEGGGGGFGGFGCGGGEGGGGG8GGGFGFFGGEAGGGCG=FEGGCG*FGGGGGGGEGGGGFEC@GGG8GFCF*GG<EGE*DDGBFE5GGGC,GGGGGGGE+7G:FGF</G,CCFE6CAG>7F*FG+:G0G<?>*+C<*E=F++;9CC):/5D7CCF*2*)*F
@248_3_0/1
cagatcaccttgaaggagtctggtcctacgctggtgaaacccacacagaccctcacgctgacctgcaccttctctgggttctcactcagcactagtggagtgggtgtgggctggatccgtcagcccccaggaaaggccctggagtggcttgcactcatttattggaatgatgataagcgctacagcccatctctgaagagcaggctcaccatcaccaaggacacctccaaaaaccaggtggtccttacaatgaccaacatggaccctgtggacacagGcacatattactgtgcacacgTta
+
CCCCCGGGGGGGGG-GAGGGGGGGGGGGGGGGGGFGGGGGGGGGGGGGGGGGGGGGGGGGGGGGGGGGGFGAGGGDGGGGGGGGGGGCGGEGGGGCFGGGGGGGGGGFGGDGFGGFEGGGGDGFGGGFGGGFG@GAFGGEGGGGGGGGBGCGEGGFGGGFGG@C?GGGGGFGGF,GAFFGGGGGGFGG=E:GG?EG9GFGGGFFDECFGG?EGDF;CFEGE?FFC*5CGFGGAEEGGCG4:GCFGEGG7F6CGCG+<G2*CCF*DFAF>@F=G;F7F)*GG+C37C9F4:C*>0)):+2+*
@248_4_0/1
cagatcaccttgaaggagtctggtcctacgctggtgaaacccacacagaccctcacgctgacctgcaccttctctgggttctcactcagcactagtggagtgggtgtgggctggatccgtcagcccccaggaaaggccctggagtggcttgcactcatttattggaatgatgataagcgctacagcccatctctgaagagcaggctcaccatcaccaaggacacctccaaaaaccaggtggtccttacaatgaccaacatggaccctgtggacacagccaAatattCctgtgcacacgata
+
CCCCCGGGFGGGGGGGGGGGGGGGGGGGEGGGGGGGGGGGGGGGGGFGGGGGGGGGGGGCG8GGGGGGGGGGG@GGGGGGGGFGGFGGGGGGGGGGGGGGGGGGGGGGGGGGGGGEGGGFGGG@GGGGFGGGGGGGCGGGGGGGGB<FGFGGGGGGGGFGGFGGFFGGCFGGGGDFCGGG9GGFG,GGGEGFFGED7GGF@G6FEFG@GGEG>GFGG*FCEGG:<GGEGFGG=GGGEC73GGFG<+GCG@G*E0F4F*GD+D?14+:6*GF>F25:G6+F)G:F2=*FF5+GF@G12*FC>
@249_0_0/1
gaggtgcagctgttggagtctgggggaggcttggtacagcctggggggtccctgagactctcctgtgcagcctctggattcacctttagcagctatgccatgagctgggtccgccaggctccagggaaggggctggagtgggtctcagctattagtggtagtggtggtagcacatactacgcagactccgtgaagggccggttcaccatctccagagacaattccaagaacacgctgtatctgcaaatgaacagcctgagagccgaggacacggccgtaCatAactgtgcgaatcggagtg
+
CCCCCGGGGFGGGGGGGGGGGGGGGGGGGGGGGGGGGGGGGDGGGGGGGGGGGFGGGGGGGFGGGGFGGGGGGGGGGGGGGGGGGGGGGGGGGGGGGGGGGGGGGGGGFGGGFG<GGGGBGGGGGGAGGFGGGGEGFGGGGGEGCGGGGGFGCFGGGGGGGGFG@GGGFFFGGFGECECFCG8G<>FGGFEFGCG8FGGGF,F?EGFGE9*GGGFFCGGC9:,=CC?FGFF@=E+GFGGEFDD8:F5GG787FG7F/CGGGG5EGCA+*55DBGCCFFC+G)*)+D83;AC)F/5C=67=)
@249_1_0/1
gaggtgcagctgttggagtctgggggaggcttggtacagcctggggggtccctgagactctcctgtgcagcctctggattcacctttagcagctatgccatgagctgggtccgccaggctccagggaaggggctggagtgggtctcagctattagtggtagtggtggtagcacatactacgcagactccgtgaagggccggttcaccatctccagaAacaattccaaTaacacgctgtatctgcaaatgaacagcctgagagccgaggacacggccgtatattactgtgcgaatcTgGgtg
+
CCCCCDGGGGGGGGGGGGGGFGGGGGGGGGAGGGGGGGFGGGGGGGGGGGGGGGGGGGGGGFGGCGGGGGGGGGGGGGGGGGGGGGGFGGGGFGGCGGCGGGGGFGGGGGGG,GGGGGGGGFGFGGGDGFGG8GFAGCGGGGGFGC,EGGGGGGGCGFGGGGDGC<GECG9FGGEG4GGDGGFEC9CGGGGGDEFGGGGFGGFGCG8GGFFFG7GCEG87FGDFG<GGEG@*EG8G6FCCFFF0GGGFGE2EEFCG:G*DGFD+G<CFG5FCG7*G4>F*F>99FGF*5GF0>++*01*7*
@249_2_0/1
gaggtgcagctgttggagtctgggggaggcttggtacagcctggggggtccctgagactctcctgtgcagcctctggattcacctttagcagctatgccatgagctAggtccgccaggctccagggaaggggctggagtgggtctcagctattagtggtagtggtggtagcacatactacgcagactccgtgaagggccggttcaccatctccagagacaattccaagaacacgctgtatctgcaaatgaacagcctgagagccgaggacacggccgtatattactgtgcgaatcggagtg
+
CCCCCGFGGGGGEGGGGAGGGGGGGGGGGGGGGGGGGGGGGGGGCGGGGGGFGGGFGGGGGGGGGGGGGGGGGGGGGGGGGGGGGGGGGGGGGGGCGGFGGGGGGG,GGGGCFGGGGGGGGGGGGGGCGDGGGGGGGCGGGAGAGGGGGGDGCCGGGGGFGGGFGFGFGGFFFCGGFGGGGGGGDG:F7GFG<E;>FGFCFEAGDD8GGGGC3FGGGGFGGGCG9GFDD8:GGEE8F?FGGG<,FCF+G,?CFEE@F:GCF;F*F:E;4G7=15*GF:DF,7GG)@32*9GDC4+**;)F6
@249_3_0/1
gaggtgcagctgttggagtctgggggaggcttggtacagcctggggggtccctgagactctcctgtgcagcctctggattcacctttagcagctatgccatgagctgggtccgccaggctccagggaaggggctggagtgggtctcagctattagtggtagtggtggtagcacatactacgcagactccgtgaagggccggttcaccatctccagagacaattccaagaGcacgctgtatctgcaaatgaacagcctgagagccgaggacacggccgtatattactgtgcgaatcggTgtC
+
CCCCCGGGGGGGGGGGGGGGGGGGGGGGGGGGGGGGGFGGGGGGGGGGGGGGGGGGGGGGGGGGGGGGGFGGGGEGGGGGFEGGGFGGGGGGGGGGGGGGGGGGGGGGGGGGGGGGGGGGCGGEGGGGGEGFFGGGCFGGG=?GGFGGGFGGG<FGGGGGGGGGEEGGGGCFGGGGGFG9GGFG,GGGGDGGDGF9FFGFGGGGGGBGFCGGGFCE+C;GGGF?EC@7F,GFG:GC<D<9CG=D:G,9GGFG*5GAG+1FG;F;+;FG+FC;BF<?=7*<F2;**.FF@1**B@:*=)G0+
@249_4_0/1
gaggtgcagctgttggagtctgggggaggcttggtacagcctggggggtccctgagactctcctgtgcagcctctggattcacctttagcagctatgccatgagctgggtccgccaggctccagggaaggggctggagtgggtctcagctattagtggtagtggtggtagcacatactacgcagactccgtgaagggccggttcaccatctccagagacaattccaagaacacgctgtatctgcaaatgaacGgcctgagagccgaggacacggccgtatattactgtgcgaatcggagtg
+
CCCCCGGGGGGGGGGGGGGGGGGGGGGFGGGGGGGDGGGAGGGCGGGGG<GCGAGGFGGGGGGGGGGGFGGGGGGGFGGGGGGGGGGGGGGGGGGFEGGGGGGGGGGG:F?FGGGGGGDGGGGGGGGGGGGFGGGGGGGGFGGGGGGGGGGFGFEGEGDGGGGGGEGGGGGFFGGGEGFGED?FFGFGGCGBGGGGGGGDGFGGF:GG;EFC5GG7FGFGF2G6GGFCDC=GGFFF,GFBGC0:?G:GFGCG)GFDF85CC1;?C<29F15GF9G?0CF,@CC=0**+76><0=+*=A@D+
@250_0_0/1
gaggtgcagctggtggagtctgggggaggtgtggtacggcctggggggtccctgagactctcctgtgcagcctctggattcacctttgatgattatggcatgagctgggtccgccaagctccagggaaggggctggagtgggtctctggtattaattggaatggtggtagcacaggttatgcagactctgtgaagggccgattcaccatctccagagacaacgccaagaactccctgtatctgcaaatgGacagtctgagagccgaggacacggccttgtatcactgtgcgagagggtata
+
CCCCCGGGGGGGGGGGGGGGGGGGGGGGGGGGGGGGGGGGFGGGGGFGGG@EGGGGGGGGGGGFFGGGGGGGEGGGGGGGGGGGGGGGGGGGGGGGFGGGGGGGGGGGGGG?GGGFCGGGGCGGGGGGGGGGGGGFGGGGGGFG8GGFGGGGA9GGGGGGGD7GGGGFAGGF7FGFGGGG@DFEGG@=GGEGCCGGG@GGGC*=GGGGGCGGG>EEGGG<D<CF@GFGF=6ECDGGGGGGEC:89AGCF*D9;C,7DFCG7CBB,G7F7@F>,D887+:F7DC/74F3FCGF:D?G+FDG,
@250_1_0/1
gaggtgcagctggtggagtctgggggaggtgtggtacggcctggggggtccctgagactctcctgtgcagcctctggattcacctttgatgattatggcatgagctgggtccgccaagctccagggaaggggctggagtgggtctctggtattaattggaatggtggtagcacaggttatgcagactctgtgaagggccgattcaccatctccagagacaacgccaagaactccctgtatctgAaaatgaacagtctgagagccgaggacacggccttgtatcactgtgAgGgagggtata
+
CCCCCGGGGGGGGG@DGGGGGGGGGGGGGFGGGGGGGGGGGGFGGFGGGGGGGGGGGGGGGGFFFGGGGGGGGGGGGGGGGGGGGGGGGGGGGFGGGGGGGGGEGGGGGGAGGGG9GFGGGGGGGGGGGGGFGG>GGGGGGGGGGGBGFGG=GGFGGGGG7GGGGFFGGGGGFGGFGGGGFGGGGGGFGGGGG@F>GDCGG,CGGGFFGGGFGGGFGGGEF5GGC8GG@EGDCCGEFAGG@EG+>C@ECG7E3CE<FACG+G:GA><C:FCCCD=9GF=:1FG+:GG@:+F0693226FFF
@250_2_0/1
gaggtgcagctggtggagtctgggggaggtgtggtacggcctggggggtccctgagactctcctgtgcagcctctggattcacctttgatgattatggcatgagctgggtccgccaagctccagggaaggggctggagtgggtctctggtattaattggaatggtggtagcacaggttatgcagactctgtgaagggccgattcaccatctccagagacaacgccaagaactccctgtatctgcaaatgaacagtctgagagccgaggacaAggccttgtatcactgtgcgagagggtata
+
CCCCCGGGGGGGGGGGGGGGGGGGGGGGGGGGGGGGGFGGGGGGGGGGGGGGGGGGGGGGEGGGGGGFGGGGGGGGGGGGGGGGGGGG9GGGG<GGGGGGGGGGGGGGGGGFGEGGGGGGGGFGGGGGGGGGGGGGGGGGGFGFGGECGGGEGGGGGGGGGGGGGGGEGGCGDGGG8GGAGGGGEFG9,GGGFFFAFGF,?G*CG?@C@CGCGC@DCGGFGG:GGF+GGD8DC6GF+*DCFE=G>GAC2FAGDGCCCCGGF@CF9GG7G*7*+<4:*=D:9FFG2)9:**6FF>F5)70>)
@250_3_0/1
gaggtgcagctggtggagtctgggggaggtgtggtacggcctggggggtccctgagactctcctgtgcagcctctggattcacctttgatgattaCggcatgagctgggtccgccaagctccagggaaggggctggagtgggtctctggtattaattggaatggtggtagcacagAttatgcagactctgtgaagggccgattcaccatctccagagacaacgccaagaactccctgtatctgcaaatgaacagtctgagagccgaggacacggccGtgtatcTctgtgcgagagggtata
+
CCCCCGFFFGE-9EF,G9CGGGGCFF98GGFGGGFG6FGEGGEGF:GGED<C8GGF@FGGC<FFF,FFCC@EGDFGGCGC<GG@GCG@BCAE9<G7FFFGGGCCGD,,EFFF,9G,@F95GEGGG<FF>C,<@FGA:E<F=FGFFG8,7ACDAEBBADGDG,2BGF,FFF@89A@,DGF,F:,E:FF=*F>3*DGCCD9@BC+FAC,,*,7B*<:7E,45:;>F;CGE0;<6?;7*03CG*8*>+*F9++<5*G79*=C@9B=<G)**CF5+<)C7))7<<)**00/927*2*/32:0)*)
@250_4_0/1
gaggtgcagctggtggagtctgggggaggtgtggtacggcctggggggtccctgagactctcctgtgcagcctctggattcacctttgatgattatggcatgagctgggtccgccaagctccagggaaggggctggagtgggtctctggtattaattggaatggtggtagcacaggttatgcagactctgtgaagggccgattcaccatctccagagacaacgccaagaactccctgtatctgcaaatgaacagtctgagagccgaggacacggccttgtatcactgtgcgagagggtata
+
CCCCCGEGFGGGGGGGGGGGGGGGGFGGGGFGGGFGGGFGGGGGGGGGGGGGFGGGGGGGGGGGGGGGGGGGGGGFGGGGFGGGFGGGGGFGGGGGGGGCFGGFGGGGGEFGGGGGGGFGGGGGGGGGGGGGC?GGCFFGCGDGEGGCGGGGFGGGGCGEFDGGGFGG4GFDGFGGGGFGG3DGGFGGGGFE,GEEGGFFGFGGGAG=G;@DCCG5GCFFE7E6GECGEEGFED:FGC?D<+7AG,GC7FGAFED),E=>:6GG5FG:G,2/A7GF8*G=7G*9F2C>6GCG?47937<F5
@251_0_1/1
caggtgcagctggtgcagtctggggctgaggtgaagaagcctggggcctcagtgaaggtctcctgcaaggcttctggatacaccttcaccggctactatatgcactgggtgcgacaggcccctggacaagggcttgagtggatgggacggatcaaccctaacagtggtggcacaaactatgcacagaagtttcagggcagggtcaccagtaccagggacacgtccatcagcacagcctacatggaTctgagcaggctgagatctgacgacacggtcgtgtattactgtgcgagagaattac
+
CCCCCGGGGGGGGGGGGGGGGGGGGGGGGGGGGGGGGGGFFGGGGGGGGFGFGEGGEGGGGGGGFGGGGGGGGGGGGGGFGGFFGGGGGGGGGGGGFGGFGFGGFGGGGGFGGFGFGGGGGGGGGG?<GGGGDGGGGGGGDGGGGFGGGGGG7FGGGG<GGGCGFGFFF=FFGCGDGGFG>GGEGFG@GGGGDGGGGGFDFEGGC3EAED8ED9GGDGECGFFFGFCGFGGF5F,GG,C5GCACG*2<C=6ACGGDE</79CGG2CCC*G@*A028;FC:>7;6905F*4:9FC9=0<4*0
@251_1_1/1
caggtgcagctggtgcagtctggggctgaggtgaagaagcctggggcctcagtgaaggtctcctgcaaggcttctggatacaccttcaccggctactatatgcactgggtgcgacaggcccctggacaagggcttgagtggatgggacggatcaaccctaacagtggtggcacaaactatgcacagaagtttcagggcagggtcaccagtaccagggacacgtccatcagcacagcctacatggagctgagcaggctgagaGTtgacgaAacggtcCtgtattactgtgcgagagaattac
+
CCCCCFGGGGGGGGGGGGGGGGGGGGGGCFGGG@GGGGGGGGGGGGGGCGGGGGGGGGGGGGGGGGGGFGGGGGGGGGGGFGGGGGGGGGGGFFGGGGGGEGFGGGGGGGGGGEGGGGGFGGGGFEGGGFGGGGGGGGGGGGGGGGGFGFGGGGFFGGGGGGGGGGFGGGFGGGGGFGCFGGGCDDDDFGFGCGCFGCFGGFFG,:EGDGFGGDFF,F8EEE7FCG?ACF>G>E>GAA5G>GFDDGGF>G8F:D/GFFFEA**F<264G*F<CCD;*+<FFF>9E>*FCF;<*F=CC?@@)
@251_2_1/1
caggtgcagctggtgcagtctggggctgaggtgaagaagcctggggcctcagtgaaggtctcctgcaaggcttctggatacaccttcaccggctactatatgcactgggtgcgacaggcccctggacaagggcttgagtggatgggacggatcaaccctaacagtggtggcacaaactatgcacagaagtttcagggcagggtcaccagtaccagggacacgtccatcagcacagcctacatggagctgagcaggctgagatctgacgacacggtcgtgtattactgtgcgagaTaattac
+
CCCCCGGGGGG9GGGGGGGGGGGGGGGGGGGGGGGGGGGGGGGGGGGGGGGG8EGGGGGGGGGGGGGGGGGGGGFGGGGFGGGGGGGGGGGGGFGFFGGGGGGG+GGCGGGGGGGGGGGGGGFGGGECGGFGGGGGGGGGGCGGC,CFFFFE<GGGGGGGGFG=GCGGFGGFGFFFGGGFG9GGGGGG,BAFCGGGFG>FGGFAFGEGGEFDC,GFGBEGFFGGDC>GEGG8;9E37C=GF,FF7*DFCDF,<GCC57CGG;*FC4G=>G,4;6F2=8FGB7C7?8F@F7*G7?)25/51*
@251_3_1/1
caggtgcagctggtgcagtctggggctgaggtgaagaagcctggggcctcagtgaaggtctcctgcaaggcttctggatacaccttcaccggctactatatgcactgggtgcgacaggcccctggacaagggcttgagtggatgggacggatcaaccctaacagtggtggcacaaactatgcacagaagtttcagggcagggtcaccagtaccagggacacgtccatcagcacagcctacatggagctgagcaggctgagatctgacAacacggtcgtgtattactgtgcgagagaattac
+
CCCCCGGGGGGGGGGGGGGEGGGGGGGGGGGGGGGGFGGGGGGGGGGGEGGGGGEGGEGGGGGG8GGGGGFGGGGGGGGGGGFGGGGGGGGGGGGGGGGGAGEGFFCGGGGGGGGCFGFGGGGGFGGGGGGGGGGF8GGDGGGCDGFGGFGFGGGGGGFGGFFFCG>EGGGDCGGFGFGCGB8FF7FGGGG;GFGCGGEG,CFCGGF=,GGDGGGFEGGGFDF9GCFCGC+;3*CG>GFC9D:C6EC=GGF*3F6FC785DC7F=GA)F51=C=C7GCC>GF27E@C*C9.9*DF5558)9
@251_4_1/1
caggtgcagctggtgcagtctggggctgaggtgaagaagcctggggcctcagtgaaggtctcctgcaaggcttctggatacaccttcaccggctactatatgcactgggtgcgacaggcccctggacaagggcttgagtggatgggacggatcaaccctaacagtggtggcacaaactatgcacagaagtttcagggcagggtcaccagtaccagggacacgtccatcagcacagcctacatggagctgagcaggctgagatctgacAacacggtcgtgtattactgtgcgagagaattac
+
CCCCCGGGGGGGGGGGGEGGGGGGGGGGFGGGGGGGGGFGGEGGGGGGGGGGAG@GGGG@GGGGGGGGGGG9GGGGGGGGGGGGGGGGGGCGGFGGGGEGGGGGEGFGGGGGGG@GGGGGGGGGGGGGFGGFGG?GGAGGGGGGGGGGGGFCGGFE9GAFGEG<GFF@GGEGCFGF<GGEEFDFGF>ACGDGCGG9GDGGBCFCFGFGDGGGGGG@7GGGGGGGFG3F;CDDGFFF;8CD6GG>,F*FFG698GG3CG?5A9A/F=6,6GF>@DFGFCGF+63=96+:G2B5GFGFC7)9/
@252_0_1/1
gaggtgcagctggtgcagtctggagcagaggtgaaaaagcccggggagtctctgaagatctcctgtaagggttctggatacagctttaccagctactggatcggctgggtgcgccagatgcccgggaaaggcctggagtggatggggatcatctatcctggtgactctgataccagatacagcccgtccttccaaggccaggtcaccatctcagccgacaagtccatcagcacTgcctacctgcagtggagcagcctgaaggcctcggacaccgccatgtattactgtgcgagacacggaC
+
CCCCCGGGGGGGGGGGGGGGGGFGGGFGGGGCGGGGGGGGFGGGGGFGGGGGGGGGGGFGGGGFGGGGGGGGGF?GGGGGGGGGGGGGGGFGGGGGGGGGGGGGFGGGGFGGDGGGFGG<GGGGGGGGFGGGGFG<GGGEGGGFGGGGEDGGGGGGGGFGGFGGGGGGG,GGGGG7GGGGGGGCGGGGFGGGGFEG8FGGCGGBA:FGG,EDFG8GGGGFCGG<F;GGDFA,G7F=EE<6FGGDFGC0CEC3EDG<7GF9*+*7GD762;D?@G7+A7C*A<F6*0FA:;GC=.C.>7G5*
@252_1_1/1
gaggtgcagctggtgcagtctggagcagaggtgaaaaagcccggggagtctctgaagatctcctgtaagggttctggatacagctttaccagctactggatcggctgggtgcgccagatgcccgggaaaggcctggagtggatggggatcatctatcctggtgactctgataccagatacagcccgtccttccaaggccaggtcaccatctcagccgacaagtccatcagcaccgcctacctgcagtggagcagcctgaaggcctAggacaccgccatgtattactgtgcgagacacggag
+
CCCCCGGGGGGGGGGGGGGGGGGGGGGGGGGEGGGGGGGGGGGGGGGGGGGFGGGGGFGGGGGGEGGGGGGGGGGGGGGGGGGCGGFGGGGGGGGGGGGGGGGGFFGGGGGGGGFGFGGGGGGGGGGGBGFGEFGGGCGGFGGGFCGGGGGGGFGGFFGGCGGGGGGGGCFFGGGCGGGDFGFFGGEF8FBE7E=*CGCDGGFEEGG8GGFGC,CGGGFGCGGFFGGFGGFGGFGGC+==GGGGFGEFGFG647CFGF7F1<C@:,=;FFGF7FGF?G7FF>F9+E*=?:75**.7F:DF4
@252_2_1/1
gaggtgcagctggtgcagtctggagcagaggtgaaaaagcccggggagtctctgaagatctcctgtaagggttctggatacagctttaccagctactggatcggctgggtgcgccagatgcccgggaaaggcctggagtggatggggatcatctatcctggtgactctgataccagatacagcccgtccttccaaggccaggtcaccatctcagccgacaagtccatcagcaccgcctacctgcagtggagcagcctgaaggcctcggacaccgccatgtattactgtgcgagacacggag
+
CCCCCGGGGGGGGGGGGGGGGGGGGGGGGGGGGGGDGGGFDGGGGGGFGGGGGGGGGGGGGGGGGGGGGGGGFGGGGGGEGGFGGGGGGGGGGEGGGGFGGGGGGGGGGGGGFFGGGGFGG<GGGFGGGGG7FGFGGGGGFGGGFFGGGGF@DGFEGGGEGC9EFGGGGGGGGFGGDCF@FGDFFGEGEG9GGGEGEGFGFGCG?CEFGEGGFE9CDFGCEFFBFG@2FGGGDE5GEE+G0@GDFE<GFC,G@@0F2FCF+GF?.GGDECGG@G*GD07F:9=7+D42/:2;F1<G2*C6?
@252_3_1/1
gaggtgcagctggtgcagtctggagcagaggtgaaaaagcccggggagtctctgaagatctcctgtaagggttctggatacagctttaccagctactggatcggctgggtgcgccagatgcccgggaaaggcctggagtggatggggatcatctatcctggtgactctgataccagatacagcccgtccttccaaggccaggtcaccatctcagccgacaagtccatcagcaccgcctacctgcagtggagcagcctgaaggcctcggacaccgccatgtattactgtTcCagacacggag
+
CCCCCGGGGGGGGGGGGGGFGGGGGGGGGGGGGGGGGGGGGGFGGGFGGGGGGGGGGGGGGGGGGGECGGDGGGGGCGGCGGGGGGGGGGGGGEGGFGGGGGGGGGGGGGGGGEGGFGFGGFGGGG,:GFEGFGEFGBGGGGGGG,GFGGGEGGGGDD?AGGFGDFG8GGG?GF9GFGGE9G@GCD7GBCECGGEDG6FGFFGGFGEFGGF<9G,EGGGG5E,GFGCGFGGGFE=FCG+FEGCBE1C/:69G9C?GGC=GECFEG7=0=78>G7CF57E7<+GFDFFD)80C+*+A7G<:7
@252_4_1/1
gaggtgcagctggtgcagtctggagcagaggtgaaaaagcccggggagtctctgaagatctcctgtaagggttctggatacagctttaccagctactggatcggctgggtgcgccagatgcccgggaaaggcctggagtggatggggatcatctatcctggtgactctgataccagatacagcccgtccttccaaggccaggtcaccatctcagccgacaagtccatcagcaccgccGacctgcagtggagcagcctgaaggcctcggacaccgccatgtattactgtgAgagacacggag
+
CCCCCGGGGFGGGGGGGGGGGGGGGGGGGGGGGGGGGGGGGFGGGGFGGGGGGGGGGGGGGGGGGGGGGGGGGGG,GGGFGGGGGGGGFGGGGGGCGGGGGEGGGCGGGGGGEGGGGEGGGFGGGGGGGGGGGGGGF9GEFGGG,FGGGGGGGGGGGG,GDGFGGGGGDGGEGDGGGGCGGGGE9:GGGEGFGGGG<;DGGGGGFCEFD5FG3GFGECGFG>FCCCF+?GDF1CG?C35GFGGCC*GGF:*EF/+F598G6*?39+D=:1D79/CACFG)<FDFBA)C5*F=C:@@:*FE1
@253_0_1/1
cagatcaccttgaaggagtctggtcctacgctggtgaaacccacacagaccctcacgctgacctgcaccttctctgggttctcactcagcactagtggagtgggtgtgggctggatccgtcagcccccaggaaagTccctggagtggcttgcactcatttattggaatgatgataagcgTtacagcccatctctgaagagcaggctcaccatcaccaaggCcacctccaaaaaccGggtggtccttacaaCgaTcaacatggaccctgtggacacagccacataGtactgtgcacacaCac
+
CC@CCFGGFGFFGA:FGCGFGGEF9GFGGFGAFGG,F,GCF7FAFFEEG,GCFDEGG6@FFG9CFGG9GDCEGFFGCG@EGGF@EDCG@GDFECGFFC<EGG8B@BFFF<+GFGE@7F@CFFEFFBFAE@FF<,F,F=D<DD15FCGA=GGD8F,EEE<ECF,C=,GG@F9F<+C,C+,,C,>CEG;,@F3CB8FDD+67FFDF>>,FC;;+@:,E9E+:*C2@=3,,>;<+16**6F=2+C*8C2C,03*78**/*7+0C+*C@C,*1)33+*58<1C*/7+F)*+3+*0)07/.*5*/*
@253_1_1/1
cagatcaccttgaaggagtctggtcctacgctggtgaaacccacacagaccctcacgctgacctgcaccttctctgggttctcactcagcactagtggagtgggtgtgggctggatccgtcagcccccaggaaaggccctggagtggcttgcactcatttattggaatgatgataagcgctacagcccatctctgaagagcaggctcaccatcaccaaggacacctccaaaaaccaggtggtccttacaatgaccaacatggacTctgtggacacagccacatattactgtgcacacagac
+
CCCCCGGGGGGGGGGGGGGGFGDGGGGGGGGGGGGGGGFGFFGFGGGGGGGGGGGGGGGGGGGGGGG9GGGGGGGGFGGCGGGGGGGGGCGGGFGGGGGGGGGGGGCGGGGGGFGGGGGGGFGGGGFGGGGGGGGGGGGGGGGGGCEGGGGGDGFGAGGGG7GGGGGGGGGGGGFEFGG5EF<AF;GGGGGGFGFG*FFGGGGG:G;CGGG;GGFG6@+G9FCGGGFG6GGGFFCG6GG,G1CFGGG5GG9DC:DCDCGF:FF+*577GC>FCCEGG*FA7G1CCEG)CFFA@5FCGG6)F
@253_2_1/1
cagatcaccttgaaggagtctggtcctacgctggtgaaacccacacagaccctcacgctgacctgcaccttctctgggttctcactcagcactagtggagtgggtgtgggctggatccgtcagcccccaggaaaggccctggagtggcttgcactcatttattggaatgatgataagcgctacagcccatctctgaagagcaggctcaccatcaccaaggacacctccaaaaaccaggtggtccttacaatgaccaacatggaccctgtggacacagccacatattactgtgcacacagaT
+
CCCCCGGGGGGGGGGGGGGGGGGFGEGGGGGGGCGGGGGGGGGGGGGGGGGGGGGGGGGGGGGGGEGGGGGGGGGGGCGGGGDGGGGFGGGG=GGGGGGGGGGGGGGGGGGFFGCGGGGGGGGGGGGGGFGGGGGGGGGGFG9ECGGGGGGGGGGGGGFGGGGGGFFEEGGGFGGGGGG;G8GGGEGGGFF;FG@GGEEGEAG+G9GGFCEG@7GCDDGG>?9GF8F:FEG,G,+?C*8E=C7<CF??ECFC9**F<=)CDCC937=E;CC;G<CFGF**?0*F5CFF*BG5*:<++*(F-
@253_3_1/1
cagatcaccttgaaggagtctggtcctacgctggtgaaacccacacagaccctcacgctgacctgcaccttctctgggttctcactcagcactagtggagtgggtgtgggctggatccgtcagcccccaggaaaggccctggagtggcttgcactcatttattggaatgatgataagcgTtacagcccatctctgaagagcaggctcaccatcaccaaggacCcctccaaaaaccaggtggtccttacaatgaccaacatggaccAtgtggacacagcAacatattactgtgcacacagac
+
CCCCCGGGGGGGGCGGEGGGGGGGGGGGGGGGGGGGGGGGGGGGGGGGGGGGGGGEGGGGGGGGGGGFGGGGGGGFGFGGGGGGGGGGGGGGGGGGGGGGGCGGGGGGGGGFGGGGCGGGGFGGFGGFGFGGGGGGGGGFGGGGGAGGF>GGFGFGGA,GGDGGFGGG9GGGGFGFGGE,GFGGGFGGGGGG@GGGGGGFDCG>E*GGFGGCDEGFEGEGE77FFFCFCEEFF5@ECGGG++CC@D2G+59FGG=6G7=F51C87*EGFFC4:CFC;*+D;5D590F7>70*)A)+EG*37
@253_4_1/1
cagatcaccttgaaggagtctggtcctacgctggtgaaacccacacagaccctcacgctgacctgcaccttctctgggttctcactcagcactagtggagtgggtgtgggctggatccgtcagcccccaggaaaggccctggagtggcttgcactcatttattggaatgatgataagcgctacagcccatctctgaagagcaggctcaccatcaccaaggacacctccaaaaaccaggtggtccttacaatgaccaacatggaccctgtggacacagccacatattactgtgcacCcagac
+
CCCCCGGGGGGGFGGGGFGCGGGGGGGGGGCGGGGGGGGGGGGGGGGGGGGGGGGGGEGFGGGGGFGGGGGFGGGGGGGGGGGGGGGGGFGGGGGGGGGGGGGGGCGGGGGGGGEGGGGGFFGGGGGFGGG=GGG4GG<GEFGGGFGGFGGGGGFCGFGGF7GFGAFFGGGGGGGFGGGGEGG@GGGGGGEGGDGGFGEGGGFCEEGFGGGGFGG<,<GG8CC>B4F>FAGDC<GGE=5GC9GGG9DG,?G6GGG>F:FFDEFC*F,2EBGFFF*57C78FFDF(>C<090;>:/**))F>
@254_0_1/1
gaggtgcagctggtggagtctgggggaggcttggtaaagcctggggggtcccttagactctcctgtgcagcctctggattcactttcagtaacgcctggatgagctgggtccgccaggctccagggaaggggctggagtgggttggccgtattaaaagcaaaactgatggtgggacaacagactacgctgcacccgtgaaaggcagattcaccatctcaagagatgattcGaaaaacacgctgtatctgcaaatgaacagcctgaaaaccgagTacacagccgtgtattaTtgtaccacag
+
CCCCCGGGGGGGGGGGGGGGGGGGGCGGGGEGGGGGCGGGGGGGGGGGGGGGFGGGGGGGGGGGGGGCGGGGGGGGGGGGGGGGFGGGGGGGGGGGGGGGGEGG8GCGGDGFFGGGGCGGGGGGFGGGFGGGGGCF?GGFGGGGFGGGFGGDGGDGC+GGGFGCGFGGGGGG9G7GCCGGGG@D9F@GG@GGGGG+FG?GGGGFGG,FCGCGG5CGGGCEGGFGDGGGE2:*DFC+,G9CGFF+0DCCGGF>DF;G;)@GF0FF99:*49GC+*32)@:2*7G>EG)C*6*0D265G>4**
@254_1_1/1
gaggtgcagctggtggagtctgggggaggcttggtaaagcctggggggtcccttagactctcctgtgcagcctctggattcactttcagtaacgcctggatgagctgggtccgccaggctccagggaaggggctggagtgggttggccgtattaaaagcaaaactgatggtCggacaacagactacgctgcacccgtgaaaggcagattcaccatctcaagagatgatCcGaaaaacacgctgtatctgcaaatgaacagcctgaaaaccgaggacGcagccgtgGattactgtaccacag
+
CACC8G@DFGFGGGCEG8GGCFFGFGE9,FGCC9GGAFFFBFGF<@GGE6CGG7@,GGGDGGFFGGFA@GGCEGGG,@GFGF@GGG6F889E<,F@?GGGBF,@:6GFG,FF,GF,8E8CFFGFD=B<9GFAFB9,C:>GGCB+ACG<,:E4GC>F@5GF>F,FCFCDECC,A=FC:EGG,C:EB8=G=;>,F8>,3E3+:*;571F23,:CAC0EE@>*91+*,FD5,,*:,F*,2,E@28**0;+C37,3F7*;><*7***<*?;4**0693<A*6=)*)**)+*F*C>)2:19+0.*1
@254_2_1/1
gaggtgcagctggtggagtctgggggaggcttggtaaagcctggggggtcccttagactctcctgtgcagcctctggattcactttcagtaacgcctggatgagctgggtccgccaggctccagggaaggggctggagtgggttggccgtattaaaagcaaaactgatggtgggacaacagactacgctgcacccgtgaaaggcagattcaccatctcaagagatgattcaaaaaacacgctgtatctgcaaatgaacagcctgaaaaccgaggacacagccgtgtaCGactgtaccGcCg
+
CCCCCGGFGGGGGGGGGGGGGGGGGGDGGGGGFGGGGGGGGEGGGGGGGGGGGGGGGGGFGGGGGGGGGGGGGGGGGGGGGGGGGGGGGFGGGGGGGF<FGGGGG@GGGGCGGGGCFGGGGGGGGGGGGGGGGGEGGGGGGGGGGGGGGGGGGGEDGGGGGEGGFG<FFGFGFGGGGFGCFFFGDGGGFFGGBDGGCG:GGGB@GECGFG6G7EGC@GA69CD>GCGDG8?:?EF3GGFG?FFC5C+,FG9GF)FD?@<,G8C6G@CAG5;F79F6>D9C67<73DF<2;/;=?1>..3*/
@254_3_1/1
gaggtgcagctggtggagtctgggggaggcttggtaaagcctggggggtcccttagactctcctgtgcagcctctggattcactttcagtaacgcctggatgagctgggtccgccaggctccagggaaggggctggagtgggttggccgtattaaaagcaaaactgatggtgggacaacagactacgctgcacccgtgaaaggcagattcaccatctcaagaAatgattcaaaaaacacgctgtatctgcaaatgaacagcctgaaaaccgaggacacagccgGgtatAactgtaccacag
+
CCCCCGGGGGGGGGGGGGGGGGGGFGGGGGGGGGGGGGGGGGGFGGGG,GGGGGGFGGGGGGGGGGGGGGGGGGGGGGG<GGGGFGGGGGGGGFGGGGGCGGGGGGGGGF?FEGGGGGFGGGGFFGGCGGGFCG9GGFGGGGGGGGGGGDGGFGGGGGGGG3GGGGGGGGGEGGGFFFGFFFGGGEGDFF?GCFG@GEGAFG9GGFG<GGGGGFG?GCE>GC,CG:ACGGGFCCF*G>GGG7G:DGGCC/G8:+FG<FF<F*:7?5A*CCFD;G>3GF*F;7>*FDF7/)=*G*;*37F>D
@254_4_1/1
gaggtgcagctggtggagtctgggggaggcttggtaaagcctggggggtcccttagactctcctgtgcagcctctggattcactttcagtaacgcctggatgagctgggtccgccaggctccagggaaggggctggagtgggttggccgtattaaaagcaaaactgatggtgggacaacagactacgctgcacccgtgaaaggcagattcaccatctcaagagatgattcaaaaaacacgctgtatctgcaaatgaacagcctgaaaaccgagCacacagccgtgtGttactgtaccacCg
+
CCCCCGGGGGGGGGGGGGGGGGGGGGGGGGGGGGGGFG9GGGFGGGGGGGGGGGGGGGGGGGGGGGGGGFGGGGCGGGGGGGGGEFGGGGGFGGGGGGEGGGGGEGGDGGG?GGGGGGFGFG:GGGGGGFGFGGG9GFGCGGFGGGGCGGGGEGGGEGFGGGGGGGGGGGG=GGGGGEFGGDGDGGFGFGGFGGGGG@F;FF@GGEF6GFGFDEG<GGGG8GGGFFEGF9?CGGEGFGF+G7)4GGCGF=<G;7GFFDF+CD13GGDCF:*?C*>7+FG+4F5465*:*8;DB*)>/.F07
@255_0_1/1
caggtacagctgcagcagtcaggtccaggacGggtgaagccctcgcagaccctctcactcacctgtgccatctccggggacagtgtctctagcaacagtgctgcttggaactggatcaggcagtccccatcgagaggccttgagtggctgggaaggacatactacaggtccaagtggtataatgattatgcagtatctgtgaaaagtcgaataaccatcaacccaAacacatccaagaaccaAttctccctgcGgctgaactctTtgactcccgaggacacggctgtgtattactgtgcaa
+
CCCC<GG9GFFGGEGCGDGCGGGDGF@FGFG,AGCF@GFGFGBGGC7FCDCG@FG,GF<EEG<GG<G?,CGGFC:GFGG6FFCEGG9FEFGF,BF,GFDCCGAGCGBA9GGGE>,F,GG<GGG?,9,C<FF,EF<FFEA8EFCB+,F4DCA,>F>F8F,=9CG<C,FF9+<EEF47:FFE,B?G+C,;6E;G=,+,*BF6FG4<2C91D*;+C,*3DG2653+2C+<F>:+1E>9E*C,+5:+F:GE0+/F+C)G+1*77<**>*321**:5*179+2+*5*>**00D.7=**>+)))*).
@255_1_1/1
caggtacagctgcagcagtcaggtccaggactggtgaagccctcgcagaccctctcactcacctgtgccatctccggggacagtgtctctagcaacagtgctgcttggaactggatcaggcagtccccatcgagaggccttgagtggctgggaaggacatactacaggtccaagtggtataatgattatgcagtatctgtgaaaagtcgaataaccatcaacccagacacatccaagaaccagttctccctgcagctgaactctgtgactcccgaggacaAggctgtgtattacAgtgcaa
+
CCCCCGGGGGGGGGGGGGGGGGGGGGGGGGGGGGGGGGGGGGGGGGGGGGFGGGGGGGGGGGGGGGGGGGGGGGCGGGGGGGGGGGGGGGG7GGGGGGFGGGGGFFGGGGGGG?DGGGGG@GGGGGGGGGGG4GGGGGGFEGCDFGGGGG7EGGGEFGGGGGGGGGGFGEGGGGGDEEFFGGC>>GGDGF<G5G9GGBGGEFFFGFFGGEGDEFGGCG9:EG@GDFGF=GG=5F<:FGE8GGD>+E?GGF:8CE7F<=7F6F*G2FGF7:DG6:@G)26:*7C)DF59=4CG=6*66671C
@255_2_1/1
caggtacagctgcagcagtcaggtccaggactggtgaagccctcgcagaccctctcactcacctgtgccatctccggggacagtgtctctagcaacagtgctgcttggaactggatcaggcagtccccatcgagaggccttgagtggctgggaaggacatactacaggtccaagtggtataatgattatgcagtatctgtgaaaagtcgaataaccatcaacccagacacatccaagaaAcagCtctccctgcagctgaactctgtgactcccgaggacacggctgtgtattactgtgcaa
+
CCCCCGGGGGGGGGGGGGGGGGGGGGGGGGGGFGGGGGGGGGGGGFGGGGGGGGGGGFGGGGGGGGGGGGGGGGGGGGGGGFGGGEGGGGGGGGGGGGGGGGGGGCGGGFGFGGFGEGG8GGGGGGGGEFGGGGGFCGFAG:GGGGGFGGGGGGGFGGFFDGGGGGCGGG8GEFC<GDEEDDGGGG8GG@F=FFGGGGFGDE@FGCC@?FCFGGFFFGE7G;+;GGGCGGDAGG:*:B6*@CC*GF73GDCG?+3C=C+5C*FF6F+GF00GGC8F1?FCC8*>?AG7G59FFEG36)D+0
@255_3_1/1
caggtacagctgcagcagtcaggtccaggactggtgaagccctcgcagaccctctcactcacctgtgccatctccggggacagtgtctctagcaacagtgctgcttggaactggatcaggcagtccccatcgagaggccttgagtggctTggaaggacatactacaggtccaagtggtataatgattatgcagtatctgtgaaaagtcgaataaccatcaacccagacacGtccaagaaccagttctccctgcagctgaactctgtgactcccgaggacacggctgtgtaCtactgtgcTa
+
CCCCCGGGGGGGGGGGGGG,GGGGGGGGGFGFGGGFGGGGGGGGGGGFGCGGGGGGGGGGGGGGGGGGGGGGGEGGGGGCGGGFGGFFGGGGGGGGGGGFGGGGGFGGGGGGCGGGGGG:GGGGGGGGGGGFGEGGEFGFGGFGGGGCE,FDGGGGGGGEFGGGGGGGGG9G8G7GFFGEFGCGFE=9GFDFGEEGCGGGFGCG9FCEGDFGGGFBE8F8CDG9CGGGCG*CFG>GGGGG7FG;G;F6FC*?FCA0F2CGDGGG+FFEGC@F;6CCC*4EC>F*)*G*>**:F84CF*4+=
@255_4_1/1
caggtacagctgcagcagtcaggtccaggactggtgaagccctcgcagaccctctcactcacctgtgccatctccggggacagtgtctctagcaacagtgctgcttggaactggatcaggcagtccccatcgagaggccttgagtggctgggaaggacatactacaggtccaagtggtataatgattatgcagtatctgtgaaaagtcgaataaccatcaacccagacacatccaagaaccagttctccctgcagctgaactctgtgactcccgaggacacggctgtgtattactgtgcaa
+
CCCCCGGGGGGGGGGGFFGGGGFGGGGGGGGGGGGGGGGGGFGGGGGFGGGGFGGGEGGGGGGGGGGGGGGGGGFGGGGCGGGGGGFGGGGCGGGGGGGGGGGGGGGGCFGGGGGFDGGGGGEGGGGGGGGGGGG@GFGGGGGGGDGFGFGGGGGGGGFGGGGGGGEGGGG:GDGGG9GG:FGFGGGEGGGGD,DGDFG,G:GFG+GGC,DDGGCG@GGDGGGE97GCG=GG*CGGGGFG,GC=CGDAG27E1F@7GC7F+2*4?>FFDC@86EFF>D@>GA7F6:FA;47@D?66)9:F2
@256_0_1/1
caggAgcagctacagcagtggggcgcaggactgttgaagccttcggagaccctgtccctcacctgcgctgtctatggtgggtccttcagtggttactactggagctggatccgccagcccccagggaaggggctggagtggattggggaaatcaatcatagtggaagcaccaactacaacccgtccctcaagagtcgagtcaccatatcagtagacacgtccaagaaccagttctccctgaagctgagctctgtgaccgccgcgAacacggctgtgtattactgtgcgagagggagggagg
+
CCCCCGGGGGAGGFGGGGGGGGFFGGECGFGFGGGGGGGGGGGGGEGGGGGGGGGGGGGGGGGGEGGGGGGAGGDGGGGGGGGGGGGGGGGGGGGGGGGGGGGGGGGFGGG9@GGGGG<GGGGGGGGGGGGCFGGGGGCCGGGGGGGDGGGGGGGGGF9C@GGGFFFGFGGG<GGCCGCBDFGGFDGGFGFG;FGGGGGCDGG9FGGEGGFFG;G6GFCG>GCCGGGFEGGCGFGGFCCF9C7>?GEGG:EGECD@C:C,F0C>*CC<6>4E*+F>F?FGF*4GADG:4F+817)*21/D(
@256_1_1/1
caggtgcagctacagcagtggggcgcaggactgttgaagccttcggagaccctgtccctcacctgcgctgtctatggtgggtccttcagtggttactactggagctggatccgccagcccccagggaaggggctggagtggattggggaaatcaatcatagtggaagcaccaactacaacccgtccctcaagagtcgagtcaccatatcagtagacacgtccaagaaccagttctcActgaagctgagctctgtgGccgccgcggacacggctgtgtattactgtgcgagagggagggagg
+
CCCCCGGGEGGGGGGGGGGGGGGGGGGGGGGGGGGGGG<GGGGGGGGGGGGGGGGGGGGGGGGGGGGGGGGGGGGGGGGGCGGGGGFGGGGGGGGGFFGGGGGGGGGGGGGFCGFGGGGGGEGGFGGGGGGGGBGGDGGGCGFGGGG9GGDCGGGFDGGFGF=GFGGGGGGGGGGFBGEFGGGEGGGGGGGGGGGGGGF*GEGGGGGGGFGDGFDCGDCAG:GGC=8G?CEEGEG8,@@+EGF;5>GGGFDD9GC+CD:G7754959E7*0EG):*F;7GFD6F;74AF7:24AF74<2G+
@256_2_1/1
caggtgcagctacagcagtggggcgcaggactgttgaagccttcggagaccctgtccctcacctgcgctgtctatggtgggtccttcagtggttactactggagctggatccgccagcccccagggaaggggctggagtggattggggaaatcaatcatagtggaagcaccaactacaacccgGccctcaagagtcgagtcaccatatcagtagacacgtccaagaaccagttctccctgaagctgagctctgtgGccgccgcggacacggctgtgtattactgtgcgagagggagggagg
+
CCCCCGGGGEGGGGGGGGGGGGGFGGF@GGGGGGGGGGGGGGGGGGFGGGGGGGGGGGGGFGGGGGGGGGGGGGGGDGGGGGGGGGGGGGGDEGFFGGGFGGGGGEGFGGGGGGGGGGGGGGGGGEEFGCGGGGGGGEGGGGGFGGGGFGFGGGGFDGFGCCGFACGGCGGG:FGGF;79GDE,FCGGGGGGDGGGGFGGGFFDFBDFGFAGFG<GGGEGGGC?5FGGCFFF>EDCCGDGCCC8GE879CFF*DC:G::EDFGD:C<8?5+)C7?F0*5G<F/950C0C>F7)/F*5CG=)
@256_3_1/1
caggtgcagctacagcagtggggcgcaggactgttgaagccttcggagaccctgtccctcacctgcgctgtctatggtgggtccttcagtggttactactggagctggatccgccagcccccagggaaggggctggagtggattggggaaatcaatcatagtggaagcaccaactacaacccgtccctcaagagtcgagtcaccatatcagtagacacgtccaagaaccagttctccctgaagctgagctctgtgaccgccgcggacacggctgtgtattactgtgcgagagggagggagg
+
CCCCCGGGGGGGGGFGGGGGGGGGGFGGGGGGGGGGGGGGGGGGFGGGGGGGGFGGGGGFGGGGGGGGGGGGGGGGGGFGGG@GGGGGGGDGGGGGGGGGGGGGG,GGEGFGFGGGGGGCGGGDC>GGGGG<FGGGGGDG<CGGAAGFGEGGGGGGDGGCGAGDFEGGGGGGFDGGGEG:CEGGGFGGGGGD=BGFGFF;GGFFGG@FEFG+;C8FCA*GGGGCF+<=CCGEGFEGGC*FGCEEEEFC77GF*7+7/7GDFCFCFC@F?C8>=GFD8@2CD6E3:>FCA)B*?CF3CECD2
@256_4_1/1
caggtgcagctacagcagtggggcgcaggactgttgaagccttcggagaccctgtccctcacctgcgctgtctatggtgggtccttcagtggttactactggagctggatccgccagcccccagggaaggggctggagGggattggggaaatcaatcatagtggaagcaccaactacaacccgtccctcaagagtcgagtcaccatatcagtagacacgtccaagaaccagttctcccGgaagctgagctctgtgaccgccgcAgacacggctgtgCattacCgtgcCagagggagggagg
+
CC-CAGGGEGGG:GCAAGGDCFDFFCFEGGFEGCFGCAFFGEGFGBCGEGEGEGCGG<FEFEFGGCG8,FGFCCGFECGG<,FGD6FCF@GEGF?4GGFC:G>FG@6FEGF<F=9FFFCA4E3?>FGF9?G9GGFCE=++DGFDGE@FGCG8,89DCE@F=G@GE?+E3:<8F<714>@:CGFC@FG,GF,:E7,<=FE,@:+7G;1CC:,++F@GA58C,:@:F:,,F*,9,,80=;*;3@*11::*=+5=72E*2**;+)2)*7*/2*;:C***487162*)***)0*)*2?)*;.35+
@257_0_1/1
caggtacagctgcagcagtcaggtccaggactggtgaagccctcgcagaccctctcactcacctgtgccatctccggggacagtgtctctagcaacagtgctgcttggaactggatcaggcagtccccatcgagaggccttgagtggctgggaaggacatactacaggtccaagtggtataatgattatgcagtatctgtgaaaagtcgaataaccTtcaacccagacacatccaagaaccagttctccctgcagctgaactctgtgactcccgaggacacgCctgtgtattactgtgcaa
+
CCCCCGGGGGGGGGGGGGGFGFGGGGGGFGGGGGGGGGGGGGGGGGGGGGGGGGGGGGGGGGGFGGEGGGGDGGGGGGGGGGGGGGGGGGGGGGGGGGGFGEG,GGGFGGGGGGGFGGGG@GGGGGGGGGGGGFFGGFGGFGGG?GGGGG7GGGFEGGGEGGFFGECFDGGCGGGFGFGGGGGGEG8GGGCGCGDF7GG?GF;GGGGGGGEGG?A8A>6CAG5CD;>GGECGGE*,FGG@*GCGGF,;CCGGGF,9F398E@9FD7F01D794F>D756FF++)4C7+96C56>70(CF90
@257_1_1/1
caggtacagctgcagcagtcaggtccaggactggtgaagccctcgcagaccctctcactcacctgtgccatctccggggacagtgtctctagcaacagtgctgcttggaactggatcaggcagtccccatcgagaggccttgagtggctgggaaggacatactacaggtccaagtggtataatgattatgcagtatctgtgaaaagtcgaataaccatcaacccagacacatccaagaaccagttctccctgcCgctgaactTtgtgactcccgaggacacggctgtgtattactgtgcaa
+
9CCCCGGGGGGGGGGGGGGGGGGGGGGGGGGGGGGGGGGGGGGGGCGGGGGGGGGGGGGGGGGGGFGGGGGGGGGGGGGGGGGGGGGGG<GGGDGGGGGFGGGFGGGGGGGGGGG,FG>GGGGGEGGGEGGGGEGGGGGGGGG9GGFGGGGGFGGEFGEFGGGGGGGDGGDFACGDGGFAGGF>FG:GG@FGEGFGDGEGFGGGGGCGF@BF9GGEGFF7GFGFGGCFAG:F;CG<EFGFC9GGC4+7GDF7F=GFF*GCDF*G4G?GECFCG*/G*D1,:F*CB7:F32*F9G*=*+9C*
@257_2_1/1
caggtacagctgcagcagtcaggtccaggactggtgaagccctcgcagaccctctcactcacctgtgccatctccggggacagtgtctctagcaacagtgctgcttggaactggatcaggcagtccccatcgagaggccttgagtggctgggaaggacatactacaggtccaagtggtataatgattatgcagtatctgtgaaaagtcgaataaccatcaacccagacacatccaagaaccagttctcccCgcagctgaactctgtgactcccgaggacacggctCtgtattactgtgcaa
+
CCCCCGGFGGGGGGGGGGGGGGGGGGGGEGGGFGEGGGGGGGGGGGGGGGGGGGGGGGGGGGAGGGGGGGGGGGGGFGGGGGG8GGGGGFFGGGGGGCGFGGFEGGGFGFEGGGF9GGGGGGGGGEGGGDGGGGG<GGFGGGGGGAGGGG<GGFGGGGFGDGGFGGGGGFGFGFGGGGGG7GFECGGC9GFGFFDE9GDGGGG=D,GG>GEGGFCGFGGBGECGGCFCG:CCFCF=:G9EGG@G;GGE2G5GGCC2GF95679+@*D<F4E<@CD8GF9C=*4B2*<*D/D5+9*5*FG+2
@257_3_1/1
caggtacagctgcagcagtcaggtccaggactggtgaagccctcgcagaccctctcactcacctgtgccatctccggggacagtgtctctagcaacagtgctgcttggaactggatcaggcagtccccatcgagaggccttgagtggctgggaaggacatactacaggtccaagtggtataatgattatgcagtatctgtgaaaagtcgaataaccatcaacccagacacatccaagaaccagttctccctgcagctgaactctgtgactcccgaggacacggctgtgtattactgtgcaC
+
CCCCCGGGGGGFFGGGDGGGGGGGGEGGFFGGGGGGGGGGGGGGGGGFGGGGGGGGGGGFGGGGGGGFGGGGGGGGGGGGGGGGGGGGGGGGGGGDGGGGGEGFGFGEGGGGGGG<GGGFFAGGGEFGGGGGG7GGGGGFGFFEGFGGDGGGGGGAGGGGGGEFGGDGGGGGCGFGFGFDG9GG<GGGGFCGGGFCEGGEEGGDDFGGGDFGFFG>GFFGAGC,G6FFGGFCAG@EFG?CGCA9F>GDB*C?CD+:GCC+9EC2GCF:*9CD6EFG>*5F*G3F6?+D@/>A<A)C4BC1*
@257_4_1/1
caggtacagctgcagcagtcaggtccaggactggtgaagccctcgcagaccctctcactcacctgtgccatctccggggacagtgtctctagcaacagtgctgcttggaactAgatcaggcagtccccatcgagaggccttgagtggctgggaaggacatactCcaggtccaagtggtataatgattatgcagtatctgtgaaaagtcgaataGccatcaacccagacacatccaagaaccagttctccctTAagctgaactctgtgactcccgaggacaGggctTtAtatAactgtgcaa
+
@ACCCFGGGGEEFGGGFGGGGGCC6FFFFF<F9GGCEGFC,EGGGGCFGGCGF,EEFG,CFGG@GFF,FF,GGC6DGG<FF,+CFFFCG@<FEGC6FCF9FFG7GE<BFFGF#CGGCGCCEE,FAD+DF9GFF3G@:G<F?FFG=EC@CAA<,GCGG49GE,<*,,DBCFEBG@<A7:F=ECF=,CC:AF30G<,:0,8FDFB,@,*@F5,,E+57,+4=G0,E++,*3=<8,50B+:+11*+C39F5*11+*:*5);:/F+:*;*20@E9**+2>D5))+:/9*.++)5C)2*360*-0/
@258_0_1/1
cagatcaccttgaaggagtctggtcctacgctggtgaaacccacacagaccctcacgctgacctgcaccttctctgggttctcactcagcactagtggagtgggtgtgggctggatccgtcagcccccaggaaaggccctggagtggcttgcactcatttattggaatgatgataagcgctacagcccatctctgaagagcaggctcaccatcaccaaggacacctccaaaaaccaggtggtccttacaatgaccaacatggaccctgtggacGcagccacatattGctgtgcacacaAac
+
CCCCCGGGGGGGCGGGGGGGGFGGGGGGGGGGGGGEGGGGGGFGGGGGGGGGGGGGGFGAGGGGGGGGGGGGGGGGGGGFDFGGGGGGGFGGCFGGGCG@GGGGCFGGGGGFGGFGGFGGEGGGGGGGGGFGGGGFGGGGGCGGFDGGGGGGGGDGCF=FGGGEGGGGGFGG9GGG=GGFF3?GFFFC7GEGGGGGGC9G+GGCFEGGGGCGGEGGGG9FGGGCBEDG*CCGG4BGFGF@FF?;CC3FA>=72GGE5DGFCGG,F@9FG)7AF*2G)7C>*CF7<))F:;>6GDCF<)*A?
@258_1_1/1
cagatcaccttgaaggagtctggtcctacgctggtgaaacccacacagaccctcacgctgacctgcaccttctctgggttctcactcagcactagtggagtgggtgtgggctggatccgtcagcccccaggaaaggccctggagtggcttgcactcatttattggaatgatgataagcgctacagcccatctctgaagagcaggctcaccatcaccaaggacacctccaaaaaccaggtggtccttacaatgaccaacatggaccctgtggacacagccacatGttactgtgcacacagac
+
CCCCCGGGGGGGGGGGGGGGGGGGGGGGGGGGGGGGGGGEGGGGGGGDGGGGGGGGGGGGGGGGGGGGGAFGFGGGGFFGEFGGGGGGGGGGGGGGGGGGGGGGGGGFGGGGGGGGGGGFGGGFGGCFGGGCGFFGGFA@GGGGGGGGFGGGFGGGGDDEGF@GGGGGGGCFFGGGGGGGGCGFG?G;GGCGGCGCF@8=DG:CGGGCEFEC38G;8F:GGGGGBFGCGG<*FG,<=5EGECGEEGDFEGE=G;+F?)G=F)GG:?GEFF<F+G7*G5C<3*8)G>G)*C<*CFG+9)=*3
@258_2_1/1
cagatcaccttgaaggagtctggtcctacgctggtgaaacccacacagaccctcacgctgacctgcaccttctctgggttctcactcagcactagtggagtgggtgtgggctggatccgtcagcccccaggaaaggccctggagtggcttgcactcatttattggaatgatgataagcgctacagcccatctctgaagagcaggctcaccatcaccaaggacaActccaaaaaccaggtggtccttacaatgaccaaAatggaccctgtggacacagccacatattactgtgcacacagac
+
@CCCCGGGGGGFGGGGGGGGGGGGGGGGGGGGGGGGGGGEGGGGGGGGGGGGGGGGGGGGCGGGGGGGGGGGFGGGFGGGGGGGGGFGGGFGGFGGGDEGGGGGFGGGGGCGGGEFGGGGEGGGGGGGGGGGGGFGGAGGGGGGGGGGGBFGEGGG7GGGFGGGAGFGGGG<GGGGFGFC;GGCCG=DGGEG9,BGCGCFFGGEG9GGBGEGFFGGFE;GCF6+FG;CG,F+BEC?EGFCF4CGGF*G9=:3CFF:G2CGC>GFFD+5F*A6<C?C5FB5G+G:.0))FG7:9/F7*;399
@258_3_1/1
cagatcaccttgaaggagtctggtcctacgctggtgaaacccacacagaccctcacgctgacctgcaccttctctgggttctcactcagcactagtggagtgggtgtgggctggatccgtcagcccccaggaaaggccctggagtggcttgcactcatttattggaatgatgaCaagcgctacagcccatctctgaagagcaggctcaccatcaccaaggacacctccaaaaaccaggtggtccttacaatgaccaacatggaccctgtggacacagccacatattactgtgTacacagac
+
CCCCCGGGGGGGGG-GGGGGGGFGGGGGGGGGG@GGGGGGGFGGGGGGEGGGGGGGDGGGGGGDGFGGGGGGGFGGGGGGGGGGGFGGGGGGGGGGGGGGGGGGFDGGGGGGBGGGGGGGFGGGGEGG<G=FCDEFGFGGF<FGGGDGGGGFGG@GGGFFCGF:GDGGFGGGG*DGGGGFDADGCCFFFGEG:,EGEGGEEG*GEGGGFGF,G>G9GG=G:,*GCG?GGG?=FCC,G*GAGGG?CGG>CFG<;G*GFC7?<0GF?+0C@G==57C8C<D404>647F7)44.**91;4CF+
@258_4_1/1
cagatcaccttgaaggagtctggtcctacgctggtgaaacccacacagaccctcacgctgacctgcaccttctctgggttctcactcagcactagtggagtgggtgtgggctggatccgtcagcccccaggaaaggccctggagtggcttgcactcatttattggaatgatgataagcgctacagcccatctctgaagagcaggctcaccatcaccaaggacacctccaaaaaccaggtggtccttacaatgaccaacatggaccctgtggTcacagccacaAattactgtgcacacaTaA
+
CCCCCGGGGGGGGGGGGGGFGGGGGGGGGGGGGFGGGGGGGGGGGGGGGGGGGFGGGGGGGG8GGGGGGGGGGFGGGGGGGFGGGGGGGCFGGGGGGGEGGGGGGGGFFGGFGGGFGGFGGGGGGGGGGGGGGGGFGGFG?GGGEGGFGGG9FGFGGGGGGCFG=AGGCGCFG>7GFGDGGGGG=GGGDGDG,AGG7GGG9GGGGEF,>GG3@GG9G>GGGGF:>GGGG<@,CFF;ECFGFCCFG0+ECC9+FE,FG?GG:F7<,CCF1FG)3F:CG*<1*D+)GC;FDD)7C6DF.7)2)
@259_0_1/1
gaggtgcagctgttggagtctgggggaggcttggtacagcctggggggtccctgagactctcctgtgcagcctctggattcacctttagcagctatgccatgagctgggtccgccaggctccagggaaggggctggagtgggtctcagctattagtggtagtggtggtagcacatactacgcagactccgtgaagggccggttcaccatctccagagacaattccaagaacacgctgtatctgcaaatgaacagcctgagagccgaggacacggccgtatattactgtgcgaaagagaTgg
+
CCCCCGGGGGGGGGGGGGGGGGGGGGGGGGGGGGGGGGGGGGGGGGGGGGGGGGGGGFGGGGGGGGGGGGGGFG9GGGGGGGGGGGGGGGGFGDFGGGGGGGEGGGGGFGGGGGGGGGFFGGGGEGGGGGFDGGFGFGGGFFGGGGGGFGFFFGGGCGGBGGGDCGGC:GGGC@GCGGFCFGGG,6FGGFGGFG8C,FFG<EEGG>C/GFFFGF@C7GGFDGCD>G5GFCG=FDFG*,DG6GGFGGGGFGG55D8C+D771GG*>F78:D4**7E+*@G+A945)8*717:C427CFA)86
@259_1_1/1
gaggtgcagctgttggagtctgggggaggcttggtacagcctggggggtccctgagactctcctgtgcagcctctggattcacctttagcagctatgccatgagctgggtccgccaggctccagggaaggggctggagtgggtctcagctattagtggtagtggtggtagcacatactacgcagactccgtgaagggccggttcaccatctccagagacaattccaagaacacgctgtatctgcaaatgaacagcctgagagccgaggacacggccTtatattactgtgcgaaagagaggg
+
CCCCCGGGGGGGGGGGGGGGGGGGGGGGGGGFGG@GGGGGGGGGGEGGFGGGGGGGGG<GGGEGGFGGGFGGGGGDGEGGGGGGFGGGFFGGGGGEGFGGGGFGGFGGGGFGGGFFGFGGGGGGGGGGGGGGGFGGGGGFGGGGGGDGGGGGGGGGEGFGGG@GGFFFGGG9DGG+GGGGGGFGGGGFGDGDCG,FGGGGGFFGGFG:CGFCGGGGEC0GFGCGF>GFC:8EG,C9@=C=>,GGGFC:;GCC7<*GDGC3+DCFF39765CC0B6:*:8A>D>D*FD*C:+:@G927*;>*
@259_2_1/1
gaggtgcagctgttggagtctgggggaggcttggtacagcctggggggtccctgagactctcctgtgcagcctctggattcacctttagcagctatgccatgagctgggtccgccaggctccagggaaggggctggagtgggtctcagctattagtggtagtggtggtagcacatactacgcagactccgtgaagggccggttcaccatctccagagacaattccaagaacacgctgtatctgcaaatgaacagcctgagagccgaggacacggccgtataGtactgtgcgaaagagaCgg
+
CCCCCGGGGGGGGGGGCGGGGGGGGGGGGGGDGGGGGFGGGGGGGGGGGGGGGGGGGGGGFGGGGG6GFGGFGGGGGGGGFFGGGGGGGGGFGDGGGFGGGGGGGGFGGGGGGCGGGGGFGGGGGGGGGGGGFG3GGGGGGGGGFGDGGGGGGGGG<F,FG7GGFGGFG<GGFGFGGGFEEGFGG>GGGGFGFGF:EGGGGGFG7EG8G6FBCGGGG,FFEGGFGG7FAG8CFGG><8G4GFGCFGG7FGG/G@GCGCG+DF@DFC9*FG:<*7CE72F5<*65*G1D5709;/9D+*+9)
@259_3_1/1
gaggtgcagctgttggagtctgggggaggcttggtacagcctggggggtccctgagactctcctgtgcagcctctggattcacctttagcagctatgccatgagctgggtccgccaggctccagggaaggggctggagtgggtctcagctattagtggtagtggtggCagcacaAactacgcagactccgtgaagggccggttcaccaCctccagagacaattccaagaacacgctgtatctgcTaatgaacagcctgagagccgaggacacggccgtatatGactgtgcgGaagagaggg
+
CCCCCEGGFFF<GGGGCEGFG:GFGBGGCFG<GGFGGGGGDCGFFGGG@GGCGCG6CGGGCEGCGGG<@CCCGG<F<CG8CGGC@DF<FEGGG,FECGCFFG@GEFC9G8FGGG8F=BF,<>FGECG7GBCFDG:G9EFF:?FEF3GG,F<:GF,GD:3F>,GF,<++@AAF@C+*F>G,E,7@BEC6CC9FF7>7G*E@<@@,>8F,+<4*,G,=16**CEF9;<@=5>2+,*1F,+*+8:,,*+9:9+91+32*2)<:.*:79***),+*?A*7;*+08)*3907/110*:*)7*>)*@
@259_4_1/1
gaggtgcagctgttggagtctgggggaggcttggtacagcctggggggtccctgagactctcctgtgcagcctctggattcacctttagcagctatgccatgagctgggtccgccaggctccagggaaggggctggagtgggtctcagctattagtggtagtggtggtagcacatactacgcagactccgtgaagggccggttcaccatctccagagacaattccaagaacacgctgtatctgcaaatgaacagcctgagagccgaggacacggccgtatatAactgtgGgaaagagaggg
+
CCCCCGGGFGGGGGGGGGGGGGGGGGGGGGGGGGGGGGGFGGGGGGGGGGGGGGGFGGGGGGGGGGGGGEGGAFGGGGCGGGGGGGGGGGGGGGGGGGGGGGGGFGGGFEGG@GGGGGEGGFGGGGGF?GGFFGGGGGFGGGFGGGGFGG7GGGGGFG@FCGGGAGGGEE7GF5FGFGGFCE:GGDDDCFGGGGGGGG>GEEGFG>3GEC8GGC<?=*CEFFE;GEG*FFGG?GGE<CF+*<GGC7G?F7GCF:CC*:<CF9;FFG7<:++GGCF8C7F>C0+B)GFF*+F8*5=79*7<*
@260_0_1/1
caggtgcagctacagcagtggggcgcaggactgttgaagccttcggagaccctgtccctcacctgcgctgtctatggtgggtccttcagtggttactactggagctggatccgccagcccccagggaaggggctggagtggattggggaaatcaatcatagtggaagcaccaactacaacccgtccctcaagagtcgagtcaccatatcCgtagacacgtccaagaaccagttctccctgaagctgagctctgtgaccgccgcggacaTggctgtgtattactgtgctccctcctatgata
+
CCCCCGGGGGGGCGGGGGGGGGFGGGGGGGGGGGGGCGGGGGGGGGGGGGGGGGGGGGGGFGGGGGFGGGGGGGGGGGGGGGGGGGFGGGGGGGAGGGEG7GGGGGGGGGG,GFCGGGGGGGGGGGGGGGGGFGGFFGGFG@GGEGGGGGFGGGCGFGGGGFGGGGGDAGFFGFGGGGGGGGGFGFG;GGFCF8DEFGGGGGGC+FGGG*GGFGFDGE*=DGGG=ECFGGCGGG0D6:E8CG8CC7;FBGC8DG7ECGCD>F<9CGC=+7C<7*C9F+5>757E*26A7;>?.9;D30046
@260_1_1/1
caggtgcagctacagcagtggggcgcaggactgttgaagccttcggagaccctgtccctcacctgcgctgtctatggtgggtccttcagtggttactactggagctggatccgccagcccccagggaaggggctggagtggattggggaaatcaatcatagtggaagcaccaactacaacccgtccctcaagagtcgagtcaccatatcagtagacacgtccaagaaccagttctccctgaagctgagctctgtgaccgccgcggacacggctgtgtattactgtgctcccGcctCtgata
+
CCCCCGGGGGGGGGGGGGGGGG,GGGGGGGGGGCGGGGGGGGGGGGGGGGGGGGGGGGGFGGGGGGGGAG@GGGGGGGGGGGGGGGGGGGGGGGGGGGGGGGGCGGGFGGGFGGGFFG,GGGGGGGGGGGGGGGGFDGGGGGFGFGGGGGGEF7GGFGFGGCGFABGGGDFGFGGGGCG@GGEGDECGG3FFEGGGGE<GGGDFG8EGGC;EFFFGGGGGCFCFBD:GGFGGGG5FGGG5?+E86*6C)FGD:9E7ECG77*>G*>9/??E0E)?:45CF6G;:57F>CF6*FG55F97:/
@260_2_1/1
caggtgcagctacaTcagtggggcgcaggactgttgaagccttcggagaccctgtccctcacctgcgctgtctatggtgggtccttcagtggttactactggagctggatccgccagcccccagggaaggggctggagtggattggggaaatcaatcatagtggaagcaccaactacaacccgtccctcaagagtcgagtcaccatatcagtagacacgtccaagaaccagttctccctgaagctgagctctgtgaccgccgcggacacggctgtgtattactgtgctccctcctatgata
+
CCCCCGGGGGGGGG-GGGGGGGGGGGGGGGGGGGGGGGGGGGGGGGGGGGGGGGGGGGGGGGGGGGGGFGGGFGGGGGGGGFGGGGGGGGGFGGGGG9GGGGGGEGEEFGAGGGGGFGGGFEGGCFGGCGGFG,CGGGGGFFFGFGGGGGF?DGGGFGGGGCFFGEGGGFGGGEGGGGGGFG8GGFGFBFFEFGGFGGGF?EG3CFFG@8G;6BG9DCGGB8CFF*GGGGGFGG9G<+5CD;FGF5?GCGGCF@DDC5:GGC+F?:GFG*CC:C*)+=9**F@;F101F>776AFC7)FD7
@260_3_1/1
caggtgcagctacagcagtggggcgcaggactgttgaagccttcggagaccctgtccctcacctgcgctgtctatggtgggtccttcagtggttactactggagctggatccgccagcccccagggaaggggctggagtggattggggaaatcaatcatagtggaagcaccaactacaacccgtccctcaagagtcgaCtcaccatatcagtagacacgtccaagaaccagttctccctgaagctgagctctgtgaccgccgcggacacggctgtgtattactgtgctccctcctatgata
+
CCCCCGGGGGGEGGGGGGGGGGFGEGGGGGGGGGGGGEGGFGGEGGGFGGGGGGGGGGGGFGGGG@FGFGGGGGGFDGGGGGGGGGGGGFGGG,GGFGGGGGGGGGGGGGGGGGGGGGGGGFGCGGCGGGGCDGGGGGFGG9DGGGGGGF@GFGGFDGGCGGFFCGGG*FGGDGGFGGGFGEDEEGGGGFGFEGFGG**BGGGGFFCG6GD9@6GGFGDDGGG?DG4FDEFECEGECGGAG+GFF1CFG<6F<F0:FCCA:?=9>=CGBC*4<*7;+)>GD7D@+F22G4F:));FA*7*+
@260_4_1/1
caggtgcagctacagcagtggggcgcaggactgttgaagccttcggagaccctgtccctcacctgcgctgtctatggtgggtccttcagtggttactactggagctggatccgccagcccccagggaaggggctggagtggattggggaaatcaatcatagtggaagcaccaactacaacccgtccctcaagagtcgagtcaccatatcagtagacacgtccaagaaccagttctccctgaagctgagctctgtgaccgcAgcggacacggctAtgtattactgtgctccctcctatgata
+
CCCCCGGGGGGGGGGGGGGGGGGGGGFFGGGGDGGGGGGGGGGGEEGGGCGCGGGGGGGGGGGGGGGGGGGFGGGGCGEGAGGGGGGGGGGGGGGGGGGGGGGGGGGGGFGGFGFCFGGGGDEFGGGGGGFACGDGGGFGGGGG=FGFGGFGGGGGGGEGGG=G9FCGGGGGGGGEGGGG9GGGGGGDEFGCGGGFG7GEFGGF8CCDGFGGGG=<G>CF:,G*8G?8GFG/D8FC?GGCEGC,?><EFGGGG7FCEG3C*<E<G5F>@FFC2+8F;EF;D>=/:*+3*48FFD)=:@;9+
@261_0_1/1
caggttcagctggtgcagtctggagctgaggtgaagaagcctggggcctcagtgaaggtctcctgcaaggcttctggttacacctttaccagctatggtatcagctgggtgcgacaggcccctggacaagggcttgagtggatgggatggatcagcgcttacaatggtaacacaaactatgcacagaagctccagggcagagtcaccatgaccacagacacatccacgagcacagcctacatggagctgaggagcctgagatctgacgaTGcggccgtAtaAtactgtgcgagagatcggg
+
CCCCCGGGGGGGFGGGFGGGGGGGGGGGGFGGGGGGGFGGGGGGGGGGF;GGEGGGGGGGGGGGGGGEGGGEGGGGGGGGGFGG<GGGGGGGGGGGCFGGGGGFBGGGFGGGDGGGGFGGGGFGGEGEGGGGFDGGGGGGGGGGGGGGGGGGGGEGGGGDGGGGGFGFGGGGGGFFG9GCDGGGFGFGGGGEGGE>GCGGG,GC8CGGF:E,G>2G9DGGGECCGG=CG+AGGGCCCF9;CGAGFDCF+?EEG49DD5C>EG?AB+FCG*9C;F7:)F*CG*8B+FC6D*2>C47C*2*0*
@261_1_1/1
caggttcagctggtgcagtctggagctgaggtgaagaagcctggggcctcagtgaaggtctcctgcaaggcttctggttacacctttaccagctatggtatcagctgggtgcgacaggcccctggacaagggcttgagtggatgggatggatcagcgcttacaatggtaacacaaactatgcacagaagctccagggcagagtcaccatgaccacagacacatccacgagcacagcctacatggagctgaggagcctgagatctgGcgacacggccgtgtattacAgtgcgagagatcggg
+
CCCCCGGGGGGG@FGGGGGGGEGGGGGGGGGGGGGGGGGGGGGGGCGGGGGGG@GGGGGGFGGGFGGGGGGGGGGGGGGFDGGGGGGGGGGGGGGGGGGGGDGGGGGGGGFGGGGFGGGGGFGGFGGGGGGCGGGGGEGFDFAGEGGAGGGEFGG<GGCGGFFGGFFGGGGGGGGGFGG9@GAEG,GE>GGDG;GG7GF,FFFGGEGG9EGGCGF9,6FGGGCEC64A*FCGFGF+GG:*09GFF5>?,G?:FG9=FCD+,GFF7+E75*?=G;GD*?D2*:G/F*FC/*9A)BC7)CC*2
@261_2_1/1
caggttcagctggtgcagtctggagctgaggtgaagaagcctggggcctcagtgaaggtctcctgcaaggcttctCgttacacctttaccagctatggtatcagctgggtgcgacaggcccctggacaagggcttgagtggatgggatggatcagcgcttacaatggtaacacaaactatgcacagaagctccagggcagagtcaccatgaccacagacaAatccacgagcacagcctacatggagctgaggagcTtgaAatctgacgacacggccgtgtattactgtgcgagagatcggg
+
CCCCCGGFGGGGGGGGGGGGGGGGGGGGGGGGGGGGGGGGGGGGGGGGGGGGGGGGGGGGGGGGGGFGGGGGGGGGGFGGGGGG8GGGGGGCGGGGGGFGGGGGGGGGGGGGFGGGGGGGG<GGGFGGGGGGGGGGGCCDGGGGGFGGGCGGGFGGGAEFGGAGGGG>GGGD8GCGDGFCGEGEEGG4DDGFBGGGGGGCAFEGGFGFGGG,G8GGGEGF*FDAC,GGCGCA<GBGGGFG,9,F7ACGF4@GFGE*F:5+GGG*FC:GGC7C5CC9C+>C74<F/4:7G?>0:BG:A77D+
@261_3_1/1
caggttcagctggtgcagtctggagctgaggtgaagaagcctggggcctcagtgaaggtctcctgcaaggcttctggttacacctttaccagctatggtatcagctgggtgcgacaggcccctggacaagggcttgagtggatgggatggatcagcgcttacaatggtaacacaaactatgcacagaagctccagggcagagtcaccatgaccacagacacatccacgagcacagcctacatggagctgaggagcctgagatctgacgacacggccgtgtattactgtgcgaAagatcggg
+
CCCCCGGGGGGFGGGGGGGGGGGGGGGGGGGFGGGGGGGG,CFGGGGGGGGGGGGGGGFGGFGGGGGGGGGBGGGGGGGGGGGGCGGGGGGGGGFFDGFGGGGGGGGGCG9GGGFGGGFGGFGFBGGGGEGGGGGB?GGGG9FGGGGGGGGGFGGFFGGGGFDGGG9GGGGFFAGFCFDGCGGG>GFCGDG@GGGGGCFGGFCA;3GGGFECDFGGGDFCCGGGGF4*GC9EECF,GG*5:GCG7:FGF7:D;+G4C:)DFC76.G:CG3E>+E*14;D0:4C*CCG8@5AG/G6C*29E)
@261_4_1/1
caggttcagctggtgcagtctggagctgaggtgaagaagcctggggcctcagtgaaggtctcctgcaaggcttctggttacacctttaAcagctatggtatcagctgggtgcgacaggcccctggacaagggcttgagtggatgggatggatcagcgcttacaatggtaacacaaactatgcacagaagctccagggcagagtcaccatgaccacagacacatccacgagcacagcctacatggagctgaggagcctgagatctgacgacacggccgtgtattactgtgcgagagTtcggg
+
CCCCCGGGGGGGGGGGGGGGGGGGGGFGGGGGGGGGGGGGGGGGGGGGGGGGGGGGGGGGGGGGGGGGGGCGGGGFGGGGFFGFGGGCGGGGGGGGGGFGFGGGGGGGGGGGGGGFGGEGGGGGFFGGACGEGGFG<GFGGFGG<GGFGGGGFEGGFGGFGGGCGCGGGFGFGGFGGFGGG<GGGGGFGGGGGFEBGFDGCCGC;>E,GDG<5G>CEED@CDFCFGGFCEE+7>G:GF**E*<@F=FF7G*F=DCDG,FGC6EDG:?:G@CFB?C22FCF<:*:E*;*0FG*94G*:4D5:
@262_0_1/1
gaggtgcagctgttggagtctgggggaggcttggtacagcctggggggtccctgagactctcctgtgcagcctctggattcacctttagcagctatgccatgagctgggtccgccaggctccagggaaggggctggagtgggtctcagctattagtggtagtggtggtagcacatactacTcagactccgtgaagggccggttcaccatctccaAagacaattccaagaacCcgctgtatctgcaaatgaacagcctgagagccgaggacaAggccgtatattactgtgTgaaagacgggt
+
CCCCCGGGGGGGGGGGGGGGGGEGGGGGGGGGGGFGFGGGGGGGGGGG@FFGGGGGGGGGGGGGGGGGGGGEGGGGGGGGGGGDDGGGGGGGGGGCGGGEGGGGGFGGGGGGGFGGGGGGGFFG7GGGGGGGGFGGGGGFGGFGEGFGGGGFGGGGGGGGGGGGGGGEFGGGG>FEGGFGGGC,>@GFGGG*BFFCGFFGGGGE*EAGBGGGGE*G@A+GGEE54DGCGFG*EGGGD=GGG+FG;FG=CC*CFFE9ECGGCCG:GD6A;C*5C/CC7GCC:1F8+D:*+,1+GC>,5F6G8
@262_1_1/1
gaggtgcagctgttggagtctgggggaggcttggtacagcctggggggtccctgagactctcctgtgcagcctctggattcacctttagcagctatgccatgagctgggtccgccaggctccagggaaggggctggagtgggtctcagctattagtggtagtggtggtagcacatactacgcagactccgtgaagggccggttcaccatctccagagacaattccaagaacacgctgtatctgcaaatgaacagcctgagagccgaggacacggccgtatattactgtgcgaaaAacgggt
+
CCCCCGGGGGGGGCGGGGGFFGGGGGGGGGGGEGGGGGGFGGGGGGGGGGGGGGGGGGGGGGEGGGGGGGGGFGGGGGGGGGGGEGGGGGGGGFGAGGCCGGGGEGFGGGGGGGGGGGGG9GGFGGFGGDGGFGGGGG8GGFGCGGGGGFG<GGGGGGGEGGF@GGGFG9GGEGFEGEGGDDG;EAGGGGGCGGGGDGGG@CGGGEG89GGCG896@FGFCGGCG0:GFGGGGFF=8EC6,CG?7G>=AGECC3FF:F5G+CGDDFC*69;EGDG7CG):F70*179>:7+CF;)5F0A1*
@262_2_1/1
gaggtgcagctgttggagtctgggggaggcttggtacagcctggggggtccctgagactctcctgtgcagcctctggattcacctttagcagctatgccatgagctgggtccgccaggctccagggaaggggctggagtgggtctcagctattagtggtagtggtggtagcacatactacgcagactccgtgaagggccggttTaccatctccagagacaattccaagaacacgctgtatctgcaaatgaacagcctgagagccgaggacacggccgtatattactgtgcgaaagacgggt
+
CCCCCGGGGGFGCGGGGGGGGGGGGGGGGGGGGGGGGGGCGGGGGGGGGGGGGGGGGGGGGFGGFGDGGGGGGGFGGGGGGGGGGGGGG<GGFGGGGCDFGGGFGFGFGGGGGGGGGGGFGDFGGGGGGGGGGFFGGGGDFGGGGGGGFGGEG?CEAGFGGF<GGGGFGFGDG:GFFCGAGGGGGGGGGG8CGGGGGFGG7EG,GGCFGGGGGA8G=DFCFFCGG8GFGGFE7CCG:G6G15F=CG<:G=:GCGCCDDC*GF210CGG+CF7FGFA*):8*FFFG;;)F:9F;7+9;F/F)
@262_3_1/1
gaggtgcagctgttggagtctgggggaggcttggtacagcctggggggtccctgagactctcctgtgcagcctctggattcacctttagcagctatgccatgagctgggtccgccaggctccagggaaggggctggagtgggtctcagctattagtggtagtggtggtagcacatactacgcagactccgtgaagggccggttcaccatctccagagacaattccaagaacacgctgtatctgcaaatgaacagcctgagagccgaggGcacggccgtatattactgGgcgaaagacgggt
+
CCCCCGCGGGGGGGGGGGGGGGGGGGGGGGFGGGGGGGGGGGGGCGGGGGGGGGCGGGGGGGGGGGGEGGGGFGGGGGGGGGGGGGGGGGGGGGGGGGGGGFCGGG8GGGGGFGGFGGFGGGCFGGGGG9DGGFGGGGGGGGGCGGGGGGGFFFGGDDGGFGFFGGGADFGGGEA<GFEGG@GGGGGGFGGGGFGFCEGGCGBBGFEDFFGDGGGFGGGEGGGCF6EGGF5GGF*?,=C7G;?FGDGC23+GCG)+C3>AGAG=F+9=*:CFF@=CF8:@<DDF6:C*7C*9F.=F*2>80
@262_4_1/1
gaggtgcagctgttggagtctgggggaggcttggtacagcctggggggtccctgagactctcctgtgcagcctctggattcacctttagcagctatgccatgagctgggtccgccaggctccagggaaggggctggagtgggtctcagctattagtggtagtggtggtagcacatactacgcagactccgtgaagggccggttcaccatctccagagacaattccaagaacacgctgtatctgcaaatgaacagcctgagagcAgaggacacggccgtaAattactgtgcgaaagacgggC
+
CCCCCGGGGGGGGGGGGG@GFGGGGGGGGGGGGGGGGGGGGGGGGGGGGGGGGGGFGGF9GGGGFGGFGGGEGGGGGFGFGGGGGFGGGGGGGGGGGGGGGGGGGFGGGGGCGFGGGGGGGFGGGGGFGGFFGGGGGGGFAECCGGGF9CGG?G8FCGFGGGGEGG,GFGGGFC<GGGFGGGGFCGG*GGGGAGFGCGEGGGCCFGGGGGFGG=EGCGFCGGGGC5CEF,G3G+ECFCG,@FFGG;6;FCGCCC<C9CGGCEF*:E77,GDFE=G77F6+*<F;ADFG*F)7G;5*+3C;-
@263_0_1/1
cagatcaccttgaaggagtctggtcctacgctggtgaaacccacacagaccctcacgctgacctgcaccttctctgggttctcactcagcactagtggagtgggtgtgggctggatccgtcagcccccaggaaaggccctggagtggcttgcactcatttattggaatgatgataagcgctacagcccatctctgaagagcaggctcaccatcaccaaggacacctccaaaaaccaggtggtccttacaatgaccaaAatggaccctgtggacacagccacatattactgtgcacacagac
+
CCCCCGGGGGGDGGGGGGGGGGGGGGG8GGGGGGFGGGGGGGGGGGGGGGGGGGGGGGGGGGGGGFGGGGGGGGGGGGGGGGGGGGGCGFGGGGFFGGGFGGGGFGGGGGGGGGGGGGCGGGGGGGGGGGFGGGGFGGGFBGGGFGGGGFFGGGFGGGGFGGGGGGFGGCCGGGGGFEGC@GFGGGGGGGEGGFFGGGECGG=GF8GEGGFAFGGG>FCGCFE@GEGD9:*G=FGFGGGD?97EGGD@DC8C7;3C:+G>?G76:G3G1D,+CC@6D8G9E5G)*D*D6G9G?/F)BFF5*
@263_1_1/1
cagatcaccttgaaggagtctggtcctacgctggtgaaacccacacagaccctcacgctgacctgcaccttctctgggttctcactcagcactagtggagtgggtgtgggctggatccgtcagcccccaggaaaggccctggagtggcttgcactcatttattggaatgatgataagcgctacagcccatctctgaagagcaggctcaccatcaccaaggacacctccaaaaaccaggtggtTcttacaatgaccaacatggaccctgtggacacagccacatattactgtgcacacagac
+
CCCCCGGGGGGGGGGGGGFGGFGGGGGGGGGGGGGGGGGGGGGGGGGGGGGGGGGGGGGGGGGGGGF9GGFGGGGGGGGFGGDGGGGGGGGGGGGGGGGGGGGGGGCGGGGGGGG,GGFGGGFGGGBGGGGFFGGGGGGGGGGGEGFEGGGFGGGFAGGGGFGFFGGFGGGGFGGEGGAD7:GG>FGGFGGG@:FGGDGGGG8>EGGGDGGGF=EGGDGDBCG?GGG5GFGECDGBG@CG@>+GGE6<G=EC5FG>4EG@FG:8CFC;G9@+GE:FD:GFDG+/7F*7F*F919C*AD0+*
@263_2_1/1
cagatcaccttgaaggagtctggtcctacgctggtgaaacccacacagaccctcacgctgacctgcaccttctctgggttctcactcagcactagtggagtgggtgtgggctggatccgtcagcccccaggaaaggccctggagtggcttgcactcatttattggaatgatgataagcgctacagcccatctctgaagagcaggctcaccatcaccaaggacacctAcaaaaaccaggtggtccttacaatgaccaacatggaccctgtggacacagccacatattactgtgcacacagac
+
CCCCCGFGGGGGGGGGGGGGGGGGGGEGGGGGGGGGGGGGGGGGGGGGGGGFGGGGGGGGGDGEGGGFGGGGGGGGGGGG6GFGGGGGEGFGGFGGCGFGGGFGGGGFGGGGGGGGGGGGGGGCGGGGGGFFGGGGGGDGGGGFGGGGEGGG,GAFGGGGGGGFGGEGGG<GGCFGFGGGFCGFFEGFG?7GGGE>GFFGEGGGEGGGG5FFGGGA5?6GGGG?CC*FGEFFGGDG+=FG6AC7G5GA5CFCFGC?2G1AF:CC5),;*@D4FGF;G4G>9F>6F*@:CAD/1GF7350;G
@263_3_1/1
cagatcaccttgaaggagtctggtcctacgctggtgaaacccacacagaccctcacgctgacctgcaccttctctgggttctcactcagcactagtggagtgggtgtgggctggatccgtcagcccccaggaaaggccctggagtggcttgcactcatttattggaatgatgataagcgctacagcccatctctgaagagcaggctcaccatcaccaGggacacctccaaaaaccaggtggtccttacaatgaccaacatggaccctCtggacacagccacatattactgtgcacacagac
+
CCCCCGGGGGGGGGGFGGGGGGGGGGGGGGGGGGGGGGGGGGGGGGG>GGGGGGGGGFG,GGGGGGGGFGGGGGGGGGG,GEGCGGGGGGGGGGGGGGGFGGGGGGGGGFGGGGGGFFGGGGGFGGFGGGGGGGGGGFGGFGDGFGGGGGGGGG7FGGFGGGGGGFG8FGFGGGGFGFFFGGEGGGGEGCGG;GGGGGGFGGGF8DFB6CGBEGGG=C;G@GDG,G8GFFGEG=C,FDG,CGEG:FF*CEFG?FG+DFF5CCC665G*51;CC*4>:G07GCFGGG7C4*G)2@@+CCC3)
@263_4_1/1
cagatcaccttgaaggagtctggtcctacgctggtgaaacccacacagaccctcacgctgacctgcaccttctctgggttctcactcagcactagtggagtgggtgtgggctggatccgtcagcccccaggaaaggccctggagtggcttgcactcatttattggaatgatgataagcgctacagcccatctctgaagagcaggctcaccatcaccaaggacacctccaaaaaccaggtggtccttacaatgaAcaacatggaccctgtggacacagccacatattactgtgcacacagac
+
CCCCCGGGGGGGGGGGGGGGGGGGGEFGGGGGGGGGGFGGFGGGGGGGGGGGFGGGGGGGGGGGGGGGGGGGGGGGGGGGGGGGGGGGFDGGGGGGGGGGFGG8GGDFFGGGGGFGGGGCGGGG8GGGGGG7GGGFGGGGGGGGFGAGFGGEGGG<GG@GGGGGG8GGGGGFFFGGGCFEGGGGGGGG@GGGFGG<DG73GG8G@FDGBF7GGGG8FEGGGE,GF79D6=?F9GEFCC:FD>9FFCEFA*C?F*GG:C<GGFCFG*G1CCC*CFC:7.*)*?<9F+FFCC47C7C*35.)<
@264_0_1/1
caggtgcagctggtgcagtctggggctgaggtgaagaagcctgggtcctcggtgaaggtctcctgcaaggcttctggaggcaccttcagcagctatgctatcagctgggtgcgacaggcccctggacaagggcttgagtggatgggagggatcatccctatctttggtacagcaaactacgcacagaagttccagggcagagtcacgattaccgcggacgaatccacgagcacagcctacatggagctgagcagcctgagatctgaggacacggccgtgtattactgtgcCagccttaTca
+
CCCCCGGGGGGGGGGGGGFGGGGGGGGGGGGGGGGGGDGGGGGGGGGGG9GDGGGGGGGGGGGGGGGGGGGGEGGCGGGGGGGGGGGGGDGGGGGFGG@GFG@GGEGGGGGGGGGFGGGGGGGGGGGGGGGFGGGGC?G?GGGGGGFFGGGGFGG<GFGGGGFGFGGGDGGGFCGG>GGE7GF,FG>GG,G:;GCFGFGGEBDGGGGGF:FGGGEGGFGDGGECCC9>8=CCFE9GGGGGGG9@?GGF?=GE*F77D;FCGG@*5F)D9F<6CF5BFC>6+CEFC*G?@0*<>5F<9:.>A
@264_1_1/1
caggtgcagctggtgcagtctggggctgaggtgaagaagcctgggtcctcggtgaaggtctcctgcaaggcttctggaggcaccttcagcagctatgctatcagctgggtgcgacaggcccctggacaagggcttgagtggatgggagggatcatccctatctttggtacagcaaactacgcacagaagttccagggcagagtcacgattaccgcggacgaatccacgagcacagcctacatggagctgagcagcctgagatAtgaggacacggccgtgtattactgtgcgagccttagca
+
CCCCCGGGGGGGGGCGGGGGGGGGGGEGGGGGG9GGGGGGGG,GGGGGGFGFGGFGGGGGGGGGGGGGGGGCGGGGGEGGGGGFGGGGFGGGGGGGGGGGGGGGGGEGGGGCGGFGGGGGGGCGGGDFGGGGGGGG+GAGFGGGGGGGGGCGGF<GGGGGGGGACFGF<GG<CGFGG>FF>GGF@8GCCGGFGFCGGFFGEFGGG>GFG+EFFG9?@GGFFFGE@<E@G,GGCGCGGFGGGGCGCF,FCFG9G+C=CCCF58/=G6GF;CF*DBFEA9)GFD2FC*:=>*+A<D0CGD73/
@264_2_1/1
caggtgcagctggtgcagtctggggctgaggtgaagaagcctgggtcctcggtgaaggtctcctgcaaggcttctggaggcaccttcagcagctatgctatcagctgggtgcgacaggcccctggacaagggcttgagtggatgggagggatcatccctatctttggtacagcaaactacgcacagaagttccagggcagagtcacgattaccgcggacgaatTcacgagcacagcctacatggagctgagcagcctgagatctgaggacacggccgtgtattactgtgcgagccttagca
+
CCCCCGGGGGFGGGGFGGGGGGGGGGGGFGGGGGGGGDGGGGGGGGGGCGGGGGGGGGGGGCGCGGGGGGGGGGGGGGGFGGGGGGGGGGGGGGGGGGGDGFGGG?GGGGGGGG8GGGFGGGFGGGGGGGDFCCGGGGGGFFGGGGGGGGGG@FGGEGGFFGEGGG@GGFFGG;GGGGG=@GCGGGGGG>GCFFGGGG8BGDGEG?GGGCG@GE>G9GF:EGB,GGDC,FGG++CG,GFC5,G*CGGGFCGG5C@F:><FEG4F*?CFGG:)@.G=F*?9C584C258FGFGF><C?0GC+
@264_3_1/1
caggtgcagctggtgcagtctggggctgaggtgaagaagcctgggtcctcggtgaaggtctcctgcaaggcttctggaggcaccttcagcagctatgctatcagctgggtgcgacaggcccctggacaagggcttgagtggatgggagggatcatccctatctttggtacagcaaactacgcacagaagttccagggcagagtcacgattaccgcggacgaatccacgagcacagcctacatggagctgagcagcctgagatctgaggaTacggccgtgtTttactgtgcCagccttagca
+
CCCCCGGGGGGGGGGGGGGGGGGGGGGGGGGGGGGGGGGGGGGGGGGGGGGGGGGGGGGGGGGGGGGGGGGGGGGGGGGGGGGGGGFGGGGAGGGGGDGGGGFGGGGGEGGGGGGG7GGGFFGDDEGFGGGGGGGGFGDGGGFGCGFGGGDGGGGFDGGGGGGDGGFGF:GGGGGGGGEGF3GGGGGGGFGFFCDGFGGGGGFGGGDB>9GGGGE,FFGF@FFEGFDGG,FE4GG3D6GGGGG7GFCGEG53G?F8@1G3GGD*6=E*))G+*9*CCG<F*F?44)=F***>.C+=*+17C
@264_4_1/1
caggtgcagctggtgcagtctggggctgaggtgaagaagcctgggtcctcggtgaaggtctcctgcaaggcttctggaggcaccttcagcagctatgctatcagctgggtgcgacaggcccctggacaagggcttgagtggatgggagggatcatccctatctttggtacagcaaactacgcacagaagttccagggcagagtcacgattaccgcggacgaatccacgagcacagcctacatggagctgagcagcctgagatctgaggacacggccgtgtattactgtgcgagccttagca
+
CCCCCGGGGGGGGGGGGGGGGGGGGGEGGGGGGGGGGGGDGGFGGGGGGGGGGGGGGGGGGGGGFGGGGGGGGGGGG<GGGGGGGGGGGGGGGFGGGGGGGGGGGGGGFGFGG@GGGGGCGGGGGGGGGGCGFGGGGGGGGG9GGGFGGGGG9GGEGGGGGGFFFGGGDG,GGGGGGCGGEGCFFGAGFCFFGFGCGCGEF1GGBGGGFGF:FGGG6@FGG7GGGGGGFGEGG2>GG4G*?GGF?G,E>)GF+C1@FFED5929G8*GCF/EC:7F5+**5<46:*62G08C=*5)C@3@1
@265_0_1/1
gaggtgcagctggtggagtctgggggaggcttggtaaagcctggggggtcccttagactctcctgtgcagcctctggattcactttcagtaacgcctggatgagctgggtccgccaggctccagggaaggggctggagtgggttggccgtattaaaagcaaaactgatggtgggacaacagactacgctgcacccgtgaaaggcagattcaccatctcaagagatgattcTaaaaacacgctgtatctgcaaGtgaacagcctgaaaaccgaggacacagccgtAtattactgtaccacag
+
CCCCCGGGGGGGGGGCGFGGGGGGGGGGGGGGGGGGGGGGGGGGGGGGGGGGGGGGGGGGGGGDGGGGGGGGGGGFGGGGGGGCGGGFGGGGDGGGGGGGGGCGGGG:GFGGGGGGG=GGGGGGEGGGFGGGGGGGGGGGGGGF9GGGGFGGGFG<GGGGFGGDGGFFGGGGCGGGGGGGEDGGGGGGFCCGGGGGGGGFGFCFGDGEGGGEGGEGG9GE*G77E5G39E*,,,EFG:DF5/7GGCCFE;G*EE>,*FC2FF>F7?,*F21CF<G)G7C@=FG+*9*5*<4F077.0*G1.
@265_1_1/1
gaggtgcagctggtggagtctgggggaggcttggtaaagcctggggggtcccttagCctctcctgtgcagcctctggattcactttcagtaacgcctggatgagctgggtccgccaggctccagggaaggggctggagtgggttggccgtattaaaagcaaaactgatggtgggacaacagactacgAtgcacccgtgaaaggcagattcaccatctcaagagatgattcaaaaaacacgctgtatctgcaaatgaacagcctgaaaaccgaggacacagccgtgtattactgtaccGcag
+
CCCCCGGGGGGGGFGGGEGGGGGGGGGGGGGGGGEGGGGGGGGGGGFGGGGGGGGGCGGGGGGGGGGGGFCGGGGFEGGGGGGGGGGGGFGGGGGGGGGGGGGGGGGGDGGGGGGGGGGGGGFGGGGGGGGFGGGGGFGGDGGGGFF@GGGFGG<GGFGCEFGGGGGGGFGDFGFFGCGFFGFC9FG,GCGGFGGGGFDGFGCGBGGFGGG?G=ECGFG4FA7GGF:FGCGF2AGCFGGFF/CDFFFG:ECCG:<F=C::F904DCG:>F7/GCC.*>,;:C7:+:1>F>FG)<GC:)F63
@265_2_1/1
gaggtgcagctggtggagtctgggggaggcttggtaaagcctggggggtcccttagactctcctgtgcagcctctggattcactttcagtaacgcctggatgagctgggtccgccaggctccagggaaTgggctggagtgggttggccgtattaaaagcaaaactgatggtgggacaacagactacgTtgcacccgtgaaaggcagattcaccatctcaagagatgattcaaaaCacacActgtatctgcaaatgaGcagcctgGaaaccAaggacacagccgtgtCttGctgtaccacCg
+
CC@CCCG6@GEGGECG<GGGFFGF8F,GGG+BFGGFCGGGG?GACEE@FGF@EFGGGG<GG9GF:G@GGF<9E@GG<GFF:GFFG?GFC,F6GFEE,<FF:E<FGC,B9+CEGGF,,?BC7?GCFGF,,CFFF>GF,DG@GF+3EE:F?GEDG<GF<GFGC+GEF;AEFG86F;CC,,F:,,@E,83*:C4<DFB>EC,CCG;EB3BCD:;*/GE,E,EC@8226,@;**<+*,0C,?*+;+*=:8,,F,8+,2,C*3@+:,;0+*0+2.*0F<2C**=2*7;=0)2*+**2*950*.0)2
@265_3_1/1
gaggtgcagctggtggagtctgggggaggcttggtaaagcctggggggtcccttagactctcctgtgcagcctctggattcactttcagtaacgcctggatgagctgggtccgccaggctccagggaaggggctggagtgggttggccgtattaaaagcaaaactgatggtgggacaacagactacgctgcacccgtgaaaggcagattcaccatctcaagagatgattcaaaaaacacgctgtatctgcaaatgaaAagcctgaaaaccgaggacacagccgtgtattaAtgtaccacag
+
CCCCCGGGGGGGGDGGGGGGGGFGGGGGGGGGGGGGGGGGGGGGGGGGGGGGGGFGGGGEGGGEGGGGGGGGGGGGGGGFGGGFGGGGGGGGGGGGFGGGCGGGGGGGFGGGGGGG+GFGFGGGGGGGGFCG<GGGFGGGGEGFFGGG@7GFGFGGGGGGG?FGFGGGGGCGEGGEGGFGGGGGGGGGGGGGCFGBFGG9GGGF9FDDG>EGG:ACGGGFGAGFFGGGCC4F7GGFEC7,DFD6F*A>D:F7CCG+C0*3*:G=FF=FEF6*8F>GE9+FF:8F6>GG@C*9**5C<6CC0
@265_4_1/1
gaggtgcagctggtggagtctgggggaggcttggtaaagcctggggggtcccttagactctcctgtgcagcctctggattcactttcagtaacgcctggatgagctgggtccgccaggctccagggaaggggctggagtgggttggccgtattaaaagcaaaactgatggtgggacaacagactacgctgcacccgtgaaaggcagattcaccatctcaagaAatgattcaaaaaacacgctgtatctgcaaatgaacagcctgaaaaccgaggacacagccgtgtattaTtgtaccacag
+
CCCCCGGGGGGCGGGFGGGGGGGGGGGGFGGGGGGGGGDGFGGGGGGFGGDGGGGGGGGGGGDGGGGGGGGGGGGGGGGCGGGGGGGEGGGGGGGGGGG8GG9GGGGGGGGFGGGGFGFGGGGFGEGGEGGGFGGGEGFGFGGEFFGGGGGG,GGGFFGGFGGFEGGG@GGF?GGGFGGG=8@GGCGFCGGGBCFGCGGGG+9>E>FCGFG6GFEGFFGGGG*GGGGGGGGG,9G7FCG89EGFFGEFDFCG@D*FEC71?FF7)=CC*9+GFDFFF3:27GFG>E:72F*A:D://?7D>
@266_0_1/1
gaggtgcagctggtggagtctgggggaggcttggtaaagcctggggggtcccttagactctcctgtgcagcctctggattcactttcagtaacgcctggatgagctgggtccgccaggctccagggaaggggctggagtgggttggccgtattaaaagcaaaactgatggtgggacaacagactacgctgcacccgtgaaaggcagattcaccatctcaagagatgattcaaaaaacacgctgtatctgcaaatgaacagcctgaaaaccgGggacacagccgtTtattGctgtaccacag
+
@CCCCGGGGGGGGGGGGGGGGGGGGGFGGGGGEGGGGGGGGGFGGGGFGGGGGGGGGGEGGFGDGGGGCGGGGGGGGFGGGGGGCGGGGGGGGGEGGGGGGGG6GGGGGGGGGGCGGGFGGGEG7CGGGGFGGGGFG@FGGGGGGFDGGGGGGGGDGGFGG=<GGFGGGGGFGGGGCGGG:CFFGF7GFFCBFGGECGECGFGB7G?FCGGEGGGGGFGCG@EEFG9DGC7FCGG2CGG=FGG99+FCD8,F<F+><:CF**@A?8G7+A:*>8GC0D/C)2+1)2).3)*55C*)/*;:>
@266_1_1/1
gaggtgcagctggtggagtctgggggaggcttggtaaagcctggggggtcccttagactctcctgtgcagcctctggattcactttcagtaacgcctggatgagctgggtccgccaggctccagggaaggggctggagtgggttggccgtattaaaagcaaaactgatggtgggacaacagactacgctgcacccgtgaaaggcagattcaccatctcaagagatgattcaaaaaacacgctgtatctgcaaatgaaAagcctgaaaaccgaggacTcagccgtgtattactgtaccacag
+
CCCCCGGGGGGGGGGGGGEGGGGGGGGGFGGGGGGGFGGGGGGGGGFGGGGFGGGGFGGGGG7GGGGGGGGGGGGGGGGGFGFGGFGGGGGGGGGGGGGGGGGGGGGGAGGGGGGGGGGGGGGGGGFGGAGGFGGGGFGGF?GGGGGFGFGGFFGGGFG<GGGGGGCFFGGDFGGFGGGGGGGGG9;CEFFFFFFCGFGDDGCFGGGFA8GCGAGGG;CCG9F,GGFEF9:GG9FCGFCGFFF?F7F>:G5?G7<CD*CFGF3DF+>G;CC7GCE+07EG+@16EC5DGC*=>:4>86.**
@266_2_1/1
gaggtgcagctggtggagtctgggggaggcttggtaaagcctggggggtcccttagactctcctgtgcagcctctggattcactttcagtaacgcctggatgagctgggtccgccaggctccagggaaggggctggagtgggttggccgtattaaaagcaaaactgatggtgggacaacagactacgctgcacccgtgaaaggcagattcaccatctcaagagatgattcaaaaaacacgctgtatctgcaaatgaacagcctgaaaaccgaggacacagccgtgtattactgtaTcacag
+
CCCCCGGGGGGGGGGGGGGGGGFGGGGGG;GGGGGGGGFGGGGGGFGGGGGGDGGGGGGGGGGGGGGDGGFGGGGGGGGGGGGGGGGGEFGGGGFGGGGGGFGGG,DFGGGGGGGCGGGGGGDFGGGGGGGCGGFGGFGE<GFEFGGGGG:GGGGAGGGGDGFGFFFGFGGGGG9GGGGEGFECGGGFGGGFGCGGE9>F,GG=FGEF5F=EGF3FFBC9FGC8GEFG?C+GGC0+GCFGDFF;,?CGG*CEFG>G.D*/+=C>=8;G)G+++6)GF/FGE72C8>+?<D78>*F(=C/7>
@266_3_1/1
gaggtgcagctggtggagtctgggggaggcttggtaaagcctggggggtcccttagactctcctgtgcagcctctggattcactttcagtaacgcctggatgagctgggtccgccaggctccagggaaggggctggagtgggttggccgtattaaaagcaaaactgatggtgggacaacagactacgctgcacccgtgaaaggcagattcaccatctcaagagatgattcaaaaaacacgctgtatctgcaaatgaacagcctgaaaaccgaggacacagcAgtgtattactgtaccacag
+
CCCCCGGGGGGGGGGGGGGGGGGEGGGGGGGFGGGGGGGGGGGGGGGGGFGGGFGGGGGGGGGGGGGGGGGGGG?GFGGGGGGGGGGGGGGGGGFGGGDGGGGEGGGFGGGGEGGGCGGGGG8F>GDGGGDGGGGGGGGG8GGGGGGGEFGGGGGFGFFGGGGFGGG:FGGGFGGGGGGGGGFBFFGFEFGGGGFG,GEGGGFF?GGAFG,CGCEAGFF5,=FFE7FGGFC5@7EGGFEGC?C>GE75>CGC:3+G:DGFF@DF9@7:GG<7@787137010*CE8*=<=@+1F7)9>/)*
@266_4_1/1
gaggtgcagctggtggagtctgggggaggcttggtaaagcctggggggtcccttagactctcctgtgcagcctctggattcactttcagtaacgcctggatgagctgggtccgccaggctccagggaaggggctggagtgggttggccgtattaaaagcaaaactgatggtgggacaacagactacgctgcacccgtgaaaggcagattcaccatctcaagagatgattcaaaaaacacgctgGatctgcaaatgaacagcctgaaGaccgCggacacagccgtgtattactgtaccacag
+
CCCCCGGGGGGGGGGGEFGGGGGGG9GGEGGGGGGGGGGGGGGGGGGGGGGGGGGGGGGGGGGGGGGFGGGGGGGGGGGGGGG9GGGGGGGGGGG9GGGGGGGGGGGGGGGGGGGGGGGGGGGGGGFGGGGFGGGDGDGGAGGCFGC:FFGGGGFGGFGGGGGGGC@GGDGGGFGFGGGGGFG99,GGGFGFFGEGG=G9GDGG76GFFG*FGGGFGGCEGG6DGF<G=FE@CFGA,G9CEFC*GF<@,CGGCGCG+C+EG4FFDF02;FG*@G1GGC9FC*C*>75;+>*1*95D948/+
@267_0_1/1
caggtgcagctggtgcagtctggggctgaggtgaagaagcctgggtcctcggtgaaggtctcctgcaaggcttctggaggcaccttcagcagctatgctatcagctgggtgcgacaggcccctggacaagggcttgagtggatgggagggatcatccctatctttggtacagcaaactacgcacagaagttccagggcagagtcacgattaccgcggacgaatccacgagcacagcctacatggagctgagcagcctgagatctgaggacacggccgtgtattactgtgcgagagggggtt
+
CCCCCGGGGGGGGEGGGGGFGGG@GFGEGGGGGFGFCGGGGGGGGGGGGGGGGGGGGGGGGGGGGGGGGGGGGGGGGGGGGGGGGGGGGGGGEGGGGGGGGGGGGGGGFGFGCGEGGGGGGGGGGGFFGG?GG@GDGGGFFG<DGFGFFGCGGEEGGGGG@GD:GEGGFGGGFGCGFGGGGGGGFGFGFGGFGGFFF?GE,GGFFG>GFFDEGGG5EG3GG8FCG9GG<GGCDCG7GFC30FF@7,4G*DC6CG>9)GGF@F>C:CCF?7<G2;F@C)5?99;0=>+B**FB3;=9F4?+9
@267_1_1/1
caggtgcagctggtgcagtctggggctgaggtgaagaagcctgggtcctcggtgaaggtctcctgcaaggcttctggaggcaccttcagcagctatgctCtcagctgggtgcgacaggcccctggacaagggcttgagtggatgggagggatcatccctatctttggtacagcaaactacgcacagaagttccagggcagagtcacgattaccgcggacgaatccacgagcacagcctacatggagctgagcagcctgagatctgaggacacggcAgtgtattactgtgcgagagggggtt
+
CCCCCGGCGFGGGGGGGGGGGGGGGGGGGGGGGGGGGFGGGGGGGGFGGGGGFGFGGGGGFG9GGGGGGGGGGGGGGGGGGGGGGGGG8GGGFGGGFGG,GGGFGGFGFGGGFFCGGGGGGCGGGGGGFEFGGGG=FGGGGAGDGFGGGGGFGFGGGGCGGGGGGCGG,G?GGCG,CGFGEGCFGGFGGGGGGGGGFDFGCFGFEG+FGGFEGGFGE@?DGGCG;EGCCCB2GGE2FGGGCGEGGFG>FGGE7*/?6GF,F:EFCF98+F9F>FG*F;*CC+F:9877>CGC>F0.F77F:
@267_2_1/1
caggtgcagctggtgcagtctggggctgaggtgaagaagcctgggtcctcggtgaaggtctcctgcaaggcttctggaggcaccttcagcagctatgctatcagctgggtgcgacaggcccctggacaagggcttgagtggatgggagggatcatccctatctttggtacagcaaactacgcacagaagttccagggcagagtcacgattaccgcggacgaatccacgagcacagcctacatggagctgagcagcctgagTtctgaggacacggccgtgtGttCctgtgcgagagggggtt
+
CCCCCGGGGGGGGGGGGFGGGGGGGGGGGGGGGGGGGGGGEGFGGCGGFGGGGGGGGGGGGGGGGGGGGGGGGGGGGGGGGFGGGDGGGGGGGGBGGGGGEGGGGGGGBFGGGGGDGGGCGGGGGGBGG<GFGGGGGGFGGGEGDGGGEGGGFGGGGFGAEAGDFDFGGBGFGGFFGGFFF,GFGGGGGGGGGFGGGGB>FFGC?GGGGDFG+GGGF,;GGFFGGGGFCBG7G7GCFEC,C9)GDCG*CG77+@<C?@FG*CG+G?G9FD+CF=AEG)CA*CC)=1/)G=0:9=2)>47A)
@267_3_1/1
caggtgcagctggtgcagtctggggctgaggtgaagaagcctgggtcctcggtgaaggtctcctgcaaggcttctggaggcaccttcagcagctatgctatcagctgggtgcgacaggcccctggacaagggcttgagtggatgggagggatcatccctatctttggtacagcaaactacgcacagaagttccagggcagagtcacgattaccgcggacgaatccacgagcacagcctacatggagctgagcagcctgagatctgaggacacggccgtgtattactgtgcgagagggggtt
+
CCCCCGGGGGGGGGGGGGGCGGGGGGGGGGGGGGGFGGGGFFGGGGGGGGGGGGGGGDGGGGGGGGGGGGGFGGGGEGGGGGGEGGGFGGGG,GDGEGGGGGG7GGGGGGGGGGGGGGGGGGGGFGGGGG<GGGGEGFGGGGGGGGGGCGAGGEGGGGDGGGEG?GFGGFGGGFG<GGGFDFGGGGGG8CGGFGFCG6GEG@GDGGCFG:7GGGG@FFGGEG<F9FFFFG,=?FED7*=EFG5DAG>CG?6@GFF77EGG=FGCCDG9CC+CE@C2EGE;4+;>94)DF*?1;6D6697+)
@267_4_1/1
caggtgcagctggtgcagtctggggctgaggtgaagaagcctgggtcctcggtgaaggtctcctgcaaggcttctggaggcaccttcagcagctatgctatcagctgggtgcgacaggcccctggacaagggcttgagtggatgggagggatcatccctatctttggtacagcaaactacgcacagaagttccagggcagagtcacgattaccgcggacgaatccacgagcacagcctacatggagctgagcagcctgagatctgaggacacggccAtgtattactgtgcgagagggggtt
+
CCCCCGGGGGGGGGGGGGGGGGGGGGGGDGGGGGGGFGG,GGGGFGGDGGGGGGEEGGGGGGGGGGGFGGGGGGGGGCGGGGGGGFGGGGGGGGGGGGGFGEGCGFGGGF=GGGGFGGGGGGGCGGAGGGGGFGFGGGGGGGFGFCFGBGGGGG=FFGFFGGFGG,GGFDDFDGGGGDAGG?GGGFGGGGEGFGGGD,GF,GGF9DF7GE4FG*DBGE?GGGGGFGFFGCGGEG>?G:G7=9AG*@GG<F:G*EGC5EC+*GF9FC)829CG+<E>+7FD)+GG*9B9@B9C9CDF**74>
@268_0_1/1
gaggtgcagctgttggagtctgggggaggcttggtacagcctggggggtccctgagactctcctgtgcagcctctggattcacctttagcagctatgccatgagctgggtccgccaggctccagggaaggggctggagtgggtctcagctattagtggtagtggtggtagcacatactacgcagactccgtgaagggccggttcaccatctccagagacaattccaagaacacgctgtatctAcaaatgaacagcctgagagccgaggacGcggccgtatattactgtgcgaaagagggca
+
CCCCCGGGGGGGGGGGGGGGGG,GGGGGGGGGGGGGGGGGGGGGGGGGGGDGGGGGGGG,GGGGGGGGGGGGGGGGGGGGGGF?GGFGGGGGGGGGFGCGGGGGGGGGCGGGGEGG?GGGGGGGGGGGGGFGG?FGGGGGGGFGGGDGGGGG9GGDFGGGGGCFGFGGGGFGFGGCGFGGGGGGDGFFFFGFGGFFGGGA8+G;GGGGGDGFGGGEGGGGEEE09G8GG,GCGF1GCFGE:=,FC<6DD+7GFGGC7,CF37:7DGC=FG,>F?F>8:*;*@)F7>0+0C7F:2)6B*7B*
@268_1_1/1
gaggtgcagctgttggagtctgggggaggcttggtacagcctggggggtccctgagactctcctgtgcagcctctggattcacctttagcagctatgccatgagctgggtccgccaggctccagggaaggggctggagtgggtctcagctattagtggtagtggtggtagcacatactacgcagactccgtgaagggccgAttcaccatctccagagacTattccaagaacacgctgtatctgcaaatgaTcagcctgagagccgaggacacTgccgtatatGactgtTcgaaGgagggca
+
<C<CCGGCGGGGFFCGDGFCDEFE:6GCCGGF6GG@EEFGGF<DFFGGDGG<<BFD:CGG@:FGGDFFGDGEC7=GGE,+GGF<9G7CFFFEF=EE<GGGGG8?<F9@49?C:<9:BACAE+><CFF++++FCAEDF?F<+,FF,E,5F:+3;,C?+9<<FFE<9CGBGD@GE,4B9D+@F,=@,,;>9;BC,C=8*>F3,AE+C;+DG=,1E8E+C:+*C4F,,?C;;/+4=+075F*2,=+8+C9C*6/**77/@*;C<72+7=);:9*))/)7?*/0.2+**==,/*9**7*3:72>*
@268_2_1/1
gaggtgcagctgttggagtctgggggaggcttggtacagcctggggggtccctgagactctcctgtgcagcctctggattcacctttagcagctatgccatgagctgggtccgccaggctccagggaaggggctggagtgggtctcagctattagtggtagtggtggtagcacatactacgcagactccgtgaagggccggttcaccatctccagagacaattccaagaacacgctgtatctgcaaatAaacagcctgagagccgaggacacggccgtatattactgtgcgaaagagggca
+
CCCCCGGGGGGGGGGGGGGGGGGGGGGGGGGGGGGGGGGGGGGCGGEFGGFGGGGGFGGGGGGGGGGGFGGGGGGG,GGGGGGGGGFGGGFGGGGGGGGGGFGGGGGEGGCEGGFGEGGFGGFGGGGGFE8GGGGG7G<G?GGGFGGFGGGFFGGGGGDGAGFGGAFGG@GGGGFFGDGGFGBGECEGCGGGGGCFGGDGGGGEG;GGGG;GGGGG;GGGG8G8E,EFCFCCEF5GDEFGCF,GGCCF+GGCGFGCDGG==GGGGG<887+92CFC0GF;GC9>>:>5*9*@C=*+*+F@@
@268_3_1/1
gaggtgcagctgttggagtctgggggaggcttggtacagcctggggggtccctgagactctcctgtgcagcctctggattcacctttagcagctatgccatgagctgggtccgccaggctccagggaaggggctggagtgggtctcagctattagtggtagtggtggtagcacatactacgcagactccgtgaagggccggttcaccatctccagagacaattccaagaacacgctgtatctgcaaatgaacagcctgagagccgaggacacggccgtatattGctgtgcgTaagagggca
+
CCCCCGGGGGGGGGGGGGGGGGGGGGGGGGFCGGGGGGGGGGGGGGEGDGGGGGGGGGGGGGGGGGGGGCGGGGGGGGGGGGFGGGGGGGGGGGGGGGGGGGGGGGFFGGGGGGGGGGGGGGGGGGFBCGGGG?GGGGGCGGCGGEGGGGFGGGG9EGGGGGGGGCGGFGGEFCGGFGGGFGEGGGDGCFFGGFGFFFGGEFD,D8GDGBGCGCGGG5+G2GGEGGFF,GG;GGGGFGDFCEC=>E5CGGG@24+C7G7FFC6CBBFFF;?;3:CC4CDB?*C)B0A9FCA)CCC;7:*7.
@268_4_1/1
gaggtgcagctgttggagtctgggggaggcttggtacagcctggggggtccctgagactctcctgtgcagcctctggattcacctttagcagctatgccatgagctgggtccgccaggctccagggaaggggctggagtgggtctcagctattagtggtagtggtggtaAcacatactacgcagactccgtgaagggccggttcaccatctccagagacaattccaagaacacgctAtatctgcaaatgaacagcctgagagccgaggacacggccgtatattaGtgtgcgaaagagggca
+
CCCCCDGGGGGGGGGGGGGGGGGGGGGGGGGGGGGGGGGG7GGGGGGGGGGGGGGGGGGGGGGGGGGGGGGGGGGDGGGGGGGGGGGGGGGGGGGGGGGGGGGGGGGGGGGGGGGGGFGGGGDFG@G<G9GGGFEG>GGFGGGEGGFCGGGGG@FDCFGFCGGGGGGFG,GGEGGGGF,CGEGC@ECFGGGFDGGGEG8GG6CGGGGEAGDCFFG7FGGGCCG68?GGC,G:GCFG,CG,8E8<D9@F95E=>?2G@GD<GFG?EG4G67CC)>7C+FCGC>>*+DGC6<G8G6+;GD01>
@269_0_1/1
caggtgcagctggtgcagtctggggctgaggtgaagaagcctgggtcctcggtgaaggtctcctgcaaggcttctggaggcaccttcagcagctatgctatcagctgggtgcgacaggcccctggacaagggcttgagtggatgggagggatcatccctatctttggtacagcaaactacgcacagaagttccagggcagagtcacgattaccgcggacgaatccacgagcacagcctacatggagctgagcagcctgagatctgaggacacggccgtgtattactgtgcgagagCaaTgg
+
CCCCCGGGGGGGGGCFGGGG9GGGGGGGGGGGGGGGGGGGEG<GGGGGGGGFGGGGGGGFGGAG<GGGGGDGGGGGGGGECGGGGGGGGFGGGGFGGGGGGGDGGGGGG8GGGGGGGGGFGGEGGGGGGGGGGGG@FG?GGGGGGGGGGGCGFGFCGEFGGE@EGFGGGGGGFEGGFGGCFGGGDCFCGFGGGGGGGGFDGE9DDCDGFG@GGF9GFGGFEF5GDE=GGG@G6D@GGFFGG*>EDADCGD6D7@*3GF?G<:F*<FGF7GE)=ACF7G;CCFG+F/CF2*F)G)C)F6*E0
@269_1_1/1
caggtgcagctggtgcagtctggggctgaggtgaagaagcctgggtcctcggtgaaggtctcctgcaaggcttctggaggcaccttcagcagctatgctatcagctgggtgcgacaggcccctggacaagggcttgagtggatgggagggatcatccctatctttggtacagcaaactacgcacagaagttccagggcagagtcacgattaccgcggacgaatccacgagcacagcctacatggagctgagcagcctgagatctgaggaAacggccgtgtattactgtgcgagagaaaagg
+
CCCCCGGGGGGGGGGGGGGGGGGGGGGGGGGGGGGGGGCGGGGGGGGGGGCGGGGGGGGGGGGGGGGGGGGGGGGGGGGGGGGGGGGGGGFGFGGFGGGGGGGGGGFGGGGGGGGGD9GGGGFFFGGGFGGGG9GFGGFGDGGGFDGGGGG<GGGG77GGGGEACGCGAFGFGG>GF@GEGG@GAFEFGGGGGGGDEC5GGGEGGFG<CEGG8GFB*CFG?GGAGGGGG8CF5DE?GEG;FGC9*G:CGG/FC4GDEF3:F=EGCD>97*G?A9EFCFF=F)*3=BGF?):G*FFG252F.
@269_2_1/1
caggtgcagctggtgcagtctggggctgaggtgaagaagcctgggtcctcggtgaaggtctcctgcaaggcttctggaggcaccttcagcagctatgctatcagctgggtgcgacaggcccctggacaagggcttgagtggatgggagggatcatccctatctttggtacagcaaactacgcacagaagttccagggcagagtcacgattaccgcggacgaatccacgagcacagcctacatggagctgagcagcctgagatctgaggacacggccgtgtattaAtgtgcgagagaaaagg
+
CCCCCGGGGGGGGGGGGGGGGGGFGGGGGGGGGGGGGGGGGGGGGGGGGGGGGGGGGGGGGGGGGGGGGGGGGGGCGGGGGGGGGGGCGGGGGAGFGGGGGGG@GGGGGGEGGGGGGFGG9GGGGGGFFGFGFGGGEGGGGFGFGGGGDGEGFGGGFGFGGGCGGGFCCGFGF;<GGGGDFEAGGGGGF:7GGGFFGEGGF9GCFEG<FF6FFGG=GD78GGGGG8FGF:GCFCC7CD?<G+AG;9C77G58CG:;4GCG7<DC<+CF8,<C=5CFC?FF*FCD)*4F974)>)4)G070:
@269_3_1/1
caggtgcagctggtgcagtctggggctgaggtgaagaagcctgggtcctcggtgaaggtctcctgcaaggcttctggaggcaccttcagcagctatgctatcagctgggtgcgacaggcccctggacaagggcttgagtggatgggagggatcatccctatctttggtacagcaaactacgcacagaagttccagggcagagtcacgattaccgcggacgaatccacgagcacagcctacatggagctgagcagcctgagatctgaggacacggccgtgtattactgtgcgagagaaaagg
+
CCCCCGGGGGGGG<GGGGGGGFGGGGGGGGGGGFGFGGGGFGFGGGGGGGGGFGGGGGGGGGGGGFGGCGGEGGGGGGGGGFGGGGGGGGBG7FEGGGGGGG<EGGGGGDGGGBGGGGGDGGGGGGGGGCGGGGCGGGGDGGFGFGFGGGGGGGGGDGGGGGFGFGG+FDFCCGGGGGGGGDFGG<GCGGG:GGGGFG?FFGFG*GG=F?GGCF;G=E8F7;GFAGCFC,4FC0E?F,8GFC+<,GFD*,5CACA,G3<7CGEFF9GFG3E=FC>7C*F4:3+FG9F5*674*5F>?7F;=
@269_4_1/1
caggtgcagctggtgcagtctggggctgaggtgaagaagcctgggtcctcggtgaaggtctcctgcaaggcttctggaggcaccttcagcagctatgctatcagctgggtgcgacaggcccctggacaagggcttgagtggatgggagggatcatccctatctttggtacagcaaactacgcacagaagttccagggcagagtcacgattaccgcggacgaatccacgagcacagcctacatggagctgagcagcctgagatctgaggacacggccgtgtattactgtgcgagagaaaagg
+
CCCCCGGGGGGGGGGGGGFGGGGGGGGGGGGGGGGGGGG@GGGGGGGGGGGGGGGGGGGGGGFGDGGGGFCGGGGGGGGGDGGGGGGGGGGGGGGGGGFGGGGGGGGGGGGGGGGGGGGEGGGFGGGFEGGGDGCGGEGGGGDGGGFGGGGGGGGGGG?GGFFGGGGGFGGGGGGGGGFGGGGFGFGGDFFD>GG8GGF7GGE7?=GEGGFG1GGCBCGA;*EG7GC6FDGCGFGGFGC6?GBF/AFFFCEC9G6FG*CGA9*C:C**FFF?95F94C/)CC?*99D*7*(G1D9FG>*)2
@270_0_1/1
gaggtgcagctgttggagtctgggggaggcttggtacagcctggggggtccctgagactctcctgtgcagcctctggattcacctttagcagctatgccatgagctgggtccgccaggctccagggaaggggctggagtgggtctcagctattagtggtagtggtggtagcacatactacgcagactccgtgaagggccggttcaccatctccagagacaattccaagaacacgctgtatctgcaaatgaacagcctgagagccgaggacacggccgtatattactgtgcgatccgtgact
+
CCCCCGGGFGGGGGGFGGGGGGGGGGGGGGGGGGGFGFGGGGGGGGGGGGGGGFGGDGGGCGGGGGGGGGGGGGGGGGGGGFGG7GGFGGFGFGGGEFGFGGGGGGGGGGGGGGGGGGGFFGGGDGGGGGGFGGGGGGFGGGGGGGFGGGGFGGGGG?GGGGCGGGDGGFGGGG9G@=FFGDEGGGDFFGCEF>GGGGGFGGDFGEGDGGGCGF,GGG?GEEGGFFGG<>G9GEGE==0GCG=5DFCEF8C5FE?F*FGC1F5GE,C<C<D@F<2CFG*C+/FF<GD5B71)C2/*75=3(
@270_1_1/1
gaggtgcagctgttggagtctgggggaggcttggtacagcctggggggtccctgagactctcctgtgcagcctctggattcacctttagcagctatgccatgagctgggtccgccaggctccagggaaggggctggagtgggtctcagctattagtggtagtggtggtagcacatactacgcagactccgtgaagggccggttcaccatctccagagacaattccaagaacacgctgtatctgcaaatgaacGgcctgagagccgaggacacggccgtatattactgtgcgatccgAgact
+
CCCCCGGGGGGGGGGGGFGGGCGGGGGGGGFGFGGFGGGGGGGGGGGGGGGGGGGGGGGGGGGGGGGGGGDGGGGGGGGGGGGFGGGGGFG:GFGGGGGGGGGFGGGGGGEGGGGFGGFGGEGGGGGGGGGGGDGEGGFGCGGFGGFG@GGGGFGGEGGGCGAGGFGGGFDGGGGGGG@9GFGGGFGGGGGGG;GFGGC>GGGGGGEG,DCGEEE7FG?EGCFEG=G9G,CDF,*ECG7D<CGFG7=+9+G:*:DEFG4CCF7GF<+GFE5FG4G*DG=.DF)*;0DCC@79?9*C*C7C+
@270_2_1/1
gaggtgcagctgttggagtctgggggaggcttggtacagcctggggggtccctgagactctcctgtgcagcctctggattcacctttagcagctatgccatgagctgggtccgccaggctccagggaaggggctggagtgggtctcagctattagtggtagtggtggtagcacatactacgcagactccgtgaagggccggttcaccatctccagagacaattccaagaacacgctgtatctgcaaatgaacagcctgagagccgaggacacggccgtatattactgtgcgatccTtgact
+
CCCCCGGFGGGGGGGGGGGGGGGGGGGGGGGGFGGGGGGGGGFGGGGEGGGGGGGEGEGGGGGGGGFGGGCGFGDGGGGGGGGGGGGFGGGGGGGGGGEGGFGAGGAGGGGEGGFGGGCGGEDGGCGGGGF?GGGGGGBGGGGFGEFGFGGGGGFDGGGGGGGGGFFGFFGGGG9GGFGGGFGGGGG,@GFCGFGGCG>@GFGGG7GGGGG?GFGG+GGGGGEGCCGCD>GG,GGEEGFD5F>6CG8<GC7>8CFFCGEGAFG09C,CEC97>*F931D7)7F?;DG*8D>FF;)*>2:2?
@270_3_1/1
gaggtgcagctgttggagtctgggggaggcttggtacagcctggggggtccctgagactctcctgtgcagcctctggattcacctttagcagctatgccatgagctgggtccgccaggctccagggaaggggctggagtgggtctcagctattagtggtagtggtggtagcacatactacgcagactccgtgaagggccggttcaccatctccagagacaattccaagaacacgctgtatctgcaaatgaacagcctgagagccgaTgacacggccgtGtattactgtgcgatccgtgact
+
CCCCCGGFGGGGGGGGGGFGGGGGGGGGGGGGGGGGGGGFGGGGGGGGGGGGGGGGGGGGGGGGGGGGCGGGGGGGGFGGGFGGGGGGEGGGGGGGGGGGCGGGGCGGGGGGGGGGGFGAGGFGGCGGFGGFFGGGFGG<F7GGGFGGGA:GFGGFEGGDGGGGGGFGDCGGGGGGGGGGGGGCG:GCGGGGG9AFGGEGFGGCFGGGFGDF@GGGD9C@F>BGGC@=<FGFG+;GGEECG=GGG64G=7:GG)C*FFG<GGCFF:*?>GAB@53F0F*C;17:9+CG*6CG::7=@)FC8
@270_4_1/1
gaggtgcagctgttggagtctgggggaggcttggtacagcctggggggtccctgagactctcctgtgcagcctctggattcacctttagcagctatgccatgagctgggtccgccaggctccagggaaggggctggagtgggtctcagctattagtggCagtggtggtagcacatactaAgcagactccgtgaagggccggttcaccatctccagagacaattccaagaacacgctgtatctgcaaaGgaacCgcAtgagagccgTggacacggcAgtatattacAgtgcgatccgCgacA
+
CCCCCGGGGFGFGG6GF7GGFGAGGGECFEGGFFEGFGEFGFCCAEG,CEGFFEGEGECGEG,GF<F9C@@<@<GGGGFG@?AGCECF+6CGFG8GFFFF,9GFG:CGGFFG=<?7ECGD+@BGGCFCGFGFGF,,F8GFC<FCGCFG:F,+F<:E,C+FFFGC<FDGG,,G<F77E@,,@C@=EFFFC;83E<:,,@F8G8;,25C*@;*FC,CB@+,7+5+?637CADF*78G,+*48,+,*@,)+,5*=+***5,?4C0AGE+/0*7*500))*9912.A+7)>CC/+++9)5)(1**
@271_0_1/1
caggtgcagctggtgcagtctggggctgaggtgaagaagcctggggcctcagtgaaggtctcctgcaaggcttctggatacaccttcaccagttatgatatcaactgggtgcgacaggccactggacaagggcttgagtggatgggatggatgaaccctaacagtggtaacacaggctatgcacagaagttccagggcagagtcaccatgaccaggaacacctccataagcacagcctacatggagctgagcagcctgagatctgaggacacggccgtgtattactgtgcgaTagggagca
+
CCCCCFGGGGGGGGGGGGGGGGGGGGFGGCGGGGGGGGGGGGGFGGGGGGGGGGGG8GGGGDGGGGGGGGGGGGGGGGFFGGGGGGGGGGGGCGGGGGGGGGG9GGFGGGGGGGGGGGGDEGGGGGGDGGGGGGGGGGGF9BGDFCGGFGGGFGGGGFGGGCGGEGCGGGGGGCFAG=GGGCFGA,GFGGCGFBFGEGGGGF7F*GDGFGGGFBFE+GEG@DF*DDC:GFAFGGDDGGGG67;G8E<+FCEFCFEG7F*>EFCE7@9GGCECG*G+F>F*F@9C9**7+CD2)FCA3)0>D
@271_1_1/1
caggtgcagctggtgcagtctggggctgaggtgaagaagcctggggcctcagtgaaggtctcctgcaaggcttctggatacaccttcaccagttatgatatcaactgggtgcgacaggccactggacaagggcttgagtggatgggatggatgaaccctaacagtggtaacacaggctatgcacagaagttccagggcagagtcaccatgaccaggaacacctccataagcacagcctacatggagctgagcagcctgagatctgaggaAacggccgtgtattactgtgcgagagggagca
+
CCCCCGGEGGDGGGGGGGGEGGGGGGGGGDCGGFGGGGGGGGGGGGGGGGGGGGGGGGGGGGGGGFGGGGGGGGGGFGGGGGGGGGGGGGGGGGGGGGGGGGGGGGGFGGGGGGGGGGEGGG<GGGDGGG<GGFGFGGGGGGGGGAGEGGGGGGGGEGGFGDGGFGGFGGEGFGG?GGGGGGGFGGGGGGGGCGGFGGGGGDGCGFFFEGBEGGGEGCGGGG,9FGAEGD>DEG?GGGF3C,FD6;9+EGC>+FCGGFGFBG5>1G+G6*F*5+C444C5CA>@5)*FCG9F:=@+;*5D*
@271_2_1/1
caggtgcagctggtgcagtctggggctgaggtgaagaagcctggggcctcagtgaaggtctcctgcaaggcttctggatacaccttcaccagttatgatatcaactgggtgcgacaggccactggacaagggcttgagtggatgggatggatgaaccctaacagtggtaacacaggctatgcacagaagttccagggcagagtcaccatgaccaggaacacctccataagcacagcctacatggagctgagcagcctgagatctgaggacacggccgtgtattactgtgcgagagggagca
+
CCCCCGGGGGGAGGGGGGGGGGGGGGGGGGGFGGGGGGGGGGFGGGGGGGGGGGGGGFGGGGGGGGGFEGGGGGFEGFGGGGGGGGGGGGGGGGGGGG<GGGGGGGGGFGGGGGGGFGGGGGGGFGGGGGGGCGGGGGGGG>GGGGGEGGFGGGGGGGGGGGFGGGDEEGGGGFGGAG7GCGG?8FGGGFGEGGGFFFCBGG8GFFBFFGGGFGCGC<EG>FFEF*FGF7<9G<=GFCF8CCGA+CCE:G,G?G7C*E?8CG:)2F+F275/G?F4CF;;)8F7F47)F3+F9+,C0C>/)
@271_3_1/1
caggtgcagctggtgcagtctggggctgaggtgaagaagcctggggcctcagtgaaggtctcctgcaaggcttctggatacaccttcaccagttatgatatcaactgggtgcgacaggccactggacaagggcttgagtggatgggatggatgaaccctaacagtggtaacacaggctatgcacagaagttccagggcagagtcaccatgaccaggaacacctccataagcacagcctacatggagctgagcagcctgagatctgaggacacggccgGgtattactgtgcgagagggagca
+
CCCCCGGGGGGGGGGGGGGGGGGGGGGGGGGGGG6GGGGGGGGGGGGGGFGFDGGGGGGFGGGGGGGG@GGGGGGGGGGGGGGGG,GGGGFGGGGDGGFGGGGGGECGGGGFGGGG<GGGGGEGC>GFGFGGGAE@FGGGGGGFGGGGGGGFGFGFGEGC<GGGGGG>FGGGGCGGGFGGGCGCFFCC,FGGG<G+FG9GGGGGF>GGFDGFGGF85FG9GBF7GC=>>GEG36E@GGGFF,+4G>*9E=>C36+F2D*5G,3C8CEG6F6F*EG2G)3*CFF8E:9D)=1*C7)*:F>A0
@271_4_1/1
caggtgcagctggtgcagtctggggctgaggtgaagaagcctggggcctcagtgaaggtctcctgcaaggcttctggatacaccttcaccagttatgatatcaactgggtgcgacaggccactggacaagggcttgagtggatgggatggatgaaccctaacagtggtaacacaggctatgcacagaagttccagggcagagtcaccatgaccaggaacacctccataagcacagcctacatggagctgagcagcctgagatctgaggacacggccgtgtattactgtgcgagaggTagca
+
CCCCCGGGGGGGGG<GGGGGEGGGGGGGFGGGGGGGGGGGGGGGGGGGGGGGGGGGGGGGGGFGGGGGGGGGGGGGGGGFGGFGGGGGGGGGCGEGFFGGGGGEGFGGFGGGGGGGAGGGGGGGCGGGGGGGBGGFCGEGFGEGDGGG9G@GGGFGGGEGFG,G<GGCDGGGAGGGGGGGCGFGFGFCG3GGGFDGGGFGG2CGGG@EFFGCFAG>CAF=CCFCE7+CG3FFFG==FEG?F+>*E@C?8E;GC)F5>7C*@F*@G2G9C*79A,7*GFGDGG+)<5*@:C)C@25>*;C*)
@272_0_1/1
caggtgcagctggtgcagtctggggctgaggtgaagaagcctggggcctcagtgaaggtctcctgcaaggcttctggatacaccttcaccggctactatatgcactgggtgcgacaggcccctggacaagggcttgagtggatgggacggatcaaccctaacagtggtggcacaaactatgcacagaagtttcagggcagggtcaccagtTccagggacacgtccatcagcGcagcctacatggagcCgagcaggctgagatctgacgacacggtcgtgtattactTtgcAagagatcatG
+
CCCCCGCGEFD9DAFGFFGFDEF,CGFGGEFFGGCCFGCGGGGF6GFFCDAF,GDCG:G@GFGFGGGFG@EG<GE7GBGGF<GE+FAGFFG<EGF,,GFDFFF>@CG<D?3G<E6FEE,DFC@GCDEFG>=AFFC7F9FG?E<G9C,,F5FF,=F?FF5F79?9C3BFA2@,F2FF@FGC+@,F73C7DG;FF9?*@3,E:,8E@FFC@+,*B;,,C2E5<+,?,>,7@<*+,*908,:*6+*C,,1*G4;/*+*;05=**:,1+53EC5;/+7=*9*/5ECB2*/*:7*+:*)70498*)
@272_1_1/1
caggtgcagctggtgcagtctggggctgaggtgaagaagcctggggcctcagtgaaggtctcctgcaaggcttctggatacaccttcaccggctactatatgcactgggtgcgacaggcccctggacaagggcttgagtggatgggacggatcaaccctaacagtggtggcacaaactatgcacagaagtttcagggcagggtcaccagtaccagggacacgtccatcaAcacagcctacatggagctgagcaggctgagatctgacgacacgAtcgtgtattactgtgcgagagatcata
+
CCCCCGGGGGGGGGGGGGGGGGGGGGGGGGGGGGGGGGGGGGGGGGFGGFGGGGGGGGGFGGGGGGGGGEGGGGGGGGGFDGCGGGGGGGGGGGGGGGGGGGGEGGGGGGGGGGGGDGGGFGGGGGGGEG=GGGFGGGGGG,GGG8C<GEGGGGGGGGCFFFGGGGGGGGGGGGECGGE=4D7GGEEFGGG@GFGFGF6G9G7GDG+E?GGGF>GGCGDE@F9DGC6GD;G<E75GF,GGGDCGGGG,C7GF:5G;G9C/<9F5G:FD342*+)5:788GF+FC*5**6CF6917D61?:/
@272_2_1/1
caggtgcagctggtgcagtctggggctgaggtgaagaagcctggggcctcagtgaaggtctcctgcaaggcttctggatacaccttcaccggctactatatgcactgggtgcgacaggcccctggacaagggcttgagtggatgggacggatcaaccctaacagtggtggcacaaactatgcacagaagtttcagggcagggtcaccagtaccagggacacgtccatcagcacagcctacatggagctgaAcaggctgagatctgacgacacggtcgtgAattactgtgcgagagatcata
+
CCCCCGDGGGGGGDGGGGGGGGGGFGGGGGGGFEGGGGGGGGGGGGGGGGGFGGGGFCGGGGGGFGGGGGGGGGGGGCFGGGGGAGGGGGGGGGGGGGGGEGFGGGGGGGGGGFGGFGFFGGGF<GGGGGGGGGGGGFGGFG<GGFGFGGGGGEFGFGGGCCGGGGGFG@CGGGGGGFGGGG4FGGGGGG;GD+GGEGCEFGGGG89:GEG,GFGC>>EFGCG=GE6;@CGFGEDFGCFG1G8CF7>G7@**>9FGFG*=?C+E<GG+GC=F)F20D)F/G7FF5C*:+*6G*+27?:*A.
@272_3_1/1
caggtgcagctggtgcagtctggggctgaggtgaagaagcctggggcctcagtgaaggtctcctgcaaggcttctggatacaccttcaccggctactatatgcactgggtgcgacaggcccctggacaagggcttgagtggatgggacggatcaaccctaacagtggtggcacaaactatgcacagaagtttcagggcagggtcaccagtaccagggacacgtccatcagcacagcctacatggagctgagcaAgctgagatctgacgacacggtcgtgtattactgtgcgagagCtcata
+
CCCCCGGGGGFGGAGGGGGGGGGGGGGFGGGGGGGGGGGGDGGGGGGGGGGGGAGGGGGGGGGFGGGGGGFGGGGGGGGGGFGGGGGGGGGGGGGGFGGGCGGGEGGGGFGGGGFGGFGGEGGGGGEGFGGGGGGGEGCGGG<GFGCGGGAGCGGG,EGGGGGGG:GGGGGGGGG?GGGGFFGFGGGGFG7GGGCFDDGGEGCGGGGE;FGGG;FFFG@?CFE,FB<GCE6EGCCGC,FE*=CG;C:A>9CDC*@:?982CGGF:9CGEFDCF,+F<FF7F>FG@FF+C8GCA/))*F:7/
@272_4_1/1
caggtgcagctggtgcagtctggggctgaggtgaagaagcctggggcctcagtgaaggtctcctgcaaggcttctggatacaccttcaccggctactatatgcactgggtgcgacaggcccctggacaagggcttgagtggatgggacggatcaaccctaacagtggtggcacaaactatgcacagaagtttcagggcagggtcaccagtaccagggacacgtccatcagcacagcctacatggagctgagcaggctgagatctgacgacacgCtcgtgtattactAtgcgagagatcaAa
+
CCCCCGGGGGGGGCGGGGGGGGGGGGGGGGGGDGGGGG,GGGGGGGCGGGGDGGGGGGGGGGGGGGGGCGGG<GGGGGGGF9GGGGGGGFGGGGGGGGFFGGGGGGGEGF,GFGGGGGGGGGFFGGG9<GGGGGGGFGGGEGGGGBGGGEFGGF,DGGFGGG9FFC:GGGGGCGGGGF>G7GGGBGGGGFGCCGGGF>GGGFGDGG@GCGDCC1C5GFGGGC+FGF?*GFGC?GECAC?GGE?GFC*3F=:72FCC:FE:E+>7F<78G903**3GFFC;++FCC+*0C507:F9F46G+1
@273_0_1/1
gaggtgcagctgttggagtctgggggaggcttggtacagcctggggggtccctgagactctcctgtgcagcctctggattcacctttagcagctatgccatgagctgggtccgccaggctccagggaaggggctggagtgggtctcagctattagtggtagtggtggtagcacaGactacgcagactccgtgaagggccggttcaccatctccagagacaattcAaagaacacgctgtatctgcaaatgaacagcctgagagccgaggacacggccgtatattactgtgcgaaagacctgg
+
CCCCCGGGGGGGGGGGGGGGGG8GGFGGGGGGGGGGGGGFGGGGGGGGGGFGGGGGGGGGGGGGGGGGGGGGGFGGGGGEEFGEGGGGGGGGGGGGGGGGGGGGGGGGGGGFGGGFGGGGGAEGGGGGGGCFGGGGG<GGGGGFGFGG9GGFGGGGFGEGFGGGFEFEGGGGCF,GGCGGGCGCGGA?GGGGGGGDEGGGCGGGDEGFGGCGG?GE2EF=>GGG*AF,GFGC=EGCE,D:7GG8EG7FC8+C9EFC9?G9>CCED=D0+GA+D><>:B)FCC=BCFD0C/95)5F86/5==
@273_1_1/1
gaggtgcagctgttggagtctgggggaggcttggtacagcctggggggtccctgagactctcctgtgcagcctctggattcacctttagcagctatgccatgagctgggtccgccaggctccagggaaggggctggagtgggtctcagctattagtggtagtggtggtagcaAatactacgcagactccgtgaagggccggttcaccatctccagagacaattccaagaacacgctgtatctgcaaatgaacagcctgagagccgaggacacggccgtatattactgAgcgaaagacctgg
+
CCCCCGGGGGGGGGGGGGGGGGGGGGGGEGGGGGFGGGGGGGGBGGGGGFFGGEGGGGGGGGGGGGGGGFG9GGGGGGGGGFG<GFGGGGGGGGGGGGGGGGGGFGGFGFDGGGGGGGGGGCGEAGGGGGGGGEGGGDEGGGGGGGFFFGGFGGGGG,GGFGG<FGFGFGDG#GGG;CGGGGGGGGDGGGFFFDCFGEFDFFCEFG@EFGG5GCEG,FG>GGDFD6>@?EC*GG?:FE,EGG,EG+6CFG>G5C?<:FEEC6?F:97+ACC7*>?)6647>8G)EGG)GBDG)95*=77:3
@273_2_1/1
gaggtgcagctgttggagtctgggggaggcttggtacagcctggggggtccctgagactctcctgtgcagcctctggattcacctttagcagctatgccatgagctgggtccgccaggctccagggaaggggctggagtgggtctcagctattagtggtagtggtggtagcacatactacgcagactccgtgaagggccggttcaccatctccagagacaattccaagaacacgctgtatctgcaaatgaacagcctgagagccgaggacacggccgtatattactgtgcgaaagacctTg
+
CCCCCGFGGGGGGG<GGGGGGGGGGGGGGGGGGGGGGGGDGGGGGGGGGGGGGGAGGGGGFGGGGGGGFGGGGGGGGGDGGG9FGGGGGGGGGGGGGGGEGDGGGGGGGGGGGGGGGGGGGFGFGGGCGGGGGGGEGCCGGCGFGGGGGCGGGGGGGGGGGGGGDGFFGGGEGGDGFGGFGGGFGFGFGGGGGC>GGGGFCGGGF:CGEGGFG8DFFG8?9GGFC<FFCD9CGCFCED5GGG@FG7CD7FEEG9GCG6:C285F7638C0GF:<GFFF2F,0)CGC7GF?6G470C0::)=
@273_3_1/1
gaggtgcagctgttggagtctgggggaggcttggtacagcctggggggtccctgagactctcctgtgcagcctctggattcacctttagcagctatgccatgagctgggtccgccaggctccagggaaggggctggagtgggtctcagctattagtggtagtggtggtagcacatactacgcagactccgtgaagggccggttcaccatctccagagacaattccaagaacacgctgtatctgcaaatgaacagcctgagagccgaggacacggccgGatattactgtgcgaaagacctgg
+
CCCCCGGGGGGGGGGGGGGGGCGGGGGGGGGGGGGGGGGGGGGGGGGFFGEGGGGGGGFGGGGGGGGGGGGGGGGFGGEGGGEGGGGGFGG<GGGGGFFGGGGGGGG<G>GGGGGGGGG<GGGGGGGGGG?GGFGGGGFGGGGGFDGGGGGGGGFGGGFGGFGGGCGAGBGGGFCGEGGG>GGGFGGFGFGEGF8GDGGGFGG@FG,AFGGGEGFGDG7AGCG@GFGGEGG1CGCGA:E=G8GGFE<53;G7F7GF>E*GEGFCC9C>:CCE*7;G9*G:G5C1*+F7D+91*)@C09CF?
@273_4_1/1
gaggtgcagctgttggagtctgggggaggcttggtacagcctggggggtccctgagactctcctgtgcagcctctggattcacctttagcagctatgccatgagctgggtccgccaggctccagggaaggggctggagtgggtctcagctattagtggtagtggtggtagcacatactacgcagactccgCgaagggccggttcaccatctccagCgacaattccaagaacacgctgtatctgcaaatgaacagcctgagagccgaggacacggccgtatattactgtgcgaaagacctgg
+
CCCCCGGGGGGGGGGGGGGGGGGFGGGGGGGGGGGGGGGGGGEGGGGGGDGGGGGGGGGGGGEGGGGGGGGGGGGGGGGFGGGGGGGGGGGGGGGGGDGGGGFGFGGGGGFGGGGGGGGGGGGG=CGGGGGGFC7GGGGGGGGGGGFFGGGGGFGEGGGDGGFFGGGGGE@G5GGGGGGGG>GFEF;GG7,GGCFGGEFGFFCGCE>GGGCD<GG*FF>CC?DEG9ECGFFCAGC,FGGFCCGF>GF76GFGG9G:6FCDF0?<FF?F5FG?GG,DC66F*AG01):CCGF:A=@D::A+*
@274_0_1/1
caggtgcagctggtgcagtctggggctgaggtgaagaagcctgggtcctcggtgaaggtctcctgcaaggcttctggaggcaccttcagcagctatgctatcagctgggtgcgacaggcccctggacaagggcttgagtggatgggagggatcatccctatctttggtacagcaaactacgcacagaagttccagggcagagtcacgattaccgcggacgaatccacgagcacagcctacatggagctgagcagcctgagatctgaggacacggccgtgtattactgtgcgagagtcagca
+
CCCCCGGGGGGGGGGGGGGGGGGGGGGEGGGGGGGGGGGGDGGGGGGGGGCGGGGGCGFGGGGGGGGGGGGFGGFGGGGGGGGGGGGGGGFAGGGGGGGFG<GGGCGGGGGGGGGGGGEGFFGGGGGGGGGGGGGGGGGGFEGGGFGGGG5GGGGGGF9GGFGG9GGFEGFGGGFCGGDG>GFGF=FFGEEGGGDGFGCGCFGGDCFFEG@GGFCGGG<B>FFFGD7FFG+CFG*@FG7G+G97*E9EG+F57*9G4*;FG**F@C7G>G:7+731FF5DF*7>7CF;39GC<GA;F*+14
@274_1_1/1
caggtgcagctggtgcagtctggggctgaggtgaagaagcctgggtcctcggtgaaggtctcctgcaaggcttctggaggcaccttcagcagctatgctatcagctgggtgcgacaggcccctggacaagggcttgagtggatgggagggatcatccctatctttggtacagcaaactacgcacagaagttccagggcagagtcacgattaccgcggacgaatccacgagcacagcctacatggagctgagcagcctgagatctgaggacacggccgtgtattactgtgcgagagAcagca
+
CCCCCGGGGGGGGGGGFGFGGGGGGGGGGGGGGGGGFGCGGGGGGGGGGGGGGGGGGGGGGGEGGGGGGGGGGGGGGGCGGGFGFFGGGGFGE8EGGGGGGGGGGEGGGGGGGGGGGGGGGGGGGGGGGGGGGGGGGGGGGGCGGFGGG?GGGFDFGGFGGGFFGGGGGFG6FGGFGEG7FGFDAGCEG@GGGEEGAFGGGFBGG,GG,C9CAGCGFGG=:GGFCG9CA;,GA7?G+GFC7C9GF,GGGC01G,?GGCGF+9C9F*<FFD=+FDC?D9<9FG>4.*D6=*CF<FB*C@6>+
@274_2_1/1
caggtgcagctggtgcagtctggggctgaggtgaagaagcctgggtcctcggtgaaggtctcctgcaaggcttctggaggcaccttcagcagctatgctatcagctgggtgcgacaggcccctggacaagggcttgagtggatgggagggatcatccctatctttggtacagcaaactacgcacagaagttccagggcagagtcacgattaccgcggacgaatccacgagcacagcctacatggagctgagcagcctgagatctgaggacacggccgtgtatCactgtgcgagagtcagca
+
CCCCCGGGGGGGGGGGGGGGGGGGGGGGGGGGGGGGGGGGGGGGEGGGGGGGGGGGGFGGFGGGG<FGGGGDEGGGGGGGEGFGGGGGDGGGGGG9GGEGGEEGGGGGGGGGFGGFGG@<GGGGGGGGGGGGGGGGGGFFAGGGG=?GGGEGGFGGGGGGGGGGFEGGGGG9FG7GGEG9GF:DGGF,CFG9GGG>GBGGGG;EGGFGGFCCGGCGGCGCGCF1CGGFG?CG*GGGC9<>?CGG<GCCCF*GC0?<FCFF<9G:*CF1G09CGD<G:G*+5C*4>G4:C+=*:G@7CF8C+
@274_3_1/1
caggtgcagctggtgcagtctggggctgaggtgaagaagcctgggtcctcggtgaaggtctcctgcaaggcttctggaggcaccttcagcagctatgctatcagctgggtgcgacaggcccctggacaagggcttgagtggatgggagggatcatccctatctttggtacagcaaactacgcacagaagttccagggcagagtcacgattaccgcggacgaatccacgagcacagcctacatggagctgagcagcTtgagatctTaggacacggccgtgtattactgtgcgagagtcagca
+
CCCCCGGGFGGGGFGGGGGGGGGGGGGCGGGGGGGGGGGGGGFGGGGGGGGGGGGGGGGGGGGGGGGGGGGGGGGGGGGGGGGGGGGGGGGGGGGF7GGGGGFGGGGCAGGGGGGGGGFGGGFGFFGGFGCGGGGGGGGGGD<G?GGGFGGGGGGGGGGGGGGGFGDGGG*,GGGGGGGGGGG@GFFGGGGFFGGGGGGGFGGGGEFGFEGG9GF,GCFEFCGBFC@CGGGEDGGAGF<7EG5CFE:FGCE*F:G*0GFGG:GC)CFC7?D>7?@DC:*77GC+@0D70>C=DD48+***0
@274_4_1/1
caggtgcagctggtgcagtctggggctgaggtgaagaagcctgggtcctcggtgaaggtctcctgcaaggcttctggaggcaccttcagcagctatgctatcagctgggtgcgacaggcccctggacaagggcttgagtggatgggagggatcatccctatctttggtacagcaaactacgcacagaagttccagggcagagtcacgattaccgcggacgaatccacgagcacagcctCcatggaActgagcagcctgagatctgaggacacggccgtgtaCtactgtgcgagagtcagca
+
CCCCCGGGGGGGGGGGGGGGGGGGGGGGGGGGGGGGGFGGGGGGGG8GGGGFGGGGGGGGGGGGGGGGGDGGEEGGG9FGFGGGGGGGGGGGGGGGGFFGGGGGFGEGGGGFGGGGGGGGEGGFGGFGGFGGGGFGGGGFGGGGGFAGGF@G7GGGGEGGGGGCEGGEFGDCGGGGGGGCGGGCGGGG>:+GDFGGGG8EGFGFGGCFE>GFEGGGC79FC;GFGG=CG99FCGGFD:,FCFE=G+CEFF7GG+E>7G:>9F210GGG+DC3F7>BC.GC>*>*4GF:D6:*G8/<F7C3D
@275_0_1/1
caggtgcagctggtgcagtctggggctgaggtgaagaagcctggggcctcagtgaaggtttcctgcaaggcatctggatacaccttcaccagctactatatgcactgggtgcgacaggcccctggacaagggcttgagtggatgggaataatcaaccctagtggtggtagcacaagctacgcacagCagttccagggcagagtcaccatgaccCgggacacgtccacgagcacagtctacatggagcAgagcGgcctgagatctgCggacacggccgtgtattGctgtgcgaGtTgatggc
+
ACCCCGGGFCCGEGE9CGGGFFEGGGGGG@E@GGEGG6CGGGG@FFCGGGGGFGGE:@9FGEFGG@G9FGGG@GGGDG9GG@FGFC@FGGFCGGFGGEGFF,E,GGCGGGCGFGBFF<EC,FGECF>=AGFFF@G<EC9FFDFE?CF=,:FCF<<<<F7<D;GF*,ED8A@F,AG+7:E8F7F2<G*FGB+;E@*F>CB*:9FCD=4EF9F4*,E@@C*C@E=1<F9E5?EF,CAG35;;;EC,7E4*CC<*)5*>+C>7/:9<>*+)2*+*+C)*61<>*71)3**+<?)7*4*+1221)
@275_1_1/1
caggtgcagctggtgcagtctggggctgaggtgaagaagcctggggcctcagtgaaggtttcctgcaaggcatctggatacaccttcaccagctactatatgcactgggtgcgacaggcccctggacaagggcttgagtggatgggaataatcaaccctagtggtggtagcacaagctacgcacagaagttccagggcagagtcaccatgaccagggacacgtccacgagcacagtctacatggagctgagcagcctgagatctgaggacacggcAgtgtattactgtgcgattggatggc
+
CCCCCGGGGGGGGGGGGGFFGGGGGGGGGGGGGGGGGGGGGGGGGGGFGGGGGGGGGGGGGGGGGGGGGGGGGGGGGGGGGGGGGGGGGGEGGGGGGGGGGGGDGGFGGGGGGGGGGGGFEGGGGGGGFGGGGGGGGGGGGGFFGCGGGGGDGGGGGF7GEGGGGGGGGGGGFGAGE<FCGG*CFG@GGFFGGG;G@GGFGAFGGGCGC,EG9GFGC,FFGGGCFFDCA5GGC,FGGAGG?EE;+G7C4C@7F:F<C*6G5C55GGDEDFDCA+B),2>9/F9CF*FG)F7FD*18>:7)9
@275_2_1/1
caggtgcagctggtgcagtctggggctgaggtgaagaagcctggggcctcagtgaaggtttcctgcaaggcatctggatacaccttcaccagctactatatgcactgggtgcgacaggcccctggacaagggcttgagtggatgggaataatcaaccctagtggtggtagcacaagctacgcacagaagttccagggcagagtcaccatgaccagggacacgtccacgagcacagtctaGatggaActgagcagcctgagatctgaggacacggccgtgtattactgtgcgattggatggc
+
CCCCCGCGGFGGEGGGGGGGGGGGGGG,GGGGGEDGGGFGGGGGGGGGGGGGGGGGGGGGGGGGGDGGGGGGGGGGGGGGGGGGGGGGGGGGGGGGGGGDGGGGGGGGGFGGDGGGGGGGGG?GGGGGGGGGGGGGBFGGGGGGGG8GGGGGG<GFGFEGGFG<GGEGGGG9GGGFDDGGGGGFGG,GFGEGGGEDGAEGFGGGGGGGDGFGGF@GGD9GFGAE+GGGGDC>?=GCGF6*G9GD++E5GCCB+FCFFG?;D?FD9CDCEC<7G>F)4AF9D19CFGE4D>G647)@1)424
@275_3_1/1
caggtgcagctggtgcagtctggggctgaggtgaagaagcctggggcctcagtgaaggtttcctgcaaggcatctggatacaccttcaccagctactatatgcactgggtgcgacaggcccctggacaagggcttgagtggatgggaataatcaaccctagtggtggtagcacaagctacgcacagaagttccagggcagagtcaccatgaccagggacacgtccacgagcacagtctacatggagctgagcagcctgagatctgaggacacggccgtgtattaTtgtgcgattggatggc
+
CCCCCGGGGFGGGGGGGGGGGGGGGGGGGGGGGGGGGGGGGGGGGGGGGGGGGGGGGGGGFGGGGGGGGGGGGDGGGGGGGGGGEGGGGGGGGGGGFGGGGGGGGGGGGGGGGGGGFGGGGGGGGGGGF@FGG<FGGGGGCGGGCGG9GCGG7GGGFGGFEGEGG<GGGFGFGGGC:GEF9;AGGGEGGAFGDFGGFCFGGGGGGFFG=GG:FF67C:EFGE@G5GGG@FEFFF6GFC3G,FC7CCED*F+FCGGC+::0**4=?*F>GF?:FFF<9)C>7*+5)CF9+7<:92*6)9)DC
@275_4_1/1
caggtgcagctggtgcagtctggggctgaggtgaagaagcctggggcctcagtgaaggtttcctgcaaggcatctggatacaccttcaccagctactatatgcactgggtgcgacaggcccctggacaagggcttgagtggatgggaataatcaaccctagtggtggtagcacaagctacgcacagaagttccagggcagagtcaccatgaccagggacacgtccacgagcacagtctacatggagctgagcagTctgaCatctgaggacacgAccgtgtattacCgtgcgattggatggc
+
CCCCCGGGGGGFGGGGGGGGFGGFGGGGGGGGGGGGGGGGGGGGGGGFGGGGGFGFGGGGGDGGGEGGGGGGGGGGGGGGGFGGGGGGGGGGGGGGGGGGGGGFGGGGGGGGGGGGGFGGGGGGGGFGGGFGFGGGGGGGGGDGFGGGGGGFGFGGCGG,GGFGFFGFG9FG,FBFGAGFGGGCFEGCGG:GG@FGG*GFGGGGCEGFF8GG@D;G:G0FEFFC=CG>FC<FFCC6G8FG9D>FC*>8FG9CG3+C<G83=7665FG,7DC<C*CFF=7F5E)7))>F2694G:G)2FDC2
@276_0_1/1
gaggtgcagctggtggagtctgggggaggAttggtacagccagggcggtccctgagactctcctgtacagcttctggattcacctttggtgattatgctatgagctggttccgccaggctccagggaaggggctggagtgggtaggtttcattagaagcaaagcttatggtgggacaacagaatacaccgcgtcCgtgaaaggcagattcaccatctcaagagatggttccaaaagGatcgcctatctgcaCatgaacagcctgaaaaccgaggacacagccgtgtattactgtaAtagag
+
CC@C9GCGFG@F9G-GFGFCD@GGCFGGC,FGEG:GCGFFGECG@F7GGCC:7D,FF+GGGGGF,G9BFFFCC9EFFEFGCGGEGFF6CFA@GED?CGFC<GF,FE78<GEE<FGDFDGGCCFG=EGFGGFF9FFF+F,,:E>C>?FA;D7,,AE,=GF,FGCFF<8F;DFFC4<+F7DCEF7F;7,F?,@@+C,@>>F:9BF,8ED7F*>@F=:;?/B,*B4:*FA8,D:C<3*5**?7470,9+D33,<+1<9,+0*:*7*933?*,E:**0:D28+/+*79**59/7*4)*.0:*1)*
@276_1_1/1
gaggtgcagctggtggagtctgggggaggcttggtacagccagggcggtccctgagactctcctgtacagcttctggattcacctttggtgattatgctatgagctggttccgccaggctccagggaaggggctggagtgggtaggtttcattagaagcaaagcttatggtgggacaacagaatacaccgcgtctgtgaaaggcagattcaccatctcaagagatggttccaaaagcatcgcctatctgcaaatgaacagcctgaaaaccgaggacacagccgtgCattactgtactagag
+
CCCCCGGGGGGGGGGGGGGGGGGGGGGGGGGGGGGGGGGGGGGGGGGGGGEGGGGGGGGGGDGGGGGGGGDGGFGGGGGGGGGGGGGGFGGGGGGFGGGGGGGGGGGFGGGFGGGGGEGGGGFFGGGEGGGGGAGEGGGFGGGGGGGDGGGGGEGGGFGGFGGGGGGGG@FGGGFGGGGFGEGGF,>CGFCGGFFGGFGEGD,CGFC=GCGGGG8GF>CEF@CE;CAG+C,EGG:,GFCFEGGGGE;E5GGGFC8EF+GCC<9=F*GGGG9F5/60F=0FDG7?4)+G8*F::<070:>C+
@276_2_1/1
gaggtgcagctggtggagtctgggggaggcttggtacagccagggcggtccctgagactctcctgtacagcttctggattcacctttggtgattatgctatgagctggttccgccaggctccagggaaggggctggagtgggtaggtttcattagaagcaaagcttatggtgggacaacagaatacaccgcgtctgtgaaaggcagattcaccatctcaagagatggttccaaaagcatcgcctatctgcaaatgaacagccAgaaaacTgaAgacacagccgtgtattactgtactagag
+
CCCCCGFGGGGGFG-GGGGFGGGGGGGGGGGGGGGGGGGGGGGFGGGGGGGGGGGGGFGGGGGGGG@GGGEGGGDGGFGGGGGGGGGGGGGGGGGEGGGGGGGGGG<GGGGGGGFFFGGGGGGGGGGFGGGGFGGGGGGGGGGGGFGGGGGFGGGFGGGFGGGGFGGGGFFFGGFE?G7?GGFGGGGGFEFE7GGG,F>GDGGGG8GG6GCCGCAGGEGF=CGGAC=<GCFCG,C*CGEG5,?EFGGGGF++8DC,G@C>7+*G?F*FF2*/*;:+59?D;F**FF@?:=99F<7)6*G*=
@276_3_1/1
gaggtgcagctggtggagtctgggggaggcttggtacagccagggcggtccctgagactctcctgtacagcttctggattcacctttggtgattatgctatgagctggttccgccaggctccagggaaggggctggagtgggtaggtttcattagaagcaaagcttatggtgggacaacagaatacaccgcgtctgtgaaaggcagattcaccatctcaagagatggttccaaaagcatcgcctatctgcaaatgaacagcctgaaaaccgaggacacagcAgtgtattactgtactagag
+
CCCCCGGGGGGGGGGFGGGGGGEGGGGGGGGFGGDGGGGGGGGGGGGGGGGGGEGGGGGGGGGGGGGGGGGGFGGGGGGGGGGGFFGGGGGGGGGGGGGGGF9FGGGFGCGGGGFGGGGGFGGGGGGGGGFGGGGGGGGFGGG<<GGGFGGGGFFGDGGEGGGGCGEEGFGEC+FGGGGGGGFCGEGD7,GDFGG=GGFCGFG>GFGFGG7G8FGGDE?EC8CGG?EG=C;;CCGFEEF,6GG93,GG<GGD9C86GE9F*7A78F>F<C99GFFE:GE=9*FCF)FFG*6+4*C6))):*
@276_4_1/1
gaggtgcagctggtggagtctgggggaggcttggtacagccagggcggtccctgagactctcctgtacagcttctggattcacctttggtgattatgctatgagctggttccgccaggctccagggaaggggctggagtgggtaggtttcattagaagcaaagcttatggtgggacaCcagaatacaccgcgtctgtgaaaggcagattcaccatctcaagagatggtGccaaaagcatcgcctatTtgcaaatgaacagcctgaaaaccgaggacacagccgtgtattactgtactaAag
+
CCCCCGCGGGFGFGGGGCGGGGGGGGGGGGGGGGGGGGGGGGGGGGGGGGGGGGGGGGGGFGGGGGGGGGCFGGGGGGFGGGGGGGG<GGGGFGGGGGGGGGGGGGGGGGGDGGGFEGGGGGGGGGGGAGGGGGGGGGGGGGGFFFGGDCDGFGGGG8GGG<GGGEFGFFGCGGGGGGFGDGEGGDFFGFBGGGGGFDCF?CCEAFGGGGCG:,CEGF@8EFGGFADE,C?*,GFB9:GCGC8G,D+*DGCGCCFAG5D757CG5*C9FFC?G)*FFGF?*:=>5F3F44D9G0+)+*+*;
@277_0_1/1
caggtgcagctggtgcagtctggggctgaggtgaagaagcctggggcctcagtgaaggtctcctgcaaggcttctggatacaccttcaccagttatgatatcaactgggtgcgacaggccactggacaagggcttgagtggatgggatggatgaaccctaacagtggtaacacaggctatgcacagaagttccagggcagagtcaAcatgaccaggaacacctccataagcacagcctacatggagctgagcagcctgagatctgaggacacAgccgtgtattactgtgcgagaggggggg
+
CCCCCGGGGGGEGGGFGGGGGGGGCGGGGGGGGGGGGG,GG7GGGGGGGGEGGGFGGGGGGGGGGGGFGGGGGGGGGGGGGGGGGGGGGGGGGGGGGGGGGGGGGFGGGGGGGGGFGGGGGGDGGGGGGGGGGGDGGG?GEGGGGGEGGGFFG<GGDFGFGGGGFGGGFDFCGGGGGGGGFGGF7GGGGFG8EGGGGGCFGGGE8CFGG;GE<GCCGEFF?F<GGFCGGGFCGCG=FFGG+=EG5G6GA7<?C<GGCGACCGG>FGG@F?G201C+A+C*51@:D3FC;A>>75F+3G207
@277_1_1/1
caggtgcagctggtgcagtctggggctgaggtgaagaagcctggggcctcagtgaaggtctcctgcaaggcttctggatacaccttcaccagttatgatatcaactgggtgcgacaggccactggacaagggcttgagtggatgggatggatgaaccctaacagtggtaacacaggctatgcacagaagttccagggcagagtcaccatgaccaggaacacctccataagcacagcctacatggagctgagcagcctgagatctgaggacacggccgtgtattactgtgcgagagCggggg
+
CCCCCGGGGGGGGGGGGGGGGGGGGGGGGGGGGGGGGGGFGGGGGGGGGGGGGGGGGGFGGGGGGGGFGFGGGGAGGGGGGGGGGGGGAGGGGGGGGGGGGGGGGGGGGGGEGGGGGGGGGGFGGGGGFGGGFGGFGGGDG:<GGCGGGGGGGGGFGGGEGGGGF,GGGGEGFGG9GFGGEGF<EFBC;GG=FGFGFGFG,GE,G@CFGGGGGFGFEGFFE5GGGG2CG6CGGGGFGFGFEA@FFFCG+ECC12F9GCF?>F=CE7<=7>GG>02FC5955);GDGF4;93*67F)/)</C
@277_2_1/1
caggtgcagctggtgcagtctggggctgaggtgaagaagcctggggcctcagtgaaggtctcctgcaaggcttctggatacaccttcaccagttatgatatcaactgggtgcgacaggccactggacaagggcttgagtggatgggatggatgaaccctaacagtggtaacacaggctatgcacagaagttccagggcagagtcaccatgaccaggaacacctccataagcacagcctacatggagctgagcagcctgagGtctgaggacacggccgtgtatAactgtAcgagaggggggg
+
CCCC<GGGGGGGGGGGGFGGGGGGGGGGGGGGG@GGGGGGGGGGGGGGGGGGCGGGGFGGGGGFGGGGGGGGGGEGGGGGGGGGGGGGGGGGG9GGFGGGGGFGGGGFGFGGGEGGGGGAC@GGGGGGGFGGGGEGEGFGGGFGGGGGFGGGEFFGGGFGGFG8*GGGDGG=GGG9GCGGFGGFGGGGGFDFGFD>GF>0GGDFCGGDDGFGCFGCGEGGEGCE7<5>FCD?G:FBGE;CGAGGG++GG9GCCGC+;9F*+G*66*3FGF6GGFFCFDG=)D*7**FA*8:)F9,F5D+F*
@277_3_1/1
caggtgcagctggtgcagtctggggctgaggtgaagaagcctggggcctcagtgaaggtctcctgcaaggcttctggatacaccttcaccagttatgatatcaactgggtgcgacaggccactggacaagggcttgagtggatgggatggatgaaccctaacagtggtaacacaggctatgcacagaagttccagggcagagtcaccatgacAaggaacacctccataagcacagcctacatggagctgagcagcctgagatctgaggacacggccgtgAattactgtgcgagaggTgggg
+
CBCCCEGGGGGGF-EFCG;@FEFCGFG6EFGG,D,GG@GFFFGGFFGFGE@,B<GFFFGGGFCGFCFCFDCGC<GCECGFGFFFGEG@<GGCDGGGG9CG,GB,CAEFFEBC,GGF<<DGGFFGCF>5EFFBF?DFF9FD,C3,5CFF@,<9?<C@,EG+,=3FE5GFFBF37,>:G8FG3,C@A8G9EG3FED><GD7FD*=?@,C:F@EG*2E,?C*CF+2,,G1C07,D,*C,*<5E</*8F?D:+*C+17*F,FD77+D2+9*:02/7,C290=1**29@:C0*2*0:1)*+**07*
@277_4_1/1
caggtgcagctggtgcagtctggggctgaggtgaagaagcctggggcctcagtgaaggtctcctgcaaggcttctggatacaccttcaccagttatgatatcaactgggtgcgacaggccactggacaagggcttgagtggatgggatggatgaaccctaacagtggtaacacaggctatgcacagaagttccagggcagagtcaccatgaccaggaacacctccataagcacagcctacatggagctgagcagcctgagatctgaggacacggccgtgtattactgtgcgagaggAgggT
+
CCCCCGGGGGGGGGGGGGGGGG<GGGGGGGCGGGGGGGGGGFGGGGGGGGGFGFGGG@GGGGGGGGGGGGGGGGGFGGGGGGGGGGGGGGCFGGGGGGGCFGGGCGFGGGGGGGGGGG,GFGGGGFGGGFGGGGCGGGGGGGGGFFGGGGGGGGGC;GGGGGFGGGG9GEGGGGGCGGGGGGGGFGGGGFFGGFGGGFGFG@GEGGG8GGGB@F>GFFGGFGFEFG+6FFCG@CFGC;GG*GECF8CF7+>C*DG+E3G;:>F6>G+1FFCA,G@1<4:3:9*+C8BC6@*:.F?<+F54)
@278_0_1/1
caggtgcagctggtgcagtctggggctgaggtgaagaagcctgggtcctcggtgaaggtctcctgcaaggcttctggaggcaccttcagcagctatgctatcagctgggtgcgacaggcccctggacaagggcttgagtggatgggagggatcatccctatctttggtacagcaaactacgcacagaagttccagggcagagtcacgattaccgcggacgaatccacgagcacagcctacatggagctgagcagcctgagatctgaggacacggccgtgtattactgtgcgagagaggcta
+
CCCCCGGGGGGGGGGGGGFGGGGEGFGGGGGGGGGGGGGGGGGGGGGGGGGGGGGGGGGGFGGGGGFGGGGGGGGFGGGGGGCGGFGGGGGGGGGGCGGGGGEGFGGAGGGGFGGGGGGGGC@GFGDGGBGGGGGGGGGGGGGEGGGGGGFGFGGG9GGGDGGGGGGGGGG>>GEGGG8CDGEGGFFGGGCGG;G;GFGGEGGG,GF+FG9GBGGFF=<GGGGEGC<E5;GF7;=G26GF;@@E@GAGCG*=CG8C92C7G+9C:79C177.>01F)16?G7CFG<*>*F>3=7*7/B+4)
@278_1_1/1
caggtgcagctggtgcagtctggggctgaggtgaagaagcctgggtcctcggtgaaggtctcctgcaaggcttctggaggcaccttcagcagctatgctatcagctgggtgcgacaggcccctggacaagggcttgagtggatgggagggatcatccctatctttggtacagcaaactacgcacagaagttccagAgcagagtcacgattaccgcggacgaatccacgagcacagcctacatggagctgagcagccCgGgatctgaggacacggccgtgtattactgtgcgagagaggcta
+
CCCCCGGGGGGGGGGGGGGGGGGGFGGGGGFGGGGGGGGGGGGGEGGFGGGGGGDGGGGGGGGGGGGGGGGGGGGGGGGFGGFAGGGGGGGFGGGGGFGGGGGGGG,GGGGGFGGGGGGFGFGGGFGGFGGEGGFEGCGFGFGGEFGGGGGGGC7GGFFGAFFGDGDGGGGGGGFGFGFGGFGFGFGFFGAFGGF*GDG<G>GE@ECGGBFGGE;CFF@>5FGGGGGC@G,+G7GEB5F4>FGG?G8GCGF*GFFF*G0A@A+G7)F=2G+7FFFG*>2F/G:0:GD>*0+4B775)*5/)
@278_2_1/1
caggtgcagctggtgcagtctggggctgaggtgaagaagcctgggtcctcggtgaaggtctcctgcaaggcttctggaggcaccttcagcagctatgctatcagctgggtgcgacaggcccctggacaagggcttgagtggatgggagggatcatccctatctttggtacagcaaactacgcacagaagttccagggcagagtcacgattaccgcggacgaatccacgagcacagcctacatggagctgagcagcctgagatctgagTacacggccgtgtattactgtgcgagagaggcta
+
CCCCCGGGGGGGGGGGGGFGGGGGGGGGGGGGGGGFGGGGGFGGGGGGGGGGGGGGGGGGGGGGGGGGFGGFGGGGGGFGGGGGGGGFGGGGGGGGGGGFGGGGGGGGGFGGGGGGGGGGGGFGGGGGGFGGGGFGGGGGGGGGGGGGGEEGGGGGGGGGGGFGEG3GGGGG9F9GGGF:EGGFGGGGFGDDGGGGG>FEGFGGEGGGGGDECGF5FGFEE>7CGFGCGF9GCE++G,:,CE77C8GFEG93F6FC,FFG27505F8,B7*;GG:1ADGG;F9G:07)0FD:F9+=:7D))
@278_3_1/1
caggtgcagctggtgcagtctggggctgaggtgaagaagcctgggtcctcggtgaaggtctcctgcaaggcttctggaggcaccttcagcagctatgctatcagctgggtgcgacaggcccctggacaagggcttgagtggatgggagggatcatccctatctttggtacagcaaCctacgcacagaagttccagggcagagtcacgattaccgcggacgaaCccacgagcacagcctacatggagctgagcagcctgagatctgaggacacggccgtgtattGctgtTcgagagaggcta
+
CCCCCGGGGGGGGGGGGGGGGFGGGGGGFGGGGGGGGGCFGGGGGGGGGGGGFGGGGGGGG9GGGGGGGGGGGGGGFGGGGGGFGGGGGGGGGGGGGGGGFGGGGGGFGGGFGGGGGGGGGGGGGAGGGGGFGFGGGGFFGAGGFGFGCGFGGGGFGGGDGFFGGGGGGGAFG,G*DGG;FGGGFGGGGCG=GCGGFGF7G<EEEGGGFDGGFEGCG*GFG;*9*C7:GFGFCCGCG:+G2CDGDGE5D=0GEGG@9@EG=7F44FFE75*7F:7@>7CGG99++:F7)F6B09F62?:*0
@278_4_1/1
caggtgcagctggtgcagtctggggctgaggtgaagaagcctgggtcctcggtgaaggtctcctgcaaggcttctggaggcaccttcagcagctatgctatcagctgggtgcgacaggcccctggacaagggcttgagtggatgggagggatcatccctatctttggtacagcaaactacgcacagaagttccagggcagagtcacgattaccgcggacgaatccacgagcacagcctacatggagctgagcagcctAagatAtgaggacacggccgtgtattactgtgcgagagaggcta
+
CCCCCGGGGGGGGGGGGGGGGGGGGGGGGGGFGGGGGFGGGGGGGGGGGGGGGGGGGGGGGGGFFGGGGGGGFGGGGGGCGFGGGGGGGGGGGGGGGGGGGGGGFGGGGGGGGFGGGGFG8GGGCGGFGFDGGGGGGFFGFGFGGGGGGGGGGGGGGGGGGEGGGGGGFFGDG9GGGGGFGF@GGGGFGF,GGGE7BAGGEFGFGGGGG8E0GF9GGGEBF2CEGFGEG*6FDCG9CEC7C?BE9=GGG+C<6)EDC)1GE9*FG4FC/<=@DC.9G25GF:G059F1)2*FF**GF**0(
@279_0_1/1
caggtgcagctggtggagtctgggggaggcttggtcaagcctggagggtccctgagactctcctgtgcagcctctggattcaccttcagtgactactacatgagctggatccgccaggctccagggaaggggctggagtgggtttcatacattagtagtagtggtagtaccatatactacgcagactctgtgaagggccgattcaccatctccagggacaacgccaagaactcactgtatctgcaaatgaacagcctgagagccgaggacacggccgtgtattactgtgcgagaggggggg
+
CCCCCGGGGGGGGGGGGGGGGGGGGGGGGGGGGGGGGGGGGGGGGGGGGGFGGGGGGGGGGGGGGGGGGGGGGDGGGGGGGGGGGGFGF@GGGGGGCGGGGGGGGGGGGGGGGGGGGGGGGFFGGGGGGGGGGGFGGGGGGGGGGGGGGGCGGDGGGGGGGCFFGCGGGG?,GGGFGG<GG:F;,ECGCGDFF@@GGFG:GFGGGEGGGGG,G;GGGFEGFGFGFFEDGGG0FGEG58:GGFDCCFEFEFG=6+=@GF)6*CF8F++FF<9@ED*F0)7<45:4F7<1*<G73BG*CE7D4
@279_1_1/1
caggtgcagctggtggagtctgggggaggcttggtcaagcctggagggtccctgagactctcctgtgcagcctctggattcaccttcagtgactactacatgagctggatccgccaggctccagggaaggggctggagtgggtttcatacattagtagtagtggtagtaccatatactacgcagactctgtgaagggccgattcaccatctccagggacaacgccaagaactcactgtatctgcaTatgaacagcctgagaAccgaggacacggccgtgtatAactgtgcgagaggggggg
+
CCCCCGGGGGGGGGGGGGGGGGGGGGGGGGGGGGGGGGGGGGGGGGGGAGGGFGGGGGGGGGFGGGGGGGGGGGGE8GGGGGGGGGGGEG<GGDGGGGGGGGGGEGGGGGGGGFGGGGGGFDGGGGGGGGGGGGFCGE:GGGGGGDGGFGF+GFFGGGGDGGGFFGGG,DGG?FG<GGFGGGGGGGGGGFEGFGGAG+FCG8FFFGFGGGFG@7E,<GEG:FCFDGD:GGC*?7CFGFGF,GDG<+G7G8FF?G*GGGCGE1F@FG+F3E,8FF=72;7F96+9*;7;)C:ADF3F*)7)7
@279_2_1/1
caggtgcagctggtggagtctgggggaggcttggtcaagcctggagggtccctgagactctcctgtgcagcctctggattcaccttcagtgactactacatgagctggatccgccaggctccagggaaggggctggagtgggtttcatacattagtagtagtggtagtaccatatactacgcagactctgtgaagggccgattcaccatctccagggacaaAgccaagaactcactgtatctgcaaatgaacagcctgagagccgaggacacggccgtgtattactgtgcgagaggggggg
+
BCCCCGGGGGGGGGGGGFGGGGGAGGGGGGCGGGGGGGGGGGGGGGGGGGGGGGGGGGGGGGGGGGGGGGGGGGGDGGGCGGF<GAGGGGGGGFGGGGGGGGGGGGGGGFGGGGGGGGGGG@GGGGGGEGGFDFGGGFFGAGCFGGFGGGEGGGDGGGGDDGGCGGEGFGGF8GFGG;GFGFG=G9GGGGGGFGGFGGGEGGG7CGGFGE8GGGGCGEGE+*:C8GGFGC6CG,,@GEG+5G;GG;GGG98*F72GFD<8>DC+GC*C;*FC+*GCGDCD*GC.F=F*@)*F.4C9)?@*?
@279_3_1/1
caggtgcagctggtggagtctgggggaggcttggtcaagcctggagggtccctgagactctcctgtgcagcctctggattcaccttcagtgactactacatgagctggatccgccaggctccagggaaggggctggagtgggtttcatacattagtagtagtggtagtaccatatactacgcagactctgtgaagggccgattcaccatctccagggacaacgccaagaactcactgtatctgcaaatgaacagcctgagagccgaggacacgTccgtgtattactgtgcgagaggggggA
+
CCCCCGGGGGGGGGGGGGGGGGGGGGGGGGGGGGGGGGGGGGGGGGCGGGGGGGGGGGFGGGGGGGGGGGGGGGGGGGFGGGGGGGGGGGGGGGG<GGGGGGGGGGGGGG<GGGGFGGGGGGGFFFGAGFGFGEFGFGGGGGGGEGGEDGGGGFGEGGG:GGFGGGGG7FGGGGGFGG*GEGG:FGGG8GG+@7GFGGGGGCGGGFGGGGFEFGB8F9CGGGGGGGG8@DGGG:FC6GGGECFFD4GCGGF?+=7E*=DE:G@F7FFGD;CGC)/*CGF:F>FDFGF7*7CG65A<*>?;2
@279_4_1/1
caggtgcagctggtggagtctgggggaggcttggtcaagcctggagggtccctgagactctcctAtgcagcctctggattcaccttcagtgactactacatgagctggatccgccaggctccagggaaggggctggagtgggtttcatacattagtagtagtggtagtaccatatactacgcagactctgtgaagggccgattcaccatctccagggacaacgccaagaactcactgtatctgcaaatgaacagcctgagagccgaggacacggccgtgtattactgtgAgagaggggggg
+
CCCCCGGGGGGGGGGGGGGGGGGGGGGGGGGGFGCG8GGGGGGGGGGGGGGGG@GCGFGGGGGGGGGGGGGGFGGGGGGGGGGGGGGGFGGGGGGGCGGGGGGGGGFGGGGGGGGGDGGGGGGEGFGGGCFGGG<FGGGEGFGGDGGFGG<GGGGGEGCDG9GGG,GF+GGGGFCGEGFGG<CGGFGGEGEFGGGG?GGDGCGGG@BGGGGEGGEEGDGG;FDGGGG;EFGF55EG@<*FCDGG7D>F,ECCGG9+GGEDF*97CE?F+*E0>CC:7B+4B=CC774)7*CG/::2)+7<9
@280_0_1/1
gaggtgcagctgttggagtctgggggaggcttggtacagcctggggggtccctgagactctcctgtgcagcctctggattcacctttagcagctatgccatgagctgggtccgccaggctccagggaaggggctggagtgggtctcagctattagtggtagtggtggtagcacatactacgcagactccgtgaagggccggttcaccatctccagagacaattccaagaacacgctgtatctgcaaatgaacagcctgagaTccgaggacacggccgtatattactgGgAgaaagagccTg
+
CCCCCGGGGGGGGFGGGGGFGGGGGGGGGGGGGGGGG8GGGGGGGGGGGGCFGG<GGGGGGGGGGGGGGGGGGGGGGGGGGGGGGGGGGGGGFGGG7CGGEGEGGDGGGGGGGGGGGGGFGGGCGGGGGGFGGGGGGGGEGFGGGFGFGGGDFGGGGGGGGGDGFGGG,DGGGFG>GDGFGFFGGGG:FGAFFGGGF9GGFGEGEGG3FFAG@GFC,C@GF;F+CE?,3CGCFGFGFG6DFC<F*GGG/FG5G*@G:*7GC6+F=CF:C72G+FC=*CD7;FDEC==79*7:C*FCA0C*)
@280_1_1/1
gaggtgcagctgttggagtctgggggaggcttggtacagcctggggggtccctgagactctcctgtgcagcctctggattcacctttagcagctatgccatgagctgggtccgccaggctccagggaaggggctggagtgggtctcagctattagGggtagtggtggGagcacatactacgcagactccgtgaagggccggttcaccatctccagagacaattccaagaacacgctgtatctgcaaatgaacagccAgagagccgaggacacggccgGCtattactTtgcgaGagCgccgg
+
C9C@CGGGGGGG<GG@GGGGGG<GC<D,,CGFEGCGGDFAG9GGC9E9EGFFFEFGCEGGGGG<FFCCCEGFFF7@DEFGFAFGDFGGGEDFFFCCGEFG<GGFGFFFFF:DF,G9<C9C,GFEA?GCFFC3FCG,FADG9G4,5E+FAC?>:C,,FC4@AGF,9,A,C*<7?EC,B,G=@,7=F7F3G3G9GA94G,E>=,+:>,:,,E@,@D<G,+*A*68E;*+,<89;,:C4F3:,:3*52E=9<8+*=);,,+65,9+D70:971:5701:+*0?:0*70)*1))5*).0)0)909
@280_2_1/1
gaggtgcagctgttggagtctgggggaggcttggtacagcctggggggtccctgagactctcctgtgcagcctctggattcacctttagcagctatgccatgagctgggtccgccaggctccagggaaggggctggagtgggtctcagctattagtggtagtggtggtagcacatactacgcagactccgtgaagggcAggttcaccatctccagagacaattccaagaacacgctgtatctgcaaatgaacagcctgagagccgaggacacggccgtatattactgtgcgaaagagccgg
+
CCCCCGGGCGGGGGGGGGGGGGGGGGGGGGGGGGGEGGGGGGGGFGGEGGGGGGGGGGGGGGGGGGGFGGGGGGGGGGGGGGGGGGGGGGG@<GGGGGGGFGFGGFAGGFG>GFGGGGGGGGGGGGGFGGGGGGGGGGFGGFGGGGGFGGFGGG:GEGFGBGGGGGDGGGGFGFGGGGCGGFGGFGGGBFGFFGGGGGGGGEGFGE@GCCG?3EG9FA*8CFG9CGGBCGCFGFGG<E<:G8FGC4G?5B9+G7,GDCGE>DD,:<CDE2F@7CC)FD>4*7*6CC5FC54GF0F5+0*@)
@280_3_1/1
gaggtgcagctgttggagtctgggggaggcttggtacagcctggggggtccctgagactctcctgtgcagcctctggattcacctttagcagctatgccatgagctgggtccgccaggctccagggaaggggctggagtgggtctcagctattagtggtagtggtggtagcacatactacgcagactccgCgaagggccggttcaccatctccagagacaattccaagaacacgctgtatctgcaaatgaacagcctgagagccgaggacacggccgtatatGactgtTcgaaagagccgg
+
CCCCCGGGGGGGGGGGGGGGGGGGGGGGGGGGGGEGFGGGGGGGGGGGGGGGGGGGGG9GFGFGFGGGGGGGGGGGGGGGGGGGGGGGGGG@GGGGGGGGGGGGCGGGEGFGGGGGGGGGGGGGGG:FGGGGGG:GGFGFGGFGG?GG:GFGGGGGGGFGGGGGGGGGG@GFFGGGGFGGEGFF;FGFGG,BGGCFCFC6GFGG>DGGCGGFGGGE<CGG9GGFGD8GGF:GEGGGG+DG,E:E7GC*FG=CGFC+F8F0>,+GG8C**GF>FD0*7>F57)):>?F1)9D*093*=*G2*
@280_4_1/1
gaggtgcagctgttggagtctgggggaggcttggtacagcctggggggtccctgagactctcctgtgcagcctctggattcacctttagcagctatgccatgagctgggtccgccaggctccagggaaggggctggagtgggtctcGgctattagtggtagtggtggtagcacatactacTcagactccgtgaagggccggttcaccatctccagagacaattccaagaacacgctgtatctgAaaatgaacagcctgagagcAgaggacacggccgtatattactgtgcgaaagGgccgg
+
CC<CCGAGCCEBGEGEFDE@AGFE7DGCGFF9GG@FEFFGG;E,E;G@FFFGFEGGFCEE@@FGFGGEFEG<EFFGC@7A:EEFEFFG:GFA=FFE8GB,F4899G@GF?GFFED,FFFDGFGFGFEG9EF7<9FFCE,FA@F+AG<E5AGF<>,9,C?FCD@FFGF=GFFGA@G=FGC9,D<E@C8CC,8E2D<E>F,,<=*5FC6G,@D,+,59,@;5,<<+<,67;;2DC+,*1:?*7,+,/:A4:*>+8F+03G:8*FF*+097*32790*504:0.>9)015+;1*0+)+(+>)7*
@281_0_1/1
gaggtgcagctggtgcagtctggagcagaggtgaaaaagcccggggagtctctgaagatctcctgtaagggttctggatacagctttaccagctactggatcggctgggtgcgccagatgcccgggaaaggcctggagtggatggggatcatctatcctggtgactctgataccagatacagcccgtccttccaaggccaggtcaccatcGcagccgacaagtccatcagcaccgcctacctgcagtggagcagcctgaaggcctcggacaccgccatgtattactgtgcgaTacattgta
+
CCCCCGGGCGGGGGGGDGGGGGGGDGDGGGGGGGGGGGGGGGGGGGGGGGGGFGGGGGGGGGGFGG=GGGGGGGGFGGGGGGGGGGGGGGGGGGGGGFGGGGGGFGGGGGGGGGEGGGGGAFFGGFGGFGDGGGGFGGGGGGGGGFFGGGGFGF<GGGGGFFFFGDGFFGFGGG>EG9F,GG<GCGCGF+GGGGGGGGFGEAG,FCEGGG,GCG?G<EECGEGC6:EF?F,E+G,GACCFC7F:D<9CEGD9<CCFDG+;3;G:G5FC<G29CC+9F7<:6G:E069>AD97+5?1875;6
@281_1_1/1
gaggtgcagctggtgcagtctggagcagaggtgaaaaagcccggggagtctctgaagatctcctgtaagggttctggatacagctttaccagctactggatcggctgggtgcgccagatgcccgggaaaggcctggagtggatggggatcatctatcctggtgactctgataccagatacagTccgtccttccaaggccaggtcaccatctcagccgacaagtccatcagcaccgcctacctgcagtggagcagcctgaaggcctcggacaccgccatgtattactgtgcgagacattgta
+
CCCCCGGGGGGGGGGGGGGGGGGGGGGGFGGFFGGGGGGGGGGGFCGFGGGGGFGGGGGFGGGGGFGGFGGGGGGGGFEGGGGGGGGGGGGGGGGGGGGGGGGGGGGGGGGGGFGGGGGFFGGF7GGGGGG9GGGGGGGFDGEFFGGGGDGGGGGGGGGG>GGDGGFGDGGGGGGGGFFFGG*D<GFGEDGGFFFGFGGGDDE@G;DFGCGGFE8GGG>GFGGEFF>GGCF<G?GFGF9GGFGGGGD1*1:C+G;GCGG+50+B6F7E:45+FF75:D>/D=E1FBA:2D+FF74C:*A2;
@281_2_1/1
gaggtgcagctggtgcagtctggagcagaggtgaaaaagcccggggagtctctgaagatctcctgtaagggttctggatacagctttaccagctactggatcggctgggtgcgccagatgcccgggaaaggcctggagtggatggggatcatctatcctggtgactctgataccagatacagcccgtccttccaaggccaggtcaccatctcagccgacaagtccatcagcaccgcctacctgcagtggagcagcctgaaggcctcggacaccgccatgtattactgtgcgagacattgta
+
CCCCCGFGGGGGGG9GGCGGGCGFGEFFGGGGGGGGG7GGGGGGGGGGGGFGGGGGGGGGGGGGGGGGGGGGEGGGGGGGGFGGGGGGGGGG<GGGGGGGGGGGGGEGGGGGGGGGGGGFGGGGGGGGGGGGG<GGEGGGGGGGG,DGGGGFGG5GFGGGGGEGGGGFFGGCGFGGFGG,GGBGEGGFEGCFGEE=FFG9GG;GG>DGGG?GEG>GAECDEFEFGFGCGFG;FG7FFGFC>G@EGGC*:8+C;:GG@7DC*8C9EG8F?<*7<FFFF*G+:C0.*9179>:)82C83+2*?
@281_3_1/1
gaggtgcagctggtgcagtctggagcagaggtgaaaaagcccggggagtctctgaagatctcctgtaagggttctggatacagctttaccagctactggatcggctgggtgcgccagatgcccgggaaaggcctggagtggatggggatcatctatcctggtgactctgataccagatacagcccgtccttccaaggccaggtcaccatctcagccgacaagtccatcagcaccgcctacctgcagtggagcagcctgaaggcctGggacaccgccatgtattGctgtgcgagacattgta
+
CCCCCGGEGGGGGGGFGGGGGGGGCGGGGFGGGGGGGGGGGGGGGGGGGGGGGGGGGGGGGGGGEGEGGGGGGGGGGGGGFGGGGGGGFGGGGGGGGGGGGGGGGGGGGFGGDGGGGGGGGGGGGGGFGGGGGGE,GGFGGFFEG9GGFFGGCGGFFGFGFGD<G8GFCG9GD9GGEGDGGCABG9GGGCGGGGG7GDFG+EG5GFEEGF7F9@CFG:GGEG?ACEGDF,FDGFGDC*BGGEG@E*GGGF46C=9G@CE:34:@D,D2>,EC7?C<ED@)F)**CFA?G7:GC0.F:00*D
@281_4_1/1
gaggtgcagctggtgcagtctggagcagaggtgaaaaagcccggggagtctctgaagatctcctgtaagggttctggatacagctttaccagctactggatcggctgggtgcgccagatgcccgggaaaggcctggagtggatggggatcatctatcctggtgactctgataccagatacagcccgtccttccaaggccaggtcaccatctcagccgacaagtccatcagcaccgcctacctgcagtggagcagcctgaagAcctcggacaccgccatgtattactTtgcgagacattgta
+
CCCCCGGGGGGGGGGGGGGGGGEGGGGGGGGGGGGGGGGGGGGGGGGGGGGGGGG@GGGGGGGGGGGGEGGGGGDGGGGGGGGGGBGG<GGGGGGGGGFGGGGGEGGGGGGGGGFGGGGGFGGGC<GGGGFGFG<FCGGFGGFEG,G*FGGGGGDFGGGGFDGGGGFGFGGCGCGGGGGGG?G:FFFGGFGGGFGGGGFGFGGF:79GECGC,CGFGGDGF>=;EEG>EGB=GGG*GCGAEDGGDGGGGG<?G**CDG*+5*,GG@D;CCA+;+0B4>GFGF7F*F*5C=F==39C769CF
@282_0_1/1
gaggtgcagctggtggagtctgggggaggtgtggtacggcctggggggtccctgagactctcctgtgcagcctctggattcacctttgatgattatggcatgagctgggtccgccaagctccagggaaggggctggagtgggtctctggtattaattggaatggtggtagcacaggttatgcagactctgtgaagggccgattcaccatctcAagagacaacgccaagaactccctgtatctgcaaatgaacagtctgagagccgaggacacTgccttgtatcactgtgcgagagatttca
+
CCCCCFGGGGGGGGGGGGGGGGGGGGGGFGGGGGGGGGGGGGGGGGGGGGGGGGGGGGGGEGEGGGFGGGGGGCGGGGGGGGGGCCFGGFGGGGGGGGGGGGG<GGGGGGGGEGAGGGGGGFFEBG@FGGG8FGCFGGGFF<GGFDGGDGGGCGGFFGGFFFGGGEGFGGEF:GFFGAGFEEGGG*G89G@AGGGDGG<GFGGFF?FG7,G,+GE,9@GBG?GG7EFG++F>EEGFC<GC4?GCD*G<9G;D*2CCCG/5EEG>75<GG0:6+77B8)F+F:D*3;F:)@C77D2C:?F;:
@282_1_1/1
gaggtgcagctggtggagtctgggggaggtgtggtacggcctggggggtccctgagactctcctgtgcagcctctggattcacctttgatgattatggcatgagctgggtccgccaagctccagggaaggggctggagtgggtctctggtattaattggaatggtggtagcacaggttatgcagactctgtgaagggccgattcaccatctccagagacaacgccaCgaactccctgtatctgcaaatgaacagtctgagagccgaggacacCgccttgtatcactgtgcgagagatttca
+
CCCCCGAGFGGGGGGGGGGGGGCGGGEGGGGGEGGGGGGGGGGGGGGGGGGGGGGGGGGGGGGGGGGGGGFFGGGGGGGGGGGGGGGGGFFGDGGGGGGEGGG@GGGFGGGGGCGFGGGGEGGFGGFGGFGGAG9GGGEGGGGGGGGGGG?CGGGGCFGGGFGGGBGGG:DGAGCGGGF*GGGG>GGFFGFGGBGGGGFGCGGCFG@DDFCDEDGGEGGG?F+CGC+FGECE7<;7FG8GGGACF?C:G?:FFGGGC*?EE7CC@?GCGF/7)G+@@9GCG*77+<>+*)1*1D*C*GE73
@282_2_1/1
gaggtgcagctggtggagtctgggggaggtgtggtacggcctggggggtccctgagactctcctgtgcagcctctggattcacctttgatgattatggcatgagctgggtccgccaagctccagggaaggggctggagtgggtctctggtattaattggaatggtggtagcacaggttatgcagactctgtgaagggccgattcaccatctccagagacaacgccaagaactccctgtatctgcaaatgaacagtctgagagccgaggacTcggccGtgtatcactgtgcgagagatttca
+
CCCCCGGGGGGGGGGGGGGGGGGGGGGGGGGGGGGGGGGGGGGGGGGGGGGGGGGGGGGGGGGGGGGGGGGGGGGFGGDGGGGGGGGG<GGGGGGGGGFGGGGDGGGGGGGGGG@FGGFGGGFGFEGGGGGGGGGF>GGGGGGGGGGGGGFFDGGFGFGGGFGGGGGGFGGGGE@GGGGGGGGGGGGFG9FCG@DFGGFG7,81GF5,GC3,GCGBGFG7BCGF;@GE,FFFCEFFC+DF*@D7=C7=:>*EG;?GDF*FBE@++F=6C/6@+9FF+D*DF1;C:BCF8C/0>*3?F3B77
@282_3_1/1
gaggtgcagctggtggagtctgggggaggtgtggtacggcctggggggtccctgagactctcctgtgcagcctctggattcacctttgatgattatggcatgagctgggtccgccaagctccagggaaggggctggagtgggtctctggtattaattggaatggtggtagcacaggttatgcagactctgtgaagggccgattcaccatctccagagacaacgccaagaactccctgtatctgcaaatgaacagtctgagagccgaggTcacggccttgtatcactgtgcgagagatttca
+
CCCCCGGGGGGGGGGGGGGGGGGGGGGGGGGGGGGCGGGGG9GGGGGFGGGGGGGGDGGGFGGGGGGGGGGGGGGGGGGAGGFGGGGGGGEGGGFGGGGGGGGGGGGCGF8GGGGGGGFGG?GGGFGGGGGGGGCGGGGGGGGGGFGGFGGGGGGCGGGFGGGGGGGBGAGG+GGGGGGFFCEG=GFGCGFGGCF>GG?<GGG=FACFDG7DFGGDFCC:+BGFCF?FCGC6ECGCG592GG,G9<AGFE8D@=G:*G0FAGD1A7C+4F87CC=6F6GF=?F7F/GC+)?A+)AG*GF)2
@282_4_1/1
gaggtgcagctggtggagtctgggggaggtgtggtacggcctggggggtccctgagactctcctgtgcagcctctggattcacctttgatgattatggcatgagctgggtccgccaagctccagggaaggggctggagtgggtctctggtattaattggaatggtggtagcacaggttatgcagactctgtgaagggccgattcaccatctccagagacaacgccaagaactccctgtatctgcaaatgaacagtctgagagccgaggacacggccttgtatcactgtgcgagagatttca
+
CCCCCGGGGGGGGGGGGGGGCGGGGGGGGGGGGGGGGGGGGGGGGGGGGGEGGGGGGGGGGGGGGGGGGGGGGGGGGGGGGGCGGDGCGGGGGGGGGGGGGGGGGGGGGGFGFGGGGCGGGGGFGGGGGGGGGEGGGE9FFG@GFGGGGGGGGGGFGGGFGGGGGFGFGGGGGGGGFCGGCG,;<GGFGGEG>GDFGFFEAFGG9GGEGEGGFEFG59,G,FGG2=GGG9FG=7FGFFGEF:G+5CGFEF9GF;GD5CE*?G5GC7+FFC8FCF4GB>>F<)8G+))*D9>FFDG<A9D).
@283_0_1/1
caggttcagctggtgcagtctggagctgaggtgaagaagcctggggcctcagtgaaggtctcctgcaaggcttctggttacacctttaccagctatggtatcagctgggtgcgacaggcccctggacaagggcttgagtggatgggatggatcagcgcttacaatggtaacacaaactatgcacagaagctccagggcagagtcaccatgaccacagacacatAcacgagcacagcctacatggagctgGggagcctgagatctgacgacacggccgtgtattactgtgcgagagagggtt
+
CCCCCDGFGGGGGGGGGFGGGGGGGGGGGGGGFGGGGGGGGGGGGGGGGCGGGGGGGGGGFGGGGGGGGGGGGGFGFGGGGGGGFGGGGGGGGGFFGGGGGGGGGGFGGFGDGGCGGGGGGGGGF9GGGFGGGGGGGGCGGEGGGGGFGGFGGGGGA7GGGGGGFGGGGGGGDFFG5GFGC@GGGFGFG>FGFGFGGG*FCGGFGCGG8CFGCGGG@G@GE96,*GFGGG6GF68GFG8:>FG*ECGFF+CG:D/7CDG7CFF@**A<FF+7F>A6G)A?D)0C:0;>+6.D.7CC772F*
@283_1_1/1
caggttcagctggtgcagtctggagctgaggtgaagaagcctggggcctcagtgaaggtctcctgcaaggcttctggttacacctttaccagctatggtatcagctgggtgcgacaggcccctggacaagggcttgagtggatgggatggatcagcgcttacaatggtaacacaaactatgcacagaagctccagggcagagtcaccatgaccacagacacatccacgagcacagcctacatggagctgaggagcctgagatctgacgacacggccgtgtatGactgtgGgagagagggtt
+
CCCCCGFGGGGGGGGGGGGGGGGGGGGGGGFFGFGGGGGGGGGGGGGGGGGGGGGGGGGGGDGGGGGGCG<GGGGFGGGGGGGGGGGGGFCGGDGGGFFGGGG<GGGAGGFGGGGFGGGGFGGGGGGGGGGGGGGGGCGE=5G7GGG9:GG@FGGGAGGEGGEGEFCGGGFD>9GGGGGGGFGFGFFG9AFDFFCGGAGDFGG+GFGDEF:GGFEDGG>,EGGGGGE,GCFG7GCE?GGG7CFG*+4+G+/D+9+GFC7+<CC)>DF7</*F*776C;*9GC7CD;G>E1:CF2G75D)<1
@283_2_1/1
caggttcagctggtgcagtctggagctgaggtgaagaagcctggggcctcagtgaaggtctcctgcaaggcttctggttacacctttaccagctatggtatcagctgggtgcgacaggcccctggacaagggcttgagtggatgggatggatcagcgcttacaatggtaacacaaactatgcacagaagctccagggcagagtcaccatgaccacagacacatccacgagcacagcctacaCggagTtgaggagcctgagatctgacgacacggccgtgtattactgtgcgagagagggtt
+
CCCCCGGGGGGGGGGGGGGGGGGGGGGFGGGGGFGEFGFGGGGGGGGGGGGGGGFGGGG@GGGGGGGGGGGGG,GGGGAGGGGGGGGGFGGGGGGGGG9G<GFEGGGGGGGGGGGFGGGGGGGGCGGGGGFGG9G9GGFG=GGGFGFGCGDGGGF,GFFGGGGGFGGGGCFGGGGC;?GFGEGGGGGDGFGDFFG9FCGFGEGGFCEGFG,FGCGBGGCFEGGC@9F7EFGEC:GFFA@:G,9C2G0>CGFCGGG,FCGE1DDF)>0+GFC27:G7FCF6BD7FF4=7C8GC?GF46=*D*
@283_3_1/1
caggttcagctggtgcagtctggagctgaggtgaagaagcctggggcctcagtgaaggtctcctgcaaggcttctggttacacctttaccagctatggtatcagctgggtgcgacaggcccctggacaagggcttgagtggatgggatggatcagcgcttacaatggtaacacaaactatgcacagaagctccagggcagagtcaccatgaccacagacacatccacgagcacagcctacatggagctgagAagcctgagatctgacgacacggccgtgtattactgtgcgagagagggtt
+
CCCCCGGGGGGGGGG<GGGDGGGGGGGGGGGGGGGGGGGGGGGGGGGGGFGGGGGGGGGDGGGGGGGGDGCFGGGFDGGGGGGGGGGGGGGGGGGGGGGGDGGGG<FGEGGFGGGGEGGEGGGGAFGEGGGGGGGGGFCGFGGGGGGGGGDGG9G=GFFGFGGGGGGGCFFGFGGFEFFGGGEGGGGGGGGFBFGGEGGFGFFFG>GEEFG4GF*GGG=AGFFGG?FG@?DGCGGGC9CCGF<DC:=G*@C+A>ED>*GD9D>C4C?G@D+G*C*C>:;*D)5C*6/*=A7GCG*06)D61
@283_4_1/1
caggttcagctggtgcagtctggagctgaggtgaagaagcctggggcctcagtgaaggtctcctgcaaggcttctggttacacctttaccagctatggtatcagctgggtgcgacaggcccctggacaagggcttgagtggatgggatggatcagcgcttacaatggtaacacaaactatgcacagaagctccagggcagagtcaccatgaccacagacacatccacgagcacagcctacatggagctgaggagcctgagatctgacgacGcggcAgtgAattactgtgAgagagagggtt
+
CCCCCFGGGGGGCGGGGGGGGGGGGGGGGGGGCGGGGGGGCGFGGGGGGGGGGGGGGGGGGGGGGGGGGGGGGGGGGGGGGGCGGGGGGGGGGGGGGGGFGGGFCGGFGDGGGGGGGGGGGGGGGFGGCGGGGGGGGFFGGFGEGGGFFFFFGGGGFGGGGGGGGGGGG7GG@8GFGGCFEDGGGGGC,FG@CFGGGCFGFFFGF,=5GDGGGG7FGG,=G:D@>G8>FC6F:GC>C<FGCG,9CG<:1C+GF=7@G7G+C8GC98E*+D**?DF)ACC):*F+GGCC*EBC;**0+B)*C
@284_0_1/1
caggttcagctggtgcagtctggagctgaggtgaagaagcctggggcctcagtgaaggtctcctgcaaggcttctggttacacctttaccagctatggtatcagctgggtgcgacaggcccctggacaagggcttgagtggatgggatggatcagcgcttacaatggtaacacaaactatgcacagaagctccagggcagagtcaccatgaccacagacacatccacgagcacagcctacatggagctgaggagcctgagatctgacgacacggccgtgtattactgtgcgagagaagacc
+
CCCCCGGGGGGGGGGGFGGGGGGGGFGGGGGGGGGGFGGGGGGGGGGGGGGGGGEGGGGGGGGGGGG8GGGGGGGEGGDGGGFGGGGGGGGGGGGGGGGGGGGGGGAGGGGGFGGFDGGGFGDGGGFFGGGGGGGGGGEDGGFGGGFGGG@CGFGEGGGGGGGGFEGFGGGGG?<GFGGGGGFFGFDG7+?GDFGGGG=FBGF?FGGFGG=FGFGBFECGGG*GGF>DCAGCF?C+GEEG5FF,<,FG,CG/G+5CG*GC95:E+78<?*6*>G2CGDE*G*?G4*F,G=15>@F)36;?2
@284_1_1/1
caggttcagctggtgcagtctggagctgaggtgaagaagcctggggcctcagtgaaggtctcctgcaaggcttctggttacacctttaccagctatggtatcagctgggtgcgacaggcccctggacaagggcttgagtggatgggatggatcaAcgcttacaatggtaacacaaactatgcCcagaagctccagggcaTagtcGccatgaccacagacacatccacgagcacagcctacatggagctgaggagcctgagatctgacgacacggccgtgtatGactgtgcgGgagaagacc
+
CCCCCGGFGGCEGGFE7FGDFFCCFG,F<GGCGGGGFFGFCFGGFCCC<DFGECGFG,GG,GGGDGGCGFGGC,FFFCG<ECEFGGCG<FF<GE9FAC,GFD+G<FGG,F,F,,GA,:GFCFCEBF5DBF,,C8=?FF<,FGF9F,,5A3GF,F,E=F84AFC8<:,:=:9?,3EFAC,+8*,FG*>;F312B93*,3;*,>8:#C=35F,:@A+,,8,7:**E,5+D>G,+8=,<+*6A3,E**:18*=+**+=,+*17*451*1C9+C**1+.*)35=)3)+9****?7*7*/22/=/*
@284_2_1/1
caggttcagctggtgcagtctggagctgaggtgaagaagcctggggcctcagtgaaggtctcctTcaaggcttctggttacacctttaccagctatggtatcagctgggtgcgacaggcccctggacaagggcttgagtggatgggatggatcagcgcttacaatggtaacacaaactatgcacagaagctccagggcagagtcaccatgaccacagacacatccacgagcacagcctacatggagctgaggagcctgagatctgacgacacggccgtgtattactgtgcgagagaagGcc
+
BCCCCFGGGG<GGCGGFGFCEF7FCEGFFGGFFCC,,GCEGGGF9GGFG,<GGEGGEGCEAFFG,GFECGGFCDG@CG,FCFG<GGFGE9GFG=GGEFGGG@GDGGFE<9DDFEFC<GF=BFB5,FF5E<<EF=F<F@FC,BCFF0GEFG5;FFFF<++3A4<,FADAFDECG8,FCGE,>FF9F8=,35=+,G,>*:,+CEGD0>8,EFF8C,>=:<F5E@;:*D*;*0EB:2?3FGCG=9*3=*+E>G*,*2+C+42**;*0GED,?*+/*)*+DB)*59)*)::/*+87<=>**0*0)
@284_3_1/1
caggttcagctggtgcagtctggagctgaggtgaagaagcctggggcctcagtgaaggtctcctgcaaggcttctggttacacctttaccagctatggtatcagctgggtgcgacaggcccctggacaagggcttgagtggatgggatggatcagcgcttacaatggtaacacaaactatgcacagaagctccagggcagagtcaccatgaccacagacacatccacgagcacagcctacatAgagctgaggagcctgagatctgacgGcacggccgtgtattactgtgcgagagaagacc
+
CCCCCGDFGGGGGGGGGGGGGGGGGGGGGGGGGGGGFGGGGGGGGGGFGGGGGGGGGGFGGGFGGFGEGGGGGGGGGGGGGGGFGGGGGGCGGGGGGGGFGFGGGGBGE?GGGGGGFAGGGGCGGGGGGGGGEGGGGFCFGGGFGGCB:G+FGGFGGGGGCGGGGGG?FEGGGGGFGAFCFGG98G9GGCGCFGGCGGG3CE?GGG=FCGGGGG=GFGE5*FCFGGEGG5FFGE9DCF7FCE+F+=*C@G>ACCC;5785D+G@C*.**G0*FC;4G7+?G2)*8+*D>)*7F?90D)5=6
@284_4_1/1
caggttcagctggtgcagtctggagctgaggtgaagaagcctggggcctcagtgaaggtctcctgcaaggcttctggttacacctttaccagctatggtatcagctgggtgcgacaggcccctggacaagggcttgagtggatgggatggatcagcgcttacaatggtaacacaaactatgcacagaagctccagggcagagtcaccatgaccacagacacatccacgagcacagcctacatggagcAgaggagcctgagatctgacgacacggccgtgtattactgtgcgagagaagacc
+
CCCCCGGGGGGGGGGGGGGGGGGGGGGFGGGGGGGGGGGGGGGGGGGGGGGGGGGGGGGGGGGGGFGGGGGGGGGGGFGGGGGGGGGGGGGGGGFGGGFGGGGGGGGGGGFGGGEEGGGGGGGGGGGGGGGGGGGFGFFGGGGGGGGGGGDFGCG<GGGGFGGGFGEGCGGFGFC:FBGGFGGGGGFGFGFFGF,GCGGG8CG0EF8GG@G58GFF:8EGF7G8GGG7G?GCGFG+2GF,@=GF5?G++GF+D011G+G@*FGFC+*D7G>D4F:+D;71F:=C6F86+*F5+27FC*39+
@285_0_1/1
gaggtgcagctggtggagtctgggggaggcttggtacagccagggcggtccctgagactctcctgtacagcttctTgattcacctttggtgattatgctatgagctggttccgccaggctccagggaaggggctggagtgggtaggtttcattagaagcaaagcttatggtgggacaacagaatacaccgcgtctgtgaaaggcagattcaccatctcaagagatggttccaaaagcatcgcAtatctgcaaatgaacagcctgaaaaccgaggacacagccgtgtattactgtactagaA
+
CCCCCGGGGGGGGGGGGGGGGGGGGEGGGGGGGGGGGGGGGGGGFGGGGGDGGGGGGGBGGGGGGGGGDFGGGGGGGGGGGGGCGFGGGEE8FGGGFGFGGGG@GGEGGGFGG9GGGGGGG7GGGGGGDCF?GGFCGFGGGGFGGGGFGGGGGGGGGFGGGGFF9GGDGGGDGGFF;GG9GGGEGGGG8FGFFGGGF+F>GFGCGE@DEGGGFFDFG,GGEGE,=FC?+CF?G2FC5/DGFF+DGGC+:C??GF*FCG=FGCF*CD+GC@:6>16G)C45**F)C9G4CDG*@*4G++FF9
@285_1_1/1
gaggtgcagctggtggagtctgggggaggcttggtacagccagggcggtccctgagactctcctgtacagcttctggattcacctttggtgattatgctatgagctggttccgccaggctccagggaaggggctggagtgggtaggtttcattagaagcaaagcttatggtgggacaacagaatacaccgcgtctgtgaaaggcagattcaccatctcaagagatggttccaaaagcatcgcctatctgcaaatgaacagcctgaaaaccgaggacacagccgtTtattactgCactagag
+
CCCCCGGGGEGGGG-GGGGGGGGGGGGGGGGFGGGGGFEGGGFFGGGGGGGGGGGGGCGGGGGGFGGGGFGGGFGGGGGGGGGGGGGGGGGGGGGGGGGGGGEGGGGGGGGGGGFGGGACGGGGGFGGGGGGGGFFGGGGGGGG+GGGGCGFCFGGFFF@GGGGGACGGGGCG>GFGGGEFGGG9GGGG:GGFF,FG=GG;C9=G?CEDFGEG,GCE@@=AGGFGGCFG>G<FGFEGD;F+F7GG>9G8>FC*E5GG=D)FCEF7F74*GC5/0CC:7G7:GF?+CDFC*FG:*G8*A619
@285_2_1/1
gaggtgcagctggtggagtctgggggaggcttggtacagccagggcggtccctgagactctcctgtacagcttctggattcacctttggtgattatgctatgagctggttccgccaggctccagggaaggggctggagtgggtaggtttcattagaagcaaagcttatggtgggacaacagaatacaccgcgtctgtgaaaggcagattcaccatctcaagagatggttccaaaagcatcgcctatctgcaaatgaacagcctgaaaaccgaggacacagccgGgtatCactgtactagag
+
CCCCCGGGGGGGGGGGGGGGGFGGGGGGGGGGGGGGFGGGEGGGGGFGGGGGGGGGGGGGGGGGGGGGEGGGGGGGGGGGGGGCAGGGEGGF:GGFGGGGGGGGGFFGGGGGGGGGGGGGGGEGGGGGGGGGDEGGGGG9GGGGGGGGGGFG<GEGEFEGGEFCFFGGCGGGCGGG@FGGGEGGAGGGGGGGG:EGGE7GB?CEGFGGCGCGCG>GG=GFGG6CF:B0:DGCGGF8GC8G7FC,GCCFCD?57=2GAFGCF*:<C)95CFF>=:*F@=2<EDF**C1F+.<*:F244.6)A
@285_3_1/1
gaggtgcagctggtggagtctgggggaggcttggtacagccagggcggtccctgagactctcctgtacagcttctggattcacctttggtgattatgctatgagctggttccgccaggctccagggaaggggctggagtgggtaggtttcattagaagcaaagcttatggtgggacaacagaatacaccgcgtctgtgaaaggcagattcaccatctcaagagatggttccaaaagcatcgcctatctgcaaatgaacagcctgaaaaccgaggacacagccgtgtattGctgtactagag
+
CCCCCFGGGFGGGGGGGGGGGGGGGGGGGGGGGGGGGGGGGGGGGGGGGFGFGGGGFGGGGGGEGGGGGDGGGGEGG+GGGGFGGGEGGGGGGDGGCFGGGGGGGGGGGGGGGGGGGGGGFGGGGGGGGGFGGGGGGGFGGGFGGGCGFGGGGGGGFF7GGG@CDGC@GF;GFGGGG,GGFCFDGG9GGFG9G?GGF,CGGGGDFG8:FFGGGGFGGFFGF,83GFCG3GEGF,FED+CGFEG5GCFG*F=7CF3CCD>F<F9C5C8CGC9D)9G3C5F+*)*;9<B5=*C*DG=F4>7>5
@285_4_1/1
gaggtgcagctggtggagtctgggggaggcttggtacagccagggcggtccctgagactctcctgtacagcttctggattcacctttggtgattatgctatgagctggttccgccaggctccagggaaggggctggagtgggtaggtttcattagaagcaaagcttatggtgggacaacagaatacaccgcgtctgtgaaaggcagattcaccatctcaagagatggttccaaaagcatcgcctatctgcaaatgaacagcctgaaaaccgaggacacagccgtgtattaAtAtactagag
+
CCCCCGGGGGGGGGGFGGGGFGGGGFGGGGGGGFGGGGGGGGGGFEGGGGGGGGGGGGGGGGGGEGGGGGEGGGGDGFGGGFGGGGGGGGGGGGGGCGCGFGGFGGGGDGGGGGGGGFGGGGG,DFG<GFGGGFEGGGGGDFD?DGGGGGGG9GEGGGGGG<G<GG9GGGGGGGCFDGGCC>FDGFFGFFGFCFGFGEGGC@B@;CFF?G9CFGC5F9GGCGDGDFCB=G,GCEFF>;;EGFDGF=?CGFFE0CDEGDB7D*0=C+C=FG?7F@35C)+7:;*FC+0+>9)9>7<+@A8F0
@286_0_1/1
gaggtgcagctggtgTagtctggagcagaggtgaaaaagcccggggagtctctgaagatctcctgtaagggttctggatacagctttaccagctactggatcggctgggtgcgccagatgcccgggaaaggcctggagtggatggggatcatctatcctggtgactctgataccagatacagcccgtccttccaaggccaggtcaccatctcagccgacaagtccatcagcaccgcctacctgcagtggagcagActgaaggcctcggacaccgccatgtattactgtgcgagacatccca
+
CCCCCGGGGGGGGGGGGGGGGGGGGGGGGGGGGGGGGGDGGGGG@GGGGGGGGFGGGGGGDGGGGGGGGGGGGGGGGGGGGGGGGGGGGGGGGGGGGGGGGG@FGGGGGGGFFGGGGGGG?GGGFGGGGGGGGEFGDFGFFGGGGFGFFGGGGGDCCGAGGGGGG?CGGGEG,GGGG@;F8GEFGGGCGDFGGGGDG,*FGGGEGGGCFD=G8>GGGGEFGFCFCEGFCFGGAG:G+>GF*EG<**CG:E6C:G*CGCC,G08>FG,GG+6E4FF9**0FF6CCC0::*76>GCF*FF777
@286_1_1/1
gaggtgcagctggtgcagtctggagcagaggtgaaaaagcccggggagtctctgaagatctcctgtaagggttctggatacagctttaccagctactggatcggctgggtgcgccagatgcccgggaaaggcctggagtggatggggatcatctatcctggtgactctgataccagatacagcccgtccttccaaggccaggtcaccatctcagccgacaagtccatcagcaccgcctacctgcagGggagcagcctgaaggcctcggacaccgcTatgtattactAtgcgagacatccca
+
CCCCCGGGGGGGGGGFGGGGGGGGGGGEGFGGGFGGDGGGGGGGGGFGGEGGFGGGGGGGGGGGGCGGGGEGGGGGGGG6GFFGGGGGGGFGGGGGGGGGGGGGDGGGGGGGFFGGG@GDGGGFGGGGGGGGGGGGFGGFGGGGFG=GGGGGGGF?GFGGGGEGCFCG,GGFGGG+FE+GG:DC9GGGGGGG>G9GC8GG,CGFGGFCFBGGGFGGGGG+FGG9G?GG,FGCCE<@GFEFF:G?8G,DE+C<CD:=?<>C7FDC=C2+?16FG=>*+3F.>45C@F)FD/:))F<1G3CF?
@286_2_1/1
gaggtgcagctggtgcagtctggagcagaggtgaaaaagcccggggagtctctgaagatctcctgtaagggttctggatacagctttaccagctactggatcggctgggtgcgccagatgcccgggaaaggcctggagtggatggggatcatctatcctggtgactctgataccagatacagcccgtccttccaaAgccaggtcaccatctcagccgacaagtccatcagcaccgcctacctgcagtggagcagcctgaaggcctcggacaccgccatgtattactgtgcgagacatccTa
+
CCCCCGGGGGGGGFGGGGGGGGGGGGGGGGGGGGGDGGGGFGGGGGGGGGGGGGGGGGGGGFGGGGGGGGGGGGGGGGGGGGGGFGGGGGFGGCGFGGGGGGGGGGGGGGGFGGGGGGGGGGGGGGGFGGGGFGGGGF<GDGGGGGGGGGGGGFGGGGGDGGGGG,G@FGGGF=FGFEF?GCFFG@9EGGGGFGC:GFGGDCEGGG*6FGE;EG:GGE>GBG8EFFGGF<DG:GCEGGG?GGDGG9GCAF8>GFFGGGCGC7AA@:CD<G<7CG?0A5*G9<2)5GF6*F0F*A*B*F8*)
@286_3_1/1
gaggtgcagctggtgcagtctggagcagaggtgaaaaagcccggggagtctctgaagatctcctgtaagggttctggatacagctttaccagctactggatcggctgggtgcgccagatgcccgggaaaggcctggagtggatggggatcatctatcctggtgactctgataccagatacagcccgtccttccaaggccaggtcaccatctcagccgacaagtccatcagcaccgcctacctgcagtggagcagcctgaaggcctcggacaccgccatTtattactgtgcgagacatccca
+
CCCCCGGGGGGGGGGGGGGGGGGGGGGFGGGGGGGGGGGGGGGGGGFGGGEGGGGGGGGGGGGGGGGFGGGGGGGGGGGGGGGGGGEGGDGGGGGGGGGGGGGGGCGFGGGGGGGDGGFGGGFGGGGGFDE?GGGGFFGGGFGGGGGGGGGGGGFGF?CGGGCGGG7GGGGFCGGGGGAFEGFFEGGGGDGEE,DGGEGCGG,:GGFC8D=G5CC@G:GGFG?GFGCGGGGGEFFGGEFE8GGC8G@GEGCG,*EE<*+C*A/*:GAE6FDF=F75>5**GC875/?>/9D)3=*25:6>)
@286_4_1/1
gaggtgcagctggtgcagtctggagcagaggtgaaaaagcccggggagtctctgaagatctcctgtaagggttctggatacagctttaccagctactggatcggctgggtgcgccagatgcccgggaaaggcctggagtggatggggatcatctatcctggtgactctgataccagatacagcccgtccttccaaggccaggtcaccatctcagccgacaagtccatcagcaccgcctacctgcagtggagcagcctgaaggcctcggacacTgccatgtattaAtgtgcgagacatccca
+
CCCCCGGGGGFGGGGGGAGGGGGGGGGGGFGGGGGGGGGGGGGGGGGGGGGGGGGGGGGGGCGGDGGGGGGGGGGGGGGGGGGGGGGGGGGGGGGGGGGGGGGGGGGGGGG@GGGGGGCGGGGFGGGGGGFGEFGFGFGGGGGGGGDGGFEFGF9GDFGGGFGGGGFGCGFDGGGGGGGFEGF@FCD:FFFFGFGGGGCFGGG9GFGE3CDGGFE?GDFGGGE6,GCCG5FFFEFC?CGE8*@FFCF;8FC:G0G>8EFGAB<*F+2+6*GC+DBFFGG83*C9*4@AF77*ED+6C*=)4
@287_0_1/1
gaggtgcagctggtggagtctgggggaggcttggtccagcctggggggtccctgaaactctcctgtgcagcctctgggttcaccttcagtggctctgctatgcactgggtccgccaggcttccgggaaagggctggagtgggttggccgtattagaagcaaagctaacagttacgcgacagcatatgctgcgtcggtgaaagTcaggttcaccatctccagagatgattcaaagaacacggcgtatctgcaaatgaacagcctgaaaaGcgaggacacggccgtgtattactgtactagac
+
CCCCCGGGGGGGGGGFCGGGGGGGGGGGGGGGGGGGGGGGGGGGGGGGGGGGGGGGCGGGGGGGGGFGGGGGGGGGGCGGGGGFFGGGGGGGGFGGGFGFGFGGGGDGGGG9GG@GGGG:<GGGGGGGG<GGGFGGDGAG7GGGGGGFGGGGGFGGGFGG:GAFGFGCGFGEFGG=GGGGGCGG,GFDDAFGGGF>GG*GGG+,GEGG,DGEGGBGFCCGDFCG*GF?8GG<GG4CCAE,FF8FGCGF<;FDGGC96EGDF*DFCAF9*D2FC/5@?08+8=7G987<3/)5.F:8*1;G+
@287_1_1/1
gaggtgcagctggtggagtctgggggaggcttggtccagcctggggggtccctgaaactctcctgtgcagcctctgggttcaccttcagtggctctgctatgcactgggtccgccaggcttccgggaaagggctggagtgggttggccgtattagaagcaaaCctaacagttacgcgacagcatatgctgcgtcggtgaaaggcaggttcaccatctccagagatgattcaaagaCcacggcgtatctgcaaatgaacagcctgaaaaccgaggacacggccgtgtattactgtactagac
+
CCCCCGGGGFGGGGGGGGGGGGGGGGCGGGGGGGGGGGGGGGGFGGGGGGGGGGEGGGFGGGGGGFGGGGEGGGCFGGGFGGGGGF<GGGGFCGGGGGGGGGCGGGGGEGGGFGGGFGGGGGGGFGGGFGFGGGG9GGF?GGGGGFG7GGGGGGGGGGGCGG,GGGFGGCCGGGFGGG=GGGG@7GGGG>GFG@DFGFGGF,EB>GDDGGCCGGGGFFEE=CE?CGF;CEF:;GB+,FCGEG6GCAGCG:C57GCFDGG1FCGF6*,G0D4575+>F37*25CF:*7/*?0C*B*D*25>)
@287_2_1/1
gaggtgcagctggtggagtctgggggaggcttggtccagcctggggggtccctgaaactctcctgtgcagcctctgggttcaccttcagtggctctgctatgcactgggtccgccaggcttccgggaaagggctggagtgggttggccgtattagaagcaaagctaacagttacgcgacagcatatgctgcgtcggtgaaaggcaggttcaccatctccagagatgattcaaagaacacggcgtatctgcaaatgaacagcctgaaaaccgaggacacggccgtgtattactgtactagac
+
CCCCCGGGGGGGFGGGGGGGGGGGGBGGGGGGGGGGGGGGGGGGGGGGGGGG?GGFFGGGGGGGGGGGGGGGGGGGFGFGGCGGGGGGGGEGGGGGGGGGDGGGGGFEGGGGGGGGGGGGGGGGGFGGGGGGGFEGGGGFGFGGGFFGGGGG<CGGGGGGEGGGGDGGGGFGFG?CGGCEGCGGGFGGGG,FFGGGGFGGGFDG>CFEBGB:G@GFD@DFFGGGG;A8>F*GDFFCF:GE=+E:CF3<F+GGBDGCG*C,E2G5*ADF7D2C:G@5GD+*EDG661=GFBFFC959@<=*)
@287_3_1/1
gaggtgcagctggtggagtctgggggaggcttggtccagcctggggggtccctgaaactctcctgtgcagcctctgggttcaccttcagAggctctgctatgcactgggtccgccaggcttccgggaaagggctggagtgggttggccgtattagCagcaaagctaacagttacgcgacagcatatgctgcgtcggtgaaaggcaggttcaccatctccagagatgattcaaagaacacggcgtatctgcaaatgaacagcctgaaaacTgaggacacggccgtgtattactgtactagac
+
CCCCCGGGGGFGGGGGGGGGGGGGGGGGGGGGGFGGGGGGGGGGGGFGEGGGGGGGGGGGGGGGFDGGDGGFGGGGGGGGGGGGGGGGFDGGGGGGFGGGGDGGG,GGGGGGGGGFGCGGGGGGG@GFGGFGGGGCFGFGGGGGG8GFGGGGGGG+DFGFGFF<D8CFGGGGGGGDGGGGGGFGFGGDFCFDFGCDGGC=GFGGGE,GGE4,8G5G+:CF5DG@DGGDG+GFG=F5GD,GE7FD:G*=9GGDCGCEGB15FG7EF?G5D*E>5C)G2?*CD7F*>**/F*G3637C747**
@287_4_1/1
gaggtgcagctggtggagtctgggggaggcttggtccagcctggggggtccctgaaactctcctgtgcagcctctgggttcaccttcagtggctctgctatgcactgggtccgccaggcttccgggaaagggctggagtgggttggccgtattagaagcaaagctaacagttacgcgacagcatatgctgcgtcggtgaaaggcaggttcaccatctccagagatgattcaaagaacacggcgtatctgcaaatgaacTgcctgaaaaccgaggacacggccgtgtattacGgtaGtagac
+
CCCCCGGCGGGGGGGGGGGGGGGGGGGGGGGGGGGGGGGGGGGGGGGGGGGGDGGGGGGGGEDGGGGGGGGGFGGFGGGCGGGGEGGGGGGGGGGCGGGGGGGGGFGGGGFGGGEGGFGGFGGGGGAEGGGGGGGGGGFFGGGGGFGGGGGGFGGFEGGGGGDFGGEGGCGGGGGGFGGGGGGGFGGGDGGGGGF<G6C,FCG@GCGGBGC/FF=EFGFEGFC6FFCGECGF53FC7GCGGG:CG9DGCGFGDFCEFG7F?<745G3@GD6CE?*0:>560220FG@?271*C)0*98FG2
@288_0_1/1
gaggtgcagctgttggagtctgggggaggcttggtacagcctggggggtccctgagactctcctgtgcagcctctggattcacctttagcagctatgccatgagctgggtccgccaggctccagggaaggggctggagtgggtctcagctattagtggtagtggtggtGgcacatCctacgcagactccgtgaagggccggttcaccatctccagagacaattccaagaacacgctgtatctgcaaatgaacagcctgagagccgaggacacggccgtatattactgtgcgaaagcCtccA
+
CCCCCGGGGGGFGGGGGGGGGGGGGGGGGGGGGGGGGGGGGGGGGGGGGGGDGGGGGGGGDGGGGGFGGEGEGGGGGGGGGGGGGFEGFGFGGGGFGGGGGGGGGGGFGGGCGFGGGGGFCCGGGDGGGEGGGGGGGFGGGGGGCGGFGG<GGG<FFGGGGGGGGGGG,GFGG9G,FGGGGGEG=GGFGFGCECEFCGGFGFG:EGG,GFGCGDG,AGGGG;GFGGGGCGGEFFEG>GG+DF*@FFGG=FC?GGGF?FC=GF7<5GG0DF<EAC*GG7:*:1:)2C6CF56**C90*FFF)
@288_1_1/1
gaggtgcagctgttggagtctgggggaggcttggtacagcctggggggtccctgagactctcctgtgcagcctctggattcacctttagcagctatgccatgagctgggtccgccaggctccagggaaggggctggagtgggtctcagctattagtggtagtggtggtagcacatactacgcagactccgtgaagggccggttcaccatctccagagacaattccaagaacacgctgtatctgcaaatgaacagcctgagagccgaggacacggccgtatattactgtgcgaaagcgCcct
+
CCCCCGGGGGGGDGGGGGGGGGGGGGGGGGGFGGGGCGGGGGGGGGGGGGGGGGGFGGGGGGGGGGGGGGGGGGGGCGDGGGGFGGGGGAGGGGGGCGGFGGGGGGDGGGGGGGGGGGGAFGGGGCGGGGGG+GGGFGGGGGCGCGGGGGCEFFGGFGGFGGD<GGFGGGG7GGDGECGGFGGGF,GDE7GC>GGGGGFGGGGGGGGFGEFEDG@DGGFFG8GCGCGGGCGFEC?GE>EFF=D5FCGGDE;+C+FFGDA<?+FF*;CGF+*DFG7)F?C<C4D*F6C0)1GGFCD<7*0/5
@288_2_1/1
gaggtgcagctgttggagtctgggggaggcttggtacagcctggggggtccctgagactctcctgtgcagcctctggattcacctttagcagctatgccatgagctgggtccgccaggctccagggaaggggctggagtgggtctcagctattagtggtagtggtggtagcacatactacgcagactccgtgaagggccggttcaccatctccagagacaattccaagaacacgctgtatctgcaaatgaacagcctgagagccgaggacacggcTgtatattactgtgcgaaagcgtcct
+
CCCCCGGGGGGGGGGGGGGFGGGGGGGGGG9GGGGGGGGGGGGGGGGGFGGGGGEGGGGGGGGGGGGGGGGGGGGGGGFGGGFGGGGFGGGGGFGGGGGGFGGGGGGFGGGGGGGGGGGFGGFGGGGG,GGGGGGGFGCGFGG,GEGCGGGGCGG+GGGGGF6GCFGGGGGGGGFFGG<GFGGFF;CGFGGFEDGGEGG3GGGEFB>FFCG?>FFDGEGFCGGFGFG;C:,,;FFG3CGD:<DGEG789GCG*FFGCGC<E?CC+E*C:93G:<4*959F>@6F>=2F*395CF)2*7/5*
@288_3_1/1
gaggtgcagctgttggagtctgggggaggcttggtacagcctggggggtccctgagactctcctgtgcagcctctggattcacctttagcagctatgccatgagctgggtccgccaggctccagggaaggggcCggagtgggtctcagctattagtggtagtggtggtagcacatactacgcagactccgtgaagggccggttcaccatctccagagacaattccaagaacacgctgtatctgcaaatgaacagcctgagagccgaggacacggccgtatattactgtgcgaaagcgtccC
+
CCCCCG<GGGGGGGFGGGGGGGGGGGGGGGBGGGCGGGGGGG9GGGFGGEGGGGGGGGGGGGF@GGGGGGGGGGGGGG@GGGGFGGFGGEGGGGGGGFGGGGGGGFGGGFGFFGGFFGGFGGGFGG9GFGGFG+FFGFGGGCGGGGGFGCFGF7F@FGGGG<G9GGFFGGGGGGGFEFGGFFGFGGCFGGGC,DGGGFGGG7CDGFGCCDCG9FGE@D9DGCGE;FF6@E<CCGECEF<GFCCGFC++>C=G?=CGC*4CC++CC4CFA=13=9*8*;98<:C*>F<>7+D.FC)/);)D*
@288_4_1/1
gaggtgcagctgttggagtctgggggaggcttggtacagcctggggggtccctgagactctcctgtgcagcctctggattcacctttagcagctatgccatgagctgggtccgccaggctccagggaaggggctggagtgggtctcagctattagtggtagtggtggtagcacatactacgcagactccgtgaagggccggttcaccatctccagagacaattccaagaacacgctgtatctgTaaatgaacagcctgagagccgaggacacggccgtatattactgtgcgaaagcgtcct
+
CCCCCGGGGGGGGGGGGGGFGGGGGGFGGGG,GGGGGGGGEGGGGGGGGGGGGEGGGGGFGGGGGGGGGGGGGGGGFGBGGG@GGGGGFGEGGEFGGGGGCGEGGGGGGG9GCGGEGFGGGGGGGGGGEGGGGGGE@GCGGGGGGGGCG+GGGFAGGFGGGFGFGGFD7GGGFGG7GGGG9FGGGGFG+GGGGFF,GFFFGG*GCF6+GGFCCFE;GGCGCCEGGGEG8FFC89F9:8<5FGC0GGGF,CGGFF:*GD9GGC*DCD;EE)*CG7:FG9F597.C?GGG=6=:)*9CF;*C1
@289_0_1/1
caggtgcagctggtgcagtctggggctgaggtgaagaagcctggggcctcagtgaaggtttcctgcaaggcatctggatacaccttcaccagctactatatgcactgggtgcgacaggcccctggacaagggcttgagtggatgggaataatcaaccctagtggtggtagcacaagctacgcacagaagttccagggcagagtcaccatgaccagggacacgtcAacgagcacagtctacatggagctgagcagcctgagatctgaggacacgCccgtgtattactgtgcgagagacTgga
+
CCCCCGGEGGGGGGGGGGGGGGGGGGGGGGGGGGGEDGGGGGGGFGGGGFGGFGGGGGGGGGGGGGGGGGGGGGGGGGGFGGGGGGGGGGG@GGGGFGFGGGGFGGGFGGGGGCCFGFFEGGG>GFGGGGGFFFG7GG7GGGGG,FGGGGC9GGGGGGGDFEGGGCGGGGGGGGGCF9DGGGGGGC:GFBGGGG;GGGFGFEF3GDF<GGG;EFGGCG9@G2FE3GC;CG6CGFG9,*G?G<F2C=GE?9:GG**CC2AGC6F+>9>3FC7G?+G::77C*7<.B10+>4:F*F6C2)@D?
@289_1_1/1
caggtgcagctggtgcagtctggggctgaggtgaagaagcctggggcctcagtgaaggtttcctgcaaggcatctggatacaccttcaccagctactatatgcactgggtgcgacaggcccctggacaagggcttgagtggatgggaataatcaaccctagtggtggtagcacaagctacgcacagaagttccagggcagagtcaccatgaccagggacacgtccacgagcacagtctacatggagctgagcagcctgagatctgaggacacggccgtgtCttactgtgcgagagaccgga
+
CCCCCGGGGGGGGGGGGGGGGGGGGGGGFGGGGGGGGGGGEGGGFGGGGGEGGFGGGGGGGGGFGDGGGGGGGGGGEFGGGGGGGGGGGGGGGGGGGGGGGGGFGGGGGGGGGGGGGGGGGGGEFGGFGFGGGGGGGG<>GGGGGGGGGGCGGGFGFGEGGGGGGFGADGE=GFGGFGGF9G@G=GGEG3FC:GDGCDGEGFG@GG7GGG3GFC>EGGGF?EGGGGGGGGGECGGE@GAFG==FG97GF/*FG,*FG*G=GC?7>D3G56:GF3/)CD47*D*0950*:AFGFC:C*7;:*
@289_2_1/1
caggtgcagctggtgcagtctggggctgaggtgaagaagcctggggcctcagtgaaggtttcctgcaaggcatctggatacaccttcaccagctactatatgcactgggtgcgacaggcccctggacaagggcttgagtggatgggaataatcaaccctagtggtggtagcacaagctacgcacagaagttccagggcagagtcaccatgaccagggacacgtccacgagcacagtctacatggagctgagcagcctgagatctgaggacacggTcgtgtattactgtgcgCgagaccgga
+
CCCCCGGFGGGGG:GGGFGGGGGGGGGGGGGGCGGGGGGGGFCGGGGGFGGGGG,GGGGGGGGGGGGGGDGGGGGGGGGGGFGGGGFGGGGG9GGGGFGGG8GGGGFGGGGGFGGGGGGGGFGGFGGGGG9GGGGGGGGFGFFGG9FGGGGGG,GGFGGGDGGGGG@9FGCGGG;GGGGGGG2FF8GGGGCGGGFFGGEFCCGGCGAAEDFGGGGG;CGF,G>+GF52C:EEF8?EFF7GF?GEC7GC1FG9,FG40+**0FG59*0C77FCB7*A7FFF6FB80E2D+6)(C?EG@12C.
@289_3_1/1
caggtgcagctggtgcagtctggggctgaggtgaagaagcctggggcctcagtgaaggtttcctgcaaggcatctggatacaccttcaccagctactatatgcactgggtgcgacaggcccctggacaagggcttgagtggatgggaataatcaaccctagtggtggtagcacaagctacgcacagaagttccagggcagagtcaccatgaccagggacacgtccacgagcacagtctacatggagctgagcagcctgagatctgaggacacggccgtgtattactgtgcgagagaccgga
+
CCCCCGGGFGGGGGGGGGGGGGGG<GGGGGGGGGGGFGGGGGCGGGGGGGGGGGGGGGGGGGGGGGGGGGGGGGGGFGGGGGGGCCGGGGGG+GG,GGGGGGCGGGGGGGGFGGGGGGGGGGGGCGEGFG8G<GGGGGGFGFFCFDGFGGGGGGGGGGGGGGG99GG9GGGFG7DAFEG7G@GEGGGCGDGEGGCCBGGGC9GEG@EGG@<GFF:GCGFFDF<9CGFGGCG7CGG53GGFGFFCC<4F6@+5CF@;?AF6:G*DCGC;D>C7<24CG10FFGGEGF*>*;6DFFF9;73C*
@289_4_1/1
caggtgcagctggtgcagtctggggctgaggtgaagaagcctggggcctcagtgaaggtttcctgcaaggcatctggatacaccttcaccCgctactatatgcactgggtgcgacaggcccAtggacaagAgcttgagtggatgggaataatcaaccctagtggtggtagcacaagctacgcacagaagttccGgggcagagtcaccatgaccagggacacgtccCcgagcacagtcGacatggagAtTagAagcctgagatcCgaggacacggccgtgtattactgtgcgagagaAcgga
+
@@CCCGG--@FFFGGFGFFGFGCFGFFFGE,EGGGGFCC9GGEFFGGGEFGCGGG7EGD@FGCE@<GCGFF@DGGFG:FC=GGFGCFEG<,FEG<FF<FF<FE<==FF7FE=GG9FCF:EG,6CF<9F,,+GFFFGFGC87>F9E+<7GCF:FFD?F+,@EGA7F,FD?E,:CD@F37F8FF::33@F4278G+81FB:2@,@,+,D2G,7BE:@1F>67=>>E,,<><<3*5+,+55,:9F<+0?+**3**?1199;CC215*7++*+97;*/)**)+?0A2/*)24*+.=1)*7**1.*
@290_0_1/1
gaggtgcagctgttggagtctgggggaggcttggtacagcctggggggtccctgagactctcctgtgcagcctctggattcacctttagcagctatgccatgagctgggtccgccaggctccagggaaggggctggagtgggtctcagctattagtggtagtggtggtagcacatactacgcagactccgtgaagggccggttcaccatctccagagacaattccaagaacacgctgAatctgcaaatgaacagcctgagagccgaggacacggccCtatatGactgtgcgaaagaggctg
+
CCCCCFGGGGGGGGGGGGGGGGGGGGGGGGGGGGGGGGGGGGGGGGGGGGGGGGGEGGGGGCGGGGCGGGGGGGGGGGFFGGGGGGGGGG<GGGGGGGGGGGGGFGFGGGGGGGF7GGFGGGGGGGGGGGGGGFGEGGGG,CGGGG,BGG?GGGGGGGCGGGFCGFGGGFFGGGFGGGAGGG*FGGDCGFF,GGGGGG8GGEECFG9GGC,92E;GD?GFCDG9FGG,FCG>GGFFC5FFGGC;CG79,FGC9GG+G8G+E?)AFF<<C*FG2F61)>FDG<)@C+F*::FAGD*C79D0+
@290_1_1/1
gaggtgcagctgttggagtctgggggaggcttggtacagcctggggggtccctgagactctcctgtgcagcctctggattcacctttagcagctatgccatgagctgggtccgccaggctccagggaaggggctggagtgggtctcagctattagtggtagtggtggtagcacatactacgcagactccgtgaagggccggttcaccatctccagagacaattccaagaacacgctgtatctgcaaatgaacagcctgagagccgaggacacggccgtatattactgtgcgaaagaggctT
+
CCCCCGGGGGGGGGGGEGGGGGG@GGGGGGGGGGGGGGFGFGFGGGGGGGGGGGGGFGGGGGGGGGGGGFGGGGGGGGGEGGGGGGGGGEG<GGGGGGGGFGGGGGGGGAGFGGFGGGGGGGFGGGGGGGGGGFGG@GGGFFGGEGGFGGFFGGGCGGGGGF@GC7,GG,GCGGGGGG9GGGGGGFGEGGGGCCGFGGGCGFEGFGCCG9FFG9EFGF,@A8DE<DFGG::GFE5=GE*,9CGG7EFFG,G>GF7?6G3?GDAC>*CA>**G>:2@GD9=<:)>77+**CCC7F@<5?<**
@290_2_1/1
gaggtgcagctgttggagtctgggggaggcttggtacagcctggggggtccctgagactctcctgtgcagcctctggattcacctttagcagctatgccatgagctgggtccgccaggctccagggaaggggctggagtgggtctcagctattagtggtagtggtggtagcacatactacgcagactccgtgaagggccggttcaccatctccagagacaattccaagaacacgctgtatctgcaaatgaacagcctgagagccgaggacacggccgtatattactgtgcgaaagaggctg
+
CCCCCGGGGGGGGGGGGGGGGGFG9GGGFGGGGGFGGGGGGGGGGGGGGGGGAGGGGGGFGGGCGGGGGGGGGCGCGGGGGGGG9GGEGGGGGGGGGGGFGEGGGGGGGFGGGGGGGGGGGGGGGGGGGGG=GGFEGGGGGGGGGGEGGCGGGGDGGGGFGGGGGGGFGGGGCFGGGG,GFGFGBGGF?EC,93FA7GG<:GEFGGG9GFG,5GG,5GCECFFF?EGCGF<*GGEG+CE@,CCGG55C<7G:F921DGD@DG7G9)GFGFCG7CDC4DF*+)F786?EG0)F@G3GC7F6F
@290_3_1/1
gaggtgcagctgttggagtctgggggaggcttggtacagcctggggggtccctgagactctcctgtgcagcctctggattAacctttagcagctatgccatgagctgggtccgccaggctccagggaaggggctggaAtgggtctcagctattagtggtagtggtggtagcacatactacgcagactccgtgaagggccggttcaccTtctccagagacaattccaagaacacgctgtatctgcaaatgaacagcctTagagccgaTgacacggccTtatattactgtgcTaaagaggctg
+
CBCCCGGGG9FGGG@FGGDGFGFDGCF6G8FGGEGEGEGGG9FGAGCCFCGGGGDF,F9<@GAFGGGF,9CE6ECF?E,G#<:GFCED<FDGFGDGGGGDFFFEGC=A=ECF:FC@G@B,GG,GGFG9,GFEC,GGE*:E4CFFDEC=GDF:CB9CA<=@<@E@1>C9FDA;5G>8FFC0@<F9FEF,8;6@BF?89F>F+DFG,<B,,2,6+,DE@7EF,6F4/C7,E,8EFF<7CA,<E3C93=*7:*;0/>B8C+71+7*0/5*:2**/2)01)+0+)*9:*>F*/7*9/1+*02)=:
@290_4_1/1
gaggtgcagctgttggagtctgggggaggcttggtacagcctggggggtccctgagactctcctgtgcagcctctggattcacctttagcagctatgccatgagctgggtccgccaggctccagggaaggggctggagtgggtctcagctattagtggtagtggtggtagcacatactacgcagactccgtgaagggccggttcaccatctccagagacaattccaagaacacgctgtatctgcaaatgaacagcctgagagccgaggacacggcAgtatattactgtgcgaaagaggctg
+
CCCCCGGGGGGGGFGGGGGGGGGGGGGGCGGGGGFGGG@GGGGFGGGGGGGGGGGGGGGGGGGGGGGGGGGGGGGGGGGGGGGGGGGGGGFGGGGGGFGGGGGGF,CGGGEGGGGGGGGGGGGGGGGGGEGGGGGGGGGEG<C5GGGGGGGGGGGGGGEGFGGGFEGGG@GGGGGGGGGGGFGFCDFGCG8G8DGFGGFFFEFFCFGGGG:GCG8FGF,DEGE5GC;CEGC@BGFDGG7FCCCEE>FG@G,G,@GC+*FDGAA>?F5F6)*0GA/*CF9*F?FG<AA<*;9*+G><F.F+3
@291_0_1/1
caggtgcagctggtgcagtctggggctgaggtgaagaagcctggggcctcagtgaaggtctcctgcaaggcttctggatacaccttcaccggctactatatgcactgggtgcgacaggcccctggacaagggcttgagtggatgggacggatcaaccctaacagtggtggcacaaactatgcacagaagtttcagggcagggtcaccagtaccagggacacgtccatcagcacaTcctacatggagctgagcaggctgagatctgacgacacggtcgtgtGttactgtgcgagagaaacag
+
CCCCCGGGGGGGGGGGGGGGGGGGGGGGGGGGGFGGGFGGGGGGGCGGGG7GGGGGGGGGG@GGGGGGEGGGGGFGGGGGGGFGGGGGGGGGGGFGGGGGGGGGGGFGGGGCGGGGGGGGGGGGGGGGGGGGGGGG,9GCEFFFGFGGGGGFGGGGGAGGGCGFCDFD<GFGFGFGGGGGFEE>GDG3CFGGCFGGGEGFGGFGGGGD8GG,GD5GFC=FEFGGE8F8FE:=6C*5+C=?7FGFD4EE9GCFFFGCG0CG<G3FD:G=+C+DCCC:G*AA1**9=FG?+0>8F7:CC*B)*
@291_1_1/1
caggtgcagctggtgcagtctggggctgaggtgaagaagcctggggcctcagtgaaggtctcctgcaaggcttctggatacaccttcaccggctactatatgcactgggtgcgacaggcccctggacaagggcttgagtggatgAgacggatcaaccctaacagtggtggcacaaactatgcacagaagtttcagggcagggtcaccagtaccagggacacgtccatcagcacagcctacatggagctgagcaggctgagatctgacgacacggtcgtgtattactgtgcgagagaGacag
+
CCCCCGGGGGGGGGGGGGGGDGGGGGGGGGGGGGGGGGGGGGGGGGGGGGGGGGGGGGGGGGGGGGGGGGGGGGGGGGGGFFGGGGG9GGGGGGGGGGGGFGGGGGEGGGGGGGGGGGGGGC5GGGGGGGGG,GGG7FFGGGGG8FGGGGGGGGGGGFGFFEGAGGFGGFDFGGGEGGF<GGGGFG3CDG7G@;GGGGGGFFEGD+<F:6G9CGFGE8C:GG2GF8EDGFFC*?+GC=GGGFF+69FGDGCC=CG3C77F4E7@CF:F@<@3CF59=999*DEGGC:7C+GG7F1**FC)0
@291_2_1/1
caggtgcagctggtgcagtctggggctgaggtgaagaagcctggggcctcagtgaaggtctcctgcaaggcttctggatacaccttcaccggctactatatgcactgggtgcgacaggcccctggacaagggcttgagtggatgggacggatcaaccctaacagtggtggcacaaactatgcacagaagtttcagggcagggtcaccagtaccagggacacgtccatcagcacagcctacatggagctgagcaggctgagatctgacgacacggtcgtgtattactgtgcgagagaaacag
+
CCCCCGGGGGGGGGGGGG9GGGGGGGGGGGGGCGGGGGGGGGGGGGGGGGGCGGEGGGGGGF@GGGGGGGGGGGGGGGGGGGGGGGGGGGGGG4FFFDGGGFGGGG9GFGGGGGCGGFGGGGGGFG9FGGGGGFG<<CGGFGGGCGGGGFGFG<GFGGGGG@DGGGFC,GGGGGGAGG@GG<C?GGGGFGGGFECFGGGGGEBFGGEGGGGEBGGGGCFGEGG8GC8DGFFG>FGEGDE5G@+91FG1GE:FD*<*=F,DDAGF,GCEC75B:;9G989G=C=CCC7*+7@3)*C39=:2+
@291_3_1/1
caggtgcagctggtgcagtctggggctgaggtgaagaagcctggggcctcagtgaaggtctcctgcaaggcttctggatacaccttcaccggctactatatgcactgggtgcgacaggcccctggacaagggcttgagtggatgggacggatcaaccctaacagtggtggcacaaactatgcacagTagtttcagggcagggtcaccagtaccagggacacgtccatcagcacagcctacatggagctgagcaggctgagatctgacgacacggCcgtgtattactgtgcgagagaaacag
+
CCCCCGGGGGGGGGGGGGGGGGGG<GGGGGGGGGGGGGGGGGGGGGAGGGGGGGGGGGGGGGDGGGGGGGGGGGGGGGGGGFGGGGGGGGGGGFGFGGGFGGGGGGG<GGGG@GCGGGDGGGGGGGGGGGGFGGGGCGGGFGGDGGGGGGFGGGF,GGGE7GGBFFFGGFGFCGGFGFDGGFGDGG;F,FFDGG=GGGGEGEEGCFFGGFGEF3G8GE,FGG67GE7FGGG=G+=FGF9>E9DD*5*5EGDGFFDFEG7G*CEE+CE+3G01F5*FC<:D7D5:4GAC*>>*5+957>4A+
@291_4_1/1
caggtgcagctggtgcagtctggggctgaggtgaagaagcctggggcctcagtgaaggtctcctgcaaggcttctggatacaccttcaccggctactatatgcactgggtgcgacaggcccctggacaagggcttgagtggatgggacggatcaaccctaacagtggtggcacaaactatgcacagaagtttcagggcagggtcaccagtaccagggacacgtccaCcagcacagcctacatggagctgagcaggctgagatctgacgacacggtcgtgtattactgtgcgagagaaacag
+
CCCCCGGGGGGFGGGGGGGGGGGGGGGGGGGGGGGGGGGGGGGGEGGGGGGGGGGGGGGGGGGGGGGGEGGGGGGGGGGDGGGGGFFGGGGGGGGGGGGGGGGGGGGGGGGGGGGGGGGFGGFEGGGG<GGGGGGGGFGGGGFGDGF,GG@GGEGGGDFGAGGFFGFGGGFCDGEGGEFAGGGDFGEGGGG7DFFGGGGGEFGGGG?FFDG8BGDF=GG;GGFEFE*G=G86:GGG9GGC*CCDGGC5@F0F7FGGF8C2FCGGEG95>7CCC::GFF*G=D=735G9C8<8DD4*+*B=*
@292_0_1/1
caggtgcagctggtgcagtctggggctgaggtgaagaagcctggggcctcagtgaaggtttcctgcaaggcatctggatacaccttcaccagctactatatgcactgggtgcgacaggcccctggacaagggcttgagtggatgggaataatcaaccctagtggtggtagcacaagctacgcacagaagttccagggcagagtcaccatgaccagggacacgtccacgagcacagtctacatggagctgagcagcctgagatctgaggacacCgccgtgtattactgtgcgagagaagtct
+
CCCCCGGGEGGGFGGGGFGGGGGGGGGGGGGGGGGGGGGCGGGGGGFGGGGGGGGGGGGGGGGGEGGGGGGGGGGGFGGGGGGGGGGGGGGFGGGGGGGGGGGCGGGGGGGGGGEGGGFGFFGFGGEGGDGGGGGGEGG>GCFGGGFGGGGAGGGEGGGDGFGGGGGGGFFFGGG7FFGFFGGGFGFFCGGCGG3FFGCGAGF:CGFEG7CCGEFG3GFFEE7GDCG5G;<GF@<EF>8CG,FC;F+AGGC<=?9G5:G)F*DECGFC1904*8)GFC3<F)9*GF7)@?G2CF;GF9CF5
@292_1_1/1
caggtgcagctggtgcagtctggggctgaggtgaagaagcctggggcctcagtgaaggtttcctgcaaggcatctggatacaccttcaccagctactatatgcactgggtgcgacaggcccctggacaagggcttgagtggatgggaataatcaaccctagtggtggtagcacaagctacgcacagaagttccagggcagagtcaccatgaccagggacacTtccacgagcacagtctacatggagctgagcagcctgagatctgaggacacggccgtgtattactgtgcgagagaagtct
+
CCCCCGGGGGGGGGGGGGGGGGGGGGGGGGGGGGGGGGGGGFGGGGGGGGGGGGGGEGGGGGGGGG7GFGGGGGGFFGGGGGGCGGGGGG@GGGGFFGGFFGGGGGGFGGGFGG@GGGF9GGGGGFGGGGGGGGGGGGGGG?GF5GGGGGGGGGFFGGGFGGF9GGFGGGGGEGG@FFGFGFDGGFGG@,GEGGGGEGGF5GGFGCGDGGE?GGG7GG<>F*FC;GGFEFGGF3C:7GD*C6CE@*GCG5=C+FEF6>*9F7*D**,?EF:CGD0E:9=C=FFF9/B<D6*7<;9*6;G@/
@292_2_1/1
caggtgcagctggtgcagtctggggctgaggtgaagaagcctggggcctcagtgaaggtttcctgcaaggcatctggatacaccttcaccagctactatatgcactgggtgcgacaggcccctggacaagggcttgagtggatgggaataatcaaccctagtggtggtagcacaagctacgcacagaagttccagggcagagtcaccatgaccagggacacgtccacgagcacagtctacatTgagctgagcagcctgagaGctgaggacacggAcgtgtattactgtgcgagagaagtct
+
CCCCCGGGGGGGGGGGGGGFGGGGGGGGGGGGGGGGGGGGGGGGGGGGGGGGGGGGGFGGGGGGGGGGGGGGGGGGGGGGGGGGGGGGGGGGGGGGGGGGGGGGGGGGGGGGFGGFGGGGGGG?FGCGGGEGGGGGGGGGGADGBGGGFGGGG:FGG9GGCGGGAFGGFGFGGGG=FGCCFGGAGEGGGGFGGGEFEFCG9GFGGDG<GC9EGEC;C,GGBC7GCF9F6>G55GF=E+CCGG*GEEFFDGFFG:C**7CCF*3CFF76F:*9,6)7<:*8C5C::D=*8FF*FD5G(4*>B
@292_3_1/1
caggtgcagctggtgcagtctggggctgaggtgaagaagcctggggcctAagtgaaggtttcctgcaaggcatctggatacaccttcaccagctactatatgcactgggtgcgacaggcccctggacaagggcttgagtggatgggaataatAaaccctagtggtggtagcacaagctacgcacagaaTttccagggcagagtcaccatgaccagggacacgtccacgagcacagtctacatgCagctgagcagcctgagatctgaggacacggccgtgtGttactgtgcgagagGaTtTt
+
CCCCCFFEGGFGG<GFEGFFF9EGFFGG,GFCGDGF+@G<GDGGGCEGG,EGEGF<F6F6EECGGCFFFEGFCFGCGFG<GGEFGG,@GCFGFE<GGF7G>GFA=GCFFG8,CGGGEFGFF9FEFEGC5+FDCFGBG5CB=FG5G+G56>GF,>GF<,AC7FC,DF,FA:@>*A9G@>G:G>GD;,9F+@>AD8F3BDD7FFC,F3D@@G+GACB@FE@ECB*2>3G=E7<,+E*CC7*528<*?F<;+70C:*:63F=/,*>:+)+*+C*2*09*17++*=?F7581)2+5;5)(1)0+/
@292_4_1/1
caggtgcagctggtgcagtctggggctgaggtgaagaagcctggggcctcagtgaaggtttcctgcaaggcatctggatacaccttcaccagctactatatgcactgggtgcgacaggcccctggacaagggcttgagtggatgggaataatcaaccctagtggtggtagcacaagctacgcacagaagttccagggcagagtcaccatgaccagggacacgtccacgagcacagtctacatggagctgagcagcctgagatctgaTgacaGggccgtgtattactgtTcgagagaagCcA
+
CCCCCGGFGEGGGGGGGGGGGGGGGGGBGGGGGGFGGGFGGGGGGGGGGGGGGGGGGGGGGGGFGGGGGGGGGGGGFGFGGGGGGGGGGGG6GGGGGG?FGGGGGFGGGGGGGGGGGFGGGGGGGDDGGGGGEGGGF<GGGGGGGGG9GGCGFGGGG9<FGGGGFGFGGBFC7GFGFGGGDGGFGAGGFGCG,G<GGG=FGGDE,FGGGCBEGB;GGGFGGCG;DE5C?3GFGGF<:G01FG?FEGFF6C@CEF*>G77>DF7A2<*<EEC*C;E3*F>DCGGD4G04+7*G?153A=)C)
@293_0_1/1
caggtgcagctggtgcagtctggggctgaggtgaagaagcctggggcctcagtgaaggtctcctgcaaggcttctggatacaccttcaccagttatgaCatcaactgggtgcgacaggccactggacaagggcttgagAggatgggatggatgaaccctaacagtggtaacacaggctatgcacagaagttccagggcagagtcaccatgaccaggaacacctccataagcacagcctacatggagctgagcagcctgagatctgaggacacggccgtgtattactgtgcgagagggggta
+
CCCCCGGGGGGGCGGGGGGGGGGGGGGGGEGGCGGGGGGGGGGGGGGGGGGGGGGFFGGGFGGGGGGGGGGGGGGGGGGGCCGFFGGFFGG9GGGGGCFGGGGGGGGGGGGGGGGGGGGGGGGGGGGGGFEGGGGGGGGGGGGGDGDCEGGCGGCGG<GGGGGGGGGGGFGFGGGFGGGGGG7FGCCGGGGFFFFGFGG+GG9GDEGEGFFGGC:GE=G9,EG7FGG4GEFF;G+FDFFCGC?0=FGEGG,G/=09/7+EFD++GF?=FD8CF;2G+C:?:1F<F*4CF2D;30C;3**.F
@293_1_1/1
caggtgcagctggtgcagtctggggctgaggtgaagaagcctggggcctcagtgaaggtctcctgcaaggcttctggatacaccttcaccagttatgatatcaactgggtgcgacaggccactggacaagggcttgagtggatgggatggatgaaccctaacagtggtaacacaggctatgcacagaagttccagggcagagtcaccatgaccaggaacacctccataagcacagcctacatggagTtgagcagcctgagatctgaggacacggccgtgtattaTtgtgcgagagggggta
+
CCCCCGGGGGGGGGGGGGGGGGGGGGGGGGGGGGGGGGGGGGGGGGGGGGGGGGGGGGGGGGGGGGGGGFFGGGGGGFFGGGGGGGGGGCGGFGGGGGCGGFGGGGGGGGGGD>GGGGGDGGGGGFFGGGGGG<F<GGGCGGGGGGGGGGEGG@GGGGGFGGGGCFGGGC@FCBFGFGGGF7GGCGGFGFCDEGGEG>GBEDG7GGGFFGFC@?GG<EG@FFFGGFGGF?F:CGG>GECCGGDFG+)FG8F7=FC6FCC,1;7*GG7G*FB*95*>*****9/D6DCC5F57>7*C?F5F)
@293_2_1/1
caggtgcagctggtgcagtctggggctgaggtgaagaagcctggggcctcagtgaaggtctcctgcaaggcttctggatacaccttcaccagttatgatatcaactgggtgcgacaggccactggacaagggcttgagtggatgggatggatgaaccctaacagtggtaacacaggctatgcacagaagttccagggcagagtcaccatgaccaggaacacctccataagcacagcctacatggagctgagcagcctgagatctgaggacacggccgtgtattactgtgcgagagggggta
+
CCCCCGGGGGGGGGFGGEGGGGGGGGGGGGGGGGGGGGGGGGGB@FGGGGGGGGGGGGGFGFGGGGGGGGGGGGGGG?GGGGGGCDGGGGGGGGGGGGGFGGGGGGCGGGGFGGGGGGFGGGEFGGGGGGFGGGEGEDGCFGGFGGGFG<FGFDDFGGGG,GGGGGFAGFGFGGGFGGGFFFGEGGG@GE=7DFFG9:FGEG<GGDFCGFCFF>AFGG3GGGFEGG*F+,C5GCGE87FFGFGD72+E,GDG:>?F:GDFGC50*:7GC;G*C)CEE9FC2@FF6<=)/5<6:=F>0:7>*
@293_3_1/1
caggtgcagctggtgcagtctggggctgaggtgaagaagcctggggcctcagtgaaggtctcctgcaaggcttctggatacaccttcaccagttatgatatcaactgggtgcgacaggccactggacaagggcttgagCggatgggatggatgaaccctaacaAtggtaacacaggctatgcacagaagttccagggcagagtcaccatgaccCggaacacctccataagcacagcctacatggagctgagcagcctgagatctgaggacacggccgtgtattactgtTcgagagggggta
+
CCCCCCGF6GCGGGA@GGG,GGG@GGGGGGG8CFFGCFGDGFGGFC@6FGGG@EFGGGGFGGCGCF@@FGGG@A,FFGGF=GGGGCGC+GCF7?<FFEBE=9FG<GFCGGGFGFE+AGF<FCC3EFC::<E+,F@BFG,?E7FGGDBGG5GGCA6>4ADFEC7,,@AF:@>F8F98@CFE,E,8FD,F3C6,8,;,,@C7;CE>,C<DF+4;>,F93,D*CE+FC=9+?*?*F19@:+/8B5F>C0,9**G<;+;578:,C:;3+;,+@29+*F/<C;+*:54**/>7++1F*20)9)<69
@293_4_1/1
caggtgcagctggtgcagtctggggctgaggtgaagaagcctggggcctcagtgaaggtctcctgcaaggcttctggatacaccttcaccagttatgatatcaactgggtgcTacaggccactggacaCgggcttgagtggatgggatggatgaaccctaacagtggtaacacaggctatgcacagaagttccagggcagagtcaccatgaccaggaacacctccataagcacagccGacatggagctgagcagcctgagatctgaggacacggccgtgtattactCtgcgagagggggta
+
CCCCCGGGGGGGGGGGGGGGGGGGGGGGGGEGGGGGGGGGGGGGGGGEGGGGGGGGGGGFGGGGGGGGGGGGGGGFGGGGGGGGGGFGDGGGGGGGGGGGGGGCGGGGGGGGGGGFGGGGFGGGGGGFDGGGGGFGGGGGCGGGGGFGGFGFFDGGGGGFGGGGGFGGGDGDCFGGGGFEGG3GGGFGGGFGGGGFGGEG@GD?GGGGG7G?GGGGG5C5CFG:EFGGGGGFC57GG,E<GCCDF7EC+G7C6GF?C)57CG7EFFF@*GDG5GF+17D:6F?CC?+57<9FG9F4F)B2)
@294_0_1/1
gaggtgcagctgttggagtctgggggaggcttggtacagcctggggggtccctgagactctcctgtgcagcctctggattcacctttagcagctatgccatgagctgggtccgccaggctccagggaaggggctggagtgggtctcagctattagtggtagtggtggtagcacatactacgcagactccgtCaagggccggttcaccatctccagagacaattccaagaacaTgctgtatctgcaaatgaacagcctgagagccgaggacacggccgtatattactgtttgggctactatg
+
CCCCCGGGFGGGGGGGGGGGGGGFGGGGGGGGGGGGGGGGGGGGGGGGGGGGFGGGGGGGGGGGGGGGGGGGGGGGGGGGFGCGGGGCGGGEGGGFGGGFGGGFFFGGGGGGGGFGGGGGGGGGGFFFGGGGGGGGGGGGGGGGFGGGGGFGDGDFGAGGFFGBGFGGGFGGGGGFEFGGGFGGD8FFGGG1GG,DGGGEEFGFEGGGGGDAGADGGCGGFGGC?GFGGGAE,GGDG7FGGF6,<FGF>G>CCGC*CGC<7:CAD@A*97F>G<C+.D54=D4FC*9:7919F*>7)F2G/
@294_1_1/1
gaggtgcagctgttggagtctgggggaggcttggtacagcctggggggtccctgagactctcctgtgcagcctctggattcacctttagcagctatgccatgagctgggtccgccaggctccagggaaggggctggagtgggtctcagctattagtggtagtggtggtagcacatactacgcagactccgtgaagggccggttcaccatctccagagacaattccaagaacacgctgtatctgcaaatgaacagcctgagaTccgaggacacggccgtatattactgtttgggctactTtg
+
CCC-CGG@GGGGGGGGDGGFGGGGGGGGGGDFGGGGGGGGGGGGGGGFGGGGGGGGGGGGGGEGGGGGGGGGGGFGGGGGGGGGGGGGGGFGGGGGFFGGGGGGGGGGGGGGGCFGFGGGGGGGGGGGGGGGGEGGGGGGGGGGFGFGGGG@EGG,FGGGCG9GAGGGC9GGEG<GECGGGG>G@GGCFF>EGFGFGEGEFGGFGEGEGG>E;9DCGGE?GDF+>DF@CFCG7F/;;<GGGCFFGEG,GC5G*CCF7F+C++FA><DFDC+9)9DCCGA<8FGC+C)5D9C9;4:9)<*))
@294_2_1/1
gaggtgcagctgttggagtctgggggaggcttggtacagcctggggggtccctgagactctcctgtgcagcctctggattcacctttagcagctatgccatgagctgggtccgccaggctccagggaaggggctggagtgggtctcagctattagtggtagtggtggtagcacatactacgcagactccgtgaagggccggttcaccatctccagagacaattccaagaacacgctgtatctgcaaatgaacagcctgagGgccgaggacacggAcgtatattactgtttgggctactatg
+
CCCCCGGGGGGGGGGGGGGGGGGGGGGGGGGGGGGFGGGGGGGFGGGGGGGGGGGGFGGGGGGGGGFG@GGGGGEGGEGGGGGGGGGGFGGGGEGGGFGGGFGGGGGGFGCGFGGGGFGGGDGGGFGGFEFCGGGGCGGGGGGGGGGFCGGAGGAFFFGGGGGFGEGG8GGG8GGGGG:GGGCGG@G7GG,BGGGGGGFFGGGFGGFEECFBGEDGA@DG>GEG>EGGEC:7GGCGGGGC=;4*F;9?FCCEG0GCG,?E061CFF/G*3FGF:+CC*>2.GC=<0=*FC:CC?B7;C10)
@294_3_1/1
gaggtgcagctgttggagtctgggggaggcttggtacagcctggggggtccctgagactctcctgtgcagcctctggattcacctttagcagctatgccatgagctgggtccgccaggctccagggaaggggctggagtgggtctcagctattagtggtagtggtggtagcacatactacgcagactccgtgaagggccggttcaccatctccagagacaattccGagaacacgctgtatctgTaaatgaacagcctgagagccgaggacacggccgtatattactgtttggCctacCatg
+
CCCCCGGGGGGGGGGGGGGGGGGGGGCGDGGGGGGG<GGGGGGGFGGGGGGGGGGFGGGGGGGGGGGGGGFGGGGGGGGGGGGFGGGGGGGGGGGGCGGGGGGFGG?GGGGGGFGGFGGGGGGGGGG,GGGGGGGFGFGGGGGGFFFGGGF:GGGGGG@GGFGGG9GGFGCFGGG,FGFGGGGFGG;FG,GFGGGGGGGEGGGGG5GGGF8GF=95GF9C+FG5C*FGFFGCF5GF8GFEG5C+GEC;FFEEF0>,,CCFGC9>G2C*C@F::57?CC0=7)5D9*8C9:+;0GAG**@6)
@294_4_1/1
gaggtgcagctgttggagtctgggggaggcttggtacagcctggggggtcccCgagactctcctgtgcagcctctggattcacctttagcagctatgccatgagctgggtccgccaggctccagggaaggggctggagtgggtctcagctattagtggtagtggtggtagcacatactacgcagactccgtgaagggccggttcaccatctccagagacaattccCagaacacgctgCatctgcaaatgaacagcctgagagccgaggacacggccgtatattactgtttgggctactatg
+
CCCCCGGGGGGGGGGGEGGGCGGGGGGGGGGGGGFGGGGGGGFGGFGGEGGGGGGGGGGGGGGGGGGGGGGGGGGGFGGGGGGGGFGCGGGFGGGGGGGGGGDGGGGFGGGGGGGG<GGGGGGGGGGGGGGGG7GGGG,GEGGGGGGGGGGGAEGGFFGCGFG9GFAEGGGGDFDGG,G:GFGGGFGGGGGEGGGGCGEGGFFFGGGEGDG8CFG:GD6E9G7GG+@G=GGFA,G7F*;G9GEGCGFGCCGE>AGC:**C:4G*C?C+F5F58+C?3DF8)F<4.3<C)>+BG6F87*C?*
@295_0_1/1
caggtccagcttgtgcagtctggggctgaggtgaagaagcctggggcctcagtgaaggtttcctgcaaggcttctggatacaccttcactagctatgctatgcattgggtgcgccaggcccccggacaaaggcttgagtggatgggatggatcaacgctggcaatggtaacacaaaatattcacagaagttccagggcagagtcaccattaccagggacacatccgcgagcacagcctacatggTgctgagcagcctgagatcAgaagacacggctgtgtattactgtgcgagaGcgtata
+
CCCCCGGGGGGGGGGGGGGGGGGGGGGGGGGFGGGGEGGGG9GGDGGGEGGGEGGGGGGGGGGGGGGGGGGGGGGGGGGFGGGGGGGGFGCFGGGGFGGGGGGGGGFGFGGC,GGGGEGGGGGGGGGGFGGG?GGGGGGAGGGGGFEGGGGFGGGFG7GGFGGGG7GFGGEGGGGFGGFCGFGFGG8EGGGGGCGGC,GFGGG;GFCGGFGGGGGFDGEG9G>GFGF6FG1GFDGDGGGGFDFC1/C/:7+<G4GF50547=<+<9=C=FF+F9C@B<C5A**7:8F*:/5G)G*AEFA<7
@295_1_1/1
caggtccagcttgtgcagtctggggctgaggtgaagaagcctggggcctcagtgaaggtttcctgcaaggcttctggatacaccttcactagctatgctatgcattgggtgAgccaggcccccggacaaaggcttgagtggatgggatggatcaacgctggcaatggtaacacaaaatattcacagaagttccagggcagagtcaccattaccagggacacatccgcgagcacagcctacatgTagctgagcagcctgagatctgaagacacggctgGgtattactgtgcgagaccgtata
+
@CCCCGGGGEGGGGGGFGGDGGGGGGGGGGGGGGGGGGGGGGGGGGGCGGGGFDGGGC@GGGCGGGGFGGGGGGGGFGEGGGGFGGGDGGCGGFGGGGGGGEGGGFFGGGG,G<GGGF=GGEGGDG?GCEGGGGGGGG8GGGGGGGGDGFGGGGCCGGGGGGGFGCFGG+DDGGGGGGG:GGCGGFDGGAE=GGFG>FGGGEDGGGGG>GCGCFGC?:EEGGGF6FC=GGF,GFGFFGG>FG9+=,5CGG:C;CE1GFF*7DF)FCF4*49D:,5;?*:FF,FC?FFCFC>7:>>/F/=C*
@295_2_1/1
caggtccagcttgtgcagtctggggctgaggtgaagaagcctggggcctcagtgaaggtttcctgcaaggcttctggatacaccttcactagctatgctatgcattgggtgcgccaggcccccggacaaaggcttgagtggatgggatggatcaacgctggcaatggtaacacaaaatattcacagaagttccagggcagagtcaccattaccagggacacatccgcgagcacagcctacatggagctgagcagcctgagatctgaagacacggctgtgtattactgCgcgagaccgtata
+
CCCCCGGGFGGGGGGGGGGFGGGGGGGG<GGGGGGGGGGCGFGGGGGGGGGCGGGGGGGGGGGFGGGGGGGGFFGGGGGGGGGGGGGGGGGG8GGFGGGFGGG7GGFGEEGGGGGG@GGGGGGGGEGGGGF7GGGGGGGEGGGCGGGGGGGGGEFEFDGFGGGGGGGFFGFGFFFFGGEGDGGEGGGGGGGGG@ED5CCFEG+DEFGGDDGCGG@;CGEG=FGGGG>DCECG<E9FGF+GB*CG@2FCEEG9GC22G7EFBG5GG<9C0G/C*>*46FG>7/):5FD(*5)+*;>>CC/6)
@295_3_1/1
caggtccagcttgtgcagtctggggctgaggtgaagaagcctggggcctcagtgaaggtttcctgcaaggcttctggatacaccttcactagctatgctatgcattgggtgcgccaggcccccggacaaaggcttgagtggatgggatggatcaacgctggcaatggtaacacaaaatattcacagaagttccagggcagGgtcaccattaccagggacacatccgcgagcacagcctacatggagctgagcagcctgagGCctgaagacacggctgtgtattactgtgcgagaccgtaGa
+
CCCCCFGCGGG-CGGAFEG@FFG:GFGGGEG:DE>FE8GGG:?G:;8EDFGGGFGGG9GG@FDFFG7F=EGAFE7EF8GG<GCGE96,FGFGEFGF9@CFB=G+EBGFE?FE<FDFG@G,A?GF,7FGBFF?,E7FF5D5EGFFFEFG,DF@FF<FC,F?E8@FG7GC7<<GF=<ECBB:C*FFEEFBC+8+C@=DFC9E,C,+,0E,<:@D@38C*,87+,+7DC,?6GFEF+:*01*,:+E+3<3AE,5+*,0,:75/**+*2:9CGG+C***9+*G)1)*5***1*9*25);:)061/
@295_4_1/1
caggtccagcttgtgcagtctggggctgaggtgaagaagcctggggcctcagtgaaggtttcctgcaaggcttctggatacaccttcactagctatgctatgcattgggtgcgccaggcccccggacaaaggcttgagtggatgggatggatcaacgctggcaatggtaacacaaaatattcacagaagttccagggcagagtcaccattaccagggacacatccgcgagcacagcctacatggagctgagcagcctgagatctgaagacGcggctgCgGGttactgtgcgagaccgtata
+
CCCCCGGGGGGGGGGGGGGGGGGGFGGGGGGCGGGGGGGGCFGGGCGGGGGGFGGGGGGGGGEGGGGGGGGGGGGGGGGGGGGFGGGGGGGGGGGGGGGGGGGGGGFGGGGGGFGGGGGGGGGFFGGGGGGGFG?GGGFGGGG=GFGGGGDGGGFGGGDG<GA=GGGGFEGGEG>FCFGFGGGCFGFGGFFFECFGGBFEGGBGGGFGEGGGDGGGDFG8>F:C0FDGFGEFGGG5CECE+5:D:7?ECGFG*F,3:,@GF;DGC5+G5=4*/>7C5+3))8<;G9*747=4B*D/+FF2F
@296_0_1/1
caggtgcagctggtgcagtctggggctgaggtgaagaagcctggggcctcagtgaaggtctcctgcaaggcttctggatacaccttcaccggctactatatgcactgggtgcgacaggcccctggacaagggcttgagtggatgggacggatcaaccctaacagtggtggcacaaactatgcacagaagtttcagggcagggtcaccagtaccagggacacgtccatcagcacagcctacatggagctgagcaggctgagatctgacgacacggtcgtgtattactgtgcgaAagaagggg
+
CCCCCFGGEGGGGEF<GFGGGGGGGGGGGGGGFGGGG8GGGGFGGGGGGGGGGGGGGGCFGGGGGGGGGGGGGGGGGGGGGFGGGGEGGGGGGGGGGGGGGGGGGGGGGGGGGGEGGGGGGFGGGFFGGFGGEGGFGGFEGGGGGCGCFGGGGGGG@GFGGEGGGCFFGEGGGGFFFAGFGECAGGGFECGGFAGGGDEC8GEGFF;F?FGDFE?+CGFFGGFG8G2<7GGFECCGG4EGE?GGGC8G9F+GFC+GGC*FC+GF8<@+;D8GFGCC59F9<4))/5/GF0*C)@F1<4?4C
@296_1_1/1
caggtgcagctggtgcagtctggggctgaggtgaagaagcctggggcctcagtgaaggtctcctgcaaggcttctggatacaccttcaccggctactatatgcactgggtgcgacaggcccctggacaagggcttgagtggatgggacggatcaaccctaacagtggtggcacaaactatgcacagaagtttcagggcagggtcaccagtaccagggacacgtccatcagcacagcctacatggagcCgagcaggctgagatctgacgacacggtcgtgtattactgtgcgagagaagggg
+
CCCCCGGGGGGGGGGGGGGGGGGGGGGGGGGGGGGGGGGGGCFGGFGGGGGGGGGGGGGGGGGEGGEGGGGGFGGGGGGGGGCGGGGGGGGGGGGGEGGGGGGGGGGGGGFGGGGGFAGGDGGGGGGG7GGEGGGGGGGGGGGG<GGGGGGG9CGGGG,GGGGF7GGGGGGEGGGFGFGGDGGGDFGGCGGFGGGCEGFFGGGGGGACFEGGGG,GGFE>GCGG6GGGG+C*CFF9EC@GDED*C*E2FEC<D=F?G7G,GF)=GD31FGCE=F+==>:7;FEC9F+7?=F9+7>)C*1))
@296_2_1/1
caggtgcagctggtgcagtctggggctgaggtgaagaagcctggggcctcagtgaaggtctcctgcaaggcttctggatacaccttcaccggctactatatgcactgggtgcgacaggcccctggacaagggcttgagtggatgggacggatcaaccctaacagtggtggcacaaactatgcacagaagtttcagggcagggtcaccagtaccagggacacgtccatcagcacagcctacatggagctgagcaggctgagaCctgacgacacggtcgtgtattactgtgcgagagaagggg
+
CCCCCGGGGFGGGGGGGG@EGGGGGGGGGGCGGGFGGGGGGGFGGGGGGGGGGFGGGGGGGGGGGFGGFGGGGGGEGGGGGGGGGGGG,GGGGGGGGGGGGGGGGG@GGGGGGGFDCGGGGCDGGGGGGEF9GGFGGGGGGGGGGFGGGACG9FGGFGGGGADGGGGFGGEGGDGGGAGFGEFGCFGGGEFGGEFGGGE,GGFEG8GGGG7BEGAFGEGCC7GGG,FFG*F8FGF::<EFGGDEE9FFGG9FCD<G;@4?G*?1G9G>G+@E<0+AFF*G=F*FE72CC=3GC2C>3;F24
@296_3_1/1
caggtgcagctggtgcagtctggggctgaggtgaagaagcctggggcctcagtgaaggtctcctgcaaggcttctggatacaccttcaccggctactatatgcactgggtgcgacaggcccctggacaagggcttgagtggatgggacggatcaaccctaacagtggtggcacaaactatgcacagaagtttcagggcagggtcaccagtaccagggacacgtccatcagcacagcctacatggagctgagcaggctgagatctgacgacacggtcgtgtattactgtgcgagaCaagggg
+
CCCCCGFGGGGGGGGGGGGGGGGGGGGG@GGGGGGFGFGGGGGGGGGGGGGGGFGGGGGG<FGGFGGGFGGGGGFGGGFGGGGGGGG9GGGGGGGGGGGGGGGGGGGGGGFGGGGGFGGGGGCAGEGGGGFGFGGGGGGGGGGGGGGCDDGFC?GGFGGGGGGGGGCGGDGFGGFFGEC@GBGGGGGDGBGGG9?GGGFCGGF,GFAFF:D18GFGGGEG+GFGEFEGGCCG@*CFEG=GC<CE+A9F+F=?5CD+:,?6F+A*C)94+G7?*><F?+3+C44F6CFFF=FF6F)*62:FF
@296_4_1/1
caggtgcagctggtgcagtctggggctgaggtgaagaagcctggggcctcagtgaaggtTtcctgcaaggcttctggatacaccttcaccggctactatatgcactgggtgcgacaggcccctggacaagggcttgagtggatgggacggatcaaccctaacagtggtggcacaaactatgcacagaagtttcagggcagggtcaccagtaccagggacGcgtccatcagcacagcctacaAggagctgagcaggctgagatctgacgacacggtcgtgtGttGTtgtgcgagagaagggg
+
CCCCCGGGGGGGGGGGGGGGGGGGGFGGGGGGGGGFGGGGGGFGEGGGGGGGGGGGGFG,GGGGGGGGGGGGGG9GGFGGGGGGGGGFGGGGGGGGGGGGGGGFGDGGGGGGGFGGGGGGGGGGGGGGGDFGGGGGGGGGFGGFCGGGGGGG@GGGGCGGEFF=GGFGGGGGECGDGGGCDFFCEF+G@EGGFDFBGGCGGFGF9F94GGGGFE@GG=G+GCGG,F+GFGCCG>FF,CCGG?DG:GCCCF86+*DC9,D8*>FCC<9.)C+7G*G*9:C*+D+*+F8F8F69*6*@CF**C
@297_0_1/1
caggtcaccttgaaggagtctggtcctgtgctggtgaaacccacagCgaccctcacgctgacctgcaccgtctctgggttctcactcagcaatgctagaatgggtgtgagctggatccgtcagcccccagggaaggccctggagtggcttgcacacattttttcgaatgacgaaaaatcctacagcacatctctgaagagcaggctcaccatctccaaggacacctccaaaagccaggtggtccttaccatgaccaacatggaccctgtggacacGgccacatGttactgtgcatattact
+
CCCCCGGGGGGGGGGGEGGGGGCGGGGGGGGGCGGGGGGGGGFGGG,GGGGGGGGGGGGGGGGGGGGGEEGGGGGGGGGGGGGFGGGGGFGGGGGGGGGFGGFGGGGGGGGGGEGFGGGGGGGGGGGEFGDG5GEGGEGGGGGGG?GGGGDAG8FGGGGECADFGGGACFGFGFGFG<F:GFFGGBGGGECEG@,D@9FGG6GGGFGGFGF+7=>E8GGFGGFFCFGGF1EG6*?G>6@,GGFCF?@C?>D<FC>G?F7GFGF*C=GD70CF/E86>?*F*75*G8F0D)C7)5+;)D@20
@297_1_1/1
caggtcaccttgaaggagtctggtcctgtgctggtgaaacccacagagaccctcacgctgacctgcaccgtctctgggttctcactcagcaatgctagaatgggtgtgagctggatccgtcagcccccagggaaggccctggagtggcttgcacacattttttcgaatgacgaaaaatcctacagcacatctctgaagagcaggctcaccatctccaaggacacctccaaaagccaggtggtccttaccatgaccaacatggaccctgtggacacagccacaCattactgtgcatattact
+
CCCCAGGGGGGGFGGGGGGGGGGGGGGGGGGGGGGGGGGGFGFGGGGGGGGGGGFFGGGGGGFGGGGGGGGGGGGFGGGGGGGGGGGGGGGGGGGGGGFGGGGGGGGGGGGFGGFGGGGFGGGGGGGGGEGGGGGGGGGGGGGGDGGGGGFGGGGGGFGGGGGGGGFGGGGGFGGGFEGGGGGGAGFGGGGGF7GFG>FGBF8GC?G@FGGG*FEGG?GGGEGDCCE*ACEGEEG:G=?>,5CFG,/GFCEFC7C+F9FCG:CC,G7GGGGC1?28<>G767*:AD*BFD>=:G5*5D**/
@297_2_1/1
caggtcaccttgaaggagtctggtcctgtgctggtgaaacccacagagaccctcacgctgacctgcaccgtctctgggttctcactcagcaatgctagaatgggtgtgagctggatccgtcagcccccagggaaggccctggagtggcttgcacacattttttcgaatgacgaaaaatcctacagcacatctctgaagagcaggctcaccatctccaaggacacctccaaaagccaggtggtccttaccatgaccaacatggCccctgtggacacagccacatattactgtgcatattact
+
CCCCCGGGGGGGGGFGGGGGGGFGGGGGGGFGFGGGGGGGGGGGGGGGGGGGGG@AGGGGGGGGGFGCGGGGGGFGGGGGG<GGGGGGCEGGGGGGGGCGGGGGGGGGFFGGGGGGGGBGCGGGCGGGGGGGGGGGGGGGGGGGGGEGGGG7GGGFGGGGGGGGGFDGGFGFGG:GGGGGCGGGBGGGFDG@:EFGAFGFGGGGFA@GEGEDGGFCGGCGEGGFGDG69=EGGG;GECG>D<G;G<FFDCF:C+G527DAFD*FC*BF2/2B5DF*)>G4BC1FC+D@;>:CG@=1;;=*<
@297_3_1/1
caggtcaccttgaaggagtctggtcctgtgctggtgaaacccacagagaccctcacgctgacctgcaccgtctctgggttctcactcagcaatgctagaatgggtgtgagctggatccgtcagcccccagggaaggccctggagtggcttgcacacattttttcgaatgacgaaaaatcctacagcacatctctgaagagGaggctcaccatctccaaggacacctccaaaagccaggtggtccttaccatgaccaacatggaccctgtggacacagccacCtattactgtgAatattact
+
CCCCCGGGGGGGGGGGGGGGGGFGGGGEGGGGGGGGGGGGGGGGGGGGGGGGGGGGGGGGGGGFGGGGGGGGGGGFGGGGGFGGG@GGGGGFGDGGGCGGGDGGGGGFGCFGGGGGGGGGGGGGFGGGGG@GGGGCG9FGGGFGFFGGFGGFGGDGEGFG5GGFGCGFGGGG>FGGCDGGCGGFEGEGGFG4GFGG=2GG,GCGGBGGGGEF9BGGGG;GGFFFA1@F5<CCEF9G=CCGECDFG9CECG9*G7F79*:F167+*C177FCCE6GF>C?07*3C?GGCG9+.*8*F*A2=1
@297_4_1/1
caggtcaccttgaaggagtctggtcctgtgctggtgaaacccacagagaccctcacgctgacctgcaccgtctctgggttctcactcagcaatgctagaatgggtgtgagctggatccgtcagcccccagggaaggccctggagtggcttgcacacattttttcgaatgacgaaaaatcctacagcacatctctgaagagcaggctcaccatctccaaggacacctccaaaagccaggtggtccttaccatgaccaacatTgaccctgtggacacagccacatattactTtTcatGttact
+
CCCCCGGGGGGGGGGGGGGGGGGFGGGGGGFGGGGGGGGGGGGGGGGGGGGFGGAGGGGGGFGCGGGGGGGGGGGGGFGFGGGGEGGGGGFG9GGGGFEGG?CGGGGFGGGGFGGGGG>GGGFGGGGFGG,GGGG@GGGGGGGGGGGCGG8GFFGCEGGGGE9GGGGFGGGGG:GEEGGG@FGGB=GF9GBFGGGGGFFGGDG5GGGGGF=CFGGGE@EB:FCEG8GC7FE+FFGA=FG;GD=FEAFCFGF,+G,<E>C7+=*9F7*777E=94F)FDFFF=8>*2C1>*@+*60*1F1.7
@298_0_1/1
gaggtgcagctgttggagtctgggggaggcttggtacagcctggggggtccctgagactctcctgtgcagcctctggattcacctttagcagctatgccatgagctgggtccgccaggctccagggaaggggctggagtgggtctcagctattagtggtagtggtggtagcacatactacgcagactccgtgaagggccggttcaccatctccagagacaattccaagaacacgctgtatctgcaaatgaacagcctgagagccgaggacaAggccgtatattactgtgcgaaaagggagg
+
CCCCCGGGGGGGGGGGGGGGGGGGGGGGGGGGGGFGGGGGGGGGGGGGGGGGGGGGGGGGGFGGFGGGGGGGGGGGGGGGGGGGGGGCGGGGFGGGCGGGGGGGF@GGGGGGGGGGGGGEGGGGGFGFGGGDEGGFGFG7GG,GGGFFGGGEGGFGGGGFGAGGGGGGFF8F,GGGGGFFFAGGFGGGGGGGGGGDFGGDEGGGFFCEGCC9@G6FGFGE?7ACECCFGGDFEGCEG9G7+FC<DFCEGGGD,CC*+CE:FG>GC,EECGG*+G:C+;;9:BCF6F7F>51)F0+FC083F
@298_1_1/1
gaggtgcagctgttggagtctgggggaggcttggtacagcctggggggtccctgagactctcctgtgcagcctctggattcacctttagcagctatgccatgagctgggtccgccaggctccagggaaggggctggagtgggtctcagctattagtggtagtggtggtagcacatactacgcagactccgtgaagggccggttcaccatctccagagacaattccaagaacacgctgtatctgcaaatgaacagcctgagagccgaggacacggccgtatattactgtgcgaaaagggagg
+
CCCCCGGGGGGGGGGGGGGGGGGFGGGG?GGGGGGGGGGGGGGFGFEGGGGGFGGGGGGGGGCGGGGGGGGGGGGGGGGGGGGGGGGGFFGGGGGGGGGGGGGGGGG:GGGFGGGFGGGGGGGFGGGGFFGGDGGGG8GGGGFGGGGGGFFGFGDGGGGEGGGCF@GGEGGGGGGGGGGGGGGGF4GGGG>GGGFCGGGGGGF;GGGGGG7F>EF:CFFF5G@GE:*FECC8CA<=8GGFGAC)9F+7:GG5F8*5:F*:*GF+9*1@:8+F;7D;+3*C*55C:*:)/@@G+:F75*E4=
@298_2_1/1
gaggtgcagctgttggagtctgggggaggcttggtacagcctggggggtccctgagactctcctgtgcagcctctggattcacctttagcagctatgccatgagctgggtccgccaggctccagggaaggggctggagtgggtctcagctattagtggtagtggtggtagcacatactacgcagactccgtgaagggccggttcaccatctccagagacaattccaagaacacgctgtatctgcaaatgaacagcctgagagccgaggacacggccgtatattactgtgcgaaaagggagg
+
CCCCCGGGGGGGGGGGGGGGGGGGGGGEGGGGGGGGGGGGGGGGGGGGGCGGGGGGGGGGGGGGGGGGGGGGGGGFGGGGGGGGGGGGGGGGGGGCGGGGGGGGGGGGGGGGGGGGGGGGFGGFGGGG@FGGG8GGGGCGGGGGGGEGF@<<FGFGB9DF?CGGGFFGGGCFGFGFGGGEGACGFCGGDGGGFG7GGDCCGG>G:F>CGEDCGGF>GGGGE>GFFEE:CF5GG+GF5G<7GGEGFCGGD,8EEE9E*DGGEDC9C*2G6GGG2C/G7CDC;>D*C+F::)<)FF)F*))6)
@298_3_1/1
gaggtgcagctgttggagtctgggggaggcttggtacagcctggggggtccctgagactAtcctgtgcagcctctggattcacctttagcagctatgccatgagctgggtccgccaggctccagggaaggggctggagtgggtctcagctattagtggtagtggtggtagcacatactacgcagactccgtgaagggccggttcaccatctccagagacaattccaagaacacgctgtatctgcaaatgaacagcctgagagccgaggacacggccgtatattactgtgcgaaaagggaAg
+
CCCCCGGGGGGGGGGGGGGGGGGGGGGGGGGGGGGGFGAGGGGGGGGGGEGGGGGG,GGEGGGEFGGGGG<GGGGGGGGGGGG<GGGGGGGGGGGGGGGGGGCGGGGGGFGGGGGGGGGGGF9GGGGGGGGCGGGGGGGGGGGFGG,<GFGGFGGGGGGFGGGGGGGFFCGGEDGFCGGGEGFCFGGGGEGGGGGFGGDFEG:CE9FA9EFFGDGG+5FEGCG5,FDGG7GG;G>G7F*GDE6GE7FG,8+FG*<?FGE9*><CECFF4G=F*49))C<6EGGF+AF<6:974C8?<.=*F
@298_4_1/1
gaggtgcagctgttggagtctgggggaggcttggtacagcctggggggtccctgagactctcctgtgcagcctctggattcacctttagcagctatgccatgagctgggtccgccaggctccagggaaggggctggagtgggtctcagctattagtggtagtggtggtagcacatactacgcagactcTgtgaagggccggttcaccaCctccagagacaattccaagCacacgctgtatctgcaaaCgaacagcctgagagccgaggacacggccgtGAaGtactgtgcgaaGagggagg
+
CCCCCEDGF67AGGC8FFGGCFGGE7F,GG,FGGCDGGG,G98GCG<CGAGGCGGFBGCFGFCFEGFGGGFFCFFGC,FGFGFACF<DCGEGG<CFEECCGFFF8GGCFBF<,9G<DFDFED,,8=,F<GDBF@CGGG+,>F,C,>9BBD8>,EFGE,5C:GE?G6=E7DF98CFF,9<@5EF<FG,,,3EDE@F=67B@GF,C67;*,:2,C:E>F:7:D4@F>++6+4FE+EC>41+:,0*92*B5+<<+;4*:26*3*2*+4C*E73)**+F5+0+)+)++7901*3B9*)*::*)+*
@299_0_1/1
caggtgcagctggtgcagtctggggctgaggtgaagaagcctggggcctcagtgaaggtctcctgcaaggcttctggatacaccttcaccggctactatatgcactgggtgcgacaggcccctggacaagggcttgagtggatgggacggatcaaccctaacagtggtggcacaaactatgcacagaagtttcagggcagggtcaccagtaccagggacacgtccatcagcacagcctacatggagctgagcaggctgagatctgacgacacggtcgtgtattactgtgcgagaTagggat
+
CCCCCGGGGGGGGGGGGGGCGGGGGGGGGGGGGGGGGGGGGGGGGGGGGGGGGGGGFGGGEGGGGGGGGGGGGGGFGFGGGEGGGGGFGGFGGGGGGGGGCGGGFGGEGGGGGFGGFGGGGFGGGFGFGGDFGCGGGGFGFGGG<GGG,GGGFCGEDGGGGGFGGCGEGGGCFGGGGCGGGGFGGGDEDGGGGGFGGGDGGGDFGGGGEGGFD*FF?EEC5G3GE,G?EBG;FEG9,GFG9FGGGC5F9EDC+G*7FG5:FGDFCDFGC;*G9**1FCFF87+GF5476*)@F?+7G>>=/
@299_1_1/1
caggtgcagctggtgcagtctggggctgaggtgaagaagcctggggcctcagtgaaggtctcctgcaaggcttctggatacaccttcaccggctactatatgcactgggtgcgacaggcccctggacaagggcttgagtggatgggacggatcGaccctaacagtggtggcacaaactatgcacagaagtttcagAgGagggtcaccaAtaccagggGcacgCccatcaAcacagcctacatTgagctgagcTggctgagatcCgacgacacggtcgtgtatCactgtgcgagagagggat
+
CC<CC<EGGFF<9GGFGGGGCGG@FFFF<FEFCFFCG998GGDFGCFGGEGGGC@EG@FEGGF9GCGG<=F:GFG7CGGDF97CGF,ECE9FC9DFFFGF>FEFF,CFG4GEGCGFDECFGF,,G@GFCAGE+<GF<G>G=DFFD4E8EF,DG,+>DDA*,BGB,AEF<G*CCFE7;DCF,*FDGC@CD,F>,+G,E,C:C+C*7F>69=38ED9,//BCE**<,,9F>*+*F:=E;:A*=,);<,=9C2:C**E1:*212)+2**2:2C*C));07)+*5+*717/+/*+3*F>1):790
@299_2_1/1
caggtgcagctggtgcagtctggggctgaggtgaagaagcctggggcctcagtgaaggtctcctgcaaggcttctggatacaccttcaccggctactatatgcactgggtgcgacaggcccctggacaagggcttgagtggatgggacggatcaaccctaacagtggtggcacaaactatgcacagaagtttcagggcagggtcaccagtaccagggacacgtccatcagcacagcctacatggagctgagcaggctAagatctgGcgaAacAgtcgtCtattactgtgcgagagagggat
+
CCCCCGGGGGGGGGGGGGGGGGGGGGGGGGGGGGGFGGGGGGGGGGGGGFGGGGGGGGGGGGGGGGAGGGFGGGGGGGGGGGGFGGGDGGFFGGGGGGFGGGFGDG:GGGGGGGGGGGGGGGGGGGCGGGGGGGGGFGGFGGGGGGF<GGGAGFGEGFGCGGFGEGGGGGGGGF3GGGFFGGGGGGGFGGGCGGGGF8GGCGGCGGFCFGGG,CGGG9G2,G;G7GCGGE8G@+6=G:F967*GEGGGC@C*DGGG9)DGCF4FF)74*+0?*E0G*+*7:CG:?E79*:*<5F2A*:FF)
@299_3_1/1
caggtgcagctggtgcagtctggggctgaggtgaagaagcctggggcctcagtgaaggtctcctgcaaggcttctggatacaccttcaccggctactatatgcactgggtgcgacaggcccctggacaagggcttgagtggatgggacggatcaaccctaacagtggtggcacaaactatgcacagaagtttcagggcagggtcaccagtaccagggacacgtccatcagcacagcctacatggagctgagcaggctgGgatctgacgacacggtcgtgtattacCgtgcgagagagggGt
+
CCCCCGGGGGGGGGGFGGGGGGGGGGGFGGGGGGGGGGGGGFGGGGGGGGGGGGGGGGGGGGGGGGGGGGGGGGGGGGGGGGGGGGGFGGGGGFGFGGGGGGCGGGGGGGGGGGGCGGFGGCGFGGGGFGGGGGGGFGCGFGGGGGGDFGFFFGCGGGGGFFCGGECGGGGGGCGDGGGGCDGGCGEFGFG?GFGGGGFGFFFCGGE>F>E>,G@6CGEGFFF=7D;BGC*,G8G<95GGG<9=,:?@CFF3CGFDGG*==6GA*FF;6;FCG=C4D/0:F5F7:)76:79>D=B*:)G)7
@299_4_1/1
caggtgcagctggtgcagtctggggctgaggtgaagaagcctggggcctcagtgaaggtctcctgcaaggcttctggatacaccttcaccggctactatatgcactgggtgcgacaggcccctggacaagggcttgagtggatgggacggatcaaccctaacagtggtggcacaaactatgcacagaagtttcagggcagggtcaccagtaccagggacacgtccatcagcacagcctacaGggagctgagcGggctgagatctgacgacacggtcgtgtattactgtgcgagagagggat
+
CCCCCGGGGGGGFGFEGGGGGGGGFGGGGGGGGGGGGGGGGGG<FGGGGGGGGGGGGGFGGGGGGG@GGFGGGG9GGFGGGGGGGGCFGGGGGGGGGGGGFGFGGGGGGGGGGGGGGGGGGGGGGG<GGGFGGGGGGCGDGGFGEGGGGG*DF@FGGF9GGEGG?FGGGGDFGGDGGGGG<GAGGGGCC8GGGFGGGGGGGECG<GGEGC:DF<GEGG8DFGGGGECGFFCGEGFGGGCGA0GGEFD1@9G9+9=7F@>*FD+G>/,AFGG>C7G**:BF@*F0*/5F0.7+=;9>C7*))
@300_0_1/1
caggtcaccttgaaggagtctggtcctgtgctggtgaaacccacagagaccctcGcgctgacctgcaccgtctctgggttctcactcagcaatgctagaatgggtgtgagctggatccgtcagcccccagggaaggccctggagtggcttgcacacattttttcgaatgacgaaaaatcctacagcacatctGtgaagagcaggctcaccatctccaaggacaActccaaaaTccaggtggtccttaccatgCAcGaAatTgaccctgtggacGcagccacataCtCctgtgcCcggatac
+
CCCCCGGGGGGGGG<CCGGCFEGFCCC<GGGGFGGDGGCGC@E<FDEFG9@9F<,FDGGGF,F:GGGGGGF@,FFBGGGFFFGF6FGCFGFCGFGGGEEGE9@E@FEGB?8F:?DG,EGFEFAFBF5FCF=<FDE<F8GF,F4:<FECG?@FC?DDFFC,CACGD@C,C>C+F,C,F57FG@=@,CG17CFD,CEF,@7*898E*E?7>,9@+?+,,G9;>3:+,2,G<,;39+F;+2++A8*C*,)CEFC2*+*+**<****<*:1+:/+A2)++*/201*:*+*3C+?)0***+;*1)*
@300_1_1/1
caggtcaccttgaaggagtctggtcctgtgctggtgaaacccacagagaccctcacgctgacctgcaccgtctctgggttctcactcagcaatgctagaatgggtgtgagctggatccgtcagcccccagggaaggccctggagtggcttgcacacattttttcgaatgacgaaaaatcctacagcacatctctgaagagcaggctcaccatctccaaggacacctccaaaagccaggtggtccttaccatgaccaacatggaccctgtggacacagTcacatattactgtgcacggTtac
+
CCCCCGGGFFGG@GGGGGGGGGGGGGGGGGGGGGGGGGGGGGGGGGGGGGGFGGGGGGGGGGGGGGGGGGFGGAGGGEGGGDGGG@GGGGFGGGGFGGGGFGGGGGG8GGGGGGGGGGGGGGGGGGGG7FGGCGGFFGGGGGGGGGGGGAGFGGFGGG?GF9EGGGBGBDF<CGCGFGFGGGFGGGGGEGGGGGGFFF8FEGGFEEGDEEGGG,E?G8=FGFFGDFGFGF,CGFGGDG<@FEG5EGGG+FG@AGFGGDA6@5FCC=C+6<F@5+C,G*D*1;FF8:6/**B>>9)9D)=C@
@300_2_1/1
caggtcaccttgaaggagtctggtcctgtgctggtgaaacccacagagaccctcacgctgacctgcaccgtctctgggttctcactcagcaatgctagaatgggtgtgagctggatccgtcagcccccagggaaggccctggagtggcttgcacacattttttcgaatgacgaaaaatcctacagcacatctctgaagagcaggctcaccatctccaaggacacctccaaaagccaggtggtccttaccatgaccaacatggaccctgtggacacagccacatattactgtgcacggatac
+
CCCCCGGGGGGGGGGGGGGGGGGGGGGGGGGGGGGGGGGGGGGGGGGGGGGGGGG<FGGGGGGGGGGGGGFGGGGGFGGGGGGGGGGGEGGGGGGCFGGGEGGGGGGFGFGGGGGGGGGFFGGGGGGGEGGGGGCGGGEGGGGFGGGG=GFGD8GGF@GG>GGFG9FF9GFC=GGG>GGGGGGADGDGGGGFGGGBEGGGGBGG+EFGEGFGEG?FGGGEGD@9F+EFGGDDEFGGGDE/GFFGG9FG:9<C07FG;***>C4FGG7G:87:/DFC89C)2F/*7*?37*=:/DF59.C7+
@300_3_1/1
caggtcaccttgaaggagtctggtcctgtgctggtgaaacccacagagaccctcacgctgacctgcaccgtctctgggttctcactcagcaatgctagaatgggtgtgagctggatccgtcagcccccagggaaggccctggagtggcttgcacacattttttcgaatgacgaaaGatcctacagcacatctctgaagagcaggctcaccatctccaaggacacctccaaaagccaggtggtccttaTcatgacAaacatggaccctgtggacacagccacatattaTtgtTcacggatac
+
CCCCCGGGGGGGGGGGGGGGGGGGGGGGGGGGGGGGGGGGGGG@GGGGGGGGGGGGGGGGGGGGGGGGGGGGGGGGGGGGFGGGGGGFGGGGGGGGGGGGGGGGGGGGGGGGGGGGGCGGFGG,GFGGGGGGGGGDDGGF,FGGD:GGF<FCG<GGFGGFGGFGGGGEFFFGGGG,AG9GG:GGE9EDGGC9GFGFEGGG@GDCGGGFFGEGGFCGFCEGE8BE8G@FFFEEG<C*ECECGAFCCGG*GFF>FG*,GD<CFFA69GGGGC9C9F7GFC>F*F7F7;+/3*,+7*9F0C+:5
@300_4_1/1
caggtcaccttgaaggagtctggtcctgtgctggtgaaacccacagagaccctcacgctgacctgcaccgtctctgggttctcactcagcaatgctagaatgggtgtgagctggatccgtcagcccccagggaaggccctggagtggcttgcacacattttttcgaatgacgaaaaatcctacagcacatctctgaagagcaggctcaccatctccaaTgacacctccaaaagccaggtggtccttaccatgaccaacatggaccctgtggacaAagccacatattactgtCcacggatac
+
CCCCCGGGGFGGGGGGGGGGGGGGGGGGGGGGGGGG@GGGGGGGGGGGGGGGGGGGFGGGGGGGHGGGGGGGGGGGGGGGGGGGGGGFGGFGGGGGGFFGGGGGGGGGGGGGGGFGG8GFG?GGGGGGGGGFGGGFGGFGGGGGGGGGGGGGGGGGFGG?GGCCFGG,GAEGG9FGFGGCE@GGFGGFGGGEGGGGGCGDGFC>DGGGG>9EFGE9+C*FGG7?EGGGG@GGEEG9CGGCGFGFFGC,F9F<,GGGGEF5>DD1EFF?E/,<G+)F?1CDCD<F+078=C3)GFA/G*:*6
@301_0_1/1
caggtgcagctggtgcagtctggggctgaggtgaagaagcctgggtcctcggtgaaggtctcctgcaaggcttctggaggcaccttcagcagctatgctatcagctgggtgcgacaggcccctggacaagggcttgagtggatgggagggatcatccctatctttggtacagcaaactacgcacagaagttccagggcagagtcacgattaccgcggacgaatccacgagcacagcctacatggagctgagcagcctgagatctgaggacacggccgtgtattactgtgcgagGgggaatg
+
CC<CCGGGGGGGGGGGGGGGGGGGGGGGGGGGGGGFGGGGGGGGGGGGGAGFGGCGGGGGGFGGGFGGGGGGGGGGGGGGGGGGGGGGGFGGGGGG@?GGGG,GGGCGGGGGDGGGGGGGGGEGG9GGGGGG?FGGGGCGGGGFGGFFGGFCFGFGGGGGGGGGE,GG:>GGGGGGFGGFD,FG>EEGGDGFGGDGD+GGG,GEGFGGGCFFGF/DCGG9GFFCFF6G8GGGC,>8A+E,C:G6GADGC1;9C:*GGGGCDD*C**)GF>G+*EC;G9FC92?G777C+F<49*CF2;952
@301_1_1/1
caggtgcagctggtgcagtctggggctgaggtgaagaagcctgggtcctcggtgaaggtctcctgcaaggcttctggaggcaccttcagcagctatgctatcagctgggtgcgacaggcccctggacaagggcttgagtggatgggagggatcatccctatctttggtacagcaaactacgcacGgaagttccagggcagagtcacgattaccgcggacgaatccacgagcacagcctacatggagctgagcagActgagatctgaggacacTgccgtgtattactgtgcTagagggaatT
+
CCCACFFCGEEG@GG-<DGGGCGFGGFFGEFGFGFGFGGGGGGGFGG@,C,DEFFCFCEGGFE,GGGFG@FG9EGC,CGFFGG:@GGF<F@<<<C,CFF9:GFF?CFCEFF<39GCEFFEEEG,E@A=?EFF8G9@ACCG@FFF<G<,CD3F3FDC,F8E:5<37<EF,@C*G@,,812:,B9G,@AA7==E*G;G,;ED3C<9>+22259+FE*2+C6=,<=C://<:5+CGC+=@F<19;=1/,+;22,F87**<CC;,/C*+4375;*B+1EF3)++)+**0)*8***05*F)3*2(*
@301_2_1/1
caggtgcagctggtgcagtctggggctgaggtgaagaagcctgggtcctcggtgaaggtctcctgcaaggcttctggaggcaccttcagcagctatgctatcagctgggtgcgacaggcccctggacaagggcttgagtggatgggagggatcatccctatctttggtacagcaaactacgcacagaagttccagggcagagtcacgattaccgcggacgaatccacgagcacagcctacatggagctgagcagcctgagatctgaggacacggccgtgtattactgtgcgagagggaatg
+
CCCCCGDGGGGGGGGGGGGGGGGGGGGGCGGGGGGGGGGFGGGGGGGGGGGGGGCGGGGFGGFGGFGGGGGGGGGGGGGG@GGGGGGGGGGGGGFFGGGFGGGGGGGFGGGGFGGEFGGGGGGGGGGCG<GGGGGFGGGGGGGGGGFGGGGGFGGGGGGGG+FGGGGGGCGGGAGCGGGCFGGGGGEGGE,FGGFCGGGGGEGFGCGGBFF=GFE9F8CGFGGCBFGCFFGF*@GEG*CFGEC,@GFGGF9GG484*CCF95<G8,AFF2CEF+7FGDF2CE6**3CEFCD9G6>:F**)8
@301_3_1/1
caggtgcagctggtgcagtctggggctgaggtgaagaagcctgggtcctcggtgaaggtctcctgcaaggcttctggaggcaccttcagcagctatgctatcagctgggtgcgacaggcccctggacaagggcttgagtggatgggagggatcatccctatctttggtacagcaaactacgcacagaagttccagggcagagtcacgattaccgcggCcgaatccacgagcacagcctacatggagctgagcagcctgagatctgaggacacggccgtgtattactgtgcgagagggaatg
+
CCCCCGGFGGGGGGGGGGGGGGGGGGCGGGGGGGGGGGGGGGGGGGGGG@GGGGGGGGGGGGGGFGGGGCGGGGGGGFCGGAGGGGGEGGFGGGGGGGGGGEGGFGGFGGGGEGGGGBFGGGGGGGFGGFGGGFGGGGGCGGGDGFGGA,8GFFGGCGGGA,GGGEFGG8GGF8FGFFGGFEGGCGDGGGFGGEFFGGGGGGG8GGCCDE88DG*9E3GG@C?GG@F@:9F8FCF@>8@9GGG=F+@7:F@FG)FF<<E5C<D<F;C6>C*?C2<>D>F4G8;;5:=*)GC?G2B1/F>**
@301_4_1/1
caggtgcagctggtgcagtctggggctgaggtgaagaagcctgggtcctcggtgaaggtctcctgcaaggcttctggaggcaccttcagcagctatgctatcagctgggtgcgacaggcccctggacaagggcttgagtggatgggagggatcatccctatctttggtacagcaaactacgcacagaagttccagggcagagtcacgattaccgcggacgaatccacgagcacagcctacatggagctgagcagcctgagatctgaggacacggAcgtgtattactgtgcgagagggGatg
+
CCCCCGGGGGGGGGGFGGGGGGGGGGGAGGGGGGGGFGGGGGFGGGGGCGFGGGGGGGGF9GGGFGGG,GGGGGGGGG@FGGFGGGFGGGGGCCGGFGGGGGGGGGGGGGGGGGGGGGGGGGGGGGGGGGGGGGFFG?GFGGGF=CDGGGGGGGGGGGGGGGFGGGGEGGG9?GFGGGGFGGEGGGECDGEFEGGGAGGCGFGF,G@GG>=F@7GF7G,CDGGGGCEC,FD=DC:*+GG8FF7=9G2GG@CE3GG9DG=CFDE>C41GA9C7GC)2G6GGF**G7E5:83C7=***<)CF8
@302_0_1/1
cagatcaccttgaaggagtctggtcctacgctggtgaaacccacacagaccctcacgctgacctgcaccttctctgggttctcactcagcactagtggagtgggtgtgggctggatccgtcagcccccaggaaaggccctggagtggcttgcactcatttattggaatgatgataagcgctacagcccatctctgaagagcaggctcaccatcaccaaggacacctccaaaaaccaggtggtccttacaatgaccaacatggaccctgtggacacagccacatattactgtCAacacagac
+
CCCCBGGGGGFGGGGGCGGGGGGGGGGGGGGGFGGGGGGGGGGGGG@GGGFGGG<GGGGGGGGGGGGGCGGGGCGGGGGGGGGGGGGGGFGGGGGGGGGGGGGGGGGCEGGD@GDGGFFGGGGGAGGGG<9GGFFFGGGFGGGFFGFGGGGGG9GGFGGGGFGEGGGGGGGFGC?GEGGEGFFG9F=CGFGGF:GFGGCCGFBGGGGCCGGAGG7FGGGFEEGG7F@F3G,EGGEGFGCCCG59DF,7EC;6CGAC66G@:7>295D=F?7G;GAE6G>F4CGGFA44E*F+)7*9.9D(;
@302_1_1/1
cagatcaccttgaaggagtctggtcctacgctggtgaaacccacacagaccctcacgctgacctgcaccttctctgggttctcactcagcactagtggagtgggtgtgggctggatccgtcagcccccaggaaaggccctggagtggcttgcactcatttattggaatgatgataagcgctacagcccatctctgaagagcaggctcaccatcaccaaggacacctccaaaaaccaggtggtccttacaatgaccaacatggaccctgtggacacagccacatattactgtgcacacagaT
+
CCCCCGGGGGGGGGGGGAGGGFGGFGGCGGGGGGGGGGGEGGGGGFGGGGGGGGGDGGGGGGFGGGGGGGGGGGFGGBGGGGGEGGGGGGGGGGGGGGGGGGEGGGGGGGGGGGGGGGCGGGGGGGGGGGGGGGFFGGFFGGGGGGGFGGGGFGGGGGEEEGD,GGGGEGG7*GGCGGGGGGG@FDG<F7GGFGGGGGAC+GFCFGCGFGFGGE6G=FGFFGC;F*GF7FFCC=F53GCGG4DGCGGF8GCE<9:GGEEGGG+FG7G,:F04*=@A;BFG6GF><75+AF+D@*44**D4+
@302_2_1/1
cagatcaccttgaaggagtctggtcctacgctggtgaaacccacacagaccctcacgctgacctgcaccttctctgggttctcactcagcactagtggagtgggtgtgggctggatccgtcagcccccaggaaaggccctggagtggcttgcactcatttattggaatgatgataagcgctacagcccatctctgaagagcaggctcaccatcaccaaggacacctcAaaaaaccaggtggtccttacaatgaccaacatgTaccctgtggacCcagccacatattactgtgcacacGgac
+
CCCCCGGGGGGGGGGGGCGFGGGGGGGGG<FFGGGGGGGGGGGGGFGGGGGGGGGGGGGGGGGGGGGEFGGGGGGGGGGGGGGGGGGGGGGGGG8GGGGGGFG9FGGAFFCGGDGGGGGGGGGGCGGFGGGCGGFGGGGGGGGGGGGGFGFGDDGAGFFGGGGGGGGCGG8GGGG9FG7GGGGGE,9GGGD7GGGDGFFGGFFGG;G+GFFGCGGCEEGCGFGEFCE+FCC,FGC*;GFFFGC<FGCG**G9CGGE5=*9C*FC5G+:4:CCF+0F:1*>FG899:<*GCFD)+FD+)F*2
@302_3_1/1
cagatcaccttgaaggagtctggtcctacgctggtgaaacccacacagaccctcacgctgacctgcaccttctctgggttctcactcagcactagtggagtgggtgtgggctggatccgtcagcccccaggaaaggccctggagtggcttgcactcatttattggaatgatgataagcgctacagcccatctctgaagagcaggctcaccatcaccaaAgacacctTcaaaaaccaggtggCccttacaatgaccaacatggaccctgtggacacagccacatattactgtgcacacagac
+
CCCCCGGGGGGGGGGGGGGFGGGGGGGGGGGGGGGGCFGCGGGGGGGGGGGGGGGGGGGGGGGGGGFGGCGGGGGGFGGGGGGFGGGF>GGGGGGGGGGGGGGGGGGGGGFGFGGGGGGBGGFGGFGG@GGGGGGFFGFGGFGGGEGGGFGGFGGGGGGGGDCGGCGGCGGGGGG7GGGGDGGG9EG6FGGFGEGGEGC9GG@G=FGGGDGFGGEC=G,F@GF@CC,,<=CG*FFG*CGGB,FGCA99F;F6F:C:6GEG*CD3*C;7):*+G7DFGGGF:F*C+BFCC16@*4<3C90+7
@302_4_1/1
cagatcaccttgaaggagtctggtcctacgctggtgaaacccacacagaccctcacgctgacctgcaccttctctgggttctcactcagcactagtggagtgggtgtgggctggatccgtcagcccccaggaaaggccctggagtggcttgcactcatttattggaatgatgataagcgctacagcccatctctgaagagcaggctcaccatcaccaaggacacctccaaaaaccaggtggtccttacaatgaccaacatggaccctgtggacacagccacatattactgtgcacacagac
+
CCCCCGGGGGGGGGGGGGGGGGGGGFGGGGGGGGGFGGGGFGGGGGGGGGGGGGGGGGGGGGGGGGGGGFGGGGAGGGGGGFGGGGGGFGCGGGGGGGFGGG8GDGGGAGFDGGGGGGAFGFGGGGGGGGGGGGGGGCGFGGGGGGG7FGGG<FGGGGGGGGGFGGGCGGGCFGGDFGGEFCGGF9GEGF>GCGGFGCFEFGGGF;G9G9ADGGFGE3FFFGGF8<C,,5GGG,E>7>5GGEC>C?95CC,GC>CFF)4FF465;+F2G/:F7:21G)2**3+F6FG967*AG+15.G:?@
@303_0_1/1
gaggtgcagctggtggagtctgggggaggcttggtccagcctggggggtccctgaaactctcctgtgcagcctctgggttcaccttcagtggctctgctatgcactgggtccgccaggcttccgggaaagggctggagtgggttggccgtattagaagcTaagctaacagttacgcgacagcatatgctgcgtcggtgaaaggcaggttcaccatctccagagatgattcaaagaacacggcgtatctgcTaatgaacagcctgaTaaccgaTgacacggccgtgtattactgtactagat
+
CCCCCGGGGGGGGGGFGGGGGGGGGGGGGGFGGGGGGGGGGGGGGGGGGG<GGGGGGGGFCGGGGGGGGGGGGGGGCGGGGGGGGGGGGGGGGGGGGGGGGFGGGGFGGGCF7FGGGG<GGGGGEGGGFEFGGGGFGFGGGGGGGGGEGGGGGGGFFGG,GGGGGG7DBG8GFGGGGGCG,EGFGGF@E,EFGGGGG9GG9GFDFCGDGGDGGGGDGCFFGEC?G>GGG6EFGCFG7GG5:FCC2CGGEE*G=C6772G@G7>+G*@)F:GF)0F4*F6C:+F66*?+;9F)*73=G*DB)
@303_1_1/1
gaggtgcagctggtggagtctgggggaggcttggtccagcctggggggtccctgaaactctcctgtgcagcctctgggttcaccttcagtggctctgctatgcactgggtccgccaggcttccgggaaagggctggagtgggttggccgtattagaagcaaagctaacagttacgcgacagcatatgctgcgtcggtgaaaggcaggttcaccatctccagagatgattcaaagaacacggcgtatctgcaaatgTacagcctgaaaaccgaggacacggAcgtgtattactgtactagat
+
CCCCCGGGGGGGGGGGGFGGGGDGGGGGGGGGGGGGGGCGGGGGGGCGGGGGGGG:GGGBGGDGFGGGGGGGGGGGGDGGFGGGGGGGCGGGGGGFGGGGGGFGGGDGGGGGGGDGGGGGGGGGGEGGFGG8GGFG,G,>GGFGFGGGGGGGEGGDGGGGGGGGGFGGFGGGCFG9GGGFGG<GDG=GCGGGGGGGGFGG<FGGGGCGGGGGGGCGG>GCGGG@C*G4GGF,CGG7CGGGGGG8>FFFGFGG9=:,F:@50CDDFC3:G52*CC9*FFE2*F>?C0CG4>7*03F>BF*<)
@303_2_1/1
gaggtgcagctggtggagtctgggggaggcttggtccagcctggggggtccctgaaactctcctgtgcagcctctgggttcaccttcagtggctctgctatgcactgggtccgccaggcttccgggaaagggctggagtgggttggccgtattagaagcaaagctaacagttaAgcgacagcatatgctgcgtcggtgaaaggcaggttcaccatctccagagatgattcaaagaacacggcgtatctgcaaatgaacagccCgaaaaccgagAacacggccgtgGattTAtgtactagCt
+
CCCCCGGGGGGGGGGGGGGGGGGGGGGGGGEGGGGGGGGGGGGFGGGGGGFGGGGGEGGGGGGFGGGGGCGGFGGGGGGGGGGGGG@GGGFGGGGGGGGGGGGGGGGFFFFFGGGGGFGGGGGGGGFGGGGGGC@GGGGGGGGGGGGGGDGGGFCGG<GGDFGGGGFFGGGGF,GGGGGFAGEGGGCGGGGGG,G4DGFGFGEGGGD6CGFGG9C@GEGG9FGGGCFCF6F6CG2F6,C8F+G@CFEGDGF>CGG*E=F:GC7FC0GG7F/?C43@F?AF:*:*F)FC7**CC*6))@*)2
@303_3_1/1
gaggtgcagctggtggagtctgggggaggcttggtccagcctggggggtccctgaaactctcctgtgcagcctctgggttcaccttcagtggctctgctatgcactgggtccgccaggcttccgggaaagggctggagtgggttggccgtattagaagcaaagctaacagttacgcgacagcatatgctgcgtcggtgaaaggcaggttcaccatctccagagatgattcaaagaacacggcgtatctgcaTatgaacagcctgaaaaccgaggacCcggccgtgtattactgtactagGt
+
CCCCCGGGFGGGGGGGGGGGGGGGGGGGGFGGCGGGGGGFGGGGGGGGGGGGGGGGGFGGGGGGGCGFGGFGGGFGGDGGFGGGGGGGGGGGGFGGGGGGGGB8GAGGGGGGGCCGGGGGGGGGGGGGGGFGGGGGGGG<GGFGFGGGFGGGFGGGGGGFGGGGGGGBGDGEGCDCGCGD,8GGBGAGFGGFGCGGGGGGGGGCEG@F5CCGEGE,GGC5GF@CDBFFGGCAGGCCGFGFCCF7*GCFG1?*F*F*G7G:73?C+G++GFA+7:F<+:D>)C1F*09FFG*F5G;@)A720
@303_4_1/1
gaggtgcagctggtggagtctgggggaggcttggtccagcctggggggtccctgaaactctcctgtgcagcctctgggttcaccttcagtggctctgctatgcactgggtccgccaggcttccgggaaagggctggagtgggttggccgtattagaagcaaagctaacagttacgcgacagcatatgctgcgtcggtgaaaggcaAgttcaccatctccagagatgattcaaagaacacggcgtatctgcaaatgaacagcctgaaaaccgaggacacggccgtgtattactgtactagat
+
CCCCCGGGGGGGGGGGGGGGGGGGGGGGGGGGGG7GGGGGGGGGGGGGGCGGGGEGGGGGGGGGGGGGGGGGGGGGGGGGGGGGFGGGGCGGDGGGGGGGGGGGGGGG<GGEGGGGGGGGGGGGG8GGGGGGGGEFGGCGGGGFGEGGGGGGGGFGGGGGGGGGGFGGFGGA?FGCGGG>GFGGC:GGFGFC,G9GGDFFGDFF;EG:EB*CCEEG+*G<CFGGFDCCGGC*FCCG2ECG5EGF<+@=GG,F+*+7F=GFGDGGECC7>:***D7G5?FG+4+:39D9C*>?2*F*:7**)
@304_0_1/1
gaggtgcagctgttggagtctgggggaggcttggtacagcctggggggtccctgagactctcctgtgcagcctctggattcacctttagcagctatgccatgagctgggtccgccaggctccagggaaggggctggagtgggtctcagctattagtggtagtggtggtagcacatactacgcagactccgtgaagggccggttcaccatctccagagacaattccaagaacacgctgtatctgcaaatgaacagcctgagagccgaggacacggccgtatattactgtgcgaaagagCagc
+
CCCCCGGGGGGGGGGGGGGGGGGGGGGGDGGGGGGGGGGGGGGGGGE8GG<GGGGFFGGGCGGGGG;EGGGGGGG@GGGFGGGGGGGFGEGGGGCGGGGGGGCGGFGGGGGGGG9GGGFGGGGGFGFFGGGEGFGGGGGGGGGGGGGGFGGAGGGGGGGGGGGDGGFGGGCGGGGGE>GGGFGFFFGF;GF,EFGGBGFGGDGGFGFGGDGGGG>FG8FFG+??8GGFGGCF:GDGG0DA6:+F>FFG@,D9FDBF+GEG0<;FE=7F:G500<:/G*C>0CEGBD9)G037CCA03(@C2
@304_1_1/1
gaggtgcagctgttggagtctgggggaggcttggtacagcctggggggtccctgagactctcctgtgcagcctctggattcacctttagcagctatgccatgagctgggtccgccaggctccagggaaggggctggagtgggtctcagctattagtggtagtggtggtagcacatactacgcagactccgtgaagggccggttcaccatctccagagacaattccaagaacacgctgtatctgcaaatgaacagcctgagagccgaggacacggccgtatattactgtgcgaaagaggaAT
+
CCCACGGGGGGGGGGGGGGGGGGGGGGGGGGGGGGGGFGGGGGGGFFGGGFGGGGGGGGGGGGGGGGGGGGG@GGFDGGGGGG:GGGGGGGGFGGGGGGGGFGGFGGGGGGGFFGGGGGGFGDGGGEEGGGGGGGFC7GGFGEGGGGGFGFGG,DD,GFGGGCGGGGGAFCFCDGGDGGGGDGGGGGFGGG<>EGGGGGAFGGEFGFACGD@GDGCFGFGEFFGC,E9E6BFFF<:DCFG:F7;EG5E2>FGG*0FDFBC?F2GC>*96?>+*@<C:G;=*;ECFCCA>B>)GFG+B6)+*
@304_2_1/1
gaggtgcagctgttggagtctgggggaggcttggtacagcctggggggtccctgagactctcctgtgcagcctctggattcacctttagcagctatgccatgagctgggtccgccaggctccagggaaggggctggagtgggtctcagctattagtggtagtggtggtagcacatactacgcagactccgtgaagggccggttcaccatctccagagacaattccaagaacacgctgtatctgcaaatgaacGgcctgagagccgaggacacggccgtatattactgtgcgaaagaggagc
+
CCCCCGGGGGGGGGGGGGGGGGGGCGGGGGGGFGGGGGGDGGGGGGGGGDGGFGFGGGGGGC?GGFGGGGGGGGGGGGGGGGGGEGGG,GGFFGGGEGGGGGGGGGGFGGGGGGGGGGGGGGGFGGGGGG,CG9GGFGGGFC<GGGGFGGGGGCGG:DCGGGEGGGFGGG?GDGG:GGGFGGGFGE,@FFGECECCCFFGGCG4GFGGGGGGBGGGGG,GC1G6G7GFG;GCC;9FCF6G66EDF*GGGFC7*FG82FC9@C9FGD<E*>2)05F)5*F)G088977C+077/9*AGG254
@304_3_1/1
gaggtgcagctgttggagtctgggggaggcttggtacagcctggggggtccctgagactctcctgtgcagcctctggattcacctttagcagctatgccatgagctgggtccgccaggctccagggaaggggctggagtgggtctcagctattagtggtagtggtggtagcacatactacgcagactccgtgaaAggccggttcaccatctccagagacaattccaaTaacacgctgtatctgcaaatgaacagcctgagagccgaggacacggccgtatattactgtgcgaaaAaggagc
+
CCCCAGGGDGGGGGGGGGGGGFGGGGGGGGGGGGGFGGGBGEGGGGGGGGGGGGFGGGGGGGGGGGGFGGGGGGGGGGGGFG@:GGGGGGGGGFGGFGFCGGGGFGGCEGGGGGGFGFGGGGGDGGGGGGEGGGGCFFDFGGFDCG?GFFDG?CGGGGGGGGGGGDG9GGGAGF7GGFGFG0FCG@GDGGFG*F9GGFFFFGF7BDCG:BFGGF:GFGGC=GG@996;F6@BCGFCGCCEG9+7FC++?G+DC>G7@G87F)/78F0DC2C079=+1F***757:CD<*G)7D/:61F=C0
@304_4_1/1
gaggtgcagctgttggagtctgggggaggcttggtacagcctggggggtccctgagactctcctgtgcagcctctggattcacctttagcagctatgccatgagctgggtccgccaggctccagggaaggggctggagtgggtctcagctattagtggtagtggtggtagcacatactacgcagactccgtgaagggccggttcaccatctccagagacaattccaagaacacgctgtatctgcaaatgaacagcctgagagccgaggacacggccgtatattactgtgcgaaagaggagc
+
CCCCCFGGGGGGFGGGGGGGGGGGGEFGGGGGGG<GGGGGGGGGGGGGEFGGGG<GGGGGGGFGGGGGGGGGGGGGGGGGGGGGGGGGGGGGGGFFGFGGGGGGGGGFEGGGFGGDGGGFGGGGGGGECGGFGFG?GGFFG<GGGG?FGGGEGGGGFFCGGGGFGFGGFFFFGFG;FGGFGG8GFFGFGGEGGDG>GGGF<G,DFDGGFGF@GF@6G:G=EF<GGC,EF9C,EGG?,FCGDF**GFGFF8CFGG2CGC*G,2A1GGF=CGCF;1=F5FC*5GG;>974F5>@77CC+=+89
@305_0_1/1
caggtacagctgcagcagtcaggtccaggactggtgaagccctcgcagaccctctcactcacctgtgccatctccggggacagtgtctctagcaacagtgctgcttggaactggatcaggcagtccccatcgagaggccttgagtggctgggaaggacatactacaggtccaagtggtataatgattatgcagtatctgtgaaaagtcgaataaccatcaacccagacacatGcaagaaccagttctccctgcagctgaacGctgtgactcccgaggacacggctgtgtattacGgtgcaC
+
CCCCCGGGGGGGGG-GGGGGFGGGGGGGGGGGGGGGGGGEGGGGGGGGGGEAGGGGGGFGGGGGGGGGGGGGGGGGGGGFGGGGGGGGFGGGGGGGGGGFGGGGGGFGGGGGCGFGGDGGCGGGGGGGGGGGGGFG=GGGGGFGBGGGGFEGG7CGGGGGGGC7FGFGFFGGDGGGGCGDCCGCG=:GBG?GGG5FGGGF=;,EDFGGE+?GAEFG5EF<EEGEG>CG?AEE6GCD8GF=C,FGGGC8+<C*@>A:,CF59,F5*F<;6D7F::C+;F*20179CG516*F:8F*E2;7A0
@305_1_1/1
caggtacagctgcagcagtcaggtccaggactggtgaagccctcgcagaccctctcactcacctgtgccatctccggggacagtgtctctagcaacagtgctgcttggaactggatcaggcagtccccatcgagaggccttgagtggctgggaaggacatactacaggtccaagtggtataatgattatgcagtatctgtgaaaagtcgaataaccatcaacccagacacatccaagaaccagttctccctgcagctgaactctgtgactGTcgaggacacggctgGgtCttaGtgtgcaa
+
CCCCCGGGGFGGGGGGGGGGGGGG,GGGGGGGGGGGGGGGCGGGEGGGGGGGGGGFGGGGGGGGGGGGGGGGGGGGGGCFGGGGGGGGGGGGGGFGGGGGGGGCGG@GEG5GGGGDGCGGGGGGGGGGGGGFGGGGGDGGGGEGGFGGGGGGFGGGGGFGF5GCGGGGGGCGF7FEGCDFGCFCFGFGCGDFFFGGFGFFDG?G7EGGEGCGG6D@GFG5EEEEGCGGG73GGGFCFGF77*G>?C*9D3DGC4CGFF6G+EFA*GCG:G0,91:F<DDC9@=*1**7C+>FC*4:.;*F+
@305_2_1/1
caggtacagctgcagcagtcaggtccaggactggtgaagccctcgcagaccctctcactcacctgtgccatctccggggacagtgtctctagcaacagtgctgcttggaactggatcaggcagtccccatcgagaggccttgagtggctgggaaggacatactacaggtccaagtggtataatgaGtatgcagtatctgtgaaaagtcgaataaccatcaacccagacacatccaagaaccagttctccctgcaCctgaactctgtgactcccgaggacacggctgtgtattactgtgcaa
+
CCCCCGGGGGGGGGEGGDGGGGDGGGGGGGGGGGGFGGFGGGGGGGGGGGGGGGGGGGEGGGGGGGGGGGGGGGGGGG<GFGGG<GGGGGGGGGGAGGGGGFGGFGFGFGGGGGG@GGGGGGFGCGGGGGGGGGGGGG,GFFGGGCGGGGGFGF@GGGGGGGGEGD8GDCBGGGGC?GGGGGGGFFGGGCGGFA@GGGGFFFG*DEDGDGDGFGF*>GEEFGBGFGGF:FEFC?GGGGGB6<?262GG7++FGG4*G6;D,>F,*G:DCC?F5G5?FFD04A7*=*/G)18CC)C5)+C<B
@305_3_1/1
caggtacagctgcagcagtcaggtccaggactggtgaagccctcgcagaccctctcactcacctgtgccatctccggggacagtgtctctagcaacagtgctgcttggaactggatcaggcagtccccatcgagaggccttgagtggctgggaaggacatactacaggtccaagtggtataatgattatgcagtatctgtgaaaagtcgaataaccatcaacccagacacatccaagaaccagttctccctgcagctgaactctgtgactcccgaggacacgActgtgtattTctgtgcaa
+
CCC<CGGGGGGGGGGGGGGGGGGGGGEGGGGGGGGGGGGGFGGGGGGGGGGGGGGGGCGCGGGGGGGGGGGGGGGGGGGGGGGGGFFGGGGGGGGGGGGGGGG,GGGGGGGGFGFGGGGGGGGGGEGGGFGGCFGGGGFGGFGGGGEEGDFGGGG7GGGGGGGGGEGFGGGGFGGGGGGCGGG:CGGGCGEGEGFGFGGFGG7EGG:7FGEGDGF,EGG9GGGGE9GGFFG,G778FEEG<+FCDC*FCGDDCCC@FD?FEF**F@D0GC89G44GC<432C50;7;@:57@03=B9*))2
@305_4_1/1
caggtacagctgcagcagtcaggtccaggactggtgaagccctcgcagaccctctcactcacctgtgccatctccggggacagtgtctctagcaacagtgctgcttggaactggatcaggcagtccccatcgagaggccttgagtggctgggaaggacatactacaggtccaagtggtataatgattatgcagtatctgtgaaaagtcgaataaccatcaacccagacacatccaagaaccagttctccctgcagctgaactctgtgactcccgaggacCcggctgtgtattactgtgcaa
+
CCCCCGGGGGGGGGGDGGGGGGGGGGGGGGGGGGGGGGGGGGFGGGGGGGFGGGGGGGGGGCGGGGGGGGGGGGDGGGCGGAGGGGGGDGFGGGGGGGGEFGGGGGGGGGGBFGEGGGGG=8GGGGGGGGGGGGGGGGGGGGEGGGGGGAGGGGGGGGGGGGGGGGCCGEGFEGFGG<:GGGGCFGFFEG9GGFCGGGFCGFEEGGFBGEG=BGGFGGCGFFGGFGFGCG;GGGAGEG?GGCG++</GBA;9F/CCC<9F*GG*;F7*7FDC3)F))6=*F3C)C**57*3:*C)AD*>D*
@306_0_1/1
caggttcagctggtgcagtctggagctgaggtgaagaagcctggggcctcagtgaaggtctcctgcaaggcttctggttacacctttaccagctatggtatcagctgggtgcgacaggcccctggacaagggcttgagtggatgggatggatcagcgcttacaatggtaacacaaactatgcacagaagctccagggcagagtcaccatgaccacagacacatccacgagcacagcctacatggagctgaggagcctgagatctgacAacacggccgtgtattactgtgcgagatcgattg
+
CCCCCGGGGFGGGGGGGGGGGGGGGGGFGGGCGGGGGGGGGGGGGGGGGGGGGGGGGGGGGGGGGGGCGGGFGCGGGGGGGGGGFGGFGGGGGGGGGGGGGGGGGFGGGGFGGGGGGGGFGGG<GGGGGDG:GGGGG=GGCGGGGGFGGGGGGGGGGDGDFGGG,GGGFDGFCGGFGGGGGFEFGC=GA,FF:GGFCG6GEFGFFGGGEGGGF?5G5GGGGG=,GEFCG+E@FGCCCC?CGC8G8;;CF6C:FEG/FC?EG/C*G/E,)F*966C::A<C)1*3DD+97,9F+986<6)9E
@306_1_1/1
caggttcagctggtgcagtctggagctgaggtgaagaagcctggggcctcagtgaaggtctcctgcaaggcttctggttacacctttaccagctatggtatcagctgggtgcgacaggcccctggacaagggcttgagtggatgggatggatcagcgcttacaatggtaacacaaactatgcacagaagctccagggcagagtcaccatgaccacagacacatccacgagcacagcctacatggagctgaggagcctgagatctgacgacacggccgtgtattactgtgcgagatcgattg
+
CCCCCGGGGCGGGGGFGGGGGGGGGGGGGGGGFGGGGGGGGGGGGGGGGGGGGFGGGGGGGGGGGGGGGGGGGGGGGFGGGGGGFGGGGGGGGGGGG8GGGGGGGEGGAGGGGGGGGGGGGGGGGGGFFDGG,FGGGGFGFGGGGGGGGGGFFGFGGFGG+FFGGGGGCDG7EGGF,?GEGEGCGGF:GDGGFGGGF@DGFCGGGGGGGFGFCGGGGGEGCFCCGFF9,,CGE+F*CFEFG2FCFGG5CG*+GG5GGCG6FFE+5=F*ECF:=+*CFCCG*F1G/CCD*9:FD0:GC(2)+
@306_2_1/1
caggttcagctggtgcagtctggagctgaggtgaagaagcctggggcctcagtgaaggtctcctgcaaggcttctggttacacctttaccagctatggtatcagctgggtgcgacaggcccctggacaagggcttgagtggatgggatggatcagcgcttacaatggtaacacaaactatgcacagaagctccagggcagagtcaccatgaccacagacacatccacgagcacagcctacatggagctgaggagcctgagatctgacgacacggccgtgtattactgtgcgagatcgattg
+
CCCCCGGGGGGGGGG;GGGGGGFGGGGG<GGGGGGGGGGGFGGGGGGFGGGGGGGGGGGDGGGGGGGGGGGG7DGEGGGGGGGGGGGGFGGGGGG<GGGGGGGGGGGFGGGGGGGGGGGGGCDGGGGGGFGGGGGGFGGGEGGGEGFGEGGGGGGGGGGGFDFE*GGGGGGGGGGGGGGGGGGGCGGBFCFGBDGGGGGGFCEGGGGEF>GFCCFGE8GGDFCFF/CGG8CFF=FEGCDFF,5GFBCG*<8?/:2BG:FCCE9CFC<CF7G)9@<3A?GF*D5G5AC3:@88D+F?934.0
@306_3_1/1
caggttcagctggtgcagtctggagctgaggtgaagaagcctggggcctcagtgaaggtctcctgcaaggcttctggttacacctttaccagctatggtatcagctgggtgcgacaggcccctggacaagTgcttgagtggatgggatggatcagcgcttacaatggtaacacaaactatgcacagaagctccagggcagagtcaccatgaccacagacacatccacgagcacagcctacatggagctgaAgagcctgagatctgacgacacggcAgtgtattactgtgcgagatcgattg
+
CCCCCFGFFGEFGGEFCDFGCGG@FGGFG,ECC,GG@GEF,FEF<GF<FGGFFCGGGGF79GFG8GFDGCGGGD@EGCGFFGGGFGCGGFCAGF7GC@+9DF<DGAE8GFFBGEGFC?C?B?EGB9,9F@,,<<FF=FGFFCECBGD=AGA:@FF,BC<E0FG>AFE+,DFBG;3GF*D9G,@<*D,CC?,GCGF;E*9,C<>@CEB,D332D>C;,@,D68,3CC7C:2+8F1*C95*E,=6,*,:E54*,+0*349**,722,9+,<:**9*9)*79:F*)+4*)7A)*)2*.2**3*0
@306_4_1/1
caggttcagctggtgcagtctggagctgaggtgaagaagcctggggcctcagtgaaggtctcctgcaaggcttctggttacacctttaccagctatggtatcagctgggtgcgacaggcccctggacaagggcttgagtggatgTgatggatcagcgcttacaatggtaacacaaactatgcacagaagctccagggAagagtcaccatgaccacagacacatccacgagcacagcctacatggagctgaggagcctgagatctgacgacacggccgtgtattactgtgcgagatcgatAg
+
CCCCCGGGGGFGGGGGGGGGGGGGGGGGGGGGGGGGG@GGGGGGGGGGGGGGGGGGGGGGGGGGGGGGGGGGGFGGFGGGGGGGGGGGGGGGGGGGGFGFGGGGGEGGGGGGGGGGGGGGGFGGGFGGGFGGGGGGGGGFGGGF,FGGGGGEEGFGGGFGGGG,GGDCGCGGFGGGFB@GC:FGGFDGEF+GCGGGF,CGGGGEGG=GGGFGGGFEFDFGGGEFDGFGF?<FGEGGFG9DG*GGDF:+C7GE2+CG+CEFA7259+2?=27FD;2+5FD?F7CD@*+8**7A**GF9***)
@307_0_1/1
caggtgcagctggtgcagtctggggctgaggtgaagaagcctgggtcctcggtgaaggtctcctgcaaggcttctggaggcaccttcagcagctatgctatcagctgggtgcgacaggcccctggacaagggcttgagtggatgggagggatcatccctatctttggtacagcaaactacgcacagaagttccagggcagagtGacgattaccgcggacgaatccacgagcacagcctacatggagctgagcGgcctgagatctgaggacacggccgtgtattCctgtCcgagGggtacaa
+
CCCCCGGGGGGGGGCGGGG?GGGGGGGGGGGGGGGGDGGG@GG@GGGGGGFGCGGGGGGGFFGGG9GGGGGEGGCGGGGGGGGGG:GGGGGGGGGGGGGGGGGGGGGGGGGGFGGGGGGGGGEGF@GGGGGGGGGFGFGFGGCGGGGGGFAGGGFG=FGGGGGGG,FD+GGDGG?GGDFGEGGDGGGGGGGCG9GGDG?GGGC,DGFGDGGC*GE;;EC,EFG?78+*,,G@EGG+GEF=D8GEFD/F+CF5*CEGF>CGD;?9F=E>9<B.8*:7BF>G<C7*@C6F)**F)/>013@C2
@307_1_1/1
caggtgcagctggtgcagtctggggctgaggtgaagaagcctgggtcctcggtgaaggtctcctgcaaggcttctggaggcaccttcagcagctatgctatcagctgggtgcgacaggcccctggacaagggcttgagtggatgggagggatcatccctatctttggtacagcaaactacgcacagaagttccagggcagagtcacgattaccgcggacgaatccacgagcacagcctacatggagctgagcagcctgagatctgaggacacggccgtgtattactgtgcgagtggtacaa
+
CCCCCGGGGGGGDFGGFGGGGGGGGGCGFGGGGGGGGGGFGGGGGGGGGGGGGGGGGGGGGCGGGFGGGGGGGGGGGGGGGFCGGFGGGEGFGGGGGCGGGGGGGGFFGGGDFGGGGCAGGGFGGGGGGGGGGGGGGGADFGGGGGGGGFFFGGFGGGFGGDGGGGGGFGFGFFGFG<?G@?FCFGFFGGGG,FCG7GGGGGGGFGGGEFBGGGAFFF>GE?GGG=GFG*;FGC8F5FG@D*GFG45GEEF/G<CG;CFF1GA7G=C*==<7FCD03)51+G+.4*F>GA4=8C8F,;04*
@307_2_1/1
caggtgcagctggtgcagtctggggctgaggtgaagaagcctgggtcctcggtgaaggtctcctgcaaggcttctggaggcaccttcagcagctatgctatcagctgggtgcgacaggcccctggacaagggcttgagtggatgggagggatcatccctatctttggtacagcaaactacgcacagaagttccagggcagagtcacgattaccgcggacgaatccacgagcacagcctacatggagctgagcagcctgagatctgaggacGcggccgtgGattactgtgcgagtggtacaa
+
CCCCCG@GGGGGGGGGGFGGGGGGGGGGGCGGGFGGGG<GGGGGGGGEGGGGGGGGGGCGGGGGGGGGGGGGGGGGGGGGGGGGGEGGGGGGGDFGGGGFGGGGGGGGGGGGGG=GFGGGGGG8FGGGCGGFFGGGGGGGFGGGGGGGGGGCGFFGGGFFGDGGGGGG,GGGGGBGFGGF,GGFGGGGGFEGGGGGGGDGFGGFGGGCF*EFG?CFGCGF8GDGEGGCGGG?F5CE:FG8FGCCCF,0GGGGEFGD<GGFG2?DC+*F***>>CF)C7C*BAD*DC59*99<FF==*?9A)
@307_3_1/1
caggtgcagctggtgcagtctggggctgaggtgaagaagcctgggtcctcggtgaaggtctcctgcaaggcttctggaggcaccttcagcagctatgcGatcagctgggtgcgacaggcccctggTcaagggcttgagtggatgggagggaGcatccctatctttTgtacagcaaactacgcacagaagttccagggcCgagtcacgattaccgcggacgaatccacgagcaAagcctacatggagctgagcagcctgagaActgaggacacggcTgtgtaGtactgCgcgagtggtacaa
+
C@CCC@GGGEGFGG-FFFGGGGFFFGGG@,:GG>GCGGG<ECEECFFFDFGFGGEGFFGFFF8F8<,G6GEGGGFC6@F9GGGGF9CG,<CD9GFCF?,>FGGCFG<?@:AFFEEFG5<@@9BEG*F@?,DFF7?>G<D,C??F<,9,EB<,AF,FC+C6CF7FG+<3D,,F<><F,83F,B,G9<D,@3*BEC77@F,=>@*B,D,C2*DC:FG?71>,,?=,B>@E1C,D*54;C=,:5/E+<*=5:>GG+1*)*72>4++2/87+7+*:*2)*A*+)4*+)17+)71<CGF))21=F2
@307_4_1/1
caggtgcagctggtgcagtctggggctgaggtgaagaagcctgggtcctcggtgaaggtctcctgcaaggcttctggaggcaccttcagcagctatgctatcagctgggtgcgacaggcccctggacaagggcttgagtggatgggagggatcatccctatctttggtacagcaaactacgcacagaagttccagggcagagtcacgattaccgcggacgaatccacgagcacagcctacatggagctgagcagcctgagatctgGggacacggccgtgtattactgtgcgagtggtacaa
+
CCCCCGGFGGGGGCGEGGGGGGGGGGGGEGGFGGGGGGGGG<GGGGGGFGGGGGGGGGFGGGGGFGGGGGGGGGGGGGGGGGCGGGGGEGGGGFGGGCGGGGGGGFGGGGGGGFGGGGG=GGGFBGGFGEDGGGGFEFGGGBGGGGGGGGCGGGFGGGGGEGGGG@FGGGEEDFGAGFFF6GGFGFGCGFGGGGGGGGGGGGG9GGG9GGF,GGGGFGGGDG<FGGGEGCF*GGCEEGG*C5>3/@GGFD2GGF9FCG:CDD*G**C:;G985F=200FF)9G=4F:*D)AF/F;DD9)*F
@308_0_1/1
caggtgcagctacagcagtggggcgcaggactgttgaagccttcggagaccctgtccctcacctgcgctgtctatggtgggtccttcagtggttactactggagctggatccgccagcccccagggaaggggctggagtggattggggaaatcaatcatagtggaagcaccaactacaacccgtccctcaagagtcgagtcaccatatcagtagacacgtccaagaaccagttctccctgaagctgagctcAgtgaccgccgcggacacggctgtgtattactgtgcgagaggtaaggggg
+
CCCCCGGGGGGGGGGGGGGGGGGGGGGGGGFGGFGGGGGGGGGGGGGGGGFGFFGGGGGGGGEGFGGGGGGGGGGFGGGGFGGGGGFGGGGGGGGGGGGCGGGGGGGFGGGGGGGGGFFFGGGGGGGGGGDGGGGGGGGGGFG=GFGGGGGGG@GGGGG@GGGGGGGFGGGGGGGG9GBGBGGEGGG7GF7G9GGGC?GGFGEFGGGGF9EGG+;G@8G7FG9DEGCGCCEF,?=C+@;GA3GGCFG?+7G*55G*AFGFC64?::C3,+*AG65AA6F5:)+0=;G:?2+?*F25F.:55
@308_1_1/1
caggtgcagctacagcagtggggcgcaggactgttgaagccttcggagaccctgtccctcacctgcgctgtctatggtgggtccttcagtggttactactggagctggatccgccagcccccagggaaggggctggagtggattggggaaatcaatcatagtggaagcaccaactacaacccgtccctcaagagtcgagtcaccatatcagtagacacgtccaagaaccagttctccctgaagTtgagctctgtgaccgccTcggacacggcCgtgtattactgtgcgagaggtaagCgCg
+
CCCCCGGGGGGGGGGGGGGGGG;GGGGGGCCGGGGGGGGGGGFGGGGGGGGGGGGGGGGGGGGFGGGGGG7GGFFGGCGGFFGGGGGGGGGGGGGGGGGGGGGGGGFGGGGFGGGFGFGGGGGGGGGGGGFGGGGGGGCGGGFGGFGGGGG+CGFGFFFGFGGGGFGCGFGGGGGCGGGGBGFEGGBGCGGFECGGGGGGGGGCG?CCGGCGGG@GGGCDG=GGDGGE?E6E+7GGDF?G<FE*FC=E*G*G9FGG2EF)**F+C6:)>:7<*+59:*:C+F<C@BD:+G7F*F<>=**//
@308_2_1/1
caggtgcagctacagcagtggggcgcaggactgttgaagccttcggagaccctgtccctcacctgcgctgtctatggtgggtccttcagtggttactactggagctggatccgccagcccccagggaaggggctggagtggattggggaaatcaatcatagtggaagcaccaactacaacccgtccctcaagagtcgagtcaccatatcagtagacacgtccaagaaccagttctccctgaagctgagctctgtgaccgccgcggacacggctgtgtatCactgtgcgagaggGaaggggg
+
CCCCCGGGGGGGEGGGGGGGGGGGGGGGGGGGGGGGGGGDGGGGGGGGGGFGGGGGGGGGGGGGGFGGDGGFGGGGGGGGGGGGGGGFGGG8GGGFGGGGGGGDGGGGGGGGGGFGGG9GGGFGGGGGGGGGGGGGGGGGGGGEGFGCGGG7GGCGGFFFGGGFGFGFGGGGG8GGGGFGFECGDGGG@GFCGGD,DEGCGGGG?CEE2>FGG>GGGG,FG7GGGG*FGFD9DAFE,GCFC9,GCGGGE)GGGG6=GCF*=0A1:FCDC>:=:C:FF<<)=)=+470509D0:*7F4*<*D
@308_3_1/1
caggtgcagctacagcagtggggcgcaggactgttgaagccttcggagaccctgtccctcacctgcgctgtctatggtgggtccttcagtggttactactggagctggatccgccagcccccagggaaggggctggagtggattggggaaatcaatcatagtggaagcaccaactacaacccgtccctcaagagtcgagtcaccatatcagtagacacgtccaagaaccagttctccctgaagctgagctctgtgaccgccgcggacacggctgtgtattactgtgcgagaggtaaggggg
+
CCCCCGGGGGGGGGGGGGGGGGGGFGGGGGGGGGGFGGGGGGGGGGGGGGGGGGGGGGGGGGGGGGGGFGG,GGFGGGGGGGGGGGGGGGGGGGGDGGGGGGGGGGGGGGGGGGGGGGGGGGGFGFGGGDGGGGGGGGGDFGGGGGFGGGGGGGGEGGCGGGFFGFFGD7GGG@FEGDEGGGGGGGGEFGEGDGF7GFBFGGFGGGG@@?E9>GEEEGGGCCGFG<BGFGCGEFGEGFEG@:,FCCC;G+E>+GG,9CC37/+D7BFGF?>C*=C)>G*+*2CD5525+F=.FC>*017D*
@308_4_1/1
caggtgcagctacagcagtggggcgcaggactgttgaagccttcggagaccctgtccctcacctgcgctgtctatggtgggtccttcagtggttactactggagctggatccgccagcccccagggaaggggctggagtggattggggaaatcaatcatagtggaagcaccaactacaacccgtccctcaagagtcgagtcaccatatcagtagacacgtccaagaaccagttctccctgaagctgagctctgtgaccgccgTggacacggctgtgtattactgtgcgagaggtaaggCgg
+
CCCCCGGGGGGGGGGGGGGGGGGGGGGGGGGGGGGGGGGGGGEGGGGGGGGGGGGGGGGGGGGGGGGGGFGGGGGGGGGGGGGGGFGGGGGGGFGGGGGGGFGGFDGGCGGGGGGGGGEGGGGGGGFGDGGGFGD7DGEGGGDGGCFGGGGGFGGGGG@GGGGGGGCFG8,GDFGGEGGGGFFEGFGGFGGGGGAFFFCGG;8GCGGCGA7DG*GGGFC,,FCGE@G>G66*CFGF;,E++GCC;6CGEGGGFFGF8GE*=;)CG*9GGFCBGE+G8@@F:=*D)6+FD1?5D?B*F*)+.
@309_0_1/1
gaggtgcagctggtgcagtctggagcagaggtgaaaaagcccggggagtctctgaagatctcctgtaagggttctggatacagctttaccagctactggatcggctgggtgcgccagatgcccgggaaaggcctggagtggatggggatcatctatcctggtgactctgataccagatacagcccgtccttccaaggccaggtcaccatctcagccgacaagtccatcagcaccgcctacctgcagtggagcagcctgaaggcctcggacaccgccatgtattactgtgcgagaggcggta
+
CCCCCGGGCGGGGGFGGGGGGGGGFGFGGGGGGGGGGGGGGGGGGGGGG7GGGGEGGDGGGGGGGGGGEGGGGGGFGGGGGGGGGEGGGGGGGGGGGGGFFEGGGGGGGGGGGGGCGAGGGFGGFGGGGGGGEGGGGGGEGGGGFFGEGGDGGGGGGGGGGDGGC<GGGFGGEG7GGEFFGGGCCGCGFGGGGG=GFDGGGE=,GGGGGDCDBGGGGCAGG,CGGGGGC7*GFGG;C?GE5+8?BGGCE0+GGG7GDCFAG12@??7:D??9.7+@F12F92C135*GAF<5:F1;;72-F
@309_1_1/1
gaggtgcagctggtgcagtctggagcagaggtgaaaaagcccggggagtctctgaagatctcctgtaagggttctggatacagctttaccagctactggatcggctgggtgcgccagatgcccgggaaaggcctggagtggatggggatcatctatcctggtgactctgataccagatacagcccgtccttccaaggccaggtcaccatctcagccgacaagtccatcagcaccgcctacctgcagtggagcagcctgaaggcctcggacaccgccatgtattactgtgcgagaggcggta
+
CCCCCGGGGGGGGGGFGFGGGGGGGFGGGGGGGGGGGDGGGGGGGGGGGGGGGGGFGGGGGGGGGFGGGGGGGGGFGGGGGGGGGGGFGGGGGGGGGEGGGGGGGGFGGGGGGFGEGDGGGGGGGGFGFFGFGGFGGGGGGGGGGGGEGGGGCGGGGC?FFGGGGGGFGGEG8GFFCFGGGGGGFGGGF,EGBGGGFG<F@GDFGG8GGBFEFGB8GD7@GGG=FGGFGCC8E*E;GG<=:5ECGAG9FGGEF58E<G*5F:7GGC+*)C1,:FB?B88E14F*GC>C*@++7:G5*+7F7
@309_2_1/1
gaggtgcagctggtgcagtctggagcagaggtgaaaaaAcccggggagtctctgaagatctcctgtaagggttctggatacagctttaccagctactggatcggctgggtgcgccagatgcccgggaaaggcctggagtggatggggatcatctatcctggtgactctgataccagatacagcccgtccttccaaggccaggtcaccatctcagccgacaagtccatcagcaccgcctacctgcagtggagcagcctgaaggcctcggacaccgccatgAattacCgtgcgagaggcggta
+
CCCCCGGGGGGGGGGGGGFGGGGGGGGGGGGGGGGGGGGGGGGGGGGGGGGGGGG9GGGGGGGGGGGGGFGGGGGG9FF<GGGGGGGGFGCGGGGGGGGGGGFGGGFGEGFGGGGGG9GGGGGG9GGGGGGGDGGGGFGFGDFGG9FGFGDGDF4GGG<GGGGGGDFFGGGGGGGGGCGFGFGGGFGFD8GGGGGFGF9GDF>GFFGEGFE5GFGGFCGGGG+FCCAGGC2E3GGECFEG9FGC?GG*E+*<@G+=GDFGF*FAFGF5F*FC)FC75GG1FG*73)G4*@*2209*)G*9)
@309_3_1/1
gaggtgcagctggtgcagtctggagcagaggtgaaaaagcccggggagtctctgaagatctcctgtaagggttctggatacagctttaccagctactggatcggctgggtgcgccagatgcccgggaaaggcctggagtggatggggatcatctatcctggtgactctgataccagatacagcccgtccttccaaggccaggtcaccatctcagccgacaagtccatcagcaccgcctacctAcagtggagcagcctgaaggcctcggacaccgccatgtattaTtgtgcgagaggcggta
+
CCCCCGGGGGGGCGGGGGGGGGGGGGGGGGGGGGGGGGGGGGGFGGGCG@GGGGGGGGGGGGGGGGGGGGGGGGGGGGGGGGGGGGGGGGGGGFGGGGGGGGGGGGGGGGGGGGFGGFGGGGGGGGGGGE@GGGGCBGC@GGG9GGGGGGFGFGGGGGGFAGFGGGCGGGGF,GGGDGGDFGC9GGGFG>GGG*FG8GGFFE,=AGF7GGFGGGG4GGG9GEGFFGG@G,EE:?EG:CGGEF*B*FGD,GG*C*5DG:FEE4GCC?9FDF1DGG*28CC739)G*/G?4=3)/26D7F=:/
@309_4_1/1
gaggtgcagctggtgcagtctggagcagaggtgaaaaagcccggggagtctctgaagatctcctgtaagggttctggatacagctttaccagctactggatcggctgggtgcgccagatgcccggAaaaggcctggagtggatggggatcatctatcctggtgactctgataccagCtacCgcccgtcctGccaaTgccaggtcaccatctcagccgacaagtccatcagcaccgcctacctgcagtCgagcagcctgaaggcctcgAacaccgccaCgtattactgtgcgagaggcggta
+
CCCCCGFG7FG<FGG<8GF6DFCGGFGGECFCGFEGGGEG<<GG@GG<C@GCDCGGGE@FFFFGGC<GCC9GD,@GGG7<GCGEGGCEFF6CGFGGFG<G<+7CC<F9FGCAC<GFGEF,>DGD,,FEEFCB9+F,ADC:FGF?F+=,FA@,CC@=,9GG,?FGDF:?EC:F,69;,>D@,GGE=>BC,C,F,@F*6A86**D@+:CFD<@F*,F,D,8*>CGCE352,,**:<,6+=*:5=6*?F;*GD+*,C5:=2+27**1)74*<27:*<5C;**+*F****)*1**+0*023)*9*
@310_0_1/1
caggtgcagctggtgcagtctggggctgaggtgaagaagcctgggtcctcggtgaaggtctcctgcaaggcttctggaggcaccttcagcagctatgctatcagctgggtgcgacaggcccctggacaagggcttgagtggatgggagggatcatccctatctttggtacagcaaactacgcacagaagttccagggcagagtcacgattaccgcggacgaatccacgagcacagcctacatggagctgagAagcctgagatctgaggaAacggccgtgtattactgtgcgagagaaacca
+
CCCCCGGGGGGFGGGG9GGGGGGGGGGGGGGGCGGGGGGGGGGGGGGGGGGGGGGGGGGGGGGGGGGGG<GGGGG9DGGGGGGCGGDAGGGGG7GGGGGGGGGDGGGGGGGGCGAGGGGGGGGGGGGFGGGGGFGGGG,GGFGEFGGAGGFFGFGCGFGFCGGGAFFFECGGGGGGF48GGGEF8FDGGFGFGF:EGG+GF>G?F:FGGFFCGGFEFGEEEDC@F*E,GD8DFFGGD,F2>>1G=GFFF7**FCC7D7G:7GC@*CFG*1=FG5CFC3<6C;70A/0C)C<7)C;:F7*+*
@310_1_1/1
caggtgcagctggtgcagtctggggctgaggtgaagaagcctgggtcctcggtgaaggtctcctgcaaggcttctggaggcaccttcagcagctatgctatcagctgggtgcgacaggcccctggacaagggcttgagtggatgggagggatcatccctatctttggtacagcaaactacgcacagaagttccagggcagagtcacgattaccgcggacgaatccacTagcacagcctacatggagctgagcagcAtgagCtctgaggacacggccgtgtattactgtgcgagagaaCccT
+
CCCCCGGGGGGGGGGFGGGGGGGGGGGGGGGGGGGGGGGGGGGGGGGGFFGGGGGGGFGGGGEGGGGGGGGGGGGGGGGGGGGGGGGGFGGGG9GGGGGGGGGGGGGGFGGGGGG,GGGGFGGFGGGGFGAGFFE>GGGGFGGGFGGGGC?GGGGGGGFGGGEGFG7GGGGGDGGG:FGGGFFGGFGFGGGFFFGFFGGGG9CFGG:GG?GEGF*DGGG*FFF*GCC,EGF*GGCC6CF9GG7CGG,G+GGCGG5*9G+>*EF9/?G*6*52<8C:),)G7:5CA70*D:**FGDGF(94)
@310_2_1/1
caggtgcagctggtgcagtctggggctgaggtgaagaagcctgggtcctcggtgaaggtctcctgcaaggcttctggaggcaccttcagcagctatgctatcagctgggtgcgacaggcccctggacaagggcttgagtggatgggagggatcatccctatctttggtacagcaaactacgcacagaagttccagggcagagtcacgattaccTcggacgaatccacgagcacagcctacatggagctgagcagcctgagatctgaggacacggccgtgtattactgtgcgagagaaacca
+
CCCCCGGGGGGGGGGGGGGGGGGGGGGGGGGEGGGGGGGGGFGGGGGGGGGGGGGGGGGGGGGGGGGGGGGGGGGGGGGGG?GFGGFGFFGGEGFGGGGGGGGGGGGFGGGFGGGGDGGGGGFGGFGGGGGGGGGGFGGG@FGFFGGGGGGGGGGFG@GGGC,CF,GG9GAEGGGFGGGFCGFGG9GGFG@G>GFGEGFGGDGGGGGFG>BCG+GGG9FGGGGGFEGCGGGGGEFEG8G:,FCC9+CFF?0FFD?9=GF*A>)CFDFF*F*F5=<GFGA7D2:<6G6)C*2CF90*1??.4
@310_3_1/1
caggtgcagctggtgcagtctggggctgaggtgaagaagcctgggtcctcggtgaaggtctcctgcaaggcttctggaggcaccttcagcagctatgctatcagctgggtgcgacaggcccctggacaagggcttgagtggatgggagggatcatccctatctttggtacagcaaactacgcacagaagttccagggcagagtcacgattaccgcggacgaatccacgagcacaTcctacatggagctgagcagcctgagatctgaggacacggccgtgtattactgtgcgagagaaacca
+
CCCCCGGGGGGGGGGGGGGGGGGGGGGGGGGGGGGGGGGFFGGGGGGGGGGGGGGFCGFGGGGGGGDGGGGGGGGGGFGGGFGGFGGGAGGFGGGGGGGGGGGEGGFGGGEFFGFGGGGGFGGGGFGGGGDGGGEGFGGGGGGGGFFGGCGGF>GFFGGGGG?GFGGGGGGF*GFGG7GGGGF9GGGG,BG7EEGGG3GFG9G;BGF8FFGFF6F9FC;DG0GGGF=GECGGEG7>GG886E?GGC<CE<+GCF0D>CF**GA5CFG6:795CC7FFG7GD*86@C9@?=57E?FC73:1*
@310_4_1/1
caggtgcagctggtgcagtctggggctgaggtgaagaagcctgggtcctcggtgaaggtctcctgcaaggcttctggaggcaccttcagcagctatgctatcagctgggtgcgacaggcccctggacaagggcttgagtggatgggagggatcatccctatctttggtacagcaaactacgcacagaagttccagggcagagtcacgattaccgcggacgaatccacgagcacagcctacatggagctgagcagcctgagatctgaggacacggccgtgCattGctgtgcgagagaaacca
+
CCCCCGGGGGGGGGGGGGGGGGGGGGGGGGGGGGG,GGGGGGGGGGGGGGGGGGGGGGGGGGGEGGFGFGGFGGGGGGG8GGGGGGGGGGGCGGGGGGGGGEGGGGFGGGGGGGGGGGGGCGGDGGGGFGGGFGGF9CGGFGGGGGG<EGGGFGGFGGAEGGGCFF9FCG@G?GGFFG@CGEGGDGGG>GGFGCDFFGGCGGFCGFGEEEGGGCGBCFGC3G?F<FBGEG>ECF:C<7G9FEFG26EEGGCFGCCG8CFGFGFGF+8*A@G8F>AG/+C*7GF3=4)F)F.5):)4A*9//
@311_0_1/1
caggttcagctggtgcagtctggagctgaggtgaagaagcctggggcctcagtgaaggtctcctgcaaggcttctggttacacctttaccagctatggtatcagctgggtgcgacaggcccctggacaagggcttgagtggatgggatggatcagcgcttacaatggtaacacaaactatgcacagaagctccagggcagagtcaccatgaccacagacacatccacgagcacagcctacatggagctgaggagcctgagatctgacgacacggccgtgtattactgtgcgagagattact
+
CCCCCGGGGGGGGGGGGGGGEGGGGGGGGGGGGGGGGGGAGGGGFGGGGGG;G@GGGGGGGGGGGGGGGGGGGGGGGGGGAGGGEGGGGGGGGGGGGGGGGEGGGEGGGFGGGFGGGGAGFGFFGGCGFGGGGGGGGFGGGGGGGGCGGGGGGGGGGDFFGGEGG<G9GFFDGCGGFGEFGGGGFGGGDFGFGCGCGBGGGFGCGC79F9GGGGGGED@GG><7GAFGGGCGFCGGFECG+G8A@8AEAE:F,GB?+G>FF<CGCC7+:8**GG>*7AB)F=>*:+<C?4F)4G8)F)<?+
@311_1_1/1
caggttcagctggtgcagtctggagctgaggtgaagaagcctggggcctcagtgaaggtctcctgcaaggcttctggttacacctttaccagctatggtatcagctgggtgcgacaggcccctggacaagggcttgagtggatgggatggatcagcgcttacaatggtaacacaaactatgcacagaagctccagggcagagtcaccatgaccacagacacatccacgagcacagcctacatggagctgaggagcctgagatctgacgGcacggccgtgtattactgtgcgCgagattact
+
CCCCCGGGGGGGGGGGGFGGGGGGGGGGGGGGGGGGGGGGGGGD,CGGGGEGGGGGGGGGGGGGG8GGGGGGDGGEGGGGGFGGEGGGGGGGGGGGGGGGGGFGGAGGGGGGGGGGGGGGGGEGGGGGGFGGGFGGGGGFG?GGD8GGGFFGGEGGBEGDFGGFEGG7A@,DGGCGGFDCGFGGFCCGGF@*G@GGGEG@:FEEGGGGDDGGGGCDF*GGCEGFCAFCGG6BC5D4FG6;GF+F6,BFGBGC8GFC4E9AC6GGG>+G,5:>DC+4*873;+>+=7+C/1+*/C*C)(:4*
@311_2_1/1
caggttcagctggtgcagtctggagctgaggtgaagaagcctggggcctcagtgaaggtctcctgcaaggcttctggttacacctttaccagctatggtatcagctgggtgcgacaggcccctggacaagggcttgagtggatgggatggatcagcgcttacaatggtaacacaaactatgcacagaagctccagggcagagtcaccatgaccacagacacatccacgagcacagcctacatggagctgaggagcctgagatctgacgacacggccgtgCattactgtgcgagagattCct
+
CCCCCGGGGGGGGGGGGGGGGGGGGGGGGGGGFGGGGGGGGGGGGGGGGGDGGGGGGGGGGGFGGGGGEGGGGGGGGGGGGGGGGGFGGGGGGGGGGGGGGGGGGG<GGGFGGGGGEGGGGCGEFGAGFGGGGGGGGDFGGFGGEFGGGGGGFGGDGGG?GGGFGGDGGGGFGGG@GCGGG,GGGGF=9GG*G,FGDGG,GGC;F,GGGGGG<6>GGGFGFAG@EDGG:EGGC91CGF5GFCG9G7GGCE8D@G/>CFG1GG2?G2G,G>G>F9G75GD+**F)=?73DG7**C2D+0)48
@311_3_1/1
caggttcagctggtgcagtctggagctgaggtgaagaagcctggggcctcagtgaaggtctcctgcaaggcttctggttacacctttaccagctatggtatcagctgggtgcgacaggcccctggacaagggcttgagtggatgggatggatcagcgcttacaatggtaacacaaactatgcacagaagctccagggcagagtcaccatgaccacagacacatccacgagcacagcctacatggagctgaggagcctgagatctgacgacacggcGgtgtattactgtgcgagagattact
+
CCCCCGGGGDGGCGGGGGGGGGGGGGGGGGGGGGGGGGFGGGGGGGFGGFGGGGGEGGG:GGGGFGFGGGGGGGGGEGGGGGGGFGFGGGGFGGG9GGGFGGGGGGGGGGGGGGGGGGGGGGGCGGGGGGGEGGGGGGGFGGFG=GGFGGGGFGGGGGGGGGFEFFGGFGGGGGFAGGGGGGGGEGGGG?GGGG+GCGGGE>GFG5GGDGGGGDF8FGG:EGCEG4GFGG?6FDGFC:7CG?GGGFG1ACED7:8:FGF;CG)EF:7*)F10GCF.=FFA9.C9FD6+*)F;+5A79**)F
@311_4_1/1
caggttcagctggtgcagtctggagctgaggtgaagaagcctggggcctcagtgaaggtctcctgcaaggcttctggttacacctttaccagctatggtatcagctgggtgcgacaggcccctggacaagggcttgagtggatgggatgCatcagcgcttacaatggtaacacaTactaGgcacagaagctccagggcaTagtcaccatgaccacagacacatccacgagcacagcctacatggagctgaggagcctgagTtctgacgacacggccgtgtattactgtgcgagaCattact
+
C<CCCGCGG;AGC9FFG99GGGDGEGF7FG9F@,C9FCGG,GFE,BG;ECA8GCFG,GGGGAFGFEGGFCDEG9@,GGEFFGECDFCGCCFG<CGD<E=GCAG>AGGEDF+9,FECAGG:GCFEF9F,GF<FFFCG7CDGFF@@?E<=F,=FG<F:,6<,GCGCCF3F,,CG*G,C3EC,:G=,C6=/G<BG=@;>:CG*7,:79@;@:,5>EE4?,:F5AGGF>,CA,F>F?,?7@*?,*;+C3<*C*:*D0+)+2+70)+8+**+7++:2C1**9/*0).*)3/C5:;2)9)*30905*
@312_0_1/1
gaggtgcagctggtgcagtctggagcagaggtgaaaaagcccggggagtctctgaagatctcctgtaagggttctggatacagctttaccagctactggatcggctgggtgcgccagatgcccgggaaaggcctggagtggatggggatcatctatcctggtgactctgataccagatacagcccgtccttccaaggccaggtcaccatctcagccgacaagtccatcagcaccgcctacctgcagtggagcagcctgaaggcctcggacaccgccGtgtattGctgtgcagggggcttat
+
CCCCCGGGGGGGGGGGGGGGGGGGGEGGGGGGGGGGGGGGGGGGGGGGGGGGGGGGGGGGGGGGGEGGGGGGGGGGGFGGGGGGGGGGGGGEGGGFGGGGFGGGGGFFGGGFGFGGGGGGGFGGGGGGFGGGCGGEGGGGGGFGGGGAGGGGGGFCGFGADGGEFGGFGFGGGGCGG@CCGGG,EG9ECGFACC<GGEFGDGGEC8FFEGFEE:GCG>FGGC7GFGGEF6GGGGGG+FA55FF6@<FC0G:CG=@8?7GFG>069?:AF:>D791.*FD37D:*?*7D:*9FG3@<79@9+
@312_1_1/1
gaggtgcagctggtgcagtctggagcagagTtgaaaaagcccggggagtctctgaagatctcctgtaagggttctggatacagctttaccagctactggatcggctgggtgcgccagatgcccgggaaaggcctggagtggatggggatcatctatcctggtgactctgataccagatacagcccgtccttccaaggccaggtcaccatctcagccgacaagtccatcagcaccgcctacctgcagtggagcagcctgaaggcctcggacaccgccatgtattactgtgcagggggcttat
+
CCCCCGGFGGGGGGFGGGGGGGGGGGGGGG+GGGGGGGGGGGGGGGGGGGGFGGGGGGGCGFGGGGGGGGFGGGGGGGGGGGGGGFGGGFGGGGGGGAGGGGGGGFEGGGGGGGFGFGGGGGFDGFGFGGFGGGGGGGGGGFGGFGGFGAGGGGGGDEFDGGGGCGGGFGFGGGGDGGGGCEGFGGGFGC9G8GC>DFGG,FF;CGG6GC8<GC,8G5E,G>FFG5CGGCG:GGFDC1CD;CFGFG*@GGCC1F6*GFGF8GGAF2F7C4*CE4>5DF7A71F7=G7A:C7.?599G)*56
@312_2_1/1
gaggtgcagctggtgcagtctggagcagaggtgaaaaagcccggggagtctctgaagatctcctgtaagggttctggatacagctttaccagctactggatcggctgggtgcgccagatgcccgggaaaggcctggagtggatggggatcatctatcctggtgactctgataccagatacagcccgtccttccaaggccaggtcaccatctcagccgacaagtccatcagcaccgcctacctgcagtggagcagcctgaaggcctcggacaccgccatgtattaAtgtgcagggggcttat
+
CCCCCGGGGGGGGGGGGGGGGGGGGGGGGGGGGGGGGGGG7GGGGGGGGGGGGGGGFGGGGGGGGGGGGGGGGGGGGGGGFEGGGGGGGGGGGGGGGGGGGGCGGGGGFFGGGGGGGDGFGGGGGGCGGGGGGGEGGGEBFGGGGGG8GEGFGGGFFGGEAGGGGGGGFEGGGGGGGDF>GG@FG<GEGGG@>FGFG:GCAGFCFFGFGGAFG5:EGCCFFE8@@9GGGGCDFG7@FC788G*GD:G@4F*GFFG0FG:G+FFCGB?+GF=DC7F<7F*CC;=@+73+:>>C>F650+6*7
@312_3_1/1
gaggtgcagctggtgcagtctggagcagaggtgaaaaagcccggggagtctctgaagatctcctgtaagggttctggatacagctttaccagctactggatcggctgggtgcgccagatgcccgggaaaggcctggagtggatggggatcatctatcctggtgactctgataccagatacagcccgtccttccaaggccaggtcaccatctAagccgacaagtcAatcagcaccgcctacctgcagtggagcagcctgaaggcctcggacaccgccatgtattactgtgcagggCgcAtat
+
CCCCCGGGCGGGGGGGGGGGGGGGGGGGGGGGGGGGGGGGGGGGGGGGGGCGGFGGGDGGGGGGGGGGGCGGGGGGGGGGGGGGGGGGFGGGAGGGGGGGGGGGGGGGCFGGGGGGGGGGGGGGGGGGGGFFGG9GDGGFGGGGAAFGGGGF<GGG9GGEGCGDGFGG,DGGGGGGG,GGGBGG?GGGCGGGG;A?EGGB;BEGFGGFGGF<GG5:GFFGDG9G,C,GG:?GEGCFFD:CFC@FF=CGGAC<C8*G+7G4CCGCF7+FG,G>F0D8C7,8<7*:5C;G:5A:7+*C;*7FG
@312_4_1/1
gaggtgcagctggtgcagtctggagcagaggtgaaaaagcccggggagtctctgaagatctcctgtaagggttctggatacagctttaccagctactggatcggctgggtgcgccagatgcccgggaaaggcctggagtggatggggatcatctatcctggtgactctgataccagatacagcccgtccttccaaggccaggtcaccatctcagccgacaagtccatcagcaccgcctacctgcagtggagcagcctgaaggcctcggacaccgccatgtattactgtgcagggggcttCt
+
CCCCC9GGGGGGGGGGGGGGGGGGGGGGGGGGGGGGGGGGGGGGGGGGGGGGGGGGGGGGGGGGGGGGGGGGGGGGGGGGGGGGGGGGFGGGGGGGGGGGGGGGCGDGGGGGGGGFGGGGGGGGGGFGGGGGCGGFCFGGDGGFFGDFF@G@GEGFFGGGCGFGGGGG9GGGFGFGFG9GGFGGGFGFGFGGFBFGF9GCEFGGCGGGFFEFGGC7E@FGGGFG?C>EG<GCEG7AGFA:EEFG@DGE5EG3@0GCD/FAFGF0*GGC,*GC:@C*?GCAG7:C2F*7+=C4C8E+=?2)*
@313_0_1/1
gaggtgcagctggtgcagtctggagcagaggtgaaaaagcccggggagtctctgaagatctcctgtaagggttctggatacagctttaccagctactggatcggctgggtgcgccagatgcccgggaaaggcctggagtggatggggatcatctatcctggtgactctgataccagatacagcccgtccttccaaggccaggtcaccatctcagccgacaagtccatcagcaccgcctacctgcagtggagcagcctgaaggcctcggacaccgccatgtattactgtgcgagaAagggTg
+
CCCCCGGGGGGGGGGGGGGFGGGGGGGGGGGGGGGGGGGGGFGGGGGGGEGGGGGGGGGGGGGGGGGFFGGGGGGGGGGGGGGGGGGGGGFFGGGGGGGGGGGGGGGFGGGGDGGGFG8GGGGGGGGGGGGGGGGDFGGGGGEFGGGGGGFGGGGDGGGGFGGEFFGGGGEFFDGFG,@GGCGGGG;FDG@,GDFFGEFF@C*GGE8BCGEGDGFGF?FCF9GC6F@GFE,F@FFGC6/E59=FFEDG8G**4FE9>=CF:F:F96CCGEDC:CF8:FFF4G=F5><*G**730**=F9))
@313_1_1/1
gaggtgcagctggtgcagtctggagcagaggtgaaaaagcccggggagtctctgaagatctcctgtaagggttctggatacagctttaccagctactggatcggctgggtgcgccagatgcccgggaaaggcctggagtggatggggatcatctatcctggtgactctgataccagatacagcccgtccttccaaggccaggtcaccatctcagccgacaagtccatcagcaccgcctacctgcagtggagcagcctgaaggcctcggacaccgccatgtattactgtgcgagacaggggg
+
CCCCCGGGGGGGGGGFGGFGGGGGGGGGGGFGGGGGGGGGGGGGGGGGGGGGGGFGGGGGGGGGGGGGFGGGGGGGGGFGGGGGGGGGGGGGGGFGGGGGGEGGGGGGGDGGGGGGFCGGGGGGGFGGGGGGGFGGCGGACEGGEGGGGGGEGGFGG<FGGGGG@CGGGGG3,GGGEGFGGGGGGGGFEGF+FGECGCGF;DDGCF*GFGFGGGFGFGGE;GG?FGECG@CCGFFG;F*ACEFFG/F?7*FGG7F+GCFFG>?6DG*G/C29G7FFF)DC8?>E:G*C5F+@C7>+*C7>:
@313_2_1/1
gaggtgcagctggtgcagtctggagcagaggtgaaaaagcccggggagtctctgaagatctcctgtaagggttctggatacagctttaccagctactggatcggctgggtgcgccagatgcccgggaaaggcctggagtggatggggatcatctatcctggtgactctgataccagatacagcccgtccttccaaggccaggtcaccatctcagccgacaagtccatcagcaccgcctacctgcagtggagcagcctgaaggcctcggacaccgccatgtattactgtgcgagacaggggg
+
CCCCCFGGDGGGGGGGGGGGGGGGGGGGGGGGGFGGGGEEGGGGGGGGGFGGGGGGEGGGGGGGGGGGFGGGGGGGGGGGGGGGFGGGCGGGGGGGGGGGGGGFECGGGGFGDGGGGGGGGBGFGGGFFFDEGFGCGGBGGGGGFFF@CGGEFGGGGGFGGBBGFGGFGGBG9GGCGGGGFGFFFGAGGFCFGEFGGGGFCDGGCDFDF7CGGGGGG5EF*,EFGDFCFGG5EFGFFC2EFGG<,GE7<F,G/CGCC=GC<FG;+B5E>CF*7CG+4G*:+C:G9F**AG3F97D**=996
@313_3_1/1
gaggtgcagctggtgcagtctggagcagaggtgaaaaaTcccggggagtctctgaagatctcctgtaagggttctggatacagctttaccagcCactggatcggctgggtgcgccagatgcccgggaaaggcctggagtggatggggatcatctatcctggtgactctgataccagatacagcccgtccttccaaggccaggtcaTcatctcagccgacaagtccatcagcaccgcctacctgcagtggagcagcctgaaggcctcggacaccgcTatgGattaAtgtgcAagacaAgggg
+
CCCCCGGFGEGDGGAGECGGFGGFEGGGGFGFGFG<CF*@GEGCGEDCE,CF9GGCFG8FCFGCGG@GGGEG6FGFGGGG,FGEGEFEF<AG<,CFCGG4F@CFCFGBFDB<A9@F7BGBG,?CD+,FBFF<C,CFGFGE,G?EFGFFAF3C=4+:DF:FGF4<8FF=A@EF:BGF,A?C@CF=FCC,84F9>F+:+,5C@3:7F,A2C,B,E3*CF882>;,2352CC:+:;13>GCDC<986:5CC++44+0+:*C;712*7*AF2?0:**)5*)*C*99+**>9*+/)2+50))(D82
@313_4_1/1
gaggtgcagctggtgcagtctggagcagaggtgaaaaagcccggggagtctctgaagatctcctgtaagggttctggatacagctttaccagctactggatcggctgggtgcgccagatgcccgggaaaggcctggagtggatggggatcatctatcctggtgactctgataccagatacagTccgtccttccaaggcAaggtcaccatctcagccgacaagtccatcagcaccgcctacctgcagtggagcagcctgaCggcctcggacTccgccatgtattactgtgcgaTacagCggC
+
BCCC@EFFGGGGGEFGFGFG@GF9G<D;GGGGEGFFGEG8@C<CGGCCFF<?EGGGCGG6:GG@GFG?,<GCGGFDAFA8DGGC@GCGG,CGGGFGGDCAGCG<CC8?FDF9AG?,CG<EGFGG9EGFG,B>G9EFDGC=,E<F99EEGDF,E>F>E,<FFAF@A?F=EF7E5:GGF;FC*F,8,,+,3AE*G:D9E:,C:,,+,+,**CF:2:8*=+G;@G+,,C7+=,*<+F,,>,,<1,<*A<,;=14,>+***>1+*1D591*/+<)**0**9*F789C0<D+.*02+//1*7)4:.
@314_0_1/1
gaggtgcagctgttggagtctgggggaggcttggtacagcctggggggtccctgagactctcctgtgcagcctctggattcacctttagcagctatgccatgagctgggtccgccaggctccagggaaggggctggagtgggtctcagctattagtggtagtggtggtagcacatactacgcagactccgtgaagggccggttcaccatctccagagacaattccaagaacacgctgtatctgcaaatgaacTgcctgagagccgaggacacTgccgtatattactgAgcgaaacatgggg
+
CCCCCGGGFGGGGGGGGGGGGGGGGGGGGGGGGGGGGGGGGGGGGGGGGGGGGGGGGGGGGGGGGGGGGGGGGGGGGGFGGGEGGGGGGGGFGGGGGGGGGGGGGGGGEGGGEGGGGGGGEFGGGGDGGDGGGGGGGGGGGAGGEGGCGF,GGGGGEGGFGGGGGGGFGGGGCGDGGDGFG8CFGGG?@CGEDGDCGGFGFGC9DADGDG<,FE9E8GEFGGEGG:G52G7=FFFGGGF/*G=FF*EGFDG4:FCCDE)*E+GG6FF9D4G@*@:>4F@7<D;8/,:*7<7:*4.7A74A*
@314_1_1/1
gaggtgcagctgttggagtctgggggaggcttggtacagcctggggggtccctgagactctcctgtgcagcctctggattcacctttCgcagctatgccatgagctgggtccgccaggctccaCggaaggggctggagtgggtctcagctattagtggtagtggtggtagcacatactacgcagactccgtgaagggccggttcaccaCctccagagacaattTcaagaacacgctgtatctgcaaatAaacagcctgagagccgTggacacggccgtCtattGctgtgcgaaacatgggg
+
CCCC8GGGGGEGGGGFGCGGGGEGGF@GGGGFGGGG9GFGCFGGGGFEG@GFFGGGGGG<ECGFCGGGEFC+GFCFGCCCFGGFDGE,GG>=GC?GFFFCG+8FCFGE<GEE9<,GG<GG8GB*FF+G@@?FG9F9G=GGFEFGD?<BDE+7>E=<FFE8GD@FG,,E9CAFDBC*9<,,;@:EFDCFC;E,,B;8>GG,:>*FC??F*B*7;,CB896@1,3*3D9:<**::3++5C,E<:+C*24:*,=3*)+,*++D*>7+)*;:0D0?)+)?9)*791*+*):/)***5*)1*)155
@314_2_1/1
gaggtgcagctgttggagtctgggggaggcttggtacagcctggggggtccctgagactctcctgtgcagcctctggattcacctttagcagctatgccatgagctgggtccgccaggctccagggaaggggctggagtgggtctcagctattagtggtagtggtggtagcacatactacgcagactccgtgaagggccggttcaccatctccagagacaattAcaagaaAacgctgtatctgcaaatgaacagcctgagagccgaggacacggccgtatattactgtgcgaaacatgggg
+
CCCCCGGGGGGGGGGGFGGGGGCGGGGGG<GGGGGGGGFGGGGGGGGGGGGGGGGGDGGGGGGGGGGGGGGGGGGGGGFGGG:GGGGFFGGGGG<GGEGG,GGGFGFGG,GGGGF9GGCGGDGGGGFGGGGGGGGGFGGGGGGGGFGFGGGGG9GGGGCGGGGGGGGGGGGGGGGCG,GFGGGGGGGFFFGGGEGGFFDFGFGGGFGCEGGEE>GDGFAGC+7+G5<GGC5F8E<GECCG?=EAG<CGG75G5C)FGC5FG)D+FF+GF:EGGFGFG4;**DGACF?79.:*79=CGCF@*
@314_3_1/1
gaggtgcagctgttggagtctgggggaggcttggtacagcctggggggtccctgagactctcctgtgcagcctctggattcacctttagcagctatgccatgagctgggtccgccaggctccagggaaggggctggagtgggtctcagctattagtggtagtggtggtagcacatactacgcagactccgtgaagggccggttcacGatctccagagacaattccaagaacacgctgtatctgcaaatgaacagcctgagagccgaggacacggccgtatattactgtAcgaaacatTggg
+
CCCCCGFGGGGEGGGGGGGGGGGGGGGGGGGGGGGGGGGGGGGGGGGGGGGGGGGGGGGGGFGGGGGGGGGGGGGGGGFGGGGGGGCGGGGGGGGGGGGGGGGGGGGFGGGGGGGGGGGGGGGD?FGFGGGEGG,GGEGGFGGAFGGGGGGGGAGCGGDGGGGGEGGGFGFGGFGGGG;GGG@GGFGGGG@GGGBFFGFFGCGG?5*F;GCDGG,,CCDG2>>6G:GGAGGF?GD/@GGF,F7EGG8FFGF7:GC,FFE<08G*G?9F3DF/C:8F6C19G;*FD*+C+C/*G>74F777*
@314_4_1/1
gaggtgcagctgttggagtctgggggaggcttggtacagcctggggggtccctgagactctcctgtgcagcctctggattcacctttagcagctatgccatgagctgggtccgccaggctccagggaaggggctggagtgggtctcagctattagtggtagtggtggtagcacatactacgcagactccgtgaagggccggttcaccatctccagagacaattccaagaacacgctgtatctgcaaatgaacagcctgagagccgaggacacggccgtatattactgtgcgaaacatgggg
+
CCCCCGGGGGGGGG6GGGGGGGGGGGGFGFFGGGGGGGGGGGGGGGGGGGGGGGGCGGGGGGGFGGGGGGGGGGGGGGGGGGGGGGGGGGGGGFGGGGGGGGCGGGGGGGGGGGGGGGGGG9GGGFCGDGGGGGGDGGGFGGG,GEGGGFG9EGGGFGGCGGGGGGEGGEGGG@FGGGGFFCGGGGGGFG8@GDGEGGGGCGGGGDFGGCGFGCGGCGCGGGDGGG?EGGGGCGGCGGGGGFDG+0GCG*G7G:@F7FC*GE;4F@B?F*7:C2<CF*)B<G4B*F:ED7A@7FC+FD*F<
@315_0_1/1
cagatcaccttgaaggagtctggtcctacgctggtgaaacccacacagaccctcacgctgCcctgcaccttctctgggttctcactcagcactagtggagtgggtgtgggctggatccgtcagcccccaggaaaggccctggagtggcttgcactcatttattggaaAgatgataagcgctacagcccatctctgaagagcaggctcaccatcaccaaggacacctccaaaaaccaggtggtActGacaCtTaccGacatggaccctTtggacacaCccacataAtactgtgcacacagac
+
C@CB9ECFF<EGFGGFGG6;GGD<GF7DFCFGGG8GCGGGGFGEFCFFGGF6GCEGGFFF9FCFGCGFFEGFGG,?GGDG6>GF@GGFF7=C,?F9EG<FG<,:<FE@<F9GFC,A7F=FFGFFGG+GCA,G9DGF9F3E<+FBFG5F=@=C@CF@FGFD,A>FFG=+G:,@D3F#*6,EF<8,4F:,@DCF;C>+,CGD>7A?F:>E<+C:+=C?5E5@9,F,;28ED3C/*<G6>C@<*C*59*<*C*,*0+;*:+61/*;5*F:++C+:9C1<+:/*+)))+9768*).A*50*1)**
@315_1_1/1
cagatcaccttgaaggagtctggtcctacgctggtgaaacccacacagaccctcacgctgacctgcaccttctctgggttctcactcagcactagtggagtgggtgtgggctggatccgtcagcccccaggaaaggccctggagtggcttgcactcatttattggaatgatgataagcgctacagcccatctctgaagagcaggctcaccatcaccaaggacacctccaaaaaccaggtggtccttacaatgaccaacatggaccctgtggacacagccacCtattactgtgcacacagac
+
CCCCCGGGGGGGGGGGCGGGGGGGGGGGGGGGGGGGGGGFGGGGGGGGFGGGGGEGGGGEFGGGGGGGGGGGGGGGGGGCGGGGGG@GGGGGGGFFGGGGGGGGGCGEGGGFCGGGDGGGGFGFGGGCGGGFGGEGDGGGFGGEGGDGFGFG+GGGGGGGFFG?GCGGGGG7G?F<@GEGGGGGFGGGCGFC>GGFDFF;?GEGCGFGC;GCCGGFCFG,?GG?GBACCEGGC<5G@GCGGGCFG5;G6GE=*F5G1CC7F:FFFGGA)F?>?)*DF7G03*:5:8:+FC*:5F6?:G39+
@315_2_1/1
cagatcaccttgaaggagtctggtcctacgctggtgaaacccacacagaccctcacgctgacctgcaccttctctgggttctcactcagcactagtggagtgggtgtgggctggatccgtcagcccccaggaaaggccctggagtggcttgcactcatttattggaatgatgataagcgctacagcccatctctgaagagcaggctcaccatcaccaaggacacctccaaaaaccaggtggtccttacaatgaccaacatggaccctgtggacacagccacatattactgtgAacacagac
+
CCCCCGGGGGGGGGGGGFGGGGGGGGFGGGGGGGGGG<GGGGGGGGGGGGGGGGGGGGGEGGGGGGGGGGGGGGGGGGG<GGGFGCGGGFGGGGGGGGGGGG@GGGGGGGFGGGGGGGGGGGGGGGGGGFFGGGGGGGGGFGGGGGGGGGEGG<?GGGGGGFEGGDG7EGFGFFGG>FGFGGGGGGFGEGFG9GFE<FCGGGGGGGEGGFFGGG7CGGGCFDEGGD,EE*GD6E?G:GE?C*EF</C==8GG9G4:,?CC9:GA>C:C9EC?+>F6CGFFGA)90C+*@FC)*:@9F)>*9
@315_3_1/1
cagatcaccttgaaggagtctggtcctacgctggtgaaacccacacagaccctcacgctgacctgcaccttctctgggttctcactcagcactagtggagtgggtgtgggctggatccgtcagcccccaggaaaggccctggagtggcttgcactcatttattggaatgatgataagcgctacagcccatctctgaagagcaggctcaccatcGccaaggacacctccaaaaaccaggtggtccttacaatgaccaacatgTaccctgtggacacagAcacatattactgtgcacacagac
+
CCCCCGGGGGGGGGGGGGGGGGGGAGGEGEGGGGGGGGGGGGGGGGGGGGGGGDEGGGGGGGGGGEGGGGGFGGGGGEGGGG,GGGGGGGFGGGGGGGGGGGFGGFGGGGG<FGGGFGCGGGGGGGFEGGGGGGGGGGEGGGGGGGGEGGGGFG?GGGGGDDGGFGGGGGEGGGGFG?GGGFGDFGFG>FGGG:GGGGA;GFGG>@G@FG*GGDFFCGGG>GGFGFGGG,E,467G:E?C8=AD<GC;CCFCGCCC;+GGC)G5393C:F+=CFCG:)G0D:FF9*+D6;F+29FBDGD2:
@315_4_1/1
cagatcaccttgaaggagtctggtcctacgctggtgaaacccacacagaccctcacgctgacctgcaccttctctgggttctcactcagcactagtggagtgggtgtgggctggatccgtcagcccccaggaaaggccctggagtggcttgcactcatttattggaatgatgataagcgctacagcccatctctgaagagcaggctcaccatcaccaaggacacctccaaaaaccaggtggtccttacaatgaccaacatggaccctgtggacaAagccacatattactgtgcacacagac
+
CCCCCGGGGGGGGGGGGGGGGGGGGGGGGGFGGGGGGGGGGGGGGGGGGGGGGGGGGGGGGGGGGGGGGGGGGGGGGGGGGGGGGGGGGGGGGGGFFGGGGGGGGGGGGGGGFGGGGGGCGGGGGGGGGGFGGGGEFGGGGFGGGGGGGGAAGGGEGFEGGGDFFGDGGGFGCFGFCCGGFGGGGFGGGGE@EFGGEFGGGGGFEFGG8=GGG8GGGFGGB*GGCGGGDGA,8CC7FG8G<DGFFCACG</G>EC;F+GF>G*GFFCCCFCG1G**)6<@D6FC3*C*F;F7<?G:2DF7*
@316_0_1/1
gaggtgcagctggtggagtctgggggaggcttggtaaagcctggggggtcccttagactctcctgtgcagcctctggattcactttcagtaacgcctggatgagctgggtccgccaggctccagggaaggggctggagtgggttggccgtattaaaagcaaaactgatggtgggacaacagactacgctgcacccgtgaaaggcagattcaccatctcaagagatgattcaaaaaacacgctgtatctgcaaatgaacagcctgaaaaccgaggacacagccgtgtattactgtaccacag
+
CCCCCGGGGGGGGGGGGGGGGGGGGGGGGGGGGGGGGGGGGGGGGGGGGGGGGGGGGGGGGGGGGGGGGGGGGFGGGGFFGG8FGFFGGEGAGGGGGEGGGGGGCGGGGGGGGGGG9GGGGGGG=GGGGGGGGFGGGGDGGEFGGGAGGGGGGGGGFGGGGFDGGGGGFGGFFGG9GDGGGGGGGGGGGGGGGGGGDCGGEFGGFGGEGGGG5GGF@GEF<GFE9<<GFCGCC;GG<GGGDCEE*?9G7EEGCF*F*)E9?>G<8DFCFGGF6>CF8FF4+;4+98)+FCGF7?+*FCC>0
@316_1_1/1
gaggtgcagctggtggagtctgggggaggcttggtaaagcctggggggtcccttagactctcctgtgcagcctctggattcactttcagtaacgcctggatgagctgggtccgccaggctccagggaaggggctggagtgggttggccgtattaaaagcaaaactgatggtgggacaacagactacgctgcacccgtgaaaggcagattcaccatctcaagagatgattcaaaaaacacgctgtatctgcaaatgaacagcctgaaaaccgaggacacagccgGgtattactgtaccacag
+
CCCCCGGGGGGGGGGGGGFGGGGGGGGGGGGGGGGGGGGGGGGGGGGGGGGGGGGGGGGGGGGGGGGGFGFGGGGGGGGGGGGGFFFGGGGGCGGGGGEGGGGGGGGGGGGGGGGGGGGG9GGGGFEGGGGGFGGFGGGGGGGGGBFGG=GGGGGGCGGGGCGGGGGGGFGGDGF9G,GGGGFFE@@F9GGGGGCGFGDAGFFGGGCFF*3FGBDGFG?FGGFDE8CGFGGFGFFF<8CG<C?EGFFFEE+GAFF5D+<EC?ECF,*9+FE>2CGFG6FCFC*+9DGEC9:C+<?FCF))*
@316_2_1/1
gaggtgcagctggtggagtctgggggaggcttggtaaagcctggggggtcccttagactctcctgtgcagcctctggattcactttAagtaacgcctggatgagctgggtccgccaggctccaggTaaggggctggagtgTgttggccgtattaaaagcaaaactgatggtgggacaacagactacgctgcacccAtgaaaggcagatCGaccatctcaagagatgattcaaaaaacacgctTtaCctgcaaatgaacagActAaaaaccgaggacGcCgccgtgtattactgtaccGcag
+
C-C-C9GG<EGAFCG9CCFGCCCGG9FFDGGGGGFFCGFF@GEGCDGFGGGGFGFGEGG,:DGFG8F7GCGFGG6GEG9FGCFGGE#GGCEF,G@GFGFGAGG<DF6FAC<DE,FDCFCG?9FCG3DFBFFFCGB@59GG*GGB?GF9G:F?<?C,FE>F?<CD9FFFDFA,<;FE@3=C:,>E,E;9,0>:>E>*::F:*GECG,,C,+@G9+8,B,9CFE5@+=6,,6@>3<2:><7EC*,,C+:*+?,+/*A*:150,+**D:E+*9FF**2*)4.*15*C?*19*+0*+3/0)()**
@316_3_1/1
gaggtgcagctggtggagtctgggggaggcttggtaaagcctggggggtcccttagactctcctgtgcagcctctggattcactttcagtaacgcctggatgagctgggtccgccaggctccagggaaggggctggagtgggttggccgtattaaaagcaaaactgatggtgggacaacagactacgctgcacccgtgaaaggcagattcaccatctcaagagatgattcaaaaaacacgctgtatctgcaaatgaacagcctgaaaaccgaggacacagccgtgtattactgtaccacag
+
CCCCCGGGGGGGGGGGGGGGGGGGFGGGGGGGGGGGGGG@GGGFGGGGGGGGGGGGGGGGGGGGGGGGGGGDGGGGD<GGGGGGGGGGGGGGGGGGGGGGGGFGGGGGGGGGFGGGGGGFGGGGGGGG9FGFGGGGGGGGG?GGFGGGGCGBGGGGGFFG:>GGG,GG,DGFDFDC9GGGG>EEGGCGGGEG=FGGGGGGGGGAFGG=BGB+CGGG9BGGGGFFFGF<G<FGG9GBAEFCCF8DDFF,7CEBD9F7FEG5*D77+<CFFG773?9)F*G=0GE;>D<+>CFCEC*0.*F)*
@316_4_1/1
gaggtgcagctggtggagtctgggggaggcttggtaaagcctggggggtcccttagactctcctgtgcagcctctggattcactttcagtaacgcctggatgagctgggtccgccaggctccagggaaggggctggagtgggttggccgtattaaaagcaaaactgatggtgggacaacagactacgctgcacccgtgaaaggcagattcaccatctcaagagatgattcaaaaaacacgctgtatctgcaaatgaacagcctgaaaCccgaggacacaAccgtgtattactgtaccacag
+
CCCCCGGGGAGGGGGGGGGGGGGGGGGGGGGFGGGGGGGGGGGGGGGGGGGEFGGGGGGGGGGGGGGGGGFEGGFGGGGGGFGGGGGGGGGGGGGGGGGGGGGGFGEGGGGGDGFCGGGGGGGGGGGGGGGFFGGGGGGGGGGGDGDGG<GGGGD8GGGFGFFFFG?EGCGGFG:GFG<GG;FFGG1DG>GFFGEFDGGGGG5GFGGF@,G*GGFGF7FE7CGC<CGFEGCFG:*:EGG2GGF9GGFGFFDFF>E?G30?*GGC?F*:GDC?5D3:E=<*E,7FDF96G=?4*=5B/7)G*
@317_0_1/1
caggttcagctggtgcagtctggagctgaggtgaagaagcctggggcctcagtgaaggtctcctgcaaggcttctggttacacctttaccagctatggtatcagctgggtgcgacaggcccctggacaagggcttgagtggatgggatggatcagcgcttacaatggtaacacaaactatgcacagaagctccagggcagagtcaccatgaccacagacacatccacgagcacagcctacatggagctgaggagcctgagatctgacgacacggccgtgtattactgtgcgGgagagtcga
+
CCCCCGGGGGGGGFGGGGGGGGGGGGGGFGGGGGGGGGGGGDGGGGGGGGGFGGGGFGGGGGGGCGGGGGCGFFGGGGGGGGGFGGFGGGGGGGGFFGGGGFGGGGGGGGAGGGGGGGGGGGGGGGEGGGGGGGGFGGFGGGGGGGGGGGG5GGGGGGGFGGGGG@GGGGGG:GCGGDFGGGEGGGFGGDGGGFGGGFAGFEEG=FG3GEF@GFGF,FFAFFGGDG*FGGGGECECCFF=CCCC5:ADF5FFFCGG3+2D770*GCGE<2=G+FFC@@7FF=;.1FFFCCF*59?C48>9C
@317_1_1/1
caggttcagctggtgcagtctggagctgaggtgaagaagcctggggcctcagtgaaggtctcAtgcaaggcttctggttacacctttaccagctatggtatcagctgggtgcgacaggcccctggacaagggcttgagtggatgggatggatcagcgcttacaatggtaacacaaactatgcacagaagctccagggcagagtcaccatgaccacagacacatccacgagcacagcctacatggGgctgaggagcctgagatctgaGgacacggAcgtgtattactgtgcgagagagtcga
+
CCCCCGGGGGGGGGGGGGGGGGGGGGGGGGGGGGCGGGGGGGGGGGGGGGGGGG,GGGGGGG,GGGGGFGGGGGGGGGGGGGGGDCGGGGGGGGFGGGGFGGGGGGGBGGGGGGGABGGGAFGGFGGGGGGFGGGGGGGGGGGGCGADGCGGGGGGGGGGGGGFGFGGACGGGFFGGGGGGFFAGGGGFFGGGCFECCGGGFGCGGECCGF?F*G+E;DEEDBGG=GC>GG+GGGGD@6G,G8G?*8CG7C>GGB6F)/F*F2;DG>;G46C73*FG:5F8F;?FD4=FC655F074?*)9
@317_2_1/1
caggttcagctggtgcagtctggagctgaggtgaagaagcctggggcctcagtgaaggtctcctgcaaggcttctggttacacctttaccagctatggtatcagctgggtgcgacaggccccCggacaagggcttgagtggatgggatggatcagcgcttacaatggtaacacaaactatgcacagaagctccagggcagagtcaccatgaccacaAacacatccacgagcacagcctacatggagctAaggagcctgagatctgacgacacggccgtgGattGctgtgcgCgagagtcgG
+
CCCCCEG-GGGGGGFGEGGAEFGFGGFFF<C,EFGGC,E9GF,GEFCF@<GF,GF,GF<F,G<GFFCG<FCCFFFGE6@,F8<GFCFF?E<F,FGF<FFEEGGCGFFGCF8ECEGB<E,GGG,FG,AFA9<FF>,C=<FF<GFFF@EE,?,,CGD:FC:,D>A787<+E,*<G9,2*7<,6@*+EBGG89:,5;C88?C<,++G@5C5A@*5A465,=C6?+D?+*31D:=2*:+4@/1**00<*@45*2F>1@;:5/C*,7@74C/12**B*/95;*+)*3:)7/)92)*(1**/2**,)
@317_3_1/1
caggttcagctggtgcagtctggagctgaggtgaagaagcctggggcctcagtgaaggtctcctgcaaggcttctggttacacctttaccagctatggtatcagctgggtgcgacaggcccctggacaagggcttgagtggatgggatggatcagcgcttacaatggtaacacaaactatgcacagaagctccagggcagagtcaccatgaccacagacacatccacgagcacagcctacatggagctgaggagcctgagatctgacgacacggccgtgtattactgtgcgagagagtcga
+
CCCCCGGGGGGGGGGGGGGGGGGGGGGGGGGGGGGGGGGGGGGGGGFGGG?GGGGGGGGGGGGGGGGGFGGGGGGGGGGFFGGGGGGFGGGG9GGGGGGFGFGGG@GGGGGGGFGGGGGGGGGGGFFGGGGGFGGGGFGGGGGGCGGGGFFGGGGGG:<FGGGGECFGGGGGGGFGGCFGEGGAGFGF7GEGG@CFFGGGEDGGDE@GGGGC4DF,GCGGG:EG:CGE2?5F0?FA;7:E<:EG*9>E+FCC>G,GGCG<?CFG.E,@+G<:*;G@C)>FGC*F:G7F7FFC>+FF)::=F
@317_4_1/1
caggttcagctggtgcagtctggagctgaggtgaagaagcctggggcctcagtgaaggtctcctgcaaggcttctggttacacctttaccagctatggtatcagctgggtgcgacaggcccctggacaagggcttgagtggatgggatggatcagcgcttacaatggtaacacaaactatgcacagaagctccagggcagagtcaccatgaccacagacacatccacgagcacagcctacatggagctgaggagcctgagatctgacgacacggccgtgtattactgtgcgagagagtGgG
+
CCCCCGGGGGGGGGGFGGGGGGGDGGGGGGGGGGGGGGGGGGGGGFGGGGGGGGGGGGGGCGGGFGGGGGGGGGGGGGGGGGGGGGGGGGGGGGGGGGGEGGGGGGGGGGGFGGFGGGG9FGGGGGFGGGFG<GGGGCGGGGGFGGGGGFGGGGGGFCGFFEGFFFFGFGGGGG>GF@GGFGGGGGFFGCGGCAGGGFGGCGCCG@BCGF9GGGGGG=G=9FGGEGDGGGGF=@E1ECCE,C;C7G,GG<GF2FCCC7E<EFDE7:9C*+CD::.7/CD3GF>=*CFDC)99>CF992*++
@318_0_1/1
gaggtgcagctggtggagtctgggggaggcttggtaaagcctggggggtcccttagactctcctgtgcagcctctggattcactttcagtaacgcctggatgagctgggtccgccaggctccagggaaggggctggagtgggttggccgtattaaaagcaaaactgatggtgggacaacagactacgctgcacccgtgaaaggcagattcaccatctcaagagatgattcaaaaaacacgctgtatctgcaaatgaacagcctgaaaaccgaggacacagccgtgtattactgtaAcgata
+
CCCCCGGGGGGGGGGGGFGGGGGGGGGGGGGGGGGGGGGGGGGGGGGGGGGGGGGGGGGGGGGGGGGGGGGGGGGGG,GGGGGFGGEGGGGGGGGGGFGCFGG@GGFGGGGGGGGGGGGGGG,GGGGGGGGGG>FGGGGGGDGFGGGGGGGGEGAGGGFGGGFEGFGFGGGFDCGGG7DGCFGAC9GGG@GEGGDFEG87GFG,EC,G>CAG9AGG*GEF@;G9CF@CGCEGGE2GG9GCFG?GG:*GGC4FG7+D*G:DF9FGF>47;?9FDFCFF7G5FF:@;+4))9F36;4+49G33
@318_1_1/1
gaggtgcagctggtggagtctgggggaggcttggtaaagcctggggggtcccttagactctcctgtgcagcctctggattcactttcagtaacgcctggatgagctgggtccgccaggctccagggaaggggctggagtgggttggccgtattaaaagcaaaactgatggtgggacaacagactacgctgcacccgtgaaaggcagattcaccatctcaagagatgattcaaaaaaAacgctgtatctgcaaatgaacagcctgaaaaccgaggacacagccgtgtattactgtGccgata
+
CCCCCGGGGGGGGGGGGGGGGGGGGFGGGGGGGGFGGGGGGGGGGGGGCGGGGGGGGGGGGGGGGGGGCGFGGGGGGGGGGGGGGGGGGEGGGGGFFGGBGGGGGFGGGGGGGGGFGGFGGG@GGGGGGGGGGGGGGGGGFGGGGGGFGGGG,GFFGGGGGGGGGGGGGGGGG7GGGGGGGGGFGGG9GGEEG@9GGGDGGEG?EGFG9FDCFA*FGC6GE?FGGAF=G=:DD+GG+*D6GFCGG*AF=FDG7E=GGG<9GE:GGF:7GC9/DF<C79;F<C>>6F?3BC*.*7*.G2D)*
@318_2_1/1
gaggtgcagctggtggagtctgggggaggcttggtaaagcctggggggtcccttagactctcctgtgcagcctctggattcactttcagtaacgcctggatgagctgggtccgccaggctccagggaaggggctggagtgggttggccgtattaaaagcaaaactgatggtgggacaacagactacgctgcacccgtgaaaggcagattcaccatctcaagagatgattcaaaaaacacgctgtatctgcaaatgaacagcctgaaaaccgaggacacagccgtgtattactgtGccgata
+
CCCCCGGGGGGGEGGGGGGGGFGEGGGGGGGG,GGGFGFGGGGGGGGGGGGG?GGGGGGGGG?GGGGGFEGGGGGFGGGGGGGGGGGGGGGGGGGGGGGGGFGCGGGGGGDGGFGGGAGFGGGG9GGGFFGGFFFGGGGGFGF?GGG:GGGEGGGGFAGGGGCGGGGGGGGGEGGGGG8FGGCDCFGFGGAFFDE7G7GGCEGD@GFG:E8CCGCC6GGD,E8FFGGGFFGCBG6G:?*CGF0G8EGC+GC+F1,G+:D1+CG>C7781+@9D)9776C*)F+*G9>CEF<@D4)A4C96C
@318_3_1/1
gaggtgcagctggtggagtctgggggaggcttggtaaagcctggggggtcccttagactctcctgtgcagcctctggattcactttcagtaacgcctggatgagctgggtccgccaggctccagggaaggggctggagtgggttggccgtattaaaagcaaaactgatggtgggacaacagactacgctgcacccgtgaaaggcagattcaccatctcaagagatgattcaaaaaacacgctgtatctgcaaatgaacagcctgaaaaccgaggacacagccgtgtatGactgtaccgata
+
CCCCCFGGGGGGGGFGGGFGGGGGGGFGGGGEGGFGGGGGGGGGEGGFG@GFGGGGGGGGGGGGGGGGGGGGGGGAGGGGGGGGGGGGEGGEGGGGGGFGGFGGGGGGGGGGGGGGGGGGEGGGGGGGGGGDGCGGGGGGGFEGGGGFAGG<E,FGFFGGG:GGEGGFGG8FGF7DGGFGGGGGGDFFFGFF8F;GE7F9>FGGFG948FG;FG8DGGFG9DFG;CGGFG<G?E,GEG:=<E+E?G,>G2GGF:CC?:FF5G*FEC*:CF,>+EF>DF9<;F4F:)B0+F+98F*G?<709
@318_4_1/1
gaggtgcagctggtggagtctgggggaggcttggtaaagcctggggggtcccttagactctcctgtgcagcctctggattcactttcagtaacgcctggatgagctgggtccgccaggctccagggaaggggctggagtgggttggccgtattaaaagcaaaactgatggtgggacaacagactacgctgcacccgtgaaaggcagattcaccatctcaagagatgattcaaaaaacacgctgtatctgcaaatgaacGgcctgaaaaccgaggacacagccgtgtattactgtaccgata
+
CC@CCGGGGFGGGGGGGGGGGGGGGFGGGGG@GGGGGGGGGGGGGGGGGGGGGGFGFGFGGGDFGFGGGGGGGGGGGGGGGGGGGGGGCGG+CGGGGGGGGGGGGGGGGGGGGGGGGGGG:EGGGGGFGGGGFGGGGGGGGGGGG9GG+GGFGGGGFGGGGGGGG:GDGC>FGG@GGGF7GFG7GFFGGGEGEFCGFGEFGCGFGDFCGGGGEDG>FGGFGDGGG8GFDG9FGG<GCF57G=G*CGEE5CG:*F7?7C,56<1+DG7<G=G*59*F=)**B67G*G*CFC<CF9>==F1B1
@319_0_1/1
caggtgcagctggtgcagtctggggctgaggtgaagaagcctggggcctcagtgaaggtctcctgcaaggcttctggatacaccttcaccggctactatatgcactgggtgcgacaggcccctggacaagggcttgagtggatgggacggatcaaccctaacagtggtggcacaaactatgcacagaagtttcagggcagggtcaccagtaccGgggacacgGGcatcagcacagcctacatggagctgagcaggctgagCtctgacgacacggtcgtgtGttactgtgcgagaggtatag
+
CC<CCGGGGGGGGGGGGGGGFGGGGGGGFGGGGGGGGGGGFGGFGGGGGGGGGGGGGGGGGGGGGGGGGGGGFFEGGGGGGGGGGGGGGGGGGGGFGGGGGGGGFGGGGGGGGGGGGGGGGGGGGGGGGGGGFDGGGGGFCEGGFGGFGGGGGFGGEGGGGCCGFGGGGFFGGGAGFAGGFGGGGFGGGGFG7DFGGG@GAGGGGCGGGFGCG*8CGEG5GE**GCFFFF;DCEFE=GGG77=CGC,>GFFG88>GGF76)G=:G4=G*74=FC;FC2FF)F:B*FF*<5C*7@:?>=:)(
@319_1_1/1
caggtgcagctggtgcagtctggggctgaggtgaagaagcctggggcctcagtgaaggtctcctgcaaggcttctggatacaccttcaccggctactatatgcactgggtgcgacaggcccctggacaagggcttgagtggatgggacggatcaaccctaacagtggtggcacaaactatgcacagaagtttcagggcagggtcaccagtaccagggacacgtccatcagcacagcctacatggagctgagcaggctgagatctgacgacacggtcgtgtattactgtgcgagaggtatag
+
CCCCCGGGGGGGGGGGGGGGGGGGGGGGGG<GGGGGGGCGGGGGGGGGGGGGGGGGGGGGGGFGGGGGGGGGGGGGGGGF9EFGGGFGGGGFGFGGGGGGGGA@8GGGGGFGFGGGGGGGGGGGGGGGGGGFGFGGGGGGGGGFEGGGGGGG?GG@GGEGEFFGFGAEFFGG:GFGFGGGFF:GGGCG?GFGEFEG;GEG9CFGGGGFEEC8EGGGGGGGG@CGFGFGF,:BG+GGGEFCGCCGEGG9C3G0CG?DA4=5*AF8<AD@4CFC79CFFG6A*F9>:FG1F+FG**43*C*E.
@319_2_1/1
caggtgcagctggtgcagtctggggctgaggtgaagaagcctggggcctcagtgaaggtctcctgcaaggcttctggatacaccttcaccggctactatatgcactgggtgcgacaggcccctggacaagggcttgagtggatgggacggatcaaccctaacagtggtggcacaaactatgcacagaagtttcagggcagggtcaccagtaccagggacacgtccatcagcacagccGacatggagctgagcaggctgagatctgacgacacggtcgtgtattactgtgcgagaggtatag
+
CCCCCGGGGGGGGGGGGGFGGGGGGGGGGGGGGGGGGGGGGGGGGGFGGGGGGGGEGGGFGGGGGFGGGGFGGGGGGGFGGGGFGGGGGGGGGGGGGGGGGGCGGG<GGGGGGGGGGFCDGGFGFGGGGGGGGGGGGGGGGFGGDFGGGGGGGEGGF:GAGGGDGGGGCGBCGGGECG9GGC,FFFFECGGGGGGFGF*GFGFFF=FGCE,G=DCGF8:CG*FG?GEC,*GGG:6@G,7FGGGB?=*<6C:+>CG9FDG9GFCC<?@:FFC::,>5D7@CD5**6G47=+79/085*7G:?
@319_3_1/1
caggtgcagctggtgcagtctggggctgaggtgaagaagcctggggcctcagtgaaggtctcctgcaaggcttctggatacaccttcaccggctactatatgcactgggtgcgacaggcccctggacaagggcttgagtggatgggacggatcaaccctaacagtggtggcacaaactatgcacagaagtttcagggcagggtcaccagtaccagggacacgtccatcagcacagcctacatAgagctgagcaggctgagatctgacgacacggtcgtgtattactgtgcgagaggtaAaC
+
CCCCCGGGGEGGGGGGGGGGGGGGGGGGFGGGGGGGGGDGGGGGGGGGGGGGGGGGGGGGGGGGGGGGFGGGGGGGGGGGGDFGGGGGGGGGGGGGGGGCGGGFGGGGFGGFCGGGGFFGGGCGDGCGGGGAGGGGGGGGGGFGGGGGCFGGEEGGGF7GG9GGGGFGGGFGC>FFGGGGGFEGGGDCCCFC:GGF,F:FFFGGGFC;FCG8EG1GF+F*F1CGCGFGG=CEDG@@2G**9F>FGEG8@FF<FA<0FFGFD:CC5CGF,CGC<GACE>=F:0*+EFFF+E6;G59F33)0*
@319_4_1/1
caggtgcagctggtgcagtctggggctgaggtgaagaagcctggggcctcagtgaaggtctcctgcaaggcttctggatacaccttcaccggctactatatgcactgggtgcgacaggcccctggacaagggcttgagtggatgggacggatcaaccctaacagtggtggcacaaactatgcacagaagtttcagggcagggtcaccagtaccagggacacgtccatcagcacagcctacatggagctgagcaggctgagatctgacgacacggtcgtgtattactgtgcgagaggtaCag
+
CCCCCGGGGGGGGGGGGGGGGGGGGGGGGGGGGGGGGGGGGGGGGGGGGGGGGGGGFGGGGGGGGGGGGGGFGGGGGGGCGGEGGGGGGGFGG<GFFGFGGGGGGGGGGGFGGGGGGG,GFFGAGGFGGFGGGGFGGGGGFGECGFGFGGGGGGFGCGGG?GGF<GEGGGFGFGGGEFFFAGGF:G9GFFCGGGGG=GGEGCGECGGCCCCCGGFBFCCGGGFFF,FFC5@G@@:E*G?CDGGGG?E=EGF7)GG25>G79/77FF>D137CC*C?04,)G+CC>C?>445>G45C*.+))
@320_0_1/1
gaggtgcagctggtggagtccgggggaggcttagttcagcctggggggtccctgagactctcctgtgcagcctctggattcaccttcagtagctactggatgcactgggtccgccaagctccagggaaggggctggtgtgggtctcacgtattaatagtgatgggagtagcacaagctacgcggactccgtgaagggccgattcaccatctccagagacaacgccaagaacacgctgtatctgcaaatgaacagtctgagagccgaggacacggctgtgtattacCgtgcaagagaggggc
+
CCCCCGGGFGGGGGGGGGGGGGGGGGGGGGFCFGGGGGGGGGGGGFGGGGGGFGGGGGGGGGGGGGGGGGGGGGEFGGGGGGFGFGGGGGFGGGGGGGGGEGGGGGFFGGGGGGGGGFGGG?FGEFGGGGGFGGGGGGGGGFCF:FGFGGDGGFGGGGFGGAGGGGEGGG>GFGGCGCDGFFGFGFGGGGE@GGGG;GFGG7EFGGGGG39EGGF=DCGDEFGFG;G7FG/F>7CA:F+GC7AGGCGAF>GFC5*5GCC0C*+@GGGFG+6F*F9F9F0+4FCG**93*CG9D592*)+F2
@320_1_1/1
gaggtgcagctggtggagtccgggggaggcttagttcagcctggggggtccctgagactctcctgtgcagcctctggattcaccttcagtagctactggatgcactgggtccgccaagctccagggaaggggctggtgtgggtctcacgtattaatagtgatgggagtagcacaagctacgcggactccgtgaagggccgattcaccatctccagagacaacgccaagaacacgctgtatctgAaaatgaacagtctgagagccgaggacacggctgtgtattactgtgcaagagaggggc
+
CCCCCGGGGGGGGGGGFGGFGGGGGGGGGGGCGGGGGGGGGGGCEGGGGGGEGGGGGGGGGGGGGGGGGGGGGGGGGGGGGGGGGGGGGGFGFE:GGGG9GGGGGDGGGGGGGGGGFGGGGF8GGGGFGEGGFGFGCGFG<GG,GGFCGGGGGCGGEGGFGGGDGFGGG9DGGGGGFCFGGGFGGFGECGGFGCFGGGDGGG>GEGFF9GGGG7GGGGD3;E6FFGGGGEGGEGG*G<C8@*F*C9DFG>C3GF+=>,0CFG?5*F*E,FFG+D*>CGFE/>0)2D1291F:9C+5:);1D
@320_2_1/1
gaggtgcagctggtggagtccgggggaggcttagttcagcctggggggtccctgagactctcctgtgcagcctctggattcaccttcagtagctactggatgcactgggtccgccaagctccagggaaggggctggtgtgggActcacgtattaatagtgatgggagtagcacaagctacgcgTactccgtAaagggccgattcaccatctccagagacaacgccaagaacacgctgtatctgcaaatgaacagtctgagCgccgaggacacggAtTtgtattactgtgTaagagaggggc
+
CCCCCACGFGGFFG8GGEGCGEEFGGDFGCCFGCFGGGCCCFFF<<:<@GG,CEFEG<FFGGGCFC<GG+FG,@@CGGEE@8AEFGD,GFGG?78FGFGDE6<FGFGFGCEFFGGCG<=GDC,CAG+A=@EGA,FCFE,AG:,9E<@C::7?BF=5DGG<<BAGA<CC?AA,CBFFG@>*,=G,3C4*,FC,<C32E,6C*E7,;DGC*1,;GDE?CD5+E=@44@F*?C*<8=2<2A7*G5*=15<CC+5C?C<F++A*)2+2)+F5:1<9)C*)*<)*C)C*10)*+)0))F3+*1=*+
@320_3_1/1
gaggtgcagctggtggagtccgggggaggcttagttcagcctggggggtccctgagactctcctgtgcagcctctggattcaccttcagtagctactggatgcactgggtccgccaagctccagggaaggggctggtgtgggtctcacgtattaatagtgatgggagtagcacaagctacgcggactccgtgaagggccgattcaccatctccagagacaacgccaagaacacgctgtatctgcaaatgaacagtctgagagccgaggacacggctgtgtaCtactgtgcaagagaggggc
+
CCCCCGGGGGGGGGGGGGGGGGGGGGGGGGGGGGGGGGEEGGGGGGGGGGGGGGGGGGGGGGGGGGEGGGGGGGGGGGGGGFGG8GGGGGGGGGGGGGGGGBFGGGGGGGGGFGGGGGGGGFGEGGGGGGFGGG@GGGGGFGGGG<GGCGFEEDDGGGGGA:GG7GGFGGGFFGCFDGGGCGFGGGGGCFFGGEGGGG@FGFEGFGFCDF=CGFD7GG:CG@;FGG0E?ECDG26G8GG=DGG?G76F+5*C;GGF5EG<*F9E+:CC+G97:+F)F?F<A)E*>878);1;.?*7?GGG+
@320_4_1/1
gaggtgcagctggtggagtccgggggaggcttagttcagcctggggggtccctgagactctcctgtgcagcctctggattcaccttcagtagctactggatgcactgggtccgccaagctccagggaaggggctggtgtgggtctcacgtattaatagtgatgggagtagcacaagctacgcggactccgtgaagggccgattcaccatctccagagacaacgccaagaacacgctgtatctgcaaatgaacagtctgagagccgaggacacggctgtgtattactgtgcaagagaggggc
+
CCCCCGGGGGGGGGGGGGFGGGGGGGGGFGEGGCGGFGGGFGGFGGGGGFFGGGEGGGGGGGGGGGGGEGGGGGGGGGG9GGGGGGGGGGGGFGGGGGFGGGGGEFGGGGGGGGFGGF,GGGGF@GGGGG<GGGG=GGGFGGGFGGGGFCCGGGGGG?GEGGGGGDG3GF@EGGFGGGFCGGG9+GA9GGFGGGGACG;?EF,G9GGGCGGCCG,FGGF@AG:CGEEGFGG;4@G5GGFEG6GGEG:+GG)9CCE8C5*?F>D:G*4<EF;;F7FC13GG*>*)F>*9CG>))=+:*)*9+
@321_0_1/1
gaggtgcagctggtgcagtctggagcagaggtgaaaaagcccggggagtctctgaagatctcctgtaagggttctggatacagctttaccagctactggatcggctgggtgcgccagatgcccgggaaaggcctggagtggatggggatcatctatcctggtgactctgataccagatacagcccgtccttccaaggccaggtcaccatctcagccgacaagtccatcagcaccgcctacctgcagtggagcagcctgaaggcctcggaTaccgccatgtattacAgtgcgagacacagct
+
CCCCCGGGGGGGGGGGGGDGGGGGGGGGGGGGGGGGGGGGGGGGGGGGGGGGGGGGGGGGGGGDGGGGGGFGGGGGAFGGGGGGGGGGGGGGGGGGGGGGGGGGGGGGGGGGGGGFGGGGGGGGFGGGGGGGGFGFGFGAGGCE@DGGGGGFCGGGFCGGGGGGGG@GG,GFGGGFGFFG:G,GG,CGCGEGDGGDGGGG6GGE@@GG9GGB;8CEG<E*CFFGGFGF9EGF2FF9<C0FGACGGG5<6CCFF?FGGEC*G8*)+>GFC)++?7C+72.A2G>=G*6/:)9:*>0B:91DG
@321_1_1/1
gaggtgcagctggtgcagtctggagcagaggtgaaaaagcccggggagtctctgaagatctcctgtaagggttctggatacagctttaccagctactggatcggctgggtgcgccagatgcccgggaaaggcctggagtggatggggatcatctatcctggtgactcGgataccagatacagcccgtccttccaaggccaggtcaccatctcagccgacaagtccatcagcaccgcctaTctgcagtggagcagcctgaaggcctcggacaccgcTatgtattactgtgcgagacacagct
+
CCCCCGGGGGGFGGGGGGGGGGGGGGFGGGGGGGGGGGGGGGGGGFGGGGFGGGGGFGGGGGGGGGGGGGGGGGGGGGGGGGGGGGGGGGGGGGGGGGGGGGGGFGGGGGGGGGGFFEGEGGGGGGGGGGFGAGGGGGEFGFG,GGGGGGCCF8GCAFGGG<GGFGF,GGGAFGGGGFGGGFGCGCEGEEG,=G,BDG7CFGEGGGD8FGGFGG,FCGEGFG>EG,GCCG9E7F<EGEF*CG>E8,;GC+EC,7F*ECG<F+A<AD*G7G/1*=F+@=F<:+/*1A?C*48*C7)4;7CF/
@321_2_1/1
gaggtgcagctggtgcagtctggagcagaggtgaaaaagcccggggagtctctgaagatctcctgtaagggttctggatacagctttaccagctactggatcggctgggtgcgccagatgcccgggaaaggcctggagtggatggggatcatctatcctggtgactctgataccagatacagcccgtccttccaaggccaggtcaccatctcagccgGcaagtccatcagcaccgcctacctgcagtggagcagcctgaaggcctcggacaccgccatgtattactgtgcgagacacagct
+
CCCCCGGGGGGGGGGGGGGGGGGFGGGGGGGCGGGGGGGGGGFGGEGGGDGGGGGGGGGGGGGGGGGGGGGFFGGGGGGGGGGGGGG@GGFGFGGGGGGGGGGGGGGGGGGGGGGGGGGGGGGGGFGGGGFGFGGGGGFDGGGFG>GGGGGGGGGGGFGGGE@GFGGEGGFGF8GDEFGCGGCGGGCFGGGFEDGGDGGFGFEFGGGGGGGFG9G=F,GEGFAF=GFGGGG:FGGFGCFA7A<C7FC>GFC;CC<CGC,F*C6>G1GGCFF*579:=C7B277GFF>=:.CD?8FF8*F*)
@321_3_1/1
gaggtgcagctggtgcagtctggagcagaggtgaaaaagcccggggagtctctgaagatctcctgtaagggttctggatacagctttaccagctactggatcggctgggtgcgccagatgcccgggaaaggcctggagtggatggggatcatctatcctggtgactctgataccagatacagcccgtccttccaaggccaggtcaccatctcagccgacaagtccatcagcaccgcctacctgcagtggagcaTcctgaaggcctcggacaccgccatgtattactgtgcgagacGcagct
+
CCCCCGGGGGGGGGGGGGGGGGGGGGGGCGGFCGGGGGGGGGGGG9GGGGGGGGGECGGGFGGGGGGGGGGGGFGGGGGGGGFGGGFGGGGGGGGGGG=GGGGGGGGGG,FGGGFGFGEGGGGGGGGGGF>GFFGGEGCGGEGGFGGGGGGGGGFGGGGF=FADGG?GGFGGCGD,GCGCFGGFGG3G,9GGBG9GGGG:FG7GGFG;9GGF7>DGEGGGGG7GEGG6FG@;6GGFFCFGG/GDE=FG9*G8G*GG=CCFCECGCA;CAA:C9C@9FF*C*FA40*+FF5?B8++)>@:+*
@321_4_1/1
gaggtgcagctggtgcagtctggagcagaggtgaaaaagcccggggagtctctgaagatctcctgtaagggttctggatacagctttaccagctactggatcggctgggtgcgccagatgcccgggaaaggcctggagtggatggggatcatctatcctggtgactctgataccagatacagcccgtccttccaaggccaggtcaccatctcagccgacaagtccatcagcaccgcctacctgcagtggagcagcctgaaggcctcggacaccgccatgtattactgtgcgagacacagct
+
CCCCCGGGGGGGGGGGGGGGGGGGGGGGGGGGGGGGGGGGGGGGGGCGGGG@GGGFGGGGGGG@GGGGGGGGGGGGGGGGGEGGGCGDGGGGGGGGGGGGGGGBGGGGGGGGGFGGGGGGGGGGGGGFGBGGGGFGGGGGGGG8GFGGGGG@GGGGEGGGFFGF<GGGGGFDGGGGGGFGGGGEG8FGG9GGGEFGCGCC<C,GGG7ECEFFCGFCF@FDGG9GFG:GGG9EC<CEAFG*CCF7CG5GFCGD8C2CC5G:F0CGG:C*+C*=F<FGF;<AC*C+17G*CG199)F6+/@G*
@322_0_1/1
caggtgcagctacagcagtggggcgcaggactgttgaagccttcggagaccctgtccctcaActgcgctgtctatggtgggtccttcagtggttaTtactggagctggatccgccagcccccagggaaggggctggagtggattggggaaatcaatcatagtggaagcaccaactacaacccgtccctcaGgagtcgagtcGccatatcagtagaTacgtccaagaaccagttctcGctgaagctgagTCctgtgaccgccgcggacacggctgtgtattGTtgtgcgagaggctGcaatA
+
ACBCCGGGFGGGEGCGAGD@FFDFE@G8GFCG<FG@GAGGGGG,7GEGGDGFGFGFGGFF8,FGFFC<FG,CFGFC,FCAGGC8CACGGFDEFEG,,FGGGGF8CGEG8BG+?<9G9FGGF+,G,CGG5:A<FGCGF,+G@G,,=9EFGFG,GDF8EFAF5G9A9,,:*<CF@CF7DF;FG:C9>EADG7+CG>CCC+E8C*8EC,D,;G:D92:,C4D4FCC,,E:G=0+77,+B+8>7<;/++9*;**0/*+D596,;*<:1131,7C):G*;23*C0*)04*;07;)*/)))*0011)
@322_1_1/1
caggtgcagctacagcagtggggcgcaggactgttgaagccttcggagaccctgtccctcacctgcgctgtctatggtgggtccttcagtggttactactggagctggatccgccagcccccagggaaggggctggagtggattggggaaatcaatcatagtggaagcaccaactacaacccgtccctcaagagtcgagtcaccatatcagtagacacgtccaagaaccagttctcTctgaagctgagctctgtgaccgccgcggacacggctgtgtattaAtgtgcgagaggctacaatt
+
CCCCCGGGGGGGGGGGGGGGGGFGGGCGGGGGGGGGGGGGGGGGGGGGGGGGFGGGDGGGGGGGGGGGGGGGFGGGGGGGGGGGGGFGGGGGGFGGGEGGFGGGGGGGGGGGGGGGGFGGFGGGGGGGEFGGCGGGGGGGGGGGGGGGGGGGGGFGFGG,GGGGGGGFDGGGGGFCGFGGGFGGGF<DFG7GGGGG9GFEGGFCG9@GGCGGFFF5F+CGFGG>*@FF?GGDG*GG*GF;BFFG?/F*E8C*46GFEFCCFBF5C@CG4C??GG5G0@B7F*FFGCG>+)7FC@+**)=)F
@322_2_1/1
caggtgcagctacagcagtggggcgcaggactgttgaagccttcggagaccctgtccctcacctgcgctgtctatggtgggtccttcagtggttactactggagctggatccgccagcccccagggaaggggctggagtggattggggaaatcaatcatagtggaagcaccaactacaacccgtccctcaagagtcgagtcaccatatcagtagacacgtccaagGaccagttctccctgaagctgTgctctgtgaccgccgcggacacggctgtCtattactgtgcgagaggctacaatt
+
CCCCCGGGGGGDEGGGGGGGGGGGGGGGGGGGGGGGGG<GGGGGGGGGGGGGGFGGGGGGGFFG@FGFGGGGGGGGGGGGGG@GGGGGGGGGGGGGFGGGGGGGGGGGGGGAGGGGGGGGGGG@GGGFGGGGGGGGGGGGGGGGGGGGGFDCGFG8GFG8GGGGGGGGFGGDE?GGEE7GDDC=EGGCGGG:F@CGGE<CFGGGFEGBDGE?CG,F8<=CGEGDA*GG<AGE=CEGEGG?DGCGAC/F*GGCD*<CG99+4G<F6G+CDF=77>/+FFDFG9FC9D9@9@:5;F*)C*9@+
@322_3_1/1
caggtgcagctacagcagtggggcgcaggactgttgaagccttcggagaccctgtccctcacctgcgctgtctatggtgggtccttcagtggttactactggagctggatccgccagcccccagggaaggggctggagtggattggggaaatcaatcatagtggaagcaccaactacaacccgtccctcaagagtcgagtcaccatatcagtagacacgtccaagaaccagttctccctgaagctgagctctgtgaccgccgcggacacggctgtgtattactgAgcgagagActacaatt
+
CCCCCGFGGGGGGGGGGGGGGGGGGGGGGGGGGGGGGGGGGGGGGGGGGGGGGGGGGGGGGGGGGGGGEDGGGGGFGFGFGGGCG9GGGGGCGGGGGGGFGGGGGGGGFGGGGGGFGGGGGGGFGGGFGEGGFFGGFGGGDGFGGGG8GGGGGGCGGGGGGCFGGGFGGGGGGFGCGFGGFGFGFAGGGCG3DCFGG8@GGCGEFEGGF1GF;FCGFCC77FG7GFFGGGAFFA5D8GG6:E9F/5F+:CCC1?7GCDC;+*74ECG@C*FF<A<3:F*8C::F*FGFGFFF+F)CD8;**
@322_4_1/1
caggtgcagctacagcagtggggcgcaggactgttgaagccttcggagaccctgtccctcacctgcgctgtctatggtgggtccttcagtggttactactggagctggatccgccagcccccagggaaggggctggagtggattggggaaatcaatcatagtggaagcaccaactacaacccgtcccAcaagagtcgagtcaccatatcagtagacacgtccaagaaccagttctccctgaagctgagctctgtgaccgccgcggacacggctgtgtattactgtgcgagaggctacaatt
+
CCCCCGGGFGGGGGGGGGGGGGGGGGGGGGGG9GGGGGGGGGGGGFGGGGGGGGCGGGGGFGGGGGGGCGF8GGGEGGGGGGGGGGGGGGGGGGGGGFGGGGGFGGGGGGEFFFGEGGFFGEGGGEGGGGGGGGGGFGGGGGFGGGGGGGGGGGFGFGG,GCG@G@FGGGFGGGGGGGG@FGGFDGG,GCFFGGGGGGGFEFGGEFGGFGGGEFEGGGG,@CGG?FG,F@GGG*D5C5FDGG+FGFG,>E*>+F:<FCEDEDCAG=F5*D::=.GGC/+=*7*/*9C<@*;C6*ACC+0*D
@323_0_1/1
caggtgcagctggtgcagtctggggctgaggtgaagaagcctggggcctcagtgaaggtttcctgcaaggcatctggatacaccttcaccagctactatatgcactgggtgcgacaggcccctggacaagggcttgagtggatgggaataatcaaccctagtggtggtagcacaagctacgcacagaagttccagggcagagtcaccatgaccagggacacgtccacgagcacagtctacatggagctgagcagcctgagatctgaggacacggccgtgtTttactgtgcgagagaaGacc
+
CCCCCGGGGGGGFGGGGDGGGGGGGGGGGGCAGGGGGDGGGGGGGGFGGGGGGGGGGGGGGGGGGGGDGG,GGGGGGGGFGGGGGGGGGDGGGGGGGGGGGGEGGGGGFGGGGGGGGFGFGGGGGGGGFGCGG<GG@G7FGGG,GFGF,GGGGDFFG@GGGGG=FFG=GGGGGCGGFF7FGGGCFFFEGD9GG:FFGGGG@FGG,F>GBEG@G,G7G8C:GG?>GECFFGAG6=EFC6AFFGCG?FC9GF9+D*DAFE?EFC<FAF2:D:9GCA*9C<7>)3G)BF0?0GC*0*GF9(7*6
@323_1_1/1
caggtgcagctggtgcagtctggggctgaggtgaagaagcctggggcctcagtgaaggtttcctgcaaggcatctggatacaccttcaccagctactatatgcactgggtgcgacaggcccctggacaagggcttgagtggatgggaataatcaaccTtagtggtggtagcacaagctacgcacagaagttccagggcagagtcaccatgaccagggacacgtcAacgagcacGgtctacatggagctgagcagcctgagCtctgaggacaTggGcgtgtattactgtgcgagagaaaacc
+
<CC<<DEGGGEFGFGGGFGGGGEFEE<GG9GCGGF,GC,GGFGE,GCG,FGG+<GGC?DFA9<GGEEFFGF9@CGFEG,CEGEGE<GCF8GG8EGEEF@<FG,GFGCCF,9DEGCE,BF?CCGCEGG99FGB<F4B<C8:E7CF=?ECGF<<E=C3D,A<D,8,FF1,33CFA?F7FFE*F*9,E+<*B@@>8@7G8?D+C:@;3*@8A8*>A@CEF57,E4E:,**E*C<E*1;D*C=4@FE+E+++*F7:+<>F2*E7+F**:*57+*2.*C*+*5,:1**+0)+**0:.).+*)5)0)
@323_2_1/1
caggtgcagctggtgcagtctggggctgaggtgaagaagcctggggcctcagtgaaggtttcctgcaaggcatctggatacaccttcaccagctactatatgcactgggtgcgacaggcccctggacaagggcttgagtggatgggaataatcaaccctagtggtggtagcacaagctacgcacagaagttccagggcagagtcaccatgaccagggacacgtccacgagcacagtctacatggagTtgagcagcctgagatctgaCgacacggccgtgtattactgtgcTagagaaaaTc
+
CCCCCGGGGFGGGGGGGGGGGGGGGGG<GGGGGGGGGGGGGGGGGGGGGGGCGGGGGGGGGGGGGGGGGGGGGGGGEEGGGGGGGGGGGCGGGEFGGGGDGGGGGGGFFGGGGGGGGGGFGGGGGGGGGGGGGGGE@GGGGGGG,FGGGGGGFGDFGGF9GGGFGFCDGCGFG,GGGG4ECGGG:FG5GFGGGGFGGFGGGG*C8;?>G9C9CG:;G@CGGGCGGE;7GFEFDG8GGGEGG:*FC9*9GF;?GGFF*,CD+*4*C@+GEGC:*:F*>=:52=)>1;1FD.*BG9C?E5G8<
@323_3_1/1
caggtgcagctggtgcagtctggggctgaggtgaagaagcctggggcctcagtgaaggtttcctgcaaggcatctggatacaccttcaccagctactatatgcactgggtgcgacaggcccctggacaagggcttgagtggatgggaataatcaaccctagtggtggtagcacaagctacgcacagaagttccagggcagagtcaccatgaccagggacacgtccacgagcacagtctacatggagctgagcagcctgagatctgaggacacggccgtgtaGtactgtgcgagagaaaacc
+
CCCCCGGGGGGGGEGGGFGGGGGGGGGGGGG9GGGGGGGGGGGGGGGGGGGCGGGGGGGGGGC8GGGGGGGGGGGGGGGGG>GGGGGGGGGGGGGGGGGGGGGGGGGFGGGGGGFFGGGFGG9GGGGGGGGGGGGGGGGGGGFGFG@GGGGG8FGGEFGGGFFGGGGEG7GGGDGFGFGGGGEFDGGFFFGCGGGDFFGGGFGFG@GE?GGGCG*EF;GEEECG?G,ECFA55676F45,FGFGG1F3EF<7,F+*GCG,1F<FF=76)/1FFF+7@8=9?)F707F?A:E9DF*@*<*4*
@323_4_1/1
caggtgcagctggtgcagtctggggctgaggtgaagaagcctggggcctcagtgaaggtttcctgcaaggcatctggatacaccttcaccagctactatatgcactgggtgcgacaggcccctggacaagggcttgagtggatgggaataatcaaccctagtggtggtagcacaagctacgcacagaagttccagggcagagtcaccatgaccagggacacgtccacgagcacagtctacatggagctgagcagcctgagatctgaggacacggccgtgtattactgtgcgagagaaaacc
+
CCCCCGGGGGGGGGGG@GGGGGGGGGGGGGGGGGGGGGGGGGGGGGGGGGGGGGGGGG@GGGGGGGGGFGGGGDGGGGGGDGG9FGG9GGFGGGGGDGGGFGFGGGGFGGGGGGGG,GGGGGGDGGGGGGGGGGGGGGGFGDGGGGGGFGFGGGGGGGGAGGGGGCGGG=GFDGGGFGGGFEGGGFGGGEFGGGG,GFGGG>DFEEFGGGDEG>@FGGFG1GDFGG;=CGCEFGCCCG,CFG::C@CFG>C8+CG8>CFGE7FC9*F+5B;3C*CG:3BF66<F9BF/D/C1CB?:*A6)5
@324_0_1/1
gaggtgcagctgttggagtctgggggaggcttggtacagcctggggggtccctgagactctcctgtgcagcctctggattcacctttagcagctatgccatgagctgggtccgccaggctccagggaaggggctggagtgggtctcagctattagtggtagtggtggtagcacatactacgcagactccgtgaagggccggttcaccatctccagagacaattccaagaacacgctgtatctgcaaatgaacagcctgagagccgaggacacggccgtatattactgtgcgaaagacccgg
+
CCCCCGGGGG<GGGGGGGGGGGGGGGGGG@GGGGGGGGGGGGGGGGGGGGGGGGGGGGGGFFGGGGGGGGGGGGGGGGGGGGGGFGGGGGGGGGGFGGGGGFGGGGGGGGGGFFGGGGDGGGGGEGGFFGGGGDGGGGFGGGGGGGFFGFG@FGGGEFGGFGGGGGCFGBGDGFCGFGG?CAGGC@DG@GGGGGGFG9FGFAFC>CG>@FDGFF7G@FGEG>E4GGFGG*FGG=FAECDF,<GE?C<C9<9+*FF=GDGG7=EB?>*855=.3:*+:DGF8=F+G*>*9A7F??<(*2<+*
@324_1_1/1
gaggtgcagctgttggagtctgggggaggcttggtacagcctggggggtccctgagactctcctgtgcagcctctggattcacctttagcagctatgccatgagctgggtccgccaggctccagggaaggggctggagtgggtctcagctattagtggtagtggtggtagcacatactacgcagactccgtgaagggccggttcaccatctccagagacaattccaagaacacgctgtatctgcaaatgaacaCcGtgagagccgaggacacggccgtatatGactgtgcgaaagacccgg
+
CCCCCGGGGGGGGGGGGGGGGGGGGEGGGGGGGGGGGGGEGGGGGGGGGGGGGGGGGGGGGGGGGGGGGGGGGCGGGGGGFGGFGGFFGGGGGGG@GGGGGGGGGGGEGGGFEGGGGGGFGGGGGGGGGCGGGFGGGGGFGGGGGEGGGGGGFGGG?GFGGFFGGGGGGFCFDFGEGDGDGDGGCGFBE>GGFGGGCG:GGFGG@8GGCGEGGGFFEGCF9>G@5G;8F6EC@=FCGGGCGE+8C,F?*6GE;,<*7CGC9CG0FFF12AGFG29FCFC@9C)A*4*A40*9**98<G7>C
@324_2_1/1
gaggtgcagctgttggagtctgggggaggcttggtacagcctggggggtccctgagactctcctgtgcagcctctggattcacctttagcagctatgccatgagctgggtccgccaggctccagggaaggggctggagtgggtctcagctattagtggtagtggtggtagcacatactaGgcagactccgtgaagggccggttcaccatctccagagacaattccaGgaacacgctgtatctgcaaatgaacGgcctgagagAcgaggacacggccgtatattactgtgcgaaaAaccAgg
+
CCCCCGECGGAGG?@BGGC@GGGGCCGFGF,GC@GGFCGDGFDGCGFGGGGGF7FDFGCGGGCF<G,GC@FFGCD<GEG7GFGGEGF9GG,FGGGFGFGCCC6GEG4GGFE96FCD@=FFEBDGC<,GAAFFD<<GFCFG<9E=,ECC,,F<F,?9CAG:AG,,EAF99D+FFF;=EF911>CC;F,*AC:8C@FCGGD87@;*@>:9AE6ECE95,A<:86E,8*0*?20C,9<**6<=6,F1C:1>*51++/2/,77+:7*12*)=,+*7?6,*/6/)2*)0/27@*))*++)C+++<+
@324_3_1/1
gaggtgcagctgttggagtctgggggaggcttggtacagcctggggggtcccGgagactctcctgtgcagcAtctggattcacctttagcagctatgccatgagctgggtccgccaggctccagggaaggggctggagtgggtctcagctattagtggtagtggtggtagcacatactacgcagactccgtgTagggccggttcaccatctccagagacaattccaagaacacgctgtatctgcTaGtgaacagcctgagagccgaggacacggccgtatattactgtgcgaaagacAcgg
+
CBCCCGFCGGGFGGGFGACFFFEGGFG8FDF@?FEEFFFC;GAC<FFBEEGF,FFEDG,FCG@EFEGCGEC+GFAEGGG:CGFFEFCGDGGAGFEE@GFG9GG5EF,9GCEEGG<7=FCG8ADCFEBGFG,DDCBFFFABGGFFGGF78BF@C7FGF<F3E?3<FB,E@F@CF><@FA,GG@:C9*+>F=+9+>9F=7@@E;C2@FC@**7AD?*4+994,,51>/+*F3*5FC**;56969G*,F+)+*++FC)**33*+*F++*+2*260218:+;>*7?5*92=**2+B1*303*=19
@324_4_1/1
gaggtgcagctgttggagtctgggggaggcttggtacagcctggggggtccctgagactctcctgtgcagcctctggattcacctttagcagctatgccatgagctgggtccgccaggctccagggaaggggctggagtggTtctcagctattagtggtagtggtggtagcacatactacgcagactccgtgaagggccggttcaccatctccagagacaattccaagaacacgctgtatctgcaaatgaacagcctgagagccgaggacacggccgtatattactgtgcgaaagacccgg
+
CCCCCDGGGGGGGGGGGGGGEGGGGGGGGGGGGGGGGGGGGGGGGFGGGGGGGGEGGGGAGGGGGGGGGGGGFGGGFGGFGG9GGGGGEFGFGGGGGGFGGGGGFGGGGFAGGGGGFGGGFGGGGGGGGB8EGGGGGGGGG,GGGGGGGGGGGGGGGGFGGGFGGGAGFGGGGFGFGCGGGFGDGCGGFGCCGE7GGGG3GGGGGGFGGGGGGEGCGGGGECGFC76+6CGCGGGA@E9FCGGFGGCGD9A=F99F9*CC6569=GCG5G*:?*>G58C765G**@7F5947:@FCG)*1A
@325_0_1/1
caggtgcagctggtgcagtctggggctgaggtgaagaagcctgggtcctcggtgaaggtctcctgcaaggcttctggaggcaccttcagcagctatgctatcagctgggtgcgacaggcccctggacaagggcttgagtggatgggagggatcatccctatctttggtacagcaaactacgcacagaagttccagggcagagtcacgattaccgcggacgaatccacgagcacagcctacatggagctgagcagcctgagatctgaggacacggccgtgtattactgtgcgagagactacg
+
CCCCCGGGGGGGGGGGGGGGGGGGGGGGGFGGGGGGGGGGGGGGGGGGGGGGGGGGGFGGGGGGGGGGGGGGCGGGGGGGGGEGGGGGGGGGGGFGGFGGFGGGGFGGGGGGG<GGGGFGCCGGGGGGGGFGGEFDGCGGCFGGGGGGGGGFGGGGGFGGGFFGGGGFGGF?GGCGGGCGDGDFGGFGGAFGBGCGGA<GFC,G@GG8CGGCEGEDFF6E;EGGGGCC>FDFFFGF;F*9E*CGGFFG4GG*GA<ECFG*CCFGGDC9C)1<+7BD>7F47+*FD*F7)<F6CF**5C;98
@325_1_1/1
caggtgcagctggtgcagtctggggctgaggtgaagaagcctgggtcctcggtgaaggtctcctgcaaggcttctggaggcaccttcagcagctatgctatcagctgggtgcgacaggcccctggacaagggcttgagtggatgggagggatcatccctatctttggtacagcaaactacgcacagaagttccagggcagagtcacgattaccgcggacgaatccacgagcacagcctacatggagctgagcagcctgagatctgaggacacggccgtgtattactgtTcgagagactacg
+
```
