## Supplementary material for "InSilicoSeq 2.0: Simulating realistic amplicon-based sequence reads": miseq_10K_reads_R1.fastq (part 2 of 4)

```
CCCCCGGGGGGGGGGGGCGGFGGGGGDGGGGGGGGGGGGG@GGGGCG9GGGGGGGGGGGGGGGGFGGGGFGGGGGGEGFGGFGFGGFGFGGGCGGGGG<GFGF,GGGGFGGGGGGGGFGGGGGGGGGFFG@GGGGEFGGGGGCGGGGFGGGGGFEFG@GGGFGFCGGGGFFGEGGGGCDGF,GGGGGCCGF,GFGGG,GGGFFFG+EG<GGGGGGGG,CCEG:EDDGGFE;:G7CCG@GGG?,FFCG*E;+*@*D5F7<?*E?8GC*G@C<=*51FGC@GF<7E>9A*)*E>>GG8477**
@325_2_1/1
caggtgcagctggtgcagtctggggctgaggtgaagaagcctgggtcctcggtgaaggtctcctgcaaggcttctggaggcaccttcagcagctatgctatcagctgggtgcgacaggcccctggacaagggcttgagtggatgggagggatcatccctatctttggtacagcaaactacgcacagaCgttccagggcagagtcacgattaccgcggacgaatccacgagcacagcctacatggagctgagcagcctgagatctgaggacacggccgtgtattactgtgcgagagactacg
+
CCCCCGGGGGGFGGGGGGGFGGGGGGFGGFGGGGGGCGGGGGGGGGGGGGGGGGGGGGGGGGGGGGGGGGGFGGGGGGGGGFGGGGGGGFGGGGFGGGGGGGGGGGGGGGGGGGGGGGGCGGCGGGGG5G?GGGGGGGGG@BGGFGEGGGAGGGGFGGGGGBGDGFGFGGGGGGFGGGGGGGGGGFD,GEEGDFGGGGFGEGFGC>GED@?CFGDCCGGGCGF@GCCEF+5*E:*,B7?3EGCGFG,F?FG:C7D9G6@0DDG19FA7.:FE*/:DF@?/+FC?78+:*@5??CBG@9*G7
@325_3_1/1
caggtgcagctggtgcagtctggggctgaggtgaagaagcctgggtcctcggtgaaggtctcctgcaaggcttctggaggcaccttcagcagctatgctatcagctgggtgcgacaggcccctggacaagggcttgagtggatgggagggatcatccctatctttggtacagcaaactacgcacagaagttccagggcagagtcacgattaccgcggacgaatccacgagcacagcctacatggagctgagcagcctgagatctgaggacacggccgtgtattactgtgcgagagactacg
+
CCCCCGGGGGGGGGGGGFGGGGGGGGGGGGGGGGGGGGG8GGGGGGGGGGGGGGGGGGGGGGGGGGGGGGGGGGGGGGGGGGEGGGGGGGGGGGGFGGGGGGGGGGGGFGGGGGGGGGGGGGGGGGFGGAGGGFGGGB<GGGGBGFGGFFGGGDGCGGFGGGFGGGGGFFG,GFFGFFFGGGGGGFGGGG;G@FGGGGG@DFGGGG7G*CG,GDGF<AGGGFGGGCGFFG,GC8BC*CCDGFDGFF:GECEDFC9+7G0*G1+F*D:)GFFFC*@F*G<+@:=F7*99FF;754F*F37+5
@325_4_1/1
caggtgcagctggtgcagtctggggctgaggtgaagaagcctgggtcctcggtgaaggtctcctgcaaggcttctggaggcaccttcagcagctatgctatcagctgggtgcgacaggcccctggacaagggcttgagtggatgggagggatcatccctatctttggtacagcaaactacgcacagaagttccagggcagagtcacgattaccgcggacgaatccacgagcacagcctacatggagctgagcagcctgagatctgaggacacggccgtgtattactgtgcgagagactacg
+
CCCCCGGGGGGGGGGGGGFGGGGGGGGGGGGGGGGGGGCGGGGGFFCFGGGGGFFGGGGGGGGGGGGGEFGGGFGGGGGGGGF<GGGFGGGGGGGCGGFGGGDGGDEGGGGEG?GGGFGFGGECGGGGCGGGGGGGGFGGGGGFGGGGCGGGGEGGGGGGGGGGGFGGGGFFGG>GFGGGEGDFFG9CFFGG@FGGGFGCGGF9,GGE@GBDGG*GGGGCCG>CGDEFFGGG>AEGEC,>C?GCCC@GG=CC,F?+FGF:)FGDEGF+C@*F45FGF3*CGF7)47FD+D*+0FC9)2962
@326_0_1/1
gaggtgcagctgttggagtctgggggaggcttggtacagcctggggggtccctgagactctcctgtgcagcctctggattcacctttaTcagctatgccatgagctgggtccgccaggctccagggaaggggctggagtgggtctcagctattagtggtagtggtggtagcacatactacgcagactccgtgaagggccggttcaccatctccagagacaattccaagaacacgctgtatctgcaaatgaacagcctgagagccgaggacacggccgtatattactgtgcgaaagagtatt
+
CCCCCGGGGGGGGG;FGGGFGGGGGGG@GEGGGGGGGGEGGGGGGFGGGGGGGGGGG,GGGGFGGGGGGGGGGGGGGFGGGGGGGGFGGGGGFGGGGGGGGGGGGGGGGEGGCGGCGGGEFGGG=DFGEGCGGGFGGGGGGGGGFFAGGGFGGFFGGGGGFGGGGFGFGGGGCG=GCGFGGA,FGAGFGGGDGGGFFCGG4FFGGG=:F:GGFFFGGC75G5GCFG5GCECGGFG,GG5@79>GGCGEC?EC*CDFC9:0GF+7C:CD<C3F=*4AA57/FG72DFC*C217*6:BA6.0<
@326_1_1/1
gaggtgcagctgttggagtctgggggaggcttggtacagcctggggggtccctgagactctcctgtgcagcctctggattcacctttagcagctatgccatgagctgggtccgccaggctccagggaaggggctggagtgggtctcagctattagtggtagtggtggtagcacatactacgcagactccgtgaagggccggttcaccatctccagagacaattccaagaacacgctgtatctgcaaatgaacagcctgagGgccgaggacacggccgtatattactgtgcgaaagagtatt
+
CCCCCGGGGGGGGGGGGGFGGGGGGGFFGGGGCGGEGEGGGGGGGGGGGGGGGGGGGGGGGDGGGGGGDGGGGGGGGGGGGFGGGF@GGGGGGGGFGGGGGGGF8GGFGGGGGGGGCGGGFGGGGEGFGGGFFGGGGFGGGGFFGGGFGBFGG<GGFGGFGEGGGGGFC7EGGGFGGGGCDFGFGGFGGGGCFGGGGFDCGGDGEFGB>G8FGECGF8DG,G95GDGGGCD>GEEE+1FGGF:GF*C8FC?,+GGDF,+*+GD*BC,7EG08FG7?CF97)F+A*G1C>3F@*CF79*<+)
@326_2_1/1
gaggtgcagctgttggagtctgggggaggcttggtacagcctggggggtccctgagactctcctgtgcagcctctggattcacctttagcagctatgccatgagctgggtccgccaggctccagggaaggggctggagtgggtctcagctattagtggtagtggtggtagcacatactacgcagactccgtgaagggccggttcaccatctccagagacaattccaagaacGcgctgtatctgcaaatgaacagcctgagagccgaggacacggccgtataGtactgtgcgGaagagtatt
+
CCCCCGGGGGGGGGGGGGGGGGGGGGGGGGGGGGGGGGGGFGGGGGGGGGGGGGGGGGGGGAGGGGGGGGGGGGGFFGFGGGGGGGGGGGGFGGGGGGGGGGGGGGGGFAGGFFGGGFGGGFGGGGGGGDGGGGGGFGGEGGFGGGGFCGFGF<GGGGFGEGGG@<GF9GGDCG@GF;EGCGGGGFC,ED<;GGGCGGGAFGF9FGGF@GF2CGG=GCGGGEGGA<GG8DF+DFFCFG?E@EFFGGGGCFG7G7FGE+CF2D9G+945F*FF2F3:CF)A+*>:4C7CF=C)9)CC)7>D>
@326_3_1/1
gaggtgcagctgttggagtctgggggaggcttggtacagcctggggggtccctgagactctcctgtgcagcctctggattcacctttagcagctatgccatgagctgggtccgccaggctccagggaaggggctggagtgggtctcagctattagtggtagtggtggtagcacatactacgcagactccgtgaagggccggttcaccatctccagagacaattccaagaacacgctgtatctgcaaatgaacagcctgagaAccgaggacacggccgtatattactgtgTgaaagagtatt
+
CCCCCGGGGGGGGGGGGGGGGGGGGGGFGGGGGGGG@GGGGGGGGGGGGGGCGGGGGGGGCGGGGGGGGGGGGGFGGGGGGGFGGGFFGGGGFFGGGGGGGGGGGGCFGGFFGGGGGGFGGGFGGEFFGGFCGGGGGGGGFGFGGGGGGC?GGCFGEDGGCGG,EGEFF@FG<FCGG>GGGFGGG8FGFGGGFGGGGGGFDCFCDGDG96DFEGBEFGDEGFGEG=GC,G:CGCC9AEFGCGG=9:*FGDGG>@FCCFCG,)G:=*F0G<D8C*7*F5F+>))A9E95F)7F:780+@))F
@326_4_1/1
gaggtgcagctgttggagtctgggggaggcttggtacagcctggggggtccctgagactctcctgtgcagcctctggattcacctttagcagctatgccatgagctgggtccgccaggctccagggaaggggctggagtgggtctcagctattagtggtagtggtggtagcacatactacgcagactccgtgaagggccggttcaccatctccagagacaattccaagaacacgctgtatctgcaaatgaacagcctgagagccgaggacacggccgtaAattactgtgcgaaagagtatt
+
CCCCCGGGGGGGGGGGFGGGGGGGFGGGGGFFGGGGFGGGGGGGGGGGGGGGGGGGGGGGGGGGGGCGGGGGGGGGGFGGGGGGGGGGGGDGGEGGGGGGGGG>GGGGGGGGGGGGGGGGCGGFGGFGGGGGGGGDDGGGGFGFGGGGGGG>CFDGGFGDFCEFGFEDGCFGG9GEGCFGGGGGGGGGG7GDG;FGC3DFD?CGGGFGE1GECCGFG?GFGGG2GGCGFGCGG0G5DE*F@G7F*:1GDG7DGFD978E+G@8F?*CF77F)FFCGFFB+CFA9=*DF*03:.*446)FF<
@327_0_1/1
gaggtgcagctgttggagtctgggggaggcttggtacagcctggggggtccctgagactctcctgtgcagcctctggattcacctttagcagctatgccatgagctgggtccgccaggctccagggaaggggctggagtgggtctcagctattagtggtagtggtggtagcacatactacgcagactccgtgaagggccggttcaccatctccagagacaattccaagaacacgctgtatctgcaaatgaacagcctgagagccgaggacacggccgtatattactgtgcgaaagcaaggg
+
CCCCCGGGGGGGGGGGGGDGGGGGGGGGGGGGGGGGGGGGGGGGGGGGGGGGGGGGGGGGGGGGGGGGGG?GGGGGGGGGCC@GGGGGGGGGGGGGGGGGGGGGGGGG8FGFGGGGGGGGGGF<GGGGFG9FGGGGGGGGGGGGGDGFGGCGGFGDGGFCGGGGGGGEGFF:GGGGGGGGG,GFFGBGDCGGFCGGGFGFGCFGGF?GGEECGDFGFF>FF+F5FGGGG>G?;E*7G=CG?GEG:F*,<DB+*FG17G9D6F5<FEG<FC7AF+*C)E**G7D792CG1)=6DC7*5C<))
@327_1_1/1
gaggtgcagctgttggagtctgggggaggcttggtacagcctggggggtccctgagactctcctgtgcagcctctggattcacctttagcagctatgccatgagctgggtccgccaggctccagggaaggggctggagtgggtctcagctattagtggtagtggtggtagcacatactacgcagactccgtgaagggccggttcaccatctccagagacaattccaagaacacgctgtatctgcaaatgaacagcctgagagccgaggacCcggccgtatattactgtgcgaaagcaaggg
+
CCCCCGGGGGGGGGGGGGGGGFGGGGGGFGGGGGGGGGGGGGGGGGGGGGGGGFGGGGGGGGGGGCGGFGGGGGGGGGCGGGGGGGGGGFGGFGGGGGGGGGGGGGGFGGGGGGGGG5GGGGGGG?GDGGGGGGFGGGGGFGFCGGGEEGGGGFGGGGGGGGGFFGG=GGGGGFG@DGGGG,GCGGG>,GGFCGGCGGGGGGGGCCGGGGFGGGGEGC8GGCFG;FGGC8CGE69<:G:G,CEFC=CG>G?CGFF+EGB:CC?C=FF6*F*F?4D>;CEE1:8:GD9=49+*G.7<.50G*
@327_2_1/1
gaggtgcagctgttggagtctgggggaggcttggtacagcctggggggtccctgagactctcctgtgcagcctctggattcacctttagcagctatgccatgagctgggtccgccaggctccagggaaggggctggagtgggtctcagctattagtggtagtggtggtagcacatactacgcaCactccgtgaagggccggttcaccatctccagagacaattccaagGacacgctgtatctgcaaatAaacagcctgagagccgaggacacggccgtatatGactgtgcgCaagAaagTT
+
CCC@CGFFC<GGGGGGGD,G@GGGCFEGGFEFGCGFGG@FC@FGCGCFFFGF@GE<EEG,GFCFF+GGFF@GGFFFFGFFGGECGCC=GB@FFC<FFGCGB=FDF:FFE<CADFG7EGGGEFFF<GFC3@E@FF<FDGAFFG:F,?F:A+8<FFG@FE8?CA+9AA>,EGD+6:G,?,=DGCE+;=;@*,<F5FDF@@@6F9+@ED=G;+DC,*7EF2:EC8F?<5F;,8;4<1E,*5G2;,;38*5*+EE/*9+A*7+,C+3)F0*11?3C@*.)D*+F3*)0*D6)+*?-/+)/01)*+
@327_3_1/1
gaggtgcagctgttggagtctgggggaggcttggtacagcctggggggtccctgagactctcctgtgcagcctctggattcacctttagcagctatgccatgagctgggtccgccaggctccagggaaggggctggagtgggtctcagctattagtggtagtggtggtagcacatactacgcagactccgtgaagggccggttcaccatctccagagacaattccaagaacacgctgtatctgcaaatgaacagcctgagagccgaggacacggccgtatattactgtgcAaaagcaaggg
+
CCCCCGGGGGGGGGGGFGG@GGFGGGGGGEGGGGFGGGGGGGGGGGGGGGGGGGAGGGGGCGGGGG8FGGGGGGGGGGGCFFGGGGGGGEGGFGGCGGGGGGGGGGGCGGGGGGGGGGGGGGGGG9GGG9CGGGGGGGF<GGGGFGCDG+GFFGEEFGGGEG<GGFGGGGDGGGDGGFGGGGCGGGGCFGGFGFF@DCG>GG*>EF*FG,FCG:GGGAE@7GD8GGC9GFFFE82G,DFEDF=,G3G9GEG?EC+EGGGDCFACF7>GCA*DE57*77G926/F7>G+4*+**:F()A01D
@327_4_1/1
gaggtgcagctgttggagtctgggggaggcttggtacagcctggggggtccctgagactctcctgtgcagcctctggattcacctttagcagctatgccatgagctgggtccgccaggctccagggaaggggctggagtggAtctcagctattagtggtagtggtggtagcacatactacgcagactccgtgaagggccggttcaccatctccagagacaattccaagaacacgctgtatctgcaaatgaacagcctgagagccgaggacacggccgtatTttactgtgcgaaagcaaggg
+
CCCCCGGGGGGGGGGGGGGGGGGGGGFGGGGGGGGGFGGGCGGFFGGGGGFGCGGGGGGGGGGGGGGFGGGGGGGGGGGGGGGGGDGGGGGGGGGGGGGGGCG@GGGFGGGGGGGGEGGFGGFGGGFG,GGGGGFGGGEFGFGGCFDGEGFG>F7GGGFGDGGGGCECGFGGGCC7GGG=GGCFGACGFGGGEFFGGE+GGGGGFEFGCE+GEB;GGEGBC+GGGGFG,:6;EF=9C<F7CG5D4FEC27>G2FAFF*C7FCGDCGGF5CC@0G4:G72+)0CG:G7:6G:))8C9>799:
@328_0_1/1
caggtacagctgcagcagtcaggtccaggactggtgaagccctcgcagaccctctcactcacctgtgccatctccggggacagtgtctctagcaacagtgctgcttggaactggatcaggcagtccccatcgagaggccttgagtggctgggaaggacatactacaggtccaagtggtataatgattatgcagtatctgtgaaaagtcgaataaccatcaacccagacacatccaagaaccagttctccctgcagctgaactctgtgactcccgaggacacggctgtTtattactgtgcaa
+
CCCCCGDGGGGGGGGGGGGGGGGGGGGGGGCGGGGGGFGGGGGGGGGGGCGGGGGGGFGGGGGGGGGGGGGGGGGGGGGEGGGGGGGGGGGGF@GG9GGGGGGEGGGGGG@GGGGGGGG@EGGCGGGF7GGGAGGFGAGGGGFGGGGGGGFGGFEGGGDFGGFGGGCGGGGGGGGCFGGGDFGGGFGGF7G;CAF;BFFGGGDG?GF<FD?G<DAFGGF>*GCDFEF,EFEG558CG@G7C0EDGCFCFFG):GDGCCG+F/1FF*@7=1CG/?>C*=)10+F.F7+)*F4**591FC)F+
@328_1_1/1
caggtacagctgcagcagtcaggtccaggactggtgaagccctcgcagaccctctcactcacctgtgccatctccggggacagtgtctctagcaacagtgctgcttggaactggatcaggcagtccccatcgagaggccttgagtggctgggaaggacatactacaggtccaagtggtataatgattatgcagtatctgtgaaaagtcgaataaccatcaacccagacacatccaagaaccagttctccctgcagctgaactctgtgactcccgTggacacggctgtTtattactgGgcaa
+
CCCCCGGGGGDGGGGGGGGGGGGGGGGG@GGGGGGGGGGGGGGGGGGGGGEGGGGGGGGGGGGG7FGGGGGGGGGGDGGGGFGGGGGGGGGGGGGFGGGGFGGGGGGG7GGGGGGFGGGGFGGGFGG9GGFGGGGGGGGGGGGGGFGDFGGD@G9GGG+GFGGGGGGGFFGDEGFGGGGGGGGC7FFCGGGGG;GGEGGF:GCGGGGGCGBGG4G*GGF@DGGGGEGEGCD?GGEAE2F/G<GG99*GGGF8EFGCC9+2CCCCD7>BG9<?B;)4F;B:G9++DFD*C44)F2)/*7)47
@328_2_1/1
caggtacagctgcagcagtcaggtccaggactggtgaagccctcgcagaccctctcactcacctgtgccatctccggggacagtgtctctagcaacagtgctgcttggaactggatcaggcagtccccatcgagaggccttgagtggctgggaaggacatactacaggtccaagtggtataatgattatgcagtatctgtgaaaagtcgaataaccatcaacccagacacaGccaagaaccagttctccctgcagctgaactctgtgactcAcgaggacacggctCtgtattactgtgcaa
+
CCCCCGGGGGGGGGGGGGGGGGGGGGGGGGGGGGGGGGGGGGGGGGGGG<EGGGFGGGGGGGGGGGGGGGGGGGGGGGGGGGGGCGGGGGGGGGGGFGGGGGCGGGFGGGGCGGGCGGEGGGGGGGGGGGGGFGGGGGFGGGGGGG<GGGGGFGGEGG8GG<FFCGGGGGGGGFBGCG7DFGFFFGGGE8C8GCFCFGGF?9GGFGGG,G=GD?ECGGGG7CGG=GGAGGG+FF*GGG,G+CGF7<>9*GG77@F<*FFC9<G?,GF8GFF/6+7C5F>0+*GF9)+CD:=CC=+550*;+
@328_3_1/1
caggtacagctgcagcagtcaggtccaggactggtgaagccctcgcagaccctctcactcacctgtgccatctccggggacagtgtctctagcaacagtgctgcttggaactggatcaggcagtccccatcgagaggccttgagtggctgggaaggacatactacaggtccaagtggtataatgattatgcagtatctgtgaaaagtcgaataaccatcaacccagacacatccaagaaccagttctccctgcagctgaactctgtgactcccgaggacacggctgGgtattactgtgcaa
+
CCCCCGGGFGGGGGGGGGFGGGGGGGGGGGGGGGGGGDGGGGGGGGGGFGGGGGCGGGGGGGG9GGGGGGGGGGFGGGGGGGGGGGGGGGGGGGGGGCGGGG,GGGGGGGFGGFG<GGFGEGGGFGDGGGGGGGGGGGGFDGGGGGGGGGGGG,CGGGGGGGGGGFGGFGGGGGGEGGG<GGGFCGGGGC;GGDCFB+GGGGGD@GFF7G9D=9E,+CGGD3GDGFGGCGD,5FEC,D8;<;GG3GF>CF6FG*@GG<7FG?=*GEG7:CGG*G+9FGGF7FG6G50DCFF989<3FC7>+
@328_4_1/1
caggtacagctgcagcagtcaggtccaggactggtgaagccctcgcagaccctctcactcacctgtgccatctccggggacagtgtctctagcaacagtgctgcttggaactggatcaggcagtccccatcgagaggccttgagtggctgggaaggacatactacaggtccaagtggtataatgattatgcagtatAtgtgaaaagtcgaCtaaccatcaacccagacacatccaagaaccagttctccctgcagctgaTctctgtgactcccgaggGcacggctgtgCattaAtgtgcaa
+
CCCCCGGGGGGGGGGEGGFGGGGGGGGGGGFGGGFGGGGGD+GGGGGGGGGGGGGGGGGGGGGGGGGGGFGGGGGGGDGGGGGGGGGGDGGGFGGGGGGGFGGGGCFGGGGGGGGGGGGFFGGGGGGGGGGGGDGFGGGGGGGGGFGGGGGFFGGG<GGG+GEFGFGGGGGGGGGGGGFDFFGGGGGGFDGG9GGF*GGGC>FEGGCFG,,9GAC9FEFGFEFFGGAGF,GGD:EFGCDFCCG=FGG=75F86>E<C75*;*GA2*33+@<E;=6B9)7F*G0@D72A/A5F:+<4G*09C
@329_0_1/1
caggttcagctggtgcagtctggagctgaggtgaagaagcctggggcctcagtgaaggtctcctgcaaggcttctggttacacctttaccagctatggtatcagctgggtgcgacaggcccctggacaagggcttgagtggatgggatggatcagcgcttacaatggtaacacaaactatgcacagaagcCccagggcagagtcaccatgaccacagacacatccacgagcacagcctacatggagctgaggagcctgagatctgacgacacggccgtgtattactgtgcgagagaCagta
+
CCCCCGGGFGGGGGGGGGGGGGGGGGFG8GGGGGGGGGGGGGGGFGGGGFGFGGFGGGGGGGGGGGGG79GGGGGGFFGGGGGGGGGGGGGGGGGGGGGFGGGGGCGGGAGGFGGGGGGGGGGGGGGFGGGGGEGGGGGGGGGFCCG8GFGGGGGG9GFGCGFGEGGGGFFGGGGGGGF,GGGGFFCGFG,GFGG:FGBFEGGGGDF8DCFFDG+DGFGGDED:C6EEFGGGG9FG5GGGDG=7G;?GGGCFF+E+G10;09*F;?>A5;F<+:CF+G40?/FG>GF9?B:G*)>:(9)75
@329_1_1/1
caggttcagctggtgcagtctggagctgaggtgaagaagcctggggcctcagtgaaggtctcctgcaaggcttctggttacacctttaccagctatggtatcagctgggtgcgacaggcccctggacaagggcttgagtggatgggatggatcagcgcttacaatggtaacacaaactatgcacagaagctccagggcagagtcaccatgaccacagacacatccacgagcacagcctacatggagctgaggagcctgagatctgacgaAacggccgtAtattactgtgcgagagatagta
+
CCCCCGGGGGGGGGGGGGGGGGGGGGGGGGGGGGGGGGGGGGGEFGGGGGG8GGGGGGGGGGGGGGGFGGGGGGGGGGGGGGGGGFGGGGGGFGGGFGFGGGGGGGGFGGGGGFFGGGGGGGGGGGGGGGGGGGGGG9DGG=GG,GGGGDEGFFGGGGCDGGDGGGFFGFGGGGGGGFGGEGF7G6CGF@GGGGCC3DF7GGDEG=GGE*DGFCGFGFDGGGDCE6GEE:FE6G7@GG6@GGFFF7CG8FG*G8GFF*GECC<FFG4F)*G<EC1C=7+8?C5C5;0FF7:GC31))F@;8
@329_2_1/1
caggttcagctggtgcagtctggagctgaggtgaagaagcctggggcctcagtgaaggtctcctgcaaggcttctggttacacctttaccagctatggtatcagctgggtgcgacaggcccctggacaagggcttgagtggatgggatggatcagcgcttacaatggtaacacaaactatgcacagaagctccagggcagagtcaccatgaccacagacacatccacgagcacagcTtacatggagctgaAgagcctgagatctgacgacacggccgtgtattactgtgcgagagatagta
+
CCCCCGGGGGGGGGGGGGGFGGGGGGCGGGGGGGGGGGGGGGGGFGGGGGGGFGFGGGGGGGGGGGGGGGGGGGGGGG<GGFGGGGGGGG<GGGGGGG@EGGGGGGGGGEGFGGGGGGFGGGAGGGGGGGFGGGDGGGFGGGGGGDGGGFGGGGGGGFFFFFGCGGFGCGGF<GGGGECG79GGF,GFGCGGFCFGG9FGGGGFE*FFGGEGFGFCA9GEGDFGG5GG,FGEFFFG*FGGGGFDCG7GF>,+CDCF7>;D7=?*<CG748GGG4+F<+FC<4015G9=3AB.G99FD>GF0
@329_3_1/1
caggttcagctggtgcagtctggagctgaggtgaagaagcctggggcctcagtgaaggtctcctgcaaggcttctggttacacctttaccagctatggtatcagctgggtgcgacaggcccctggacaagggcttgagtggatgggatggatcagcgcttacaatggtaacacaaactatgcacagaagctccagggcagagtcaccatgaccacagacacatccacgagcacagcctacatggagctgaggagcctgagatctgacgacaAggccgtgtattactgtgcgGgagatagta
+
CCCCCGGGCGGGGGGGGGGGGGGGGGGGGGGFGGGGGGFGGGGDGGGGGGGGGGGG9GGGGGGGGFGFGGGGGGGFFGGGGGGGGGGGGGGGGGGGGGGGGGGGGGGFGG<CGGGGGEGEGGFGGFEGCGGGDGGGEFDGGGGGF<GCFGGGGFGGGCBFFGGF,GGGGGGGCFCGGD8CGBGGG>GGGGG+GGFG9GEF8FFG9GG8@GGFGGGGCFGGBGGGG,GCGF<G5+7DGCF6>G:5EGC,F*GGGCFFGE:3D7GG+GC:?37*)::C7=G+:*4689FC*?+*G)F*+*)**
@329_4_1/1
caggttcagctggtgcagtctggagctgaggtgaagaagcctggggcctcagtgaaggtctcctgcaaggcttctggttacacctttaccagctatggtatcagctgggtgcgacaggcccctggacaagggcttgagtggatgggatggatcagcgcttacaatggtaacacaaactatgcacagaagctccagggcagagtcaccatgaccCcagacacatccacgagcacagcctacatggagctgaggagcctgagatctgacgacacggccgtgtaGtactgtgcgagagatagta
+
CCCCCGGDGGGGGGGFG8GGGGGGGGGGGGGFGGEGGGGFGGGGGGGGGGGGGGGGGGGGGGGGGGGGGGGGGGGGGGGGGGGGGGGGGGGGGFGGFGGGGGGE<GGEGGGGGGGGEGGG9FE+GGEGGGG<GGGEGGGGGGGGGGGFEG<GCGFFGGGGGG+G7GGGGGGFEGGGFGEGGGGGDFFGFGGG>GGD<9CGG>GDCFFG=DGGB,GFEC5:GFD?C7GFGAGG@FG++CFG9C,G>D7CG+FC*CGE1?45GFGDD7>0G9CC?9<G@F:5G*GCD+28:6>91*9*)C+7D
@330_0_1/1
caggtgcagctggtgcagtctggggctgaggtgaagaagcctggggcctcagtgaaggtctcctgcaaggcttctggatacaccttcaccggctactatatgcactgggtgcgacaggcccctggacaagggcttgagtggatgggacggatcaaccctaacagtggtggcacaaactatgcacagaagtttcagggcagggtcaccagtaccagggacacgtccatcagcacagcctacatggagctgagcaggctTagatctgacgacacggtcgtgtattactgtgcgagagacaggt
+
CCCCCGGGGGGGGGGGFGGGGGGGGGGGGGGGGGGEGGGGGGGGFGGGGGGGFGGGFGGGGGGGGGGGGGGGGGGGGGGGGGGGGGGEFFEGGGGGGGGFGGGGGGGGFGGEGGGGGGG?GGFGGGGGGFGGGGGG7GFFCAGFGGG9GGGFCG<=GGGGGGGFGGGGEGGGGGGCGDGCGGGGGGC;GCFGGFFGGFG=G:C??EGCGCF7,FG?CDFFG=5DGC,EGC8FFFF>;>GE@FEGCF@70E8G*F*G20DCG=+CGGG1F4GFG/FD4*F3=FC0F><?95*<*>F+=**:=
@330_1_1/1
caggtgcagctggtgcagtctggggctgaggtgaagaagcctggggcctcagtgaaggtctcctgcaaggcttctggatacaccttcaccggctactatatgcactgggtgcgacaggcccctggacaagggcttgagtggatgggacggatcaaccctaacagtggtggcacaaactatgcacagaagtttcagggcagggtcaccagtaccagggacacgtccatcagcacagcctacGtggagctgagcaggctgagatctgacgacacggtcgtgtattactgtgcgagagacaggt
+
CCCCCGGGGGGGGGFGGGGGGGGGGGGGGGGGGGGGGGGGGGGGGGGGGG<GGGGGGGGGGGGGGGGGGGGGEGGG9GGGGGGGGGGGGGGGG=GGFGGGGGGGGG@GGGEGGGGGGGCFGGGFGFGGGGGFGGEDDGEFGGGGGGFFGG@G?FGGF9GGGGGGG7GGFEGCGGGCFGGGGGGGF7G=GGEGF+GGGGEGGGGG:GGFGGGGGE8F>GFFGG9GGGEECG?8F*D2,=,1*FCGG7G5FG8G7865+=:C4EFCGA7*GFGE>DCD)AG46GF)G5G)*G4?)*5:7):*)
@330_2_1/1
caggtgcagctggtgcagtctggggctgaggtgaagaagcctggggcctcagtgaaggtctcctgcaaggcttctggatacaccttcaccggctactatatgcactgggtgcgacaggcccctggacaagggcttgagtggatgggacggatcaaccctaacagtggtggcacaaactatgcacagaagtttcagggcagggtcaccagtaccagggacacgtccatcagcacagcctacatggagctgagcaggctgagatctgacgacacgAtcgtgtattactgtgcgCgagaAaggt
+
CCCCCGGGGFGGGGGGGGGGGGGGGGFGGGGGGGGGGGGGFGGGGGGGGGGGGGGGGGGGGGGGGGGDGGGGGGGGGGGFGGGGGGGFGGGGGGGGGGGGGGGFGGGFGGGGGGGGFGGGGG9FFGGCGGGGGGGGAFGGGEGG9FFGGFGDGGGFGGFGGGGGGGG9GGGGGGGGGGGFGEEGGGCFGEEFGGEEFC/EGEEGGEGGDFFGEFG>GF@FEG*GGFGGGGG5@6FGC+DFA9*6;@GG6GFEG+<,F5?G;C9CCCG2F7CFC+.+;+G>.=*G=1+97/7*2DF848DD)
@330_3_1/1
caggtgcagctggtgcagtctggggctgaggtgaagaagcctggggcctcagtgaaggtctcctgcaaggcttctggatacaccttcaccggctactatatgcactgggtgcgacaggcccctggacaagggcttgagtggatgggacggatcaaccctaacagtggtggcacGaactatgcacagaagtttcagggcagggtAaccagtaccagggacacgtccatcagcacagcctacatggagctgagcaggctgagatctgacgacacggtcgtgtattactgtgcgagagacaggt
+
CCCCCGGGGGGGGGGGGGGGGGGGGGGGGFGGGGGGGGGGGFGGGGEGGGGGGGGGGGGGFGGGGGGGGGGGGGGGGGGGGGGGGGFGGGGGGGGGGGGGGFGGGGGGGGGGFGGGGDGGGGGGDGFFGGDGGGGFGGGFG<9GGGGEDGGGGGBGGGG,GGGGGGFC9GGGGCFGACGGFGFGGDGDGGF9GGG@GE,G8G8FGEGGGGGFCCE9FFD,GGFCG6G5F=7GGGGFCGE8<G*G7EFFBFF:C8?EGG+GGG5*F9C257AF=C?7A5D7D)*4>40:+49@2G)=C:*<)
@330_4_1/1
caggtgcagctggtgcagtctggggctgaggtgaagaagcctggggcctcagtgaaggtctcctgcaaggcttctggatacaccttcaccggctactatatgcactgggtgcgacaggcccctggacaagggcttgagtggatgggacggatcaaccctaacagtggtggcacaaactatgcacagaagtttcagggcagggtcaccagtaccagggacacgtccatcagcacagcctacatggagctgagcGggctgagatctgacgacacggtGAtgtattactgtgcgagagacaggt
+
CCCCCGGGGGGGGGGGFGGFGCGGGGGGGGGGGGGGGFGGGGGGGGGGGGGGGGGGGGGGGGGGGGGGGGGGGGGGGGGGGGGFGGGGGGGGGGEGGGG=GCGGGGCGGGGGGGG<FGG<GGGGGCGGGGFGGGGGGGGGFFDGFGGGGFGD>GFEGG7=GGGF:FFCGGGFFGEG9GGFFGGGG9=GGGGGFGGGG:DBFEGECGDF9C65G>8FGCFFGEG;*,CGCFGA7G6GGFGC;15+::<G:GEG+D*G?9+*D<G=7GG>CG5C@:B))7F=FFG25G27C@DB)?2*:BCG*
@331_0_1/1
caggtgcagctggtgcagtctggggctgaggtgaagaagcctgggtcctcggtgaaggtctcctgcaaggcttctggaggcaccttcagcagctatgctatcagctgggtgcgacaggcccctggacaagggcttgagtggatgggagggatcatccctatctttggtacagcaaactacgcacagaagttccagggcagagtcacgattaccgcggacgaatccacgCgcacagcctacatggagctgagcagcctgagatctgaggacacggccgtTtattactgtgcgagagtggata
+
CCCCCGGGGGGGGGFCGGGGGGGGGGGGGGGGGGGGGGGGGGFGGGGFGGGGGGGGGFGFGGFGGGGGGGGGGGGGGGGGGGGGGGGGGGGGGGGGGGGGGFGGGCGGFGGGCGGFGGFGFGFGGGAGGGG8FGGGCGG@GGGGGFGGEGEGGFFGEGGGGGG:GGGFGGFCGFEGFGGEFG7GEGGGFFGGFGGCGGCGGGG7;8?=EGCFGEG9G6GE,F9GG*GG*5GB3/CCCEG8,GC,77C7<GGGFE?GGCC,?CG6C@E;F*7<FD@B@:*EGG;?7CG<;F91+4=)F:8)+
@331_1_1/1
caggtgcagctggtgcagtctggggctgaggtgaagaagcctgggtcctcggtgaaggtctcctgcaaggcttctggaggcaccttcagcagctatgctatcagctgggtgcgacaggcccctggacaagggcttgagtggatgggagggatcatccctatctttggtacagcaaactacgcacagaagttccagggcagagtcacgattaccgcggacgaatccacgagcacagcctacatggCgctgagcagcctgagatctgaggaTacggccgtgtaAtactgtgcgTgagtggata
+
CCCCCGGGFGGGGGGGGGGGGGC@GGGGGGGGGGGGGG@GFGGGGGGGGGGGGGGGGGGGGGGGFGGGFGGGFGGGGGEGGGGCGG<GGGGGFGGGGGGGGGGGFGGGGFGFGGGGGGGGGGGGGGGG<GGGCGGGGGGGGGEGGBDGGEC9FGG7<GG=GFGGGDGEFFGGFFF@GGFCGGGEG=GFGEGEGCG9FGFGDGCEGG@FGCGGGFGFG8GGFFEEGEGCGGG:FFD:<FGFC9?G+GFGF6+EG=<FGDC:61,C5:G<D*GE?/966CCA,)F**FFFG6+)B*=C)@F42
@331_2_1/1
caggtgcagctggtgcagtctggggctgaggtgaagaagcctgggtcctcggtgaaggtctcctgcaaggcttctggaggcaccttcagcagctatgctatcagctgggtgcgacaggcccctggacaagggcttgagtggatgggagggatcatccctatctttggtacagcaaactacgcacagaagttccagggcagagtcacgattaccgcggacgaatccacgagcacagcctacatggagctgagcagcctgagatctgaggacacggccgtgtattactgtgcgagagtggata
+
CCCCCFGGGGGGGGGGGGEGGGGGGFGGGGFGGGGGGGGGGFGGGGGGGGGEGGGDGGGGGGDGFGGGGGGGGGGGGGDGGGGFGGFFGGGGGGGGGGGGFGGGGFGGGGGGFGGGGGGGGCGG7GGGGGGGCGEGFEFG?GGGGGGGGGFGGGGFGGGGGF7GGEGDGGGGGG,GGFFGFGDGGDGCGEG7GGDFD6EGGDGGGCCF>GG+E;G5GGGFGCG;EG7GBGF1FE9695FGGG=DE9<5F=>C<GEGFG9EF=C<@2EFFGC7//FG)F)?G77>F>A0C*:F)BA=+3@01
@331_3_1/1
caggtgcagctggtgcagtctggggctgaggtgaagaagcctgggtcctcggtgaaggtctcctgcaaggcttctggaggcaccttcagcagctatgctatcagctgggtgcgacaggcccctggacaagggcttgagtggatgggagggatcatccctatctttggtacagcaaactacgcacagaagttccagggcagagtcacgattaccgcggacgaatccacgagcacagcctacatggagctgagcagcctgagatctgaggacacggccgtgtTttactgGgcgagagtggata
+
CCCCCGGGGGGGGGGGGGGGFFGGGFGGGGGGGGGGGGGGFGGGGGGGGGGGGGGGGGGGGGFGGGGFGGFFGGGGGDGGGGGFGGGGGGGGGGAGGGCGGGFGGGGG@GG9GGGGGGGGGFGGGGGGEGGGGGGGFGGGGGFGGGGGFGGFEFGFGCGGGGGGGGFGGG5FGCGGGGGFGGGCFFGGGFGGFFG77F@FDGGCEGEGF5G,DC3CDFC*FG;CGGGGFA2G0GF:EA9E6+GF69FE@G75GFD=FC7+FC=:F939FFFG8FF>C62G)7::G;A*C*AF1D*;:60+>
@331_4_1/1
caggtgcagctggtgcagtctggggctgaggtgaagaagcctgggtcctcggtgaaggtctcctgcaaggcttctggaggcaccttcagcagctatgctatcagctgggtgcgacaggcccctggacaagggcttgagtggatgggagggatcatccctatctttggtacagcaaactacgcacagaagttccagggcagagtcacgattaccgcggacgaatccacgagcacagcctacatggagctgagcagcctgagatctgaggacacggccgtgtattactgtgcgagagtggata
+
BBCCCGGGGGGGGGGGGGGGGGGGGGGCGDGGGGGGGGGGGGGGGGGGGGGGGGGGGFGGGGFGGCGGGGGCGGGFGGGGGGGGFGGGFGGFGGGGGGGGGGGGGFFGEFGGGFCGGGGGGFGGFCFGGE<FGGGEGGDGGGCFGGGGFDGCGGFGEGEFGECGFFGGFGD<CFFEGFGEG<FGGGGGFGGE8GGFG4GGGGGGG@GFDCGGE,EFGGGFDGG;FCG=G>7GF;CFC:CF8F>;G9AGG2CFG7FG15CGCC;**FF:G:D46<>G*66*2GC<0FFF:C7FF*1FCD+B5
@332_0_1/1
caggttcagctggtgcagtctggagctgaggtgaagaagcctggggcctcagtgaaggtctcctgcaaggcttctggttacacctttaccagctatggtatcagctgggtgcgacaggcccctggacaagggcttgagtggatgggatggatcagcgcttacaatggtaacacaaactatgcacagaagctccagggcagagtcaccatgaccacagacacatccacgagcacagcctacatggagctgaggagcctgagatctgacgacacggccgtgtattactgtgcgagagaggccc
+
CCCCCGGGGGGGGGGGGEGGGGGGGGFGGGGGFGGGGGGGGGGGGGGDGGFGGGGGGGGGGGCGGGGGGGGGGFGGGGGGGGGGGGCGGGGGGFDGGG@GGGGGGGGGGGGGG=GGFFGGGGGGGGGGGGGGGGGGGF9GDFGFGGGGGCDG9FFGGGGGAGGFFGFGGFGEGFFGGGGFGGFGDGFGGG6GF=CDFFFGGGEFFGGFG3G;GGF?CEGGCGCCGFGCGG*GGGF7*FA?,8C65CF1FGFFC7<*F+G<CCF*G4F7+CFFF0*;9)F0FFC>45GCC*@197*?*1722
@332_1_1/1
caggttcagctggtgcagtctggagctgaggtgaagaagcctggggcctcagtgaaggtctcctgcaaggcttctggttacacctttaccagctatggtatcagctgggtgcgacaggcccctggacaagggcttgagtggatgggatggatcagcgcttacaatggtaacacaaactatgcacagaagctccagggcagagtcaccatgaccacagacacatccacgagcacagcctacatggagctgaggagcctgagatctgacgacacggccgtgtattactTtgcgagagaggccc
+
CCBCCGGCGGGGGGGGGGGGGGGGGGGGGGGGGGGGGGGGGGGGGGGGGGGGGGGFGCGGGFGGGGFGGGGGGGCGGFGGFGGGGGGGGGDGGGGGGGFGGGGEGGGGGGGGGGGFGGGGCGGGGGGGFGGFGGGFG7GGGG9GGGEEGAGGG<FGCGGGGGGGEGGFGGFGFGGGCGGAGGED3G<G;GGG,GDGGE=GGGCGGE98GGD8GFG@EGFFGG6*GF@GG3FFGC8C@G>C+9FEGFF55FGE:GGCG,;:EGCCFDG7:GGC?)FF7D*6*??:DG)B<*97C07*>)*F:
@332_2_1/1
caggttcagctggtgcagtctggagctgaggtgaagaagcctggggcctcagtgaaggtctcctgcaaggcttctggttacacctttaccagctatggtatcagctgggtgcgacaggcccctggacaagggcttgagtggatgggatggatcagcgcttacaatggtaacacaaactatgcacagaagctccagggcagagtcaccatgaccacagacacatccacgagcacagcctacatggagctgaggagcctgCgatctgacgacacggccgtgtattactgtgcgagagaggccc
+
CCCCCGGGGGGGGCGGGGGGGGGGGGGGGGGGGGDFGGGGGGGGGGGFGGGGGGGGGGG:GGGGGGCGGGGGGGCGFGGGGGGGGGGGGGGGGGGGGGGGFGGFGGGGGGGGGGGGG9GGGGCGGGGGGGFFGDG?FGGFDFEFFGGGDGGGGGG7G7GEGGDGGFGGF?@FEGGGGCCGDFEGGFFGG:GGCGGGFGGEGGFCGFGGGGGDEGFGFGEEGGGGG9G,=DG661GGFFFECCG7,G7GF=GEGFEGGG+7GF?;:F9FG=F><FC+BG+F<*DC97F2C6)F77=FF++72
@332_3_1/1
caggttcagctggtgcagtctggagctgaggtgaagaagcctggggcctcagtgaaggtctcctgcaaggcttctggttacacctttaccagctatggtatcagctgggtgcgacaggcccctggacaagggcttgagtggatgggatggatcagcgcttacaatggtaacacaaactatgcacagaagctccagggcagagtcaccatgaccacagacacatccacgagcacagcctacatggagcAgaggagcctgagatctTacgacacggccgtgtaGtactgtgcgagagaggccc
+
CCCCCGDGGGGGGGGGGGGGGGGGGGEGGGGGGGGGGGGGGGGGGFGGGGGGGGGGFGGGGGGGGGGGGGGCGGGGGGGGGGDGGGGGGGFGGGGGGGGGFGFGGGGGGGGGFFGGGGGGEGFGCGEGGF7GGGFGGGGGGCGAGGGGFFGGG8GGGGGBDFGGGDFGGGGEFGGFCF3GGCGFGGGFF8FGGGG@GGFCE7GGGD;GDFGCCFFEE9;AGGCG;GE9?GGEG8G8E+5?65EF8,G471F*;@CGCCG+EC@E*C*6*E*C**D4C7CEG)C0*7)FFDFC=:7*9/)2)
@332_4_1/1
caggttcagctggtgcagtctggagctgaggtgaagaagcctggggcctcagtgaaggtctcctgcaaggcttctggttacacctttaccagctatggtatcagctgggtgcgacaggcccctggacaagggcttgagtggatgggatggatcagcgcttacaatggtaacacaaactatgcacagaagctccagggcagagtcaccatgaccGcagacacatccacgagcacagcctacatggagctgaggagcctgagatctgacgacacggccgtgtaCtactgtTcgagagaggccc
+
CCCCCGGGGGGGGGGGGEGGGGGGGGGGGGGFGGGGGGGGGGGGDG@GGGGGGGEGGGGFGGEGGGGGGGGGGGCGGGFFGGGGGEGGGDGGFGGFGGFEGGEGGGGGGGGFGGGGGGFGGFGGGGFGGGGGGGEGDGGGGG@GFGG;FGGEFG8FGGGGFDGFFGGFF@GGGEFGGGFEGGGEGCGGFFGEEEGEGGGGFGEFGBGG=GGFG,GG<G:G:7AGAFCFGGD9G7DG=GAFGG9GF33ECFC??C+GG<*7)GCGD3GCA?F7C0=0@+7C<7C4C5<5)7:4G76@05*;*
@333_0_1/1
caggtgcagctggtgcagtctggggctgaggtgaagaagcctggggcctcagtgaaggtttcctgcaaggcatctggatacaccttcaccagctactatatgcactgggtgcgacaggcccctggacaagggcttgagtggatgggaataatcaaccctagtggtggtagcacaagctacgcacagaagttccagggcagagtcaccatgaccGgggacacgtccacgagcacagtctacatggagctgagcagccAgagatctgaggacacgAccgtgtattactgtgcgagagagTgag
+
CCCCCGGGGGGGGGGCGGGGGGGGGGFGGGGGGGGGGGEG<FGCGGFGGGGGGGGGGGGGGGGGGGGGGFGGGGGGGFGGGGGGGGGGGGGGGGFGFGGGFGGGGGGGGGGFGGGFGGGGCGGGGGGGG+GGGGGGGGGGGFDGEGG,GFGGFECGGG@FGGGGGFGGFGCGGGGGGEGFG7GGGGGGCFG>GFGBGGFGGGEGCEGGFF?G9,EGFF5C@C3<GGFGGGECFEG8GGFFCCGC8GFEGFDCGD=5+E);73+GFC;CC*F;G)@7F?7?)AE)FGF55F;08F9**)A/)
@333_1_1/1
caggtgcagctggtgcagtctggggctgaggtgaagaagcctggggcctcagtgaaggtttcctgcaaggcatctggatacaccttcaccagctactatatgcactgggtgcgacaggcccctggacaagggcttgagtggatgggaataatcaaccctagtggtggtagcacaagctacgcacagaagttccagggcagagtcaccatgaccagggacacgtccacgagcacagtctacatggagctgagcagcctgTgatctgaggacacggccgtgtattactgtgcgagagagggag
+
CCC?CGGGGGGGGGGGGGGGGGGGGGGGGGGDGGGGGGGGGCGGGGGGGGGGGGGGGGGGGFGGGGGGGFGGGGGGGCFGGGGGGGGGGGGCGEGGGGFGGGGGGGGGGGGGFGGCGGGGGGGGGGGGGGEGGGFAGGGBGCGFGGDGGFGGGGFGGGGFFGGGGGGGCGFGGFBGAGGGG9GGFF6CGGGG;GGGG<GGGGGGGGG,GCFF@G,CGGF?FG;AGE;C+GEF?FEEGG?G*G@EFF<;1*DG<D@?DG*7*>G5G/CDF+;C7D.F8*@CA:G98AC3D4F:9FA==)15)
@333_2_1/1
caggtgcagctggtgcagtctggggctgaggtgaagaagcctggggcctcagtgaaggtttcctgcaaggcatctggatacaccttcaccagctactatatgcactgggtgcgacaggcccctggacaagggcttgagtggatgggaataatcaaccctagtggtggtagcacaagctacgcacagaagttccagggcagagtcaccatgaccagggacacgtccacgagcacagtctacatggagctgagcagcctgagatctgaggacacggccgtgtattactgtgcgagagagggag
+
CCCCCGGFGFGGGGGGGFGGGGGGGGGGGGGGGGGGGGGGGGGGGGGGGGGCGGGGGGGGGGGGGGGFGGGGGGFG8GGGGGGGGGGGGGGGGEGGGGGGEGGGFGGGGGGGGGFGGGGFFGGGGFGGGGGGGGFGFFGGGGGGGGFGGGGGG<FCGGFFGGGFGGGGGGFFDGGGGGGFFGG9GGGGEGFGEGC?GGGGFCGGBG5,FDG8GG8GE+GGGGCGF,GG,EGF9GG*EFG)+GG6@DFFC;FG+F*FCCCGG?G/5E,F+974*F8FC*7C=*F1*+F22GFC+2A<3F:D*
@333_3_1/1
caggtgcagctggtgcagtctggggctgaggtgaagaagcctggggcctcagtgaaggtttcctgcaaggcatctggatacaccttcaccagctactatatgcactgggtgcgacaggcccctggacaagggcttgagtggatgggaataatcaaccctagtggtggtagcacaagctacgcacagaagttccagggcagagtcaccatgaccagggacacgtccacgagcacagtctacatggagctgagcagcctgagatctgCggacacggccTAgtattactgtgcgagagagAgag
+
CCCCCFGGGGGGGGGGGGGGFG@FGGGGGGGGFGGGGGEGGGGGGGGGGGGGGGGGGGGGGGGGGGGGGGGGGGGGGGGGGGGGGGGGEGGFGGGGGGGGGGGGGGG?GGGGGGGGGG<GGGGGGG<GGGGDFGCGGGFGGDG,GFGGFGGGGFGEFGGGGGGGGGACGGGGGGGGGFGGCGGGGFGGGBCGGEFDGBFGFBFGG?G@GGGCGGGGAG,GEGGFFD7CGCFFEFFG5CE6CF=FGDBG5CGG>+GB0G<AC:GGG*=GFGE4FA0***GF:+6*F=*+8C?C*=F*7(76/
@333_4_1/1
caggtgcagctggtgcagtctggggctgaggtgaagaagcctggggcctcagtgaaggtttcctgcaaggcatctggatacaccttcaccagctactatatgcactgggtgcgacaggcccctggacaagggcttgagtggatgggaataatcaaccctagtggtggtagcacaagctacgcacagaagttccagggcagagtcaccatgaccagggacacgtccacgagcacagtctacatggagctgagcGgcctgagatctgaggacacggccgtgtatGactgCgcgagagagggag
+
CCCCCGGGGGGGGGGGGGGGGGGGGGGGGGGAGGGGGGFGGGGGGGGGGGGGGGGGGGGGGGFGGGGGGGGGGGGGGGGFGGGGGFGGFGGGGGGGGGGGGEGGCGGGGGGGGGGGGGGGGGGGCGGGGFGGGGGGGGGGGGFGGDGF?GGFGDGGGGFGGGGFGGFGGGGFGEGGAGGFGEGGBGDG:GFGGGGFG:GGGGGGGEC*9GG*GGGGD8G?99C6GFFFFC?2GFGGCGGCC,DFFB9C=>D+*GE<CC:*84*G6G>54+<CF=7**D=7G*;AC.9)=.*D9*GE<@9)+
@334_0_1/1
gaggtgcagctggtggagtctgggggaggtgtggtacggcctggggggtccctgagactctcctgtgcagcctctggattcacctttgatgattatggcatgagctgggtccgccaagctccagggaaggggctggagtgggtctctggtattaattggaatggtggtagcacaggttatgcagactctgtgaagggccgattcaccatctccagagacaacgccaagaactccctgtatctgcaaatgaacagtctgagagccgaggacacggccttgtatcactgtgTgagagaaggTt
+
CCCCCGGGGGGGGGGGGGGGGGGGGGGEGGGCGGGGGGGGGGGGGGGFG9GFGGGFGGGGGGGGGFGGGGGGGGGGGGGGFGFGGGGGGGGGFGGGGGGGGGGGGGGGGG<GGG9FGGGGGGGGFFFGGGGGGGFGGGGGGGGGGGGGABFGGFGGEGGGGGGGGGF<FGFCGGFGFGGGDG@AGGC9GGFFGG>CG>GG@,:9EGG@FFFGAGFCD*F56CFGGG63G?2GCG@GGGG@?<6GGG3C+C;FG0A+<G<DCFGC<>C0<C*G<*8G74GC4CBG094?>0G0GC)FADF+)
@334_1_1/1
gaggtgcagctggtggagtctgggggaggtgtggtacggcctggggggtccctgagactctcctgtgcagcctctggattcacctttgatgattatggcatgagctgggtccgccaagctccagggaaggggctggagtgggtctctggtattaattggaatggtggtagcacaggttatgcagactctgtgaagggccgattcaccatctccagagacaacgccaagaactccctgtatctgcaaatgaacagtctgagagccgaggacacggccttgtCtcactgtgcgagaTaaggat
+
CCCCCGGFGGGGBGGGGGGGGGGGGGGFGGGGGFGGGGGFGGGGGGGGGGGGGGGFGGFGCGEGGGGGGGGGGGGGGGGGAGGGGGGGGGGGGGGFGGGGDGGGG<GGGGGGGGDGGGGGGEEGFGGGGGGGGFGFGGCGGGGGGGGGCFGG7GGGGGEGGGGGG;GGGFAFG:GG8GGFEGFGGFF7CFEAFG66CDFFGGGDC?FGGFF>9FGDGFFDFG+FG+GDG:G,GGGGG*F=9,:GB9*,D85GEC*DC5*DF+3C2G+2F*B=5G=9G+F+)1+FAF>+58A>/)*@BC?B4
@334_2_1/1
gaggtgcagctggtggagtctgggggaggtgtggtacggcctggggggtccctgagactctcctgtgcagcctctggattcacctttgatgattatggcatgagctgggtccgccaagctccagggaaggggctggagtgggtctctggtattaattggaatggtggtagcacaggttatgcagactctgtgaagggccgattcaccatctccagagacaacgccaagaactccctgtatctgcaaatgaacagtctgagagccgaggacacggccttgtatcaAtgtgcgCgagaaggat
+
CCCCCCDGGGFGGGGGGGGGGEGGGGGGGGGFGGGGGGGGGGGGFGGGGGGGG:GGGGGGCGFGGGGGGGGGGGGGGGG9GGGGGGGGGGGGGGGGGGGGGGG,CGGFGFGG7FGFGGGGGGGGFG<GGGGGGGGEFGGFGGFGGGEGGGG7GFGGGGGGGGG@GFGGFGGGGGGGG9GGGDGGGGFCGGD9EDGCEGFGGGBGGG>FG,7:G,GGGGDGDFF>>GGGG,@EFGEG6CAC?C?,2GECFC7FCC5G6FCF2:GF0FFF:C7AA:B=FC9C@G73)<<F8D)+>76:?7F@*
@334_3_1/1
gaggtgcagctggtggagtctgggggaggtgtggtacggcctggggggtccctgagactctcctgtgcagcctctggattcacctttgatgattatggcatgagctgggtccgccaagctccagggaaggggctggagtgggtctctggtattaattggaatggtggtagcacaggttatgcagactctgtgaagggccgattcaccatctccagagacaacgccaagaactccctgtatctgcaaatgaacagtctgagagccTaggacacggccttgtatcactgtgcgagagaaggat
+
CCCCCGGGCGGGGGGGGGGGGGGGGGFG@GGGGGGGGGGGGGGGGGGGGGGGFGGGGGGGGGGGGGGGGGGGGGGGGGGGGGGGGGGGFGGGGGGGGGGGFFG8GGGGGGGFGGGGGGGGGFGGFGFGGG<GCGGFFGGG?GGGGFAGGGGGGGGGGGGGGGGGFGF9FEFGGDGGGGFGAGGGF8GGFGF3FGG;E9FGGEFAGG;GGFFFGG6G?AGGGFGGFGD7GGG:FC6FG,CGGG,C;EF98FEGAG*C:;<4+5*G*GFC?G<FFCF5GD+D9*)8)*CFGF=)CFF+)@*@5
@334_4_1/1
gaggtgcagctggtggagtctgggggaggtgtggtacggcctggggggtccctgagactctcctgtgcagcctctggattcacctttgatgattatggcatgagctgggtccgccaagctccagggaaggggctggagtgggtctctggtattaattggaatggtggtagcacaggttatgcagactctgtgaagggccgattcaccatctccagagacaacgccaagaactccctgtatctgcaaatgaacGgtctgagagccgaggacacggcctCgtatcactgtgcgagagaaggat
+
CCCCCGGGGGGGGGGGGGGGGGGGGGGGGGGACGGGGGGFGGDGGGGGGGGEGGEGGGGGGGGGGGGGGGFFGGGGGGGFGGGGGGGGGGGGGGGGGGGGGCGGGGGGGGGGGGGFGGGGGGGGGGGGGGGGGGGGGGGFGFGFFDGEGDGGF?FGGGGFGGFGGGGBFGCGGG?DGGGFDGGGGFF7FGAGAFGGG>FCCCG@GFGFCGFA@5GGCGGF;FFCCEG?CFGEGGFFEG:5G:GF*GFG6:4;*7FFG7E0GDCCFDG+DA*GC77E//;G7D=)EC:;A5=*=;=E3>2F1
@335_0_1/1
gaggtgcagctgttggagtctgggggaggcttggtacagcctggggggtccctgagactctcctgtgcagcctctggattcacctttagcagctatgccatgagctgggtccgccaggctccagggaaggggctggagtgAgtctcagctattagtgAtagtggtggtagcacatactacgcagactccgtgaagggccggttcacAatctccagagacaattccaagaacacgctgtatctgcaaatgCacagcctgagagccgaggacGcggccgtatattactgtgcgaaagaAActt
+
CCCC<CEF7GGGGGGFF+FG:FFG>GGGFGGEGGGEGGGF<GGGC8@EFGFG@@@GGCGCGFFE<GG7GF@@FFEGGGF?CCG@:G,GG,ECF@4GEGGG<FFGF89@39??GGF9>FGCBEFGBFCFGCG:GCDGFC>D7GFF@?GEFF+G,,>EF,GAFE<G@CD:@+::8E4E9CBF+CE,DF@GGD7>,>9:77FFFCC,7C+E+C,E83,36C?2F4:6C9+,F++18+:+:;,C=A7;+,1D*,G<G+@1/+D?2+4;43*3*<*9.72*12*<*+F)*6+@.6:D*8)1)1***
@335_1_1/1
gaggtgcagctgttggagtctgggggaggcttggtacagcctggggggtccctgagactctcctgtgcagcctctggattcacctttagcagctatgccatgagctgggtccgccaggctccagggaaggggctggagtgggtctcagctattagtggtagtggtggtagcacatactacgcagactccgtgaagggccggttcaccatctccagagacaattccaagaacacgctgtatctgcaaatgaacagcctgagagccgaggacacggccgtatattactgtgcgaaagagcctt
+
CCCCCGGGGGGGGGGGGGGGGGGGGEGGGGGGGGGGGGGGGGGGGGGGGGGGGGGGGGGGGGGGGGGGEGCGGGGGGGGGGFGGGGFGGGGGGGGGGGGGGFGDGGGCCGGGEGGGGGGGGGEGGGGGGGGGGGFGGGEGGGGG?GG,GGFGGGGGDGGDG,GGGGGGFCGGGF9FGGFGDGGGCGGDCD,GFGFCEGGGG:GFGGGGGGFFFFEGGCGG9GC=9F77GCCFEFFGGGGFGCF*GE,CAG:G9FFE7G,CF9*G?G+8,2:3C+>+*2F<3**G*6@5?BC=2FC*C9890
@335_2_1/1
gaggtgcagctgttggagtctgggggaggcttggtacagcctggggggtccctgagactctcctgtgcagcctctggattcacctttagcagctatgccatgagctgggtccgccaggctccagggaaggggctggagtgggtctcagctattagtggtagtggtggtagcacatactacgcagactccgtgaagggccggttcaccatctccagagacaattccaagaacacgctgtatctgcaaatgaacGgcctgagagccgaggacacggccgtatattaAtgtgcgaaagaAcctt
+
CCCCCGGGGGGGGGGGFGGGGGGGGGGGGGGGGGGGGGGGGFGGGGGGGGGGGGFGGGGGGGGGGFGGGGGGGGFDGGGBGGGGGGGGGGFGGGGGGGGGEFGGGGGGFGGGFGGGGGGCGGGGFGGFFFGGGF@GFCGGGGGGGGGGGGGGGGGG<GGGGEG>@CCGGFG@GGGFGFGGGGGFFG9GGEGGFGGAA6GGGGDGFGGDG6GFG8G5CGFFG5FFG<6G+GCFCFGD79GGGCG9C,E;3G8G,,C@EEE=5G+C,FA+CFDCB>7<4*G*G7?G2*C*1F1>)CC5+0:*0
@335_3_1/1
gaggtgcagctgttggagtctgggggaggcttggtacagcctggggggtccctgagactctcctgtgcagcctctggattcacctttagcagctatgccatgagctgggtccgccaggctccagggaaggggctggagtgggtctcagctattagtggtagtggtggtagcacatactacgcagactccgtgaagggccggttcaccatctccagagacaattccaagaacacgctgtatctgcaaatgaacagcctgagagccgaggacacggccAtatattacAgtTcgaaagaTcctt
+
CCCCCGGGGGGGGGGGFGGGGGGGGGGGGGGGFGGGCGGGGGGFGGGGGGGGGGFGGGGGGGGGGGGFFGGGGGGGGGGGGDCGGCGFGFGGGGGGGGGGG9GGFECGGGGGGGGGGGAGFGGGGGG<<GGGGFGFGGGGGFGGGGGGGEGGCGGGGGFGGGFGGGGGFGGGGGGGGGFFGGGGFFFGFGC<,*G>GGGGGGG7GGGGFGGFGFGG,G1G,GCFG@EGGFGFGCFD?2F,FFBCDG+29GGFGEC65CG57F6;C6GEFG9*C9*7*C*3G.F5>*2+)*=G==:C)C<*1
@335_4_1/1
gaggtgcagctgttggagtctgggggaggcttggtacagcctggggggtccctgagactctcctgtgcagcctctggattcacctttagcagctatgccatgagctgggtccgccaggctccagggaaggggctggagtgggtctcagctattagtggtagtggtggtagcacatactacgcagactccgtgaagggccggttcaccatctccagagacaattccaagaacacgctgtatctgcaaatgaacagcctgagagccgaggacacggccgtatattactgtgcgaaagagcctt
+
CCCCCGGGGGGGGGGGGGGGGGGGGGGGGCGGGGGGGGGGGGGGGGGGGGGGGGFGGGGGGGGGGGGGGGGGGGGFGGGGGGGGGGFGGG<9@GGGGEGGGGGCGGGGGGGFGGGGGGGGGGG9G9GCGGG,GGFGGGGFGGFGGGGGGGGGGGGDGGGFGGGGGGGGG9GFGGGFGCGGFFG@GGGEGGDG+>G8,CFFGGG5GFEGGF65EFGGG7G7CGGFD?CG3FCG8CCFDCC57F8<7GF1<<EGGG2EC,<6<85B9GGG:7F>GGFFCF;AGG>GB>F06)),=/):D1)2*
@336_0_1/1
gaggtgcagctggtggagtctgggggaggcttggtaaagcctggggggtcccttagactctcctgtgcagcctctggattcactttcagtaacgcctggatgagctgggtccgccaggctccagggaaggggctggagtgggttggccgtattaaaagcaaaactgatggtgggacaacagactacgctgcacccgtgaaaggcagattcaccatctcaagagatgattcaaaaaacacgctgtatctgcaaatgaacagcctgaaaaccgaggacacagccgtgtattacCgtaccacgt
+
CCCCCGGGGGGGGGGGGGGGGGGGGGGGGGGGGGGFGGGGGGGGGGGGGGGEGGGGGGGGGGGGGGGGGGGGGGGGGGGGGGG<GGGGGGGGGGGGG@GGGGGGGGCGGGGDGGGFFGGGDGFGFGGGGGFGGFGGGGGGGGGFFGGGGCFFFGFGGGGFGGGGGGGGDGGGGGGGG9GGG7@GFGCFEGG@GC@FG,FG3D@G>G>FG+G8GE6@G?C/G?EFGGCG=F?*BGC9FGF?DG:DDG<8C<GF9GF7*1:E=7G)9*9F2GCFEAGCF7G8G2FFG9+7/G7*FC56F*9F)
@336_1_1/1
gaggtgcagctggtggagtctgggggaggcttTgtaaagcctggggggtcccttagactctcctgtgcagcctctggattcactttcagtaacgcctggatgagctgggtccgccaggctccagggaaggggctggagtgggttggccgtattaaaagcaaaactgatggtgggacaacagactacgctgcacccgtgaaaggcagattcaccatctcaagagatgattcaaTaaacacgctgtatctgcaaatgaacagcctgaaaGccgaggacacagccgtgtattactgtaccacTt
+
C@CCCFGGFGGGE+GGFCGGFBGCEGGG8EGF,GFGFC,FFG,EC+G@CG<GF,DGFGFE,GGFG,GF,GEG@,CCFGFFGEDF:8FFGEC:8EGGEGFCGGF:FCCGGFGG,FG:AFGGC,+G7@?FDGE<FBG,DCCE@GF7CA=G>FF:D,ED<D?CGFF=@,DGE+DC:F>,C@7,F67CE@GF,CD,@,6F,3,93CF7C@C6B>,650?+6@6=D>,=*56*@?==*>=8C+F,9>+<2/B+*9+A:*5C<*+/F*+7*.*+810/0>*/)91/*))**/*00;)/,9*9)+G*7
@336_2_1/1
gaggtgcagctggtggagtctgggggaggcttggtaaagcctggggggtcccttagactctcctgtgcagcctctggattcactttcagtaacgcctggatgagctgggtccgccaggctccagggaaggggctggagtgggttggccgtattaaaagcaaaactgatggtgggacaacagactacgctgcacccgtgaaaggcagattcaccatctcaagagatgattcaaaaaacacgctgtatctgcaaatgaacagcctgaaaaccgaggacacaCccgtgtattacGgtaccacgt
+
CCCCCGGGGGGGGGGGGGGGGGGGGGGGGGGGGGGG,GGGGGGGGGGGGGGGGGGGGGGFGGGGGGGGGGGGG9GGGGGGGGGGGGGGGGGGGGGGGGGGGGGGGGGCCGGGGGGGGGGEGGGCGGGGGGDGGGDFGGGEGFGGFGGFC9GGGFG:CFGGGGG@GGGFGGGDEFGGGFCFFGFGDFGGGGFGECGGGGGG*?FFGGGGE0G*G<CG8CG,7CC=<GGGGFC7F7FGGGC@,FDF*FGC9GGEF?EC0G=F0/CG7C?FF*G+*@67BF8*A7+F)1*C**80*@.*:/)?7
@336_3_1/1
gaggtgcagctggtggagtctgggggaggcttggtaaagcctggggggtcccttagactctcctgtgcagcctctggattcactttcagtaacgcctggatgagctgggtccgccaggctccagggaaggggctggagtgggttggccgtattaaaagcaaaactgatggtgggacaacagactacgctgcacccgtgaaaggcagattcaccatctcaagagatgattcaaaaaacacgctgtatctgcaaatgaacagcctgaaaaccgaggacacagccgtgtattactgtaccTcgt
+
CCCCCGGGGDGGGGGGGGDGGGGGGGGGCGGGGGGGGGGAGGGGGGGGGGGGGGFGGGGGGGFGGGGGGGGGGGGGGGG>GGGGFGGGGGGGGGGGGFFEGGGFFCGCGGGGGFGGGBGGFFGGGGG?GGGGGGGGGGGGGGGGG9FFCGGGGGFGGGFGGGGGEFGFGGGGE99G>GFGFGGG7GFEGGDCGG9=9E>5GGFGGGGGFDCCEFCGGGEFG,GG5GFGFGG>:GFGFGCF9FBC5?G77+)+F7?F1@CGF7C9CGG+CCCFD*576F@GF9F*73*CF*+7DC+@>0G:5
@336_4_1/1
gaggtgcagctggtggagtctgggggaggcttggtaaagcctggggggtcccttagactctcctgtgcagcctctggattcactttcagtaacgcctggatgagctgggtccgccaggctccagggaaggggctggagtgggttggccgtattaaaagcaaaactgatggtgggacaacagactacgctgcacccgtgaaaggcagattcaccatctcaagagatgattcaaaaaacacgctgtatctgcaaatgaacagcctgaaaaccgaggacacagccgtgtattactgtaccacgt
+
CCCCCGGGGFGGGGGGGGGGGGGGGFGGGGGGGGGGGFGGGGGGGGGGGGGGGGGGGEGGGGGGGFC<GFGGGGGGGGGGGGGGGGGGGGGGGGGGGGGGGGGGGGGGGGGGGGGGGEGGGGGG5GFGGEGFBGGEFGGGFGFGGGGFGGGGBGGGAGG?GFFEGGGG9GGGGGGGCDGGGFGGGGFGGGFFGGGGGGG;G@CDDG8GDAG9GEGGGCGD=46,GCGFFFGEFGEFE;9GGGFEGC9FGF=7/>*D>GG6>G:359EFF7G/1C0D8B2*7<77CF67<:7*>G?F/:9+*
@337_0_1/1
caggtgcagctggtgcagtctggggctgaggtgaagaagcctggggcctcagtgaaggtttcctgcaaggcatctggatacaccttcaccagctactatatgcactgggtgcgacaggcccctggacaagggcttgagtggatAggaataatcaaccctagtggtggtagcacaagctacgcacagaagttccagggcagagtcaccatgaccagggacacgtccacgagcacagtctacatggagctgagcagcctgagatctgaTgacacggccgtgtattactgtgcgaggtattact
+
CCCCCGFGGGGGGGGFGGGGGGGGGGGGGGGGGFGGGFGGGGGGFGGGEGGGFGGGGGGGGGGFGGGGGGGGEGGGGGEGGGGGGGGGGFGGGGGGFCGGGGGGGDGGGFGGGGGGGGGFFGGGGGGGGGGGGGGGGFGGAGGFEGF<GGGGGGGGGGGGEGFGGCGFGGFGGGGGGG@G<GFGFGEGGCGFDG@GGGFGGGEG9FDFEEGDGGFGGGG46>DEFG>?GGFGGGCEFCFGGG7G,G6C:FDFECA,GCGC?CG+>:*GA6,E<:GGFG2?*FF+>=>79FFG.FGBB>F9/
@337_1_1/1
caggtgcagctggtgcagtctggggctgaggtgaagaagcctggggcctcagtgaaggtttcctgcaaggcatctggatacaccttcaccagctactatatgcactgggtgcgacaggcccctggacaagggcttgagtggatgggaataatcaaccctagtggtggtagcacaagctacgcacagaagttccagggcagagtcaccatgaccagggacacgtccacgagcacagtctacatggagctgagcagcctgagatctgagAacacggccgtgtattaTtgtgcgaggtattact
+
CCCCCGGGGGGGGGGFGGGGGGGGGGGGEGGGGGGGGGGGGGGGGGGGGFGGGCGGGGGGGGGGGGGGGGGGFGGGGGGFGFGGGGGGGGGGGGFGGCGGGGCEGFAFGGGFGGGG<GGGGDGGGGG=GGFGGG?FG<EGGGDGGGGGGGGFDGGGGG8GGFGGGGGGGFG<GGGGGGFGGGGFG,GGGEGGGGG+GG8GGGF>GGG?GD9GGBGGG*EF5G:;*G>GC*F,CEGC2C<G5FFCGF8G75GG7DG=CG0FCGDG)GF*?*:D+FC>F7G)*17A;:DD*>8>9G=C57:B)
@337_2_1/1
caggtgcagctggtgcagtctggggctgaggtgaagaagcctggggcctcagtgaaggtttcctgcaaggcatctggatacaccttcaccagctactatatgcactgggtgcgacaggcccctggacaagggcttgagtggatgggaataatcaaccctagtggtggtagcacaagctacgcacagaagttccagggcagagtcaccatgaccagggacacgtccacgagcacagtctacatggagctgagcagcctgagatctgaggacacggccgtgtattactgtgcgaggtattact
+
CCCCCGGGGGGGGGGGGGGGGGGGGGGGGGGGGGFGGGGGGGGGGGGFGGGGGGGGGGGGGGGGFGGGGGGGGGGGGGGGGGGGGGGGGGGFGGGG?GGGGGGGEGGGGFGGGFGGFGFBGGGGGGGGGGGEGAGGGGGGCGGGGGGGCFGBGGFGGFDGGGFGGGEFEAGDG>GGGCGFGGB7G?GFDGG@E,GCFGCG?DGFGF?EFEGFGFFDG7G:CG?GDF>GG8CED5,CGFGG:A8+CGGD*CF79+7@0GC4G*7?EC*C75:2+?)CB5F5*)78FD))=9655FCF:9>1+
@337_3_1/1
caggtgcagctggtgcagtctggggctgaggtgaagaagcctggggcctcagtgaaggtttcctgcaaggcatctggatacaccttcaccagctactatatgcactgggtgcgacaggcccctggacaagggcttgagtggatgggaataatcaaccctagtggtggtagcacaagctacgcacagaagttccagggcagagtcaccatgaccagggacacgtccacgagcacagtctacatggagctgagcagcctgagatctAaggacacggccgtgtattactgtgcgaggtattact
+
CCCCCGGGGGGGGGGEGGGGGGGGGGGGGGGGGGGGFGGGGFGGGGGGGGGGGGCGGGGGGEGGGGGGGGGGGGGGGGGGGGGGGGGGGGGGGGGGGGGGGGGGGGGDGGGGGFGGFFGFGGGFGGGBGGGGGGG<,FGGGGGGAGGF4GGGGGFGFAGGGGGGGGFGFGFGG8GGGGE>GGGAEG>GFFGG7GAGG7EG@GG@>EFG75EDGDGG6;CFGGEG5CE*F:A<D,=GFGE*GCGGFGGCCFF<G;FEFF>C:>GC+*C+87+)CEA+F0771G*G+*CGF*GCBC66*>57;
@337_4_1/1
caggtgcagctggtgcagtctggggctgaggtgaagaagcctggggcctcagtgaaggtttcctgcaaggcatctggatacaccttcaccagctactatatgcactgggtgcgacaggcccctggacaagggcttgagtggatgggaataatcaaccctagtggtggtagcacaagctacgcacagaagttccagggcagagtcaccatgaccagggacacgtccacgagcacagtctacatggagctgagcagcctgagatcGgaggacacggccgtgtattactgtgcgaggtattact
+
CCCCCGGGGG9GEGGGGGGGGGGGGEGGGGGGGGGGGGGGGGGGGCGGGFEGGGGDGGGGGGGGGGGFGGGGGGGGGFFGGGGGGGCGGGGGGGGGFGGGGGGGGGGGFGGFGGFEGGDFGFGGGGGGGGGGGGGGGFGGGGEGEFFGGGFFGGFDGCGGGDGGGGFCDG9GGFG,GGG:GAGG8G;F@GGGGFFGFG=EEFGGGFGFCGF>FA**CCG9FG<=F*EGDGEFGGG8C/;GGACEGC/=GE@G=EGCCGGG/1C*7GEGEF1DFF>GCG@CF*=*B:GG42;5FF*2AG)D0
@338_0_1/1
caggttcagctggtgcagtctggagctgaggtgaagaagcctggggcctcagtgaaggtctcctgcaaggcttctggttacacctttaccagctatggtatcagctgggtgcgacaggcccctggacaagggctGgagtggatgggatggatcagcgcttacaatggtaacacaaactatgcacagaagctccagggcagagtcaccatgaccacagacacatccacgagcacagcctacatggGgctgaggagcctgagatctgacgacacggccgtgtattactgtgcgagagagaagg
+
CCCCCGGGGGGGGGFGGGGGGGGGGGGGGGGGGGGGGEGGFFGGG8GGGGGGGGGGGGGGGGGGGGDFGGGGGGGFFGGGGGGGFGAGG8GGGGGGGGGGCGFGGGGGGGFGGGGGGGGGGGGGGGGGG7GGGG,GGGFGGGEGGGCGGGGGGGGFGGGGGGFGGGGGF>DFGFGCFGGGFGG9GFG*GDFGGCEFGGFGGGGFGGGGDGG,CC,GD?EBE8ECGD<FGGC@G?GGGFBGG,EF*EG+G<C*F4CGEG*=F9=BGGC>CG9*7:G;C8@28D)<7C>C*CC<:)GF43C96
@338_1_1/1
caggttcagctggtgcagtctggagctgaggtgaagaagcctggggcctcagtgaaggtctcctgcaaggcttctggttacacctttaccagctatggtatcagctgggtgcgacaggcccctggacaagggcttgagtggatgggatggatcagcgcttacaatggtaacacaaactatgcacagaagctccagggcagagtcaccatgaccacagacacatccacgagcacagcctacatggagctgaggagcctgagatctgGcgacacggccgtgtattactgtgcgagagagaagg
+
CCCCCGGGGGGGGGGGGGGGFGGGGGGGGGGGGGGGGGGGGGGGGGGGFGGGGGGGGGGGGGGGEGGEGGFGGGGGGGFCEGGGGGFGGG<GGFGGGGFGGGGGGGFGGFGGGGGGGCGGGGGGGGGGDGGGGGGGGGGFFGGGGGGGGFGGGGGGEGGCGGGFG<CGBCGGGFFFGG,G9GFGFGGG;GEGD@GGEGGGGGG<G;GF7GG*FFG<FFFGEGGFBFC+8G5EFGEFGFC7GCGGEGE6@DE>GFCF*CG,G<9GE)ADGF?ECA4:6E@GF+4B8;9?A6<9*C>+1)***
@338_2_1/1
caggttcagctggtgcagtctggagctgaggtgaagaagcctggggcctcagtgaaggtctcctgcaaggcttctggttacacctttaccagctatggtatcagctgggtgcgacaggcccctggacaagggcttgagtggatgggatggatcagcgcttacaatggtaacacaaactatgcacagaagcCccagggcagagtcaccatgaccacagacacatcAacgagcacagcctacatggagctgaggagcGtgagatctgacgacacgAccgtgtattactgtgcgagagagaagg
+
CCCCCGGGGGGGGGGGGGGGFGGGGGGGGGGGGGGFGGGGGGGGGGGFFGGGGGGGGGGGGGGGFGGGGGGGGGGGFGGGGGGGGGGGGGGGGGGGGGGGGEGGGGGGGGGFGGGGGGGFGGGGFGGFFG@GGDGGGGGGGGFAGGG9GGDGGGE@GGGGGGGC<GGBGGGFGGCGGGGGGG?FGGCGGG*,EGFGCFGGFEFEG8GFFFFGDGGGEAGFGF?E,F79ECCG?:FC9FFGEGF:FE9CFGFC<C+/F;C;<@CGG+C?CG888+)F)D7D>*CFCFC7+3F41=?*+C)37
@338_3_1/1
caggttcagctggtgcagtctggagctgaggtgaagaagcctggggcctcagtgaaggtctcctgcaaggcttctggttacacctttaccagctatggtatcagctgggtgcgacaggcccctggacaagggcttgagtggatgggatggatcagcgcttacaatggtaacacaaactatgcacagaagctccagggcagagtcaccatgaccacagacacatccacgagcacagcctacatggagctgaggagccAgagatctgacgacacggccgtgtattacGgtgcgagagGgTagg
+
CCCCCGGGGGGGGGFGGFGGGGGFGGGGGGGGGGGFGDGGGGGGGCEEGGGGGGGGGGGGGGGGGGGGGGGGGGGGGGGGGGGGGGGGEGGGGGGGGGGGGGGGGGGG9GGGGFGGGGFGGGGGGGGGGGGGGGGGGGGGGGGGGGGGFGGGGEFEFGGGEGGFGEDGGGFFGGGG<CGGFFGF,DF:GGGGGGGEG,>EED=GF*8GF6GG7GGFFG,E@G?EFFE,GGFC;E>GG,8GGFG>7GGCCC*G8DG,+GGCFG+53F?G9DGE*=FEE370?D8/6.CFF*3*0DG*F5F=*
@338_4_1/1
caggttcagctggtgcagtctggagctgaggtgaagaagcctggggcctcagtgaaggtctcctgcaaggcttctggttacacctttaccagctatggtatcagctgggtgcgacaggcccctggacaagggcttgagtggatgggatggatcagcgcttacaatggtaacacaaactatgcacagaagctccagggcagagtcaccatgaccacagacacatccacgagcacagcctacatggagctgaggagcctgagatctgacgacacggccgtgtattactgtgcgagagagaagg
+
CCCCCGGGGGGGGGGEGGGFGGGGGGGGGGGGGGGGGGGGGGGGGGGGGGGGEFGFGGGEGGGGGGGGEGGGGGGGGFGGGGGGGGGGGGGGGFGGGGGGGGGGGGGFGGGFGGGGFGFGGGGGDGGGGGG<GFEGGG9GGGGFFGGGBGGCGGD7GGGGFFGGFGGGG=9CGGGDGFGGCGFGFCGDEGGGGGGGGGFEGGDGCGGDGFCGFG0@GG?GFFGC=CGCG@GGCFFBGFCAD*;F?FCGGD8,<G9G87F6<3G<FDFA+GCGDFGCGF:FGF6G>)F93F*06.F37B75*
@339_0_1/1
gaggtgcagctggtggagtctgggggaggcttggtacagccagggcggtccctgagactctcctgtacagcttctggattcacctttggtgattatgctatgagctggttccgccaggctccagggaaggggctggagtgggtaggtttcattagaagcaaagcttatggtgggacaacagaatacaccgcgtctgtgaaaggcagattcaccatctcaagagatggttccaaaagcatcgcctatctgcaaatgaacagcctgaaaaccgaggacacagccgtgtattactgtactagCg
+
CCCCCGGGGFGGGGGGGGGGGGGGGGGGGGGGGGGGGGGGFGGGGGGGGGGGGGGGGGGGGGGGGGGGGGGGGGGGGGGGGGGGGGGGGGDGGF8GFG97GGGGFFGGG7GGGGGGGGGGGGGGGGGGFGGG<GGGFGGGGFGGGGGGGGGGFFFFGFGGFGGDGCGGFGGGGFGGGFDGGGEGGCGGGGGGFGGGD;GDGE;8FEBG:CG9GG,<?8EFGCEFGDC@G=GGD@C,G2FEGFG5+GCF97C/D,95<F7GGC0<F>GFD::+BD5FC*B**@74>85C*>)B908D76@*)
@339_1_1/1
gaggtgcagctggtggagtctgggggaggcttggtacagccagggcggtccctgagactctcctgtacagcttctggattcacctttggtgattatgctatgagctggttccgccaggctccagggaaggggctggagtgggtaggtttcattagaagcaaagcttatggtgggacaacagaatacaccgcgtctgtgaaaggcagattcaccatctcaagagatggttccaaaagcatcgcctatctgcaaatgaacagcctgaaaaccgagCacacagccgtgAattactgtactaggg
+
CCCCCGGGGGGGGEGGGGGGGGGGGGGGGGGGGGGGGGGGGGGGGGGGGGGGGGC@GGGG@GGGGGGGGFGGFGFGG8GGGGGGGCGGGGGGFCGGGGGGCGCGGGGGGGGGGGFGDGG9GGGFGGGGGGGGGGFGGGGFGGG7GFGGGGGFEEGGFGGGGG<GG>GGGGCGGGGFG9GGFGGGFGGFGEGEGF9EGF@G:F9FECFF@EEGC9GGCG@GF=GG>?8GG;?FDGGF,F,G9DGCGGCCCDDG*DC?CG0EGCF43F5,1FGG+74G)1C5F<F9)*+*G77*F+C+5GG@8
@339_2_1/1
gaggtgcagctggtggagtctgggggaggcttggtacagccagggcggtccctgagactctcctgtacagcttctggattcacctttggtgattatgctatgagctggttccgccaggctccagggaaggggctggagtgggtaggtttcattagaagcaaagcttatggtgggacaacagaatacaccgcgtctgtgaaaggcagattcaccatctcaagagatggttccaaaagcatcgcctatctgcaaatgaacagcctgaaaaccgaggacacagccgtgtaAtactgtactaggg
+
CCC@CGGGGGGGGEGGGGGGGGGGGGGGFGGGEGFGGGGGGGGGGGGGGGGGGGFGGGEGGGGEGGFGFGGGGGGFGGGGGGGGCGFGGGGGGFGGGGFGGGGGGGGGGCGGG<GGGGGGGGCFGGGGFFFGGGGFGGGGGGGGFGGGGGGGGGGFGGGGFGGGGGGFGGG,FGGG?GGCGGG>GFGGGG,8CDGGGGGFEGGG>DGGDGCGEGGFGGGCGAEGGCFGEGGGGFGFFEEGF6FGCA7AG428GCCG*G:>>*+;F?8BC/G6)>?<CGF*>61;>?F+7+)>C>)+@C>>D
@339_3_1/1
gaggtgcagctggtggagtctgggggaggcttggtacagccagggcggtccctgagactctcctgtacagcttctggattcacctttggtgattatgctatgagctggttccgccaggctccagggaaggggctggagtgggtaggtttcattagaagcaaagcttatggtgggacaacagaatacaccgcgtctgtgaaaggcagattcaccatctcaagagatggttccaaaagcatcgcctatctgcaaatgGacagcctgaaaaccgaggacacagccgtgtattactgtactaTgg
+
CCCCCGGGDGGGGGG=GGGFGGGGGGGGGGGGGGGGGGGGGGGFGGCGGGGGGGGGGGGGFDGGGGGGGGGGGGGGGGGCGGGGGGGGGFGGGGFGEGGGDGGFGGGGGGFGFGGGGGGGF@GGGGCGFGGGGGGGGGEGGGFFGG?GGGGGGFFGGAGFFGFGGGGAGGFGGGGEG<GGGF;G8FGGGC3GGGCFEFG>EGGD77EEECGF9G@GEG:888G54GFFC:EC<DGDDCCGG8*8FCGC:GG:BG4*1F1<<F*9GFC7*DC7;<D>C7>G)>:9030F7C5F:DD**/*)F
@339_4_1/1
gaggtgcagctggtggagtctgggggaggcttggtacagccagggcggtccctgagactctcctgtacagcttctggattcacctttggtgattatgctatgagctggttccgccaggctccagggaaggggctggagtgggtaggtttcattagaagcaaagcttatggtgggacaacagaatacaccgcgtctgtgaaaggcagattcaccatctcaagagatggttccaaaagcatcgcctatctgcaaatgaacagcctgaaaaccgaggacacagccgtgtattactgtactaggg
+
CCCCCGGGGGGEGGGGGGGGGCGGGGGGFGGGGGGGGGGGGGGGGFGFGGGGGGGGGGGEGGGGGGGGGGEGGGGGGGGGGGGFGGGFGGC9<GGGGGGGG9GGGGGGGFGGGGGGGGGEFCGFFGGGGGGGGGGG=GGG9GGGGCDGGGGGEGGGGGGDFGCEGGGGGD9GGGGGGGGGFGEGGFGGCFFGGGGGFGGDF>GGGGGGDGCFGF9=GGEF>GFG9EAG9EFGCGG3BFFGC,5>;EG5E11<GFG8:D+9G+:AGG*E)5C7>*DGGF7CG?>G0*966<>3+:F585)?5
@340_0_1/1
caggtgcagctggtgcagtctggggctgaggtgaagaagcctgggtcctcggtgaaggtctcctgcaaggcttctggaggcaccttcagcagctatgctatcagctgggtgcgacaggcccctggacaagggcttgagtggatgggagggatcatccctatctttggtacagcaaactacgcacagaagttccagggcagagtcacgattaccgcggacgaatccacgagcacagcctacatggagctgagcagcctgagatctgaggacacggccgtgtattactgtgcgagagacccct
+
CCCCCGGGGG9GGGGGGGGGGGGFGGGGGGGGGGGGGGGGGGGGGGGGGGGGGGGGGGGGGGGGFGGGGGEGGGGGGGGGGGGGGGGGGGGFGGGGGGGGGGGGGGGGGGGGGGGGGGAGFCFGGG7GFGGGFGGGGCGGGGFGGGFGGGGGGGG<G@GGGGGDGD<GFGFGFGD6CGGFA@GBFDGGEGGGFGGF>GGGGF9F>DB?GFFFGFFGGEG5DGG69GEGEFGGG,*G+C,DCGG,GGGE?E+6,EC2,FF3D<GGFDC09DC@;=+*BFC*?9C*>7F0*+5)5<5)9*>.;
@340_1_1/1
caggtgcagctggtgcagtctggggctgaggtgaagaagcctgggtcctcggtgaaggtctcctgcaaggcttctggaggcaccttcagcagctatgctatcagctgggtgcgacaggcccctggacaagggcttgagtggatgggagggatcatccctatctttggtacagcaaactacgcacagaagttccagggcagagtcGcgattaccgcggacgaatccacgagcacagcctacatggagctgagcagcctgagatctgaggacacggccgtgtattactTtgcgagagacccct
+
CCCCCGGGGGGGGG-GGGGGGFGGAGGFGGGGGGGGGGGGGGGGFGGGGGGGGGGGFGGGGGGGFGGGGGEFGGFGGGGGFGGGGGGGG,GGGFGGGGGEGFFGGGGGFGGFGGGGGFFGGGCGGGFGGGGGGG=GGGGGGFGEGGGGGFGAEGGDFGGGFGGGGGGDEGGG>GDGGGGGFDGCGGFE;FGGGGGGGGFGEGCF#GG7;G>GG=GGBGC=G=GGGCGCFG:0GGE6CF77FE5:85C6GGGFCGG+G)09@,9F9C:?FGFGAC=FCF8F**D887)A+,G7@7*25*2C>
@340_2_1/1
caggtgcagctggtgcagtctggggctgaggtgaagaagcctgggtcctcggtgaaggtctcctgcaaggcttctggaggcaccttcagcagctatgctatcagctgggtgcgacaggcccctggacaagggcttgagtggatgggagggatcatccctatctttggtacagcaaactacgcacagaagttccagggcagagtcacgattaccgcggacgaatccacgagcacagcctacatggagctgagcagcctgaCatctgaggacacggccgtgtaCtactgtgcgagagacccAt
+
CCCCCGGGGGGGGGGGGGGGGGGFGGGGGGGGGGGGGGGGGGGGGGGGGGGGGGGGGGGGCGGGGGGGGGGGGGGGGGGGGGGGFGGGGGGG?GGGFGGGGFGGGGGGGGGFFGGGGGGGGG9GGGGGGFGF?EG@GGFGGGGGGGCFGGGGG<FFFFGGGGGFG,GFFGGGGGDGGGGFAGFCGFGGG@GG9GGFCFGG?GEFGG<FD>4G@BFGGGGGFGCGG9CGCFGEG=CGGG9+@GEGEFAEE6GC+C=C++F**F;C?D<G+,BCAF+;;ACF?+F2*)GCF)G9E75.=D>/;
@340_3_1/1
caggtgcagctggtgcagtctggggctgaggtgaagaagcctgggtcctcggtgaaggtctcctgcaaggcttctggaggcaccttcagcagctatgctatcagctgggtgcgacaggcccctggacaagggcttgagtggatgggagggatcatccctatctttggtacagcaaactacgcacagaagttccagggcagagtcacgattaccgcggacgaatccacgagcacagcctacatggagctgagcagcctgagatctgaggacacggccgtgtattacAgtgcgagagacccct
+
CCCCCGGGGGGGGGGGGGGGFGGGGGGDGGGGGGCGGGGGGGGGGGGGFGGGGGGGDGGGGGGGGGGEGG,GGGGGGGGEGGGGGGGGGGGGGGGGGGGGGGGGGGGGFDGGGGGGGGCGGGGGGGG:GGGFGGGGCG=GGFEFEGEGGGFGGGGGGGEGCGGGG>FFGGDCGGF,AGGGGGFGGFECGCDGFGAGGCGDGCGEFGG@GGG5?GGGB8GGC56G,GCGGFC<EG6DC=D+GCGECFCCFD*GCG56C7FFGGC8?EFF@GCC66CBA+;C=7*FG*:84DG9C>:C85+@0
@340_4_1/1
caggtgcagctggtgcagtctggggctgaggtgaagaagcctgggtcctcggtgaaggtctcctgcaaggcttctggaggcaccttcagcagctatgctatcagctgggtgcgacaggcccctggacaagggcttgagtggatgggagggatcatccctatctttggtacagcaaactacgcacagaagttccagggcagagtcacgattaccgcggacgaatTcacgagcacagcctacatggagctgagcagcctgagatctgaggacacggccgtgtaGtactAtgcgaTGTacccct
+
CCCCCGGGGGGGGGFGGGGGGGGGGGG,GGGGGGDGFGGGGCGGGGEGGGGGGGGGGGGGGGGGFGGGGFGG8GGGGGFGGGGGGGGGGGGGGGGGGGGGGGGEGGGGGGF,GGGGFGGGFGGGGG?GFGGG,BGGGGGCGGGGFCFGGGGGFGGGGFGGGFGDGGGGFGGG9GGFGGG8G;GGGGCGGFGFGGGEC8GGGG8GCGGCEF8+F,GGGG@8C?@3GG8F?GG@G,E:GFG@59FCGF1C:+G7FDG770<<?GG7)7G=C+A2CCGG2)*:>.GCGD/C73/))**F)4C*B
@341_0_1/1
gaggtgcagctggtggagtctgggggaggcttggtacagccagggcggtccctgagactctcctgtacagcttctggattcacctttggtgattatgctatgagctggttccgccaggctccagggaaggggctggagtgggtaggtttcattagaagcaaagcttatggtgggacaacagaatacaccgcgtctgtgaaaggcagattcaccatctcaagagatggttccaaaagcatcgcctGtctgcaaatgaacagcctgaaaaccgaggacacagccgtgtattactgtactagag
+
CCCCCEGGGGGGGGGGGGGGGGGGGGGGGGGGGGGGGFGGGGGGGGGGGGFGGGGGGGGGEGCGGGGGGGGGGGG<GGGGGGGGGGFGGEGGGGGGGGGGGGGGGGGFGGGGGGGGGGGGGGGFGGG8GGGGGGGGGCGGGGGFGCGGGCFEGGEGGGGGAGEGFDGGG=<GGGAFFGCGCGGGG9EGEGFFG@GGDGDGGEGGGEG@DGCGG*FCBCCGGG3CGGC796CG?GCGGFC<@FGF)GF2=D?9G3;5F>G=FGD?B+G5G4<*2G:0G:F0*3)DGF*G2*)97@C+G(DD*
@341_1_1/1
gaggtgcagctggtggagtctgggggaggcttggtacagccagggcggtccctgagactctcctgtacagcttctggattcacctttggtgattatgctatgagctggttccgccaggctccagggaaggggctggagtTggtaggtttcattagaagcaaagcttatggtgggacaacagaatacaccgcgtctgtgaaaggcagattcaccatctcaagagatggttccaaaagcatcgcctatctgAaaatgaacagcctgaaaaccgaggacacagccgtgtattactgtactagag
+
CCCCCGGGGGGGGGGFGGG@GGGGGGGGG@FGGCGGGGGGGGFGGGGGGGGGFGGGGGGGGGGGGGGCGGGGGG<GGGGGGGGGGGGGGGGGGGGGGGGGGFGG9GFEGGGFFGGGGGGFGFGGDAGEG9GGGFGCCGGGGAGGGGGGGGGGGGGGGCGFG:DGGG>GGCGGGGEGGGGFF6EG:EGD3GC9FFCGE9CFGFGFCGEGGFDG8CDGG8F9CGEG>GGCG5G*EG,C78G,GF*GFCG3C,C9FF<1D:3G5E77*D7?G47+E+3C*G>:867C6*@1G8G*)C9*47<C+
@341_2_1/1
gaggtgcagctggtggagtctgggggaggcttggtacagccagggcggtccctgagactctcctgtacagcttctggattcacctttggtgattatgctaCgagctggttccgTcaggctccagggaaggggctggagtgggtaggtttcattagaagcaaagcttatggtgggacaaGagaatacaccgcgtctgtgaaaggcagattcaccatctcaagagatggttccaaaagcatcgcctatctgcaaatgaacagTctTaaaaccgaggacacagccgtgtattacCgtactagCA
+
CCBCCGFFGG7;GFGFGGGGFGFG<GGGGGGEGCF8F<GGFF9GEDDFGGFC6FGEG6FC6<GGDG6GCGG7ECGF,G<EGGEGEE9GD<GGGGGCFFGE+FEFGG::,=FCA,,EG3*GGG5EG@D8<GB<@FEA,F:9EA:?A5G=G9?C9FC<E:GD=<A,,@@EG,GFCC,EGB,F,:E@DCG7,@C8C:9:5F4EE7C*3E<@,2F<7,6E*28=C+==F*;G8C8=,D**>1@3?*B:*359:++,A)1:;52C*7***A0>22C0*+4G<.8;7**@***50*))1*?*)F*)*
@341_3_1/1
gaggtgcagctggtggagtctgggggaggcttggtacagccagggcggtccctgagactctcctgtacagcttctggattcacctttggtgattatgctatgagctggttccgccaggctccagggaaggggctggagtgggtaggtttcattagaagcaaagcttatggtgggacaacagaatacaccgcgtctgtgaaaggcagattcaccatctcaagagatggttccaaaagcatcgcctatctgcaaatgaacagcctgaaaaccgaggacacagccgtgtTttactgCactagag
+
CCCCCGGGGGGGGGGGGGGGGGGGGGGCGGGFGGGGGGGGGFFGGGGGGGGGGGGGGGGGGGGGGGGGGGFG,GGGGGGDGGGGGGGGGGGGGGGGGGGGGGGGGGGFFGGGGCGGGGGGFGGDGGGFGGCGGGGGGCGGEGGGFGFGEGGGGGGGGGGGG7GG+7GGGFGCGGGDGGAGGFGGG9GGGFGG>GG:FGFGGGE+F9GGFGGGGCGGG9,DF>?G,F7GFGF8GGAGG*GGGGFGE9::F9F7GC*7FF*;DFC=C67ECC:0FD?<9F873817DC268+F=9*8>,@4BC
@341_4_1/1
gaggtgcagctggtggagtctgggggaggcttggtacagccagggcggtccctgagactctcctgtacagcttctggattcacctttggtgattatgctatgagctggttccgccaggctccagggaaggggctggagtgggtaggtttcattagaagcaaagcttatggtgggacaacagaatacaccgcgtctgtgaaaggcagattcaccatctcaagagatggttccaaaagcatcgcTtatctgcaaatgaacagcctgaaaaccgaggaAacagccgtgtattactgtactagag
+
CCCCCGGGGGGGGGGGFFGGGGGGGGGGGGGGGGGGGGGGGGGGFGGGGGGCGFGG@GGGGGGGGGG@GFFDGGGGFGGGGGGGGGGGGGGGGGGGGGGGGGGGGGGGGGGGGGGAGG?GGGGG=GGGFCGGGGGFGBGGDGGGGEGGG7GGGFGCGGGGGFGGGGEGGGGGCGGGGGGGGFGGGCGCGFFGGEG;8CGGCEFG@EC@:FG?FCE:FGFCFFGCGEBGA9GFGG?GFG38CG*GGCCEDEF;F7GDC99EE6GF<CGGF<CD/FG*CFC+<C?9GB@5C8DE:8G@*G**2
@342_0_1/1
caggtgcagctggtgcagtctggggctgaggtgaagaagcctggggcctcagtgaaggtttcctgcaaggcatctggatacaccttcaccagctactatatgcactgggtgcgacaggcccctggacaagggcttgagtggatgggaataatcaaccctagtggtggtagcacaagctacgcacagaagttccagggcagagtcaccatgaccagggacacgtccacgagcacagtctacatggagctgagcagcctgagatctgaggaAacggccgtgtattaTtgtgcgTgagaaggga
+
CCCCCGGGGGGGGGGGGGGGGGGGEGGG<GGGFGGGGGGGGGDGGGGGGFGGGDGGGGGGGGGGGGGGGGGGCGGGGGGGFGGGGGGGGG<GGGGGGGGF8GGGFGGGFGGGGGGGGEFGGGGGCGCGGGGFGGFFGFGFGFGGGGGGGGDCGGGGGGGGEGG,GGGGG9;GGGGGG:+G9C9FFGGG,GGF8DFGGGGFBG,GDGCGGFFDDFGCGGE8G<GDG9FC9E<*DGDG7GG9*FC79GG77C?5:GFC966DE1;G0GE**C9CF=F:*C77D7:B*F<;1FF*72:F:@:)C
@342_1_1/1
caggtgcagctggtgcagtctggggctgaggtgaagaagcctggggcctcagtgaaggtttcctgcaaggcatctggatacaccttcaccagctactatatgcactgggtgcgacaggcccctggacaagggcttgagtggatgggaataatcaaccctagtggtggtagcacaagctacgcacagaagttccagggcagagtcaccatgaccagggacacgtccacgagcacagtctacatggagctgagcagcctgagatctgaggacacggccgGgtattactgGgcgagagaaggga
+
CCCCCGGGGGGGGGGGGGGGGGGGGGGGGAGGGGGGGGGGGGFGGGGGGGGGGGGGFAGGGGGGGGGGGCGGGGGGGGGEAGGFFGGGGGGGGGGGGGGFGGGGGGGFGGGGGGGGGGGGFGGGGFGGGFGFGGGCGGDGFGGGFGEGGGGE>>CGEG,G5GGGGGGFGGG?GFGFGGG+FGGGGG>F@G5GGCFGG;GG8GGFGDE;@GGGGFCGFF,F*GFFFCGGEFCC@8CG2F5FG+?D/==E+F7C8*DCC:=CF3CC5C2AD9/GGE;F2*E:C8FD)*+6CC2@@:+9:0:5/
@342_2_1/1
caggtgcagctggtgcagtctggggctgaggtgaagaagcctggggcctcagtgaaggtttcctgcaaggcatctggatacaccttcaccagctactatatgcactgggtgcgacaggcccctggacaagggcttgagtggatgggaataatcaaccctagtggtggtagcacaagctacgcacagaagttccagggcagagtcaccatgaccagggacacgtccacgagcacagtctacatggagctgagcagcctgagatctgaggacacggccgtgtattactgtgcgagagaaggga
+
CCCCCFGGGGGGGGGGGGFGGGGGGGGEGGGGFGGGGGDGGGGGGGGGGGFGGGGGGGGGGGGGGGGGGGGGGGGGGGGGGGGGGFGGGGGGGGGGGGGGGGGGGGGGGGGGGGDGGGFGGGGGA>GEGGGGGBGGGFGGGFFGGG?GCGCGFC?GGFGGDGG7FFFEEFGFG,GGGGGGAF,GGGGGCEF,GGGGGGFFGGFEGCGGGGGGG@ECGGGG<EFGE5GE=G/CG*:+FFCCCFGGEGEFFGCF9F,:78FGD=+CEC+8*=GFG7)G+<7090EF=/9<FB2*F5.9:B)+9
@342_3_1/1
caggtgcagctggtgcagtctggggctgaggtgaagaagcctggggcctcagtgaaggtttcctgcaaggcatctggatacaccttcaccagctactatatgcactgggtgcgacaggcccctggacaagggcttgagtggatgggaataatcaaccctagtggtggtagcacaagctacgcacagaagttccagggcagagtcaccatgaccagggacacgtccacgagcacagtctacatggagctgagcagcctgagatctgaggacacggccgtgtattactAtgcgagagaaggga
+
CCCCCGGGEGGGGGGGGGGGGGGGGGGGGGGGGGGGGGGGGGGGGGGGGGGGGGGGGGGFGGGGGGGGGGCGE9FGGGFGGGGGGGAGGGGGGGGGGEGG9GGG<GGGGGGGGFGGGFGGGGGFFGGFGGFGGGGGGGFGDAGGGGFG7GGFGFC?GGFDGGGGGGGCGFGE9GCG5GD@GGGGGGGEGDGFG?CFGCEFFFFFCFF8GBDC,9GB>GGCGCCG6GEGE>ECF?ECG,EGG,:CGG5GGGFEGFCGF,5FFEF9,FGACGE*45C**)F>GCE*55*7)>G>143+07D:)
@342_4_1/1
caggtgcagctggtgcagtctggggctgaggtgaagaagcctggggcctcagtgaaggtttcctgcaaggcatctggatacaccttcaccagctactatatgcactgggtgcgacaggcccctggacaagggcttgagtggatgggaataatcaaccctagtggtggtagcacaagctacgcacagaagttccagggcagagtcaccatgaccagggacacgtccacgagcacagtctacatggagctgagcagcctgagatctgaggacacggccgtgtattactgtgcgagagaaggga
+
CCCCCGGGGGGGGGGGGGGGGGGGGGGGGGGGGGGGGGGGGGGFGGGGCGGFGFGGGGGGGGGGGGGGFGGGGGGGGGDGGGGGGGGFGGCGGGDGFGGGGGFGGGFGG?GGFFGGGGGGGG7GGG?GFGFGGG@FGGGFGGGGEGGGGGGFG<G?GFFEGEGGGCGCC7GFGGGFGGGCFGF,AGGFGFAGGCGCF2G,GGGEGCFGGCGGGG@6F;GCCGGG7E5/CCG?:>EECDG,=4GA;2F<0G?G:F;FF0GF7C@<*FE<CGCG=124)9BCC3F*G=D+83FB<:A56);@1
@343_0_1/1
caggttcagctggtgcagtctggagctgaggtgaagaagcctggggcctcagtgaaggtctcctgcaaggcttctggttacacctttaccagctatggtatcagctgggtgcgacaggcccctggacaagggcttgagtggatgggatggatcagcgcttacaatggtaacacaaactatgcacagaagctccagggcagagtcaccatgaccacagacacatcTacgagcacagcctacatggagctTGggagcctgagatctgacgacCcggccgtgtattactgtgcgTgagaaagca
+
CC@CCFAG7CE9GFGFGGGFFG9FAGGFC@FGFGFGFGGG9GFGGGD<CGGEA:GGFC<CGGFFGEGGF6FD@AGGFECFGC4CC@GGGDFEFGG?FDEGF@EF>FC@GCGF9C7F7G4<G8@DGD?<,F<:GFFD:D=5<ED,9@,F7C@FC:8@,F@,:,?CE,F5A<<7FECEGFF;CE;,GDF;DBGB*>:<@3:@:*8GDB,*E45D*,85C9DGF++,+?8F4*A2C<42?+>4E7+D4?99***382DF*+5859+)*;=):3)C**))*)E+*11*)9)*/F@*/25).=*1*
@343_1_1/1
caggttcagctggtgcagtctggagctgaggtgaagaagcctggggcctcagtgaaggtctcctgcaaggcttctggttacacctttaccagctatggtatcagctgggtgcgacaggcccctggacaagggcttgagtggatgggatggatcagcgcttacaatggtaacacaaactatgcacagaagctccagggcagagtcaccatgaccacagacacatccacgagcacagcctacGtggaActgaggagcctgagatctgTcgacacggccgtgtattactgtgcgagagaaagca
+
CCCCCGGGGFGGGGGGGGGFGGGGGCGGGG7GGGGGGGGGGGGAGGGGGG,GGFGGGGGGGGGGGGGGGGGCGGGGGGCFFGGGGGDGFGFGGGFGGGGGGGGGGGGGGGFEFFGFGGGGGGGGGGFFGG,GGGGEGGGGGGGGG?GFGGCGGG@GGGGFFGGGGEGFGGF,GGFFGGG8FFGG8GBDGGGGGGFG@DGFGFEGDFGGDG8GFEG=@FG,+GEA5GGCF?BEFE<EF7CC,DC@F*G2GEFG*C1FF=E1G5CCF3G9,F1F;G:G7:DCFF*/;=1)>97*ACG?<G+CA
@343_2_1/1
caggttcagctggtgcagtctggagctgaggtgaagaagcctggggcctcagtgaaggtctcctgcaaggcttctggttacacctttaccagctatggtatcagctgggtgcgacaggcccctggacaagggcttgagtggatgggatggatcagcgcttacaatggtaacacaaactatgcacagaagctccagggcagagtcaccatgaccacagacacatccacgagcacagcctacatggagctgaggagcctgagatctgacgacacggccgtgtattactgtgcgagagaaagTT
+
CCCCCGGGGGGGGGGGGGGGGGGGGGGGGGGGGGGGGGFGGFGGGGGGFGGGGGGGGGGGGGGGGGGGGGGG8GGGGGGGGGGGGGGGGGGGGGGGGGGDEGGFGGGGGGGGGGGGGGGGGGGGGGGGGGGGFFGG;GCGGGGFGGGGGGDCGGGGGGGGGGGD9GGCGGFGD,GFG?FGGG6BGAGC,F+9GGGGGFGEGFGGFGEEFEEG8E6G8GG>FFEC9GCFGACGFGCEEFC6;*9GGGG>:C;>GE79G7FF:G;G+F/?@=G1*EFGD:7?CC*8C)C1*7*F>C><97.**
@343_3_1/1
caggttcagctggtgcagtctggagctgaggtgaagaagcctggggcctcagtgaaggtctcctgcaaggcttctggttacacctttaccagctatggtatcagctgggtgcgacaggcccctggacaagggcttgagtggatgggatggatcagcgcttacaatgTtaacacaaactatgcacagaagctccagggcagCgtcaccCtgaccacagacacatccacgagcacagcctacatggagctgagAagcctgagatctgacgacacAgccgtgtattactgtgcgagagaaagca
+
C@<CCGGFG@GEGCGFGGGGDDFGGGEGGFGC<GCE;GGCGFGDCFD;FCEFFGAFG6GGGFFGG:FCGGGFGGGDGC=GFF?FF,DE,=D6GEAEFC,G=DFFGDGFGG6G<,FG9FEF<FF7G5FE,EC<C4,C:E,D<F@F@GBEGF,>AF@,?F:<+C<GG+*9GF79FF8<@874DB@DC,<FCE;@F,3FAA*;,8,5GG7,>8=G,,2@+FD,8*4;:E5>,*A:>=5:3,,+C=C</,<*+*=+8;C*;)5G*:0;*=C+++.9172**/)*7*)09921***<@0+<(;)/0
@343_4_1/1
caggttcagctggtgcagtctggagctgaggtgaagaagcctggggcctcagtgaaggtctcctgcaaggcttctggttacacctttaccagctatggtatcagctgggtgcgacaggcccctggacaagggcttgagtggatgggatggatcagcgcttacaatggtaacacaaactatgcacagaagctccagggcagagtcaccatgaccacagacacatccacgagcacagcctacatggagctgaggagcctgagatctgacgaAacggccgtgtaAtactgtgcAagagaaagca
+
CCCCCGGGGGGGGGGGGFFGGGGEGGGFGGGGGGGFGGEGGGGGGGGGGGGGEGGGGGGGGGDGGGGGGGGGGGGGGGGFGGGGGG<GGGGFGEFGGGGCGGFGCGGFGGGGG:G<GGGGGGFFGFGGGGGGCF8GGGGFGFGGGGGGFGCFFGGCGFGGGFGGGGGGGGGFGD>GDEFFCGEFDGGG,GGGGG,F8GEGGEFCG6GG?ADCG7F+8BCG8DGFGGG=CG9:<EG@GG:F8+++CGCFDD<<FGC77>:F*5G4GC=FF,F+C3GGE>814*FCCC@F@5)D>1)*77C7*
@344_0_1/1
gaggtgcagctggtgcagtctggagcagaggtgaaaaagcccggggagtctctgaagatctcctgtaagggttctggatacagctttaccagctactggatcggctgggtgcgccagatgcccgggaaaggcctggagtggatggggatcatctatcctggtgactctgataccagatacagcccgtccttccaagAcTaggtcaccatctcagccgacaagtccatcagcaccgcctacctgcagtggagcagTctgaaggcctcggacaccgccatgtattactgtgcgagaGaataGA
+
CCBCCCGFFGG@G<G@GEFFGGEFGCGGAFF@G8DGFCGFFGGF?,GG+GFFGCEFG,;G@FE@GCF@AEFGGFGFFEDF@FGEGFCC9FGG,EFG:FGG@B:,DGGG<CFGFFGGACFFCFGFF=FFAF<G<C9,:*FFF8EBCF,<0FFC,5FCECADG,<GC79=+F9@F:FG<FF@7F+,>*9>;CE=78@;+C*8D:?:6E,B1>CF?@+G@,@,+2,*11+,+C+*,*=2*>52D*3,D5,*3+,*<:*93:5:CD*9B+:)?04,2C*A7.)*+2)77*+).7*<@***)*/*)
@344_1_1/1
gaggtgcagctggtgcagtctggagcagaggtgaaaaagcccggggagtctctgaagatctcctgtaagggttctggatacagctttaccagctactggatcggctgggtgcgccagatgcccgggaaaggcctggagtggatggggatcatctatcctggtgactctgataccagatacagcccgtccttccaaggccaggtcaccatctcagccgacaagtccatcagcaccgccAacctgcagtggagcagcctgaaggcctcggacaccgAcatgtattactgtgcgagacaatatt
+
CCCCCGGGGGGGGGGGGGGGGGGGGGGGGGGGGGGGGGGGGGGGGGGGCGGGGGGGGGGGGGGGGGG<GGGFGGGGDGGGGGGGGFGGGGGGGCGGGGGG<GGEDFFGGGGGGEGDGGFGFGGG@GGGGGGGFGGGGGGC=GGGGFGGGCGGGGGGGGGDFGFFB@GGGGDGGGGG@9GFFGGBEFGFFGEGGDGEGGFG7GFGCB3ECGGG8;FEFGFECGCGDCFGCD,CCGF+E*CC=F95GEFCF*CGECGG,CAF>=9FDFG2G0CC/++9F+GC:;6C:D01*@4*F*8A*@:><
@344_2_1/1
gaggtgcagctggtgcagtctggagcagaggtgaaaaagcccggggagtctctgaagatctcctgtaagggttctggatacagctttaccagctactggatcggctgggtgcgccagatgcccgggaaaggcctggagtggatggggatcatctatcctggtgactctgataccagatacagcccgtccttccaaggccaggtcaccatctcagccgacaagtccatcagcaccgcctacctgcagtggagcagcctgaaggcctcggacaccAccatgtaCtactgtgcgaCacaatGtt
+
CCCCCGGGGGGGGG@GGGGGGGGGGGGGGGGGGGG8GFGGGGGGGGGGGGGGGGGGGGGGGFGGGGGGFGGGGGGGGGGGGGGGGFGGGGGGGGGGGGEGDGGGGGEGGDGGGGGGGGGGGBGFGGGGGCGFFGGGFGFGGGGGGGFFGGGGGGGGGGGGGFFGFGDFGGGFGGGGEDADFG<FGDGC7GFEG7GFG,9GGGGF9GGDGGFFEGGDEFGEG:EGEE7GFG6E**GGGFFG@GF*EG:D:F>*CGG7CE</=DFGF=90:756D)7CC+:+201F:A;?F;4*))?FD@)D8
@344_3_1/1
gaggtgcagctggtgcagtctggagcagaggtgaaaaagcccggggagtctctgaagatctcctgtaagggttctggatacagctttaccagctactggatcggctgggtgcgccagatgcccgggaaaggcctggagtggatggggatcatctatcctggtgactctgataccagatacagcccgtccttccaaggccaggtcaccatctcagccgacaagtccatcagcaccgcctacctgcagtggagcagcctgaaggcctcggacaccgccatgtattactgtgcgagacaatatt
+
CCCCCGGGGGGGGGGGGGGGGFGGGGGGGGGGGGGGGGGFGGGGGGGGGGGFGGGGGGFGGGGGGGGGGGGGGGGGGGGGGGGGGGGGGGGGGGGGFGGGGGGGGGFGGGGGFGGGGGGCFGGGGFGGGGFGGGGGDGGFGGGGGGGGF:EGCGFDFGGGGFCFGGGG9G<GDDF@GAFGGEFGDE6GEECG;GGGGDG@9GG9GF9FDG=EE6GGGFFF6GFEGGF,G7G7FF@?G=<CFGG,CCE7?GC0CCCCG::*CF=FF@5G+564C13F:90FF)F9?GCGG?DF:FDG:B54)
@344_4_1/1
gaggtgcagctggtgcagtctggagcagaggtgaaaaagcccggggagtctctgaagatctcctgtaagggttctggatacagctttaccagctactggatcggctgggtgcgccagatgcccgggaaaggcctggagtggatggggatcatctatcctggtgactctgataccagatacagcccgtccttccaaggccaggtcaccatctcagccgacaagtccGtcagcaccgcctacctgcagtggagcagcctgaaggcctcggacaccgccatgtattactgtgcgagacaatatt
+
CCCCCFGGGGGGGGGGGGGGGGGGFGGGGGGGGGGGFGGGGGGGGGFGGGGGGGGGGGFGFGGGG@FGGGGGGGGGGGFGGGGGGGGGGGGFGGGGGGGGG9CFGFGGGGGGGGGGGGGEGGGGGGFGFGGG8GGDGDDCGGFGGGEGGGGGCGGGBFGEGFFGCFG9GGCGFEGGC@FGGFGFGFGGFCGFGC?DG@GGFFC8A<GGCF=GGG@FFGGGDEFGG**GFEB+FGDGF?CC2FFGGFF6**D57FE58GCCFCD0ED*A=77F9=DC*):*F:DG2GC0A:C.C60D*C74<
@345_0_1/1
gaggtgcagctggtggagtccgggggaggcttagttcagcctggggggtccctgagactctcctgtgcagcctctggattcaccttcagtagctactggatgcactgggtccgccaagctccagggaaggggctggtgtgggtctcacgtattaatagtgatgggagtagcacaagctacgcggactccgtgaagggccgattcaccatctccagagacaacgccaagaacacgctgtatctgcCaatgaacagtctgagagccgaggacacggctgtgtattactgtgcaagagaagata
+
CCCCCGGGGGGGGGGGGGGGGGFGGGGGGGGEGGGGGGGGGGGGGGGGGGGGGGGGGGGGFGGGGGFGGGGGGGGGGGGGGGGGGGGGGGGGFGGFGGGGGFGGGGGGGGGEGGFGGGGGGGGGGGGGGGGGCGGGGAGGFGGGFGGGEGGGGFGE8GG3GGGGEFGDGDDGDGGGGGFGGAF9DCGFGGGFFGFFGGGFEFGGCG@>CG=@;E5G<GGGG6EGCGAB5F8;=CCFCGG<9*G75C1GCFE8D15*G*D@*GG+*;6DF;EFFD6CFEG2*=G18C7F>*6)9F1<D/:CC
@345_1_1/1
gaggtgcagctggtggagtccgggggaggcttagttcagcctggggggtccctgagactctcctgtgcagcctctggattcaccttcagtagctactggatgcactgggtccgccaagctccagggaaggggctggtgtgggtctcacgtattaatagtgatgggagtagcacaagctacgcggactccgtgaagggccgattcaccatctccagagacaacgccaagaacacgctgtatctgcaaatgaacagtctgagagccgaggacacggctgtgtattactgtgcaagagaagata
+
CCCCCFGGCFGGGGGFGGGGGGGGGGGGGGGGGGGGGGGGGGGGGGGGGGGGGGGFGGGGGGGEGEGEGGGGFGGGGGGGGGGFGGGGGGGGGGGGGGGGFGGGCGGG8G@GGGGFGDGGGGGGGGGBGGBGGGGGGGGGGFGGGFGGGGFGFGFFGGFGGGGFGGG@GGGGG*GGGGGGGGGGGGGFGGGGCGGGFGGGFG+FFEFCGCG?FGF@CG>CGGGFCFG;CC>8G:CCGGFE>GCCBAFGG9CC=EGG5>CG2*?0:50>5E*8F,9*1GC,7GC?*GBFC:7+?@G+G*F9G
@345_2_1/1
gaggtgcagctggtggagtGcgggggaggcttagttcagcctggggggtccctgagactctcctgtgcagcctctggattcaccttcagtagctactggatgcactgggtccgccaagctccagggaaggggctggtgtgggtctcacgtattaatagtgatgggagtagcacaagctaAgcggactcTgtgaagggccgattcaccatctccGgagacaacAccaagaacacgctgtatctgTaaatgaacagtctgagagccgaggacacggctgtgtattactgtTcaagagaagata
+
CCCCCGCCGGGG@GGGAGG,FGGC8GE,EGG+GGEGGFGGGGGCGE8DE,GCGG6,FFFGCC5FGGEGAC<GFFGFC@99FC<G@FF<CCD,EFGGFFE,+CFFFEFF7+CGE?CEF4<GGBEC,FA<+:@8E,,@BE9G5,FCBGF89G3:G:FF<5E*GCEC*=9<FE>,9GD,C<*,G*5>B,+D+,C=CC17,@5>+3@;;F@GF4B8+*2*CD5+B1,<D@1>E7,,,*/C,/2::*1*C*27:=,*<0**@**<>+*:F40;C7*=*0C+3F)957)/9)))*)*0)*)1**5>*
@345_3_1/1
gaggtgcagctggtggagtccgggggaggcttagttcagcctggggggtccctgagactctcctgtgcagcctctggattcaccttcagtagctactggatgcactgggtccgccaagctccagggaaggggctggtgtgggtctcacgtattaatagtgatgggagtagcacaagctacgcggactccgtgaagggccgattcaccatctccagagacaacgccaagaacacgctgtaCctgcaaatgaacagtctAagagccgaggacacggctgtgtattactgtgcaagagaagata
+
CCCCCGGGFGGGGGGGGEFGGGGGGGGGGGGGGGGGGGGGGFGGGGGGGGG<GGGGGGGGGGGGFGGFGGFGGGGGG@GGGGGGGGGGGGGGGGGGGGGGGGGCGGGGGGGGGGGGGGGGGFGGGAGGGGGFGFFDFGGGG8GGGGDFFGGFGGFG<AFGGGFGGGFGC>GGF@GGGDEGGGA>>FGEGGFFG;GCGGGGGFGG>GGGEGECG9EFG+G8EFGGGFBGG,CGGC/GG5D*GGG?DFFDGFGFGE8FF*CGAD3C*FF=GF:F8G)G:9=CD7G+9C).<;F2+)DF>9=+7
@345_4_1/1
gaggtgcagctggtggagtccgggggaggcttagttcagcctggggggtccctgagactctcctgtgcagcctctggattcaccttcagtagctactggatgcactgggtccgccaagctccagggaaggggctggtgtgggtctcacgtattaatagtgatgggagtagcacaagctacgcggactccgtgaagggccgattcaccatctccagagacaacgccaagaacacgctgtatctgcaaatgaacagtctgagagccgaggacacggctgtgtattactgtgcaagagaaAata
+
CCCCCGGGGGGGGGGGGGDGGGGGGGGFGFGGGGGGGGGGGGGGGGGGGGGGGGGGGGGGGGGGGGGGGGGGGGGGGGGGGGGGGGGGGGGGGGGGG?GGGGFGGFGGGGGGGE=DGGGGGGGGGGGGGGG9GGGGFGGGEGEGFGCGGGGFGGGGGEGGGGFFGGGFGGGGGGGDGFGGC9GGGGEFGGG@G@FGCGG,C,GGGDFCGGGF;G,GCCGGGBC?F857CFGGDGGGGGGE6EGE5GF7FG7+8CGFCG=F>*EC)CC*7G+EB+70=C*G?7E+C:59@49845+*+*6>?
@346_0_1/1
gaggtgcagctgttggagtctgggggaggcttggtacagcctggggggtccctgagactctcctgtgcagcctctggattcacctttagcagctatgccatgagctgggtccgccaggctccagggaaggggctggagtgggtctcagctattagtggtagtggtggtagcacatactacgcagactccgtgaagggccggttcaccatctccagagacGattcAaagaacacgctgtatctgcaaatgaacagcctgagaTccgaggacacggccgtatattactgtgcgaaagacTtat
+
CCCCCGGGGGGGGGGGGGGGGGGGGGGGGGGGGEGFGGGGGGGGGCGGGGGGGCGGGGGGGGGGG<GGGFGGGGGGGGGGGGGGGGGGGGGGGGGGGGGGGGGG<FGGFGGDFGGGGFGGGGGGGGCGGGGGGGGGGGFCGGGGFFGGGAFCGFGCGGGGGCGGGFGGGGGGGDGGGGGFGDGGGGFFGECGFGGGEFGGGC:FFFFG7GGCF8GG8GG*G,FG,7FGDC3GF7F87G+GFCC7DGG*GG,7FGGFGCF:C*C8C<=,+0?4;6CC=GC2G***F0*G6C1*34=0C2)7*
@346_1_1/1
gaggtgcagctgttggagtctgggggaggcttggtacagcctggggggtccctgagactctcctgtgcagcctctggattcacctttagcagctatgccatgagctgggtccgccaggctccagggaaggggctggagtgggtctcagctGttagtggtagtggtggtagcacatactacgcagactccgtgaagggccggttcaccatctccagagacaattccaagaacacgctgtatctgcaaatgaacagcctgagagccgaggacacggccgtataCtactgtgTgaaagacctat
+
CCCCCGGGGGFGGGGGGGGGGGGGGGG@GFGGGGGGGGGGGGGGGGGGGGGGGGGGGGGGGGGGFGGGGGGGGGGEGGGGGGGGGGGGGGGGGGGGGGEGFFGGGGGGGGGGGGGGGGGGGGGGG8EGEGGGGGGFGGGGGGGGAGGEGF<GGGGG9GFG7EAGGGGGGFGFGGAGCFGCGFGGCFFG,FBGGGGGGGFCGGFGFGGGDA8G:FF,>,FGCG?G?CEGGC*7F+CG:5GGGG:GF7FGG8F9D>GFCCFC8E6=F5FGG<)C<*7F1F72:/7DGG6FF)?CG>D9F787C
@346_2_1/1
gaggtgcagctgttggagtctgggggaggcttggtacagcctggggggtccctgagactctcctgtgcagcctctggattcacctttagcagctatgccatgagctgggtccgccaggctccagggaaggggctggagtgggtctcagctattagtggtagtggtggtagAacatactacgcagactccgtgaagggccggttcaccatctccagagacaattccaagaacacgctgtatctgcaaatgaacagcctgagagccgaggacacggccgtatattactgGgcgaaagacctGt
+
CCCCCGGGGGGGGGGGGG?GGFGGGGGGGGGGFGGGGGGGGGGGGFGGFGGGGGGGGGGGGEGGGGFGGGGGGGFGGGGGGGGGGGGGGFGGDGGDGGGGGGGGGGFGEGFGGGGGGGGGGGFGEGGGGGFGGGGGG9FGGGGGDGGCGGGGGG,GGCCGGGGFFGG<GF+GGGG,F,GGGGFGGFG7GGFAGF,GGGF8GGGG>GCG8CGEGGGAGGGGF8GGGE=FGC<09,FGFCCGG?DGE7<FDG;A@=EC:CCBF*6**CEFCG5:G9:G:79C7CCC)G>**C+C@F++*:>+)
@346_3_1/1
gaggtgcagctgttggagtctgggggaggcttggtacagcctggggggtccctgagactctcctgtgcagcctctggattcacctttagcagctatgccatgagctgggtccgccaggctccagggaaggggctggagtgggtctcagctattagtggtagtggtggtagcacatactacgcagactccgtgaagggccggttcaccatctccagagacaattccaagaacacgctgtatctgcaaatgaacagcctgagagccgaggacacgTccgtatGtAactgtgcgaaagacctat
+
CCCCCFGGGGGGGFGGGGGGGGGGGGGG<GGGGGGGGGGCGGGGGGGGGGGGGGGGGGGGGGGGGGGGGGFGGGFGGFGGGGFGGGGGGGFGGGGGGGGGG,G=GCFGGG9GGEGGGGGGGFGGG8GGGCGGGGCG@GFFGGGGGGGGGGGGGGGGGGGGGGGGGGGGGGGGGE7GEGGGGG9GGGGE8@FGGGGGFFGCGEGFEBGFFG9F6GGGCEG7CG>GE,G:FACBFCFC>7F+@<F=36<GC*7E4G8ED7=,6<7CG<+G09?C)*+C55D7*D+1)F?6;*:)=*09C?F);
@346_4_1/1
gaggtgcagctgttggagtctgggggaggcttggtacagcctggggggtccctgagactctcctgtgcagcctctggattcacctttagcagctatgccatgagctgggtccgccaggctccagggaaggggctggagtgggtctcagctattagtggtagtggtggtagcacatactacgcagactccgtgaagggccggttcaccatctccagagacaattccaaAaacacgctgtatctgcaaatgaacagcctgagagccgagTGcacggccgtatattactgtgcgaaagacctaC
+
CAACC9FGGGGGFCF;GFGGGFFGGAE<GGC,F,FGGCFGGEAGGFE8G<FGFGCEFGGGGFGGC<F9FEFGGGEFGGCEGFCFGGA:G7<<DDG@FC6F,,FFGF,DECDC<:E,BFG=FGCCB=GBGAG8EGFGCC+DB<*C75GBF+,F:CG:F<9GF;9,?F,:F<EB,F<F@=,9EC<CD<+7,>,;B,7@D0/,8DCB,5D3A80@CE3FF9F,+@E5=*+,1*F7,;FCCD2?CE<50,2@,9<C;E+C29:+9**6*2A05*+9:*/21<19*C8;0+)C0)1?460/22)/*
@347_0_1/1
caggtgcagctggtgcagtctggggctgaggtgaagaagcctggggcctcagtgaaggtctcctgcaaggcttctggatacaccttcaccggctactatatgcactgggtgcgacaggcccctggacaagggcttgagtggatgggacggatcaaccctaacagtggtggcacaaactatgcacagaagtttcagggcagggtcaccagtaccagggacacgtccatcagcacagcctacatggagctgagcaggctgagatctgacgacacggtcgtgtattactTtgcgagaTagtatt
+
CCCCCGGGGGGGGGGFGGGGGGGGGGFGGGGGGGGGGGGGGGGGGCGGGGGGGGGG8GGGGGGGGGGFGGFGGGGGFGGGGGGGG9GGGGGGGGGGGGGGDGEGGGGGFFGFGGGFGGGGGGGGGCGGGGG:GGGGGGGG@GGGGGDFGCGG<FFGGEGGFGGFFGGGGGFGGFDGG:GGDCCCFFEGGFEE8FFGDGGDC9GFGG7ECGFFGGGG8G3CGG:FC+GC9+DGEC@?GG:GG9>9/EFG:9EGDCF>:G+FCDGFGGF;7FG5<E7G5+=+AGF***):FFFG**):7FFF+
@347_1_1/1
caggtgcagctggtgcagtctggggctgaggtgaagaagcctggggcctcagtgaaggtctcctgcaaggcttctggatacaccttcaccggctactatatgcactgggtgcgacaggcccctggacaagggcttgagtggatgggacggatcaaccctaacagtggtggcacaaactatgcacagaagtttcagggcagggtcaccagtaccagggacacgtccatcagcacagcctacatggagctgagcaggctgagatctgacgacacggtcgtgtattactgtgcgagagGgtatt
+
CCCCCGGGGGGGGFGGGGGGGGGGGGGFGGGGGGGGGGGGGGGGGGGGGGGGGGGGGGGFGGGFGGGGGEGGFGGFGFGGGGGGGFGGCGGGGGGGGGGFGGGGBGCGGFGFCG:DGGGFGGGGGGGGGGF*FG@GFGGGGGDGGGEDFGFG@GGGGGEGAG>,GCGGGGGGGEEFFGGGF@<GGEGGGGGCGGFGGFCDEGEBGGGEGFEEG9G9AGFF*F>G8EG9D>GCEGEGGCG6C:D71F+GG8GFGCC8FF/DG=DGEG=?E@6+5>*7FF+:CFF3D9737G)+6;4)0C00/
@347_2_1/1
caggtgcagctggtgcagtctggggctgaggtgaagaagcctggggcctcagtgaaggtctcctgcaaggcttctggatacaccttcaccggctactatatgcactgggtgcgacaggcccctggacaagggcttgagtggatgggacggatcaaccctaacagtggtggcacaaactatgcacagaagtttcagggcagggtcaccagtaccagggacacgtccatcagcacagcctacatggagctgagcaggctgagatctgacgacacggtcgtCtattactgtgcgagagagtatt
+
CC?CCGGGGGGGGFGGFGGGGGGGGGGGG8GGGGGGGGGGGGGGGFF<GGGGGGGGGGGEGGGGGGFFCCGFGGGFGDGGGGGGGFDGGEGDGGAGGGGGGGGG?GGGGEFGGGGDGGGFGGGGGGGG<,GGGG:FGGEGFGGGGGGGGGGGGGGGGGGG9GGGGFFGCAGGFGGGGGFFG:GGGGFG,FFGGG8DGGGFG3EFGGDGGBECCFGGFCEGFGGG?FFGEG<GFCCCG5GGG7GGDFEA*FCC+5G++CCCD>7:>*C9FC*G86G9A4*FG5C75AF.41*:8<FCC(9<9
@347_3_1/1
caggtgcagctggtgcagtctggggctgaggtgaagaagcctggggcctcagtgaaggtctcctgcaaggcttctggatacaccttcaccggctactatatgcactgggtgcgacaggcccctggacaagggcttgagtggatgggacggatcaaccctaacagtggtggcacaaactatgcacagaagtttcagggcagggtcaccagtCccagggacacgtccatcagcacagcctacatggagctgagcaggctgagatctgacgacacggtcgtgtattactgtgcgagagagtatt
+
CCCCCGGGGGFGGGGGGGGGGGGGEGGGGGGGGGGGGGGGGGGGGGGGGGGFGGFGGGGGFGGGGGGGGGGGGGGGGFGGGGGGGGGGGGGGGGGGG<GGGGGFGGGGGGFGGGGGFGGGDGGGFGGFGCGEGGFGGGGFGAGGGGGGGF9GGGGGGGGG<GGGGGFFC,GFGG9GGFGGGAGFCFGGFCCFGGAFG,GGE9CGCGBGGG+GGGCGGGGGCGCEGGG,GCGGDF@G;EFEEG5CGGG>E?CFG1*D*CGDC;+C>CF;*C5FF1GE:A0+:F;GA3?>)G233G5?;>12*
@347_4_1/1
caggtgcagctggtgcagtctggggctgaggtgaagaagcctggggcctcagtgaaggtctcctgcaaggcttctggatacaccttcaccggctactatatgcactgggtgcgacaggcccctggacaagggcttgagtggatgggacggatcaaccctaacagtggtggcacaaactatgcacagaagtttcagggcagggtcaccagtaccagggacacgtccatcagcacagcctacatggagctgagcaggctgagatctgacgacacggtcgtgtattactgtgcgagagagtatt
+
CCCCCGGGGGGGGGGFGGGGGFGGGGGGGGGFGGGGGGGGGGGGGGGGGF9GGGFGGGGGGGGGGGGGGGEFGGGGGGGFGGGGGGGF:GGGGGGGGGGGGGFGGGGFGGGFGGGEAGGGGGFGGGGGFGGGGFFGGGGGFEGGGGGEGGGGGGGGGGGGGGG9FGGGGGGEGBGGGGGGGFGGCGF?FGEGGFG:FGFGGG9CG7FFGDG=GAGC@,GGGGBCGCAC6GFECGCFGC*G1DFGFFE6G7F7G:FC>CEG**DDGD=CFF2);:GC0C:AG7/15<6<F*D5*GG+5;7;0
@348_0_1/1
gaggtgcagctggtggagtctgggggaggcttggtacagccagggcggtccctgagactctcctgtacagcttctggattcacctttggtgattatgctatgagctggttccgccaggctccagggaaggggctggagtgggtaggtttcattagaagcaaagcttatggtgggacaacagaatacaccgcgtctgtgaaaggcagattcaccatctcaagagatggttcAaaaagcatcgcctatctgcaaatgaacagcctgaaaGccgaggacacagccgtgtattactgtactagag
+
CCCCCGGGGGGGGGGGGGGGGGGGGGGGCGGGGFGGGGGEGGGGGGGGGGGGGGGGGEGGGGGGGGGGGCGGGGGGGGGFGGFGGGGGGGGGGGGGGGGGGGGGGGGGGGGFGGFFGGGGGGGGGGGGGFGGGDGGGG7GGGGGGGGGGGG5GGGGGGGGG8GGFGGCGGFGGCGCGDGGFGGGGFGFGCGEGFGCG;5GCDGG9,FAEGFGG8G3+GCGCGFCCEGCGF,+ECF8EFFE=:GGG4CF8CGF5DFB9>/G+CCF1C*+;G/>G>GA@F9G?37+0AF)GD*>69F*7DFD+
@348_1_1/1
gaggtgcagctggtggagtctgggggaggcttggtacagccagggcggtccctgagactctcctgtacagcttctggattcacctttggtgattatgctatgagctggttccgccaggctccagggaaggggctggagtgggtaggtttcattagaagcaaagcttatggtgggacaacagaatacaccgcgtctgtgaaaggcagattcaccatctcaagagatggttccaaaagcatcgcctatctgcaaatgaacagcctgaaaaccgaggacacagccgtgtattactTtactagCg
+
CCCCCGGGGGDFGGGGEGGGGGGGGGGGGGFGGGGGGGGGGGGCGGGGGGGGGFGG+GGGGGGGGGGFDFGGGGGGGGFGGGGGGGGGGGGGGGGGGGGGGGGGGGGGGGGGGGGG,@FGGGGGGGGGGGGCGGGGGFGGGGGGG,GDEGGGGGGGGGGFGFGGGGGCGGGGGBFGCAGG?GGF+FGGFGG,GCG@FG,GEGGFDGGA?F,F2FGFB@EFGFCGG=GCCFGG+EGFF:DCE5CCG3CG0<GDFF?C**CFD9CGGG<@G85C@D09)A?C>):4=)F67F8@**+F>***)
@348_2_1/1
gaggtgcagctggtggagtctgggggaggcttggtacagccagggcggtccctgagactctcctgtacagcttctggattcacctttggtgattatgctatgagctggttccgccaggctccagggaaggggctggagtgggtaggtttcattagaagcaaagcttatggtgggacaacagaatacaccgcgtctgtgaaaggcagattcaccatctcaaAagatggttccaaaagcatcgcctatctgcaaatgaacagcctgaaaaccgaggacacagccgtgtattactgtactagag
+
CCCCCGGGGGGGGGGGGGGGGFGGGGGGGGGGGGGGGGGGGGGGGGGGGGGGGGGGGGGFGGGGCGGGCGGGGGGGGGEGGGGGGGGGGGGGGGGGGGGGGGGGGEGGGGGGGGGGGFGGDG9GGGGGEGEGGGGFGGGFGGFEEG<GGFGGFGFFGGFGEGEGAGGGFF>GGGGGGGG,GGGF:G+GFGGECGG,GFGGGF=EGGFCGF+GGG9FF5FF,G<;GAGF=7E9=EF:G+G7GG,,9FF<C7FFCG@CGC?G:FG+7GFG):DF3G403FF9G*:*GGF?64G/6CF*::8GF
@348_3_1/1
gaggtgcagctggtggagtctgggggaggcttggtacagccagggcggtccctgagactctcctgtacagcttctggattcacctttggtgattatgctatgagctggttccgccaggctccagggaaggggAtggagtgggtaggtttcattagaagcaaagcttatggtgggacaacagaatacaccgcgtctgtgaaaggcagattcaccatctcaagagatggttccaaaagcatcgcctatctgcaaatgaacagcctgaaaaccgaggacacagccgtgtattactgtactagag
+
CCCCCGGGGGGGGGGGGGGGGGGGGGGGGGGGGGGGGGGFGGGGGGGGGGGGGGGGGGGGGGGGGGFGGGGGGGGGGGGGGGGGGGGGGGGGGGFGGGGGFGFGCGGGGGGGGDGFFGGGGCGGGGGCGDEG,GGGGGGGGFGG8EGGGGCGGFGFGCFGGGG8GCFGFGGAGFGGGGGGGFGEG7GCGEDAGCGE*GG9G8CGGFCF:GG;CG;CD9EGGCEFF8GGEGEC9+FEDFFGEGGCEF2+GDG7E0;GD5G6/GDC>6FGEG:*66E8;CB9>/:CF*DGC6*+088279051
@348_4_1/1
gaggtgcagctggtggagtctgggggaggcttggtacagccagggcggtccctgagactctcctgtacagcttctggattcacctttggtgattatgctatgagctggttccgccaggctccagggaaggggctggagtgggtaggtttcattagaagcaaagcttatggtgggacaacagaatacaccgcgtctgtgaaaggcagattcaccatctTaagagatggttccaaaagcatcgcctatctgcGaatgaacagcctgaaaaccgaggacacagccgtgtattactgtactagag
+
CCCCCGGGDGGGGGGGGGGGGGGGFGGGGGGGGGGGGGGGGGGGFGGGFGGGFGG8GGGGGGGGGGFGGGG<GGGGGGGGGGGGGGGGGGGGGGGGGGGGGAGGGGGGGCFEGGCGGGGGGGGGGGGGGGGGGGGGGGFGGGFDGFGGDCFCGAFGGGDDGCFEEFGGGGGFDGGGGFGGGD@GGGGGGEFGGDGGFGGF;3GDGFGGGDFFFEGGG,=@FE=>FGGCEGGG?CGE6F5E>5<9C0EGCD*CAGFGC7G7+;F,,C9)C7)C+F67GB*26GGCCCFFGC8C/+:D/5FCF
@349_0_1/1
caggtgcagctacagcagtggggcgcaggactgttgaagccttcggagaccctgtccctcacctgcgctgtctatggtgggtccttcagtggttactactggagctggatccgccagcccccagggaaggggctggagtggattggggaaatcaatcatagtggaagcaccaactacaacccgtccctcaagagtcgagtcaccatatcagtagacacgtAcaagaaccagttctccctgaagctgagctctgtgaccgccgcgAacacggctgtgtattactgtgcgagaCgacggctGc
+
CCCCCGGGGGGGGGGGGGGGGGGGGGGGGGGGGGGGGGGGGGGGGGGGGGGGGG@GGGGGG9GGGGGGGGGGFGGGGGGGGGGGFGGGGFDGFGGGGFGGGGGGGFGGGGDGGGGGGGGGGBGGGGGGGGGGGGGGGFGGFFG7FG:EFGGGGGDGG>FGFGGGCGGFCBGGGFGGEFGGGF8GFGG7FBGG:FECFGF@=GGCGFFGDFGDGCB=GF>G,D8GGFDF?<DG*GFGGGG:7*FFGDGF<G>GC>G0GGG>DC>C+B<C@D60GF*F//+EG?F289>10:D)7G?;0:C45
@349_1_1/1
caggtgcagctacagcagtggggcgcaggactgttgaagccttcggagaccctgtccctcacctgcgctgtctatggtgggtccttcagtggttactactggagctggatccgccagcccccagggaaggggctggagtggattggggaaatcaatcatagtggaagcaccaactacaacccgtccctcaagagtcgagtcaccatatcagtagacacgtccaagaaccagttctccctgaagctgagcGctgtgaccgccgcggacacggctgtgtattactgtgcgagaggacggctac
+
CCCCCGGGGGGGGGGGGGFGEGGGGGGGGGGGGGFGGGGGGAGGGFGGFGGGGGGCGGGGGGGGGGGGGGGG8GGG@GGGGGGGG>G:GGGGGGGGGGGGGGGGGG@GGGGGGGGGGGGGGGGGGGCGGGGGGGGGGGGEGGFFGGAGGGFGGG@GFFGGFG<GGGGGGF@GGCGFGGGEGGFFGFFGGFGGFGFGFGGEFGGGCFGEGG9GGEGG?GDGGGF+GDFGGGFFFF9>6?75:)G+:,G9:)DF>C2C9GFG*G9GG<D59FAC5>:FGF75>:@C;DF*CFF:9<,:DG:19
@349_2_1/1
caggtgcagctacagcagtggggcgcaggactgttgaagccttcggagaccctgtccctcacctgcgctgtctatggtgggtccttcagtggttactactggagctggatccgccagcccccagggaaggggctggagtggattggggaaatcaatcatagtggaagcaccaactacaacccgtccctcaagagtcgagtcaccatatcagtagacacgtccaagaaccagttctccctgaagctgagctctgtgaccgccgcggacacggctAtgtattactgtgcgagaggacggctac
+
CCCCCGGGGGGGGGFGGGGGGGGGGGGGGGGGDGGGGGGGGGGGGGGGGGGGGGGGGGGGGGGGGGFGGGGGFGGGGGGG<GFGCGDGGGFGGGGGGGGGGGGGGGGGGGGGCGGGGGGGGGGGGGGDGGGFGGGFGGFGGCGFGGFGGGGG5FGGGFFGFGGEF,GFGGGDFFDFFCDFFGG?GCGFGEGFGGCDGFGGFGCAGFGGGEGC8GEG7GGC>EGGGFFGGGD<7GC5:FG+FFGGG574,GD0GCF>C<3CG42G5CCE)8F3D1C>GE4G@7FD5::?**A7C7D+G81:)
@349_3_1/1
caggtgcagctacagcagtggggcgcaggactgttgaagccttcggagaccctgtccctcacctgcgctgtctatggtgggtccttcagtggttactactggagctggatccgccagcccccagggaaggggctggagtggattggggaaatcaatcatagtggaagcaccGactacaacccgtccctcaagagtcgagtcaccatatcagtagacacgtccaagaaccagttctccctgaagctgagctctgtgaccgccgcggacacggctgtgtatAactgtgcgagaggacggctac
+
CCCCCGGGEGGGGGGGFGGGGFGGGGGGGGGGGEGGGGGGGGGGGGG<GGGGGGGGEGGGGGGGGGFGGGG@DGGGGGGGGGGGGGGGGGGGGGGGGGGGGGGGGGGFFFGGGFGGGGEGGGGGFGGEAGFGGGGEGFGGGGGDFGGGGFGGGGGFGGGFCGFG7G<GGFG,GGFGGGGGGCFGGCG8FGGAFFBGCAFD,EF?GBFGAFFDFED?6FDGGFE7GGC8GGCG?FE,+7CC5EE<?G;@FGFD772GC?3@FF:;<;GGGDGCG9FF?*+**6*CC>4G.9*7FC:+6:7F*
@349_4_1/1
caggtgcagctacagcagtggggcgcaggactgttgaagccttcggagaccctgtccctcacctgcgctgtctatggtgggtccttcagtggttactactggagctggatccgccagcccccaAggaaggggctggagtggattggggaaatcaatcatagtggaagcaccaactacaacccgtccctcaagagtcgagtcaccatatcagtagacacgtccaagaaccagttctccctgaagctgagctctgtgaccgccgcggacacggctgtgtattactgtgcgagaggacggctac
+
CCCCCGFGGGGGGGGGGGGGGGGGGGGGGAGCGGGCGGGGGGGFFGGGGGGGGGGGGGGGGGGGGGGGGGGGGGGGGGG@GGGGGGGGGGEGGGGGGGCGGFFGGGGGGF<GFGFGGDGGGGG,GGFGGGGCGGGGGGGGFGFGGGGGGGGGGGGGGGEGGG@GGG9GGFFAFGGF?GCGGFGF?GGGG9GGCGFF:C;F,8DGGGGCAFCGCG,DGFB85EGECGCCGGGEEECGFGEGF:CGGEFCGEGFECEE78F<GFG77666F*95?96FG5B170DF=C22><*C;D4F7?G*8
@350_0_1/1
caggtgcagctggtgcagtctggggctgaggtgaagaagcctggggcctcagtgaaggtctcctgcaaggcttctggatacaccttcaccggctactatatgcactgggtgcgacaggcccctggacaagggcttgagtggatgggacggatcaaccctaacagtggtggcacaaactatgcacagaagtttcagggcagggAcaccagtaccagggacacgtccatcagcacagcctacatggagctgagcaggctgagatctgacgacacggtcgtgtaAtactgtgcgagagcaggga
+
CCCCCGGGGGGGGGGGGGGGGGGGGGGGGGDGGGGGGGGGGGGGFGGGGGGGGGGGEFFGGGGDGFGGGF9GGGGGFGGGGGGGGGGGGGGG9GGGGFGGGGGGGGAGGGGGGGFGGGGGGFGGGG?GFGGGGGFGCDGFFGGAGGFGFGGGDGGGGGFGGGGGFCFGGEFFGGDD8AGGGG9GECFGFGFFGGG>EFEGGG9FGD,G;GEFCC?>CGECF6FGGFG:CFG<8=?EG5+F6DF9G+>FC7G9GE9GGC:+2FGCFFE91GGA:GC6E:=+3+C5FG:*80C/:)3+F0+*4
@350_1_1/1
caggtgcagctggtgcagtctggggctgaggtgaagaagcctggggcctcagtgaaggtctcctgcaaggcttctggatacaccttcaccggctactatatgcactgggtgcgacaggcccctggacaagggcttgagtggatgggacggatcaaccctaacagtggtggcacaaactatgcacagaagtttcagggcagggtcaccagtaccagggacacgtccatcagcacagcctacatggagTtgagcaAgctgagatctgacgacacggtcgtgtattactgtgcgagagcaggga
+
CCCCCGGGFGGGGDGGCGGGGGGGGGGGGGGGGGGGGGGGGGGGGGGGGGGGGGGGGGGGGGFGGGGGGEG9FGGGEGGGGGGGGGGGGGEGGFGGGFGGFGFGGGGDCGGGGGGGGGGGGGGGCGGGGGGGGEGFGGGGGGFGGGEGGDGGGFGGGFDEGGGGGEGGCFCCG;F<GGCFFFDGFFGE;FGGGG@FGG;GG8G@FGGEGFDGEGGGGAGD?ECGGGGECFGGGFD*GCGGF*DEGG*+GFFF,);0*+G2CGECGGGF*C1=>+47;9DFF)7=*+==;5)*F<FC902:4
@350_2_1/1
caggtgcagctggtgcagtctggggctgaggtgaagaagcctggggcctcagtgaaggtctcctgcaaggcttctggatacaccttcaccggTtactatatgcactgggtgcgacaggcccctggacaagggcttgagtggatgggacggatcaaccctaacagtggtggcacaaactatgcacagaagtttcagggcagggtcaccagtaAcagggacacgtccatcagcacagcctacatggagctTagcaggctgagatctgacgacacggtcgtgtattactgtgcgagagcaggga
+
CCACCGGECCFGFBGGFFFFGGFFGAGFGGEGGCCFGGG,,8CDFG,GG<@@GGFF@@FEFFC,@GAFFGFF8FEC:GFFGGCGGGG<GF@=,FGFGF?,FGF@G,CGCG,A,FCF:FEFFCE9GB+C@GE?FF@FFE@:<=<+FG<@9A<=DFFBGG<@E73D8E=9C:C?,@@@G*@C<FEC7G69E,,EG*@:D73FE,E85D<F8G@,E?@C0+@17C3,,0<+,*B8C,*GCC*494:G/6<:+:0<+*=<,070>0;1*,***F5+C.CC820****8*/3F*)D**05)00170
@350_3_1/1
caggtgcagctggtgcagtctggggctgaggtgaagaagcctggggcctcagtgaaggtctcctgcaaggcttctggatacaccttcaccggctactatatgcactgggtgcgacaggcccctggacaagggcttgagtggatgggacggatcaaccctaacagtggtggcacaaactatgcacagaagtttcagggcagggtcTccagtaccagggacacgtccatcagcacagcctacatggagctgagcaggctgagatctgacgacacggtcgtgtattactgtgcgagagcTCAga
+
CCCCCGGGGGGGGGGGGGGGGGGGGGGGGGGGGGGGGGGGGGGGDGGGGGGGGGG@DGGFGGCGGGGGGGGGGGGGGGGGGGGGGGFGGFGGGGGGGGGGGGGGGGGGGGGGGGGGGGGGGGGGGGGGGGGG=GGFGGFFGAGGGGGFF:GGGFGGGEGGGGGFGGGGGAGGG=GGCGG@GGFC8GGGGGGGG=DGDGEFB@CG,GGGFDGF9?CEG>GAGGGGCFCGG9GEGDCC+>FGEFFDFCEF88G7C16=*CEFF5FDD956**>*CA<C5;FF0GAFDDA:A*F3)C:))**G0
@350_4_1/1
caggtgcagctggtgcagtctggggctgaggtgaagaagcctggggcctcagtgaaggtctcctgcaaggcttctggatacaccttcaccggctactatatgcactgggtgcgacaggcccctggacaagggcttgagtggatgggacggatcaaccctaacagtggtggcacaaactatgcacagaagtttcagggcagggtcaccagtaccagggacacgtccatcagcacagcctacatggagctgagcaggctgagatctgacgacacggtcgtgtatCCctgtgcgagagcaggga
+
CCCCCGGGFGGGGGGGGGGGGGGGGGGGGGGGGGGGGGGGFFGGGGFGGGGGGGGGEGDGGGGGEGGGGGGGGGDGGGGGEGGGF9GGGGFGGGGGEGFGGGFCGGCEGGGGGGGFGGGGGGGGGFGGGGGFGGDGGGFGGCEGEFGFGGGEGFGGGGFG8FGGGGGG@GGGGGCFFGGAAGGCAFDGGGGFC:GGFC>G8GDEGGGGGGECG;FFGFG=DGGCG+DGFCGFGC56=G<=EGGGEEGGG7CGGDC9CFFCCCG:6<07D3*FCGCF*;*E+8+3++>1=8:7@172C07C?
@351_0_1/1
caggtgcagctacagcagtggggcgcaggactgttgaagccttcggagaccctgtccctcacctgcgctgtctatggtgggtccttcagtggttactactggagctggatccgccagcccccaTggaaggggctggagtggattggggaaatcaatcatagtggaagcaccaactacaacccgtccctcaagagtcgagtcaccatatcagtagacacgtccaagaaccagttctccctgaagctgagctctgtgaccgccgcggacacggctgtgtattactgtgcgagaggggactact
+
CCCCCGGGGGGGGGGGGGGGGFGGFGGGGGGGGFGGGGGGGGGGGGGGFGGGGGGGGGGGGGGGFGGGGGGGGGGGGGGGGFFGGGGGGGGGGGGGGGGFGGGGFGGGGGFFGFGGGGCGGGG+FGGGGFGCGDGGGGGGGBGFGGGGGGGGAGGGGGGGAEFGGGGGGGGEGGAGGCG<G>GGGFGGGC>GEGGFGFFGGGGGFGD/EG9GEGDGGG,EGGCDGGFCGFGG7EG,FCCC6GA@G+;G:FCGEFF<GF+CG*GCCE5CG7F>C75DF*GCGGDF(*)7<*42>4F:4G8F3
@351_1_1/1
caggtgcagctacagcagtggggcgcaggactgttgaagccttcggagaccctgtccctcacctgcgctgtctatggtgggtccttcagtggttactactggagctggatccgccagcccccagggaaggggctggagtggattggggaaatcaatcatagtggaagcaccaactacaacccgtcTctcaagagtcgagtcaccatatcagtagacacgtccaagaaccagttAtcTctgaagctgagctctgtgaccgccgcggaAacggGtgtgtattactgAgcgagGggTgactact
+
C9BCCGFFDEGGDGGFGGGAFGGCGFG9GBGGFGFFFGDG<GEB=@DEGEE8GCGFG@GEGGFE8GEC<<GGGFFGE8GGGFAGGEE@F<F9G,FFGG7FGFG:GCFGFFG498DGFGFFGG7GEEF9B*E,84G:CB<F,FFG@,AF,FE5AFD><>,:5C:CC9FG84=C@F7*,@G<FEACF**8DEC,8>,C@FEE7+:GE:<+*1*>G;*@2<6*,C><C,*2CC=;6,+++7:,C,0943<,/+C2+1+C<+:7+4+?5?00295)026*/C4+002**.*8;?*15272*./**
@351_2_1/1
caggtgcagctacagcagtggggcgcaggactgttgaagccttcggagaccctgtccctcacctgcgctgtctatggtgggtccttcagtggttactactggagctggatccgccagcccccagggaaggggctggagtggattggggaaatcaatcatagtggaagcaccaactacaacccgtccctcaagagtcgagtcaccatatcagtagacacgtccaagaaccagttctccctgaagctgagctctgtgaccgccgcggacacggctgtgtattaGtgtgcgagaggggGctact
+
CCCCCGGFGGGGGGGGDGGGGGGGGGGGGGGGGGGGGFGGGGGGGGGGGGGGGGCGGGGGGGFGGGGGGGGGGGGGGGGGFEGGGGGGGGGGGGGGGFGGGGGDFFGGGFFGGFGGDCGGGGGGGFGGGEGGGGGGGGGGGGFGGFGGGGGGGAFGGGGBFGGGDGF+GG+GGGAGGGGGGG=G>GFGGGGCDGGAGFDG:CC;GGGGGF;DGEG@E,G,<E,GGAF@GFGF*FGFE*GG52CDF,CGEGCG:GGFGF:GF75>+GFF;G:7FBFD+5:>A*9+9:C9<C*45+C+CD06)
@351_3_1/1
caggtgcagctacagcagtggggcgcaggactgttgaagccttcggagaccctgtccctcacctgcgctgtctatggtgggtccttcagtggttactactggagctggatccgccagcccccagggaaggggctggagtggattggggaaatcaatcatagtggaagcaccaactacaacccgtccctcaagagtcgagtcaccatatcagtagacacgtccaagaaccagttctccctgaagAtgagctctgtgaccgccgcggacacggctgtgtattactgtgcgagagggTactact
+
CCCCCGGGGGGGGGGGGGGGGGGGG@GGGGGGGGGGGGGGGGFGGGGGFGFGGGGGGGGGGGGDGGGGGGGGGGFGGGGGGGGGGGGGDGGGGGGGGGDGCCGGGG9FFGGGGGGFGG?GGG?GFGGGGGFGGFFGGGFGGGGGGGGGGBCFDGGG:GFGGFG<GFGGG<GDGGGGGGCGFAGGFGGG,GEFGGCE@GDEDFGGEGG,;DFFG7CGFGFGGDF96GGGFGGCGFC8G,F86GC*>EFCFDG7F67+,FG5D55CCCF=5C)CC)<8;GDFE)+CG:E:FCGD;**<D>+F*
@351_4_1/1
caggtgcagctacagcagtggggcgcaggactgttgaagccttcggagaccctgtccctcacctgcgctgtctatggtgggtccttcagtggttactactggagctggatccgccagcccccagggaaggggctggagtggattggggaaatcaatcatagtggaagcaccaactacaacccgtccctcaagagtcgagtcaccatatcagtagacacgtccaagaaccGgttctccctgaagctgagctctgtgaccgccgcggacacggctgtgtGttactgtgcgaTaggggactact
+
CCCCCGGGGGGGGGGGG@GGGGGGGFGGGFGGGGGGGGGDGGFGGGGGGGGGEGGGGGGGGGG<GGGGGGGGGGGGGFGGGGGGFGGGCGGGGGGGGGGCGGGGGGGGGGGGGGGGGFGGGGGGGGGFGGGGG=GGCGGGGFGGGGGGFGGGGFGGGGCGFFFGGG>CFGA<GCGFGGGDGFADGGF,FFGGFGFDEGFGGFBGD@F9C@DGG:GCGCD6;A<GGFD?C+F4A<C=9F::9ECGF@CG<?0FG:9GF6*2,FFGGDFC8G<47*7FA)F@G6029+)BF0>2>GFCG1C51
@352_0_1/1
gaggtgcagctgttggagtctgggggaggcttggtacagcctggggggtccctgagactctcctgtgcagcctctggattcacctttagcagctatgccatgagctgggtccgccaggctccagggaaggggctggagtgggtctcagctattagtggtagtggtggtagcacatactacgcagactccgtgaagggccggttcaccatctGcagagacaattccaagaacacgctgtatctgcaaatgaacagcctgagagccgaggacacggccgtatattactgtgcgaaagaattac
+
CCCCCGGGGGGGGGGGGGGGGG?GGGGGGGGGGGGGGGGGGGGGGFGGDGGGGGGGGGGGGGE9GGGFGGGGGFGGFGGGGGFGGGGFGGGGAGGGG@GGGGGGEGGGGGGGGGGGGGGGGFGFGGGFGGGGGGCCGFFGGG<GGEGFDGGFGFGGGGEGGEGDGGGGDFGFGG@GGGGGFFGFF9GDGGGGDEEGGGGG@FF?GGD<G=F,FGCF<GDFGCEG55,GGG*EFCG8C6GCECCF+G=:GFF@F:<F*9GE:,<A*E8F*E>F<G:F;GC867<>F:E)7*757C>F)*.C3
@352_1_1/1
gaggtgcagctgttggagtctgggggaggcttggtacagcctggggggtccctgagactctcctgtgcagcctctggattcacctttagcagctatgccatgagctgggtccgccaggctccagggaaggggctggagtgggtctcagctattagtggtagtggtggtagcacatactacgcagactccgtgaagggccggttcaccatctccagagacaattccaagaacacgctgtatctgcaaatgaacagcctgagagccgaggacacggccgtatattactgtgcgaaagaattac
+
CCCCCFGGGGGGEGGGGGGGEGGGGGGGGGGGGGGGGGGGGGGGGGGGG;GGGGGGGGGGGGGGFGGGFGGGGGGGGGGGGGGGGGGDGGGGGGGGGGGGGGGGGGGGGGGFGGGGDGGDFEG?GGG?GGFCGGGGGGGEGGGGGGGFGGGGFGGFDGEGFGGFCGGGGFGBGGGGGGFGGFAGGCGGGGGFG:GGF@CGDGGFGGGFFF>EEGGCEFEGFG<GCFGFF8GFFEGG9DFGCG,F;CE?G8432?72D3119EECC5<DCCF3CGG6F=2GDF2F*0C9D)1F:G@598CC2
@352_2_1/1
gaggtgcagctgttggagtctgggggaggcttggtacagcctggggggtccctgagactctcctgtgcagcctctggattcacctttagcagctatgccatgagctgggtccgccaggctccagggaaggggctggagtgggtctcagctattagtggtagtggtggtagcacatactacgcagactccgtgaagggccggttcaccatctccagagacaattccaagaacacgctgtatctgcaaTtgaacagcctgagagccgaggacacggccgtatattactgtgcgaaagaattac
+
CCCCCGGGGGGGGGGGGGGGGGGGGGGGGFFGGGGGGGGGGGGFGGGGEGGGGGGGGGFGGGGFGGGCFGGGGGGGFGGGGGGGGGGGFGGGGGGGGAGGEGFGFEGGCGGGGGGGGGGGGGGGGGGGGGGGGGFG?FGGGGGEGDG>GGGGFDGGGGGEGGGG;GGGGGG>DGF>FD9@G<G?GG<D9FCGFGGF?CG7GGFGGDGFC9GFGGG9FFCGGGGGFGDG?GFG>GDG9;?DFGF5G@*FF<CEG92*:EGFFC04CG<*7><CE@E9FCEA?1C8GC7*G>)>FF=:)681:
@352_3_1/1
gaggtgcagctgttggagtctgggggaggcttggtacagcctggggggtccctgagactctcctgtgcagcctctggattcacctttagcagctatgccatgagctgggtccgccaggctccagggaaggggctggagtgggtctcagctattagtggtagtggtggtagcacatactacgcagactccgtgaagggccggttcaccatctccagaTacaattccaagaacacgctgtatctgcaaatgCacagcctgagagTcgaTgacacggcTgtatattTctgtgcgaaagaattac
+
<CACCCGFGGFGGGGGFEGGFCAGCFGEGFGGCAEGFF@GFF,GG<GGG+GE,GFGCGCGEG<FGG,FG@GGAGFGFEFC6FEFF6FFFFCGF,FEF8GEGFECEGEGECFGF,GGEGCEFE=EF?EBFB,,D@GE9EFACFF,,DC9FAFB<AD5E@,F,FCFAFG@A<47,FB*?*GG+8D7@G=*F39*,B*@C=<DF+D3B8=A/C=;1+C**>,,AF<5>EE387C6,C?8A,E4+5C;/CFC0/FA,72;>,0++**5)2*)**++7C5)01+6<*C+1)2+9/+7G5)G)<**)
@352_4_1/1
gaggtgcagctgttggagtctgggggaggcttggtacagcctggggggtccctgagactctcctgtgcagcctctggattcacctttagcagctatgccatgagctgggtccgccaggctccagggaaggggctggagtgggtctcagctattagtggtagtggtggtagcacatactacgcagactccgtgaagggccggttcaccatctccagagacaattccaagaacacgctgtatctgcaaatgaacagcctgagagccgaggacacggccgtatattactgtgAgaaagaattac
+
CCCCCGGGGGGGGGGGGEGFGGGGFGGGGGGGGGGGGGGGGFGGDGGGGGGGGGGGGGGG<GGGGGGGGGGGGGGGGGGFGGGGCGGGGGGGGGGGGGGGGGGGGGGFGGGGGGGFGGGFFGGGGGGGFGGF:GGGGFF:GGGGGGGGBFGGGGGGGGCGG>EDFFGFGGFFGGEGFG7FGFGDGGGGGGB,GGFFF?GF<GGGG,GGGGGF7GG>GGGG,FGCGC7GGCCFCG/DG*G8CFG/<FBFF6CDFC3FG:>CGA@FC:EDGF:C*6D1C/;CF79C+8FF1*7@?@C78?0)*
@353_0_1/1
gaggtgcagctggtggagtctgggggaggcttggtaaagcctggggggtcccttagactctcctgtgcagcctctggattcactttcagtaacgcctggatgagctgggtccgccaggctccagggaaggggctggagtgggttggccgtattaaaagcaaaactgatggtgggacaacagactacgctgcacccgtgaaaggcagattcaccatctcaagagatgattcaaaaaacacgctgtatctgcaaatgaacagcctgaaaaccgaggacacagccgtgtattactgtaccacaA
+
CCCCCGGGGGGGGGGGGGGGGGGGGGGGGFGGGGGGGGGGGGGGFGGGGGGGGGGGGGGGGGG<GGGGGGGGGCGGGCDGGGGGGGGGGGGEGGGEGGGGGGGGGGFGGGGGDGGGCEGACGGFGGGGGEGGGGGGFGFGGGGGGGGGGFGFGGGGGFGGGFFFGFGFFGFGGF7GFGGGGGGGF<GG=GGGGBGGAGGGGGCGGG?GCGDGC,:8CG+GGGGGFG,,9EAGGGG,B>GFF=5=G,CG@7:GD:6G<F?EC=@3<D>8<?;C::7B9FFF91F@:)?*984>F>>7<0:F7
@353_1_1/1
gaggtgcagctggtggagtctgggggaggcttggtaaagcctggggggtcccttagactctcctgtgcagcctctggattcactttcagtaacgcctggatgagctgggtccgccaggctccagggaaggggctggagtgggttggccgtattaaaagcaaaactgatggtgggacaacagactacgctgcacccgtgaaaggcagattcaccatctcaagagatgattcaaaaaacacgctgtatcCgcaaatgaacagcctgaaaaccgaggacacagccgtgtattTctgtaccGcag
+
CCCCCGEGGGGGGGGGGEGGGGGGGGGGGGGGGGGGGGGGGGFGGGGGGGG<FGGCGGGGGGGGGGDGGGGFGGGGGGG7GGGFGGGFFGGFGGGGFGGGGGGGGFGGGGGGFGGGGGGGGFCGGGGGGDGGCGGGFGGFGFGGGGFGGFGGGF:GGGFF:CGGGDFGGGGGGGFG8GGCG7G+DGFGFCFGD=CG9FFC>FFGG,G<FGDC<EGFFG@FDDEGDCGFGGC=F>CC?F>GGGGCDF**)+G<?GG:E<=CCF@4C4@75)4)*G4GGCDD*F>CC*>C:**GC*1FC)75G
@353_2_1/1
gaggtgcagctggtggagtctgggggaggcttggtaaagcctggggggtcccttagactctcctgtgcagcctctggattcactttcagtaacgcctggatgagctgggtccgccaggctccagggaaggggctggagtgggttggccgtattaaaagcaaaactgatggtgggacaacagactacgctgcacccgtgaaaggcagattcaccatctcaagagatgattcaaaaaacaAgctgtatctgcaaatgaacagccAgaaaaccgaggacacagccgtgtattactgtaccacag
+
CCCCCGGGFGGGGGGGGGGGGGGGGGGGGGGGGGGGGGGGGGGGGGGGGGGGGGGGGGGGGGGGGGGGGGGGGGGGGGGFGG<GGGFGGGFGGGGGEGGFGGFGGGCGFGGGGGFGFGGGG<FGGCGGGFGGGGGEGGG<GF<GFDGGF98G9FGGGGGGGGGFFFEGGE@GGGFGGGAGG<GCGG?,9GGGGG6GGGGDF?GDGG7CEGFGGEEG8;F<GE;DG,F,G6FC9GFGGG*CGGFEG=G<EG?CGGC:0<2DC>**;+4CF26A*CB3CF:*21FG*FG*);***:G?(71)/
@353_3_1/1
gaggtgcagctggtggagtctgggggaggcttggtaaagcctggggggtcccttagactctcctgtgcagcctctggattcactttcagtaacgcctggatgagctgggtccgccaggctccagggaaggggctggagtgggttggccgtattaaaagcaaaactgatggtgggacaacagactacgctgcacccgtgaaaggcagattcaccatctcaagagatgattcaaaaaacacgctgtatctgcaaatgaacagcctgaaaaccgaggacacaAccgtgtattactgtaccacag
+
CCCCCFGGGGGGGGGCGGGGGFGGGGGDGGGGGGFGGGGGGGGGGGGGGGGGGGGGGGGGGGGGGGGGGGGGGGGGGGGF,GGGGG@GGFGGGGGGG<GGGFGGGGDGGGGGGGGGGFG<GF9GGGGGGGGFFGEGGEGGGGGGGGGGGGGGFGGGGGGGGFGGGGGGGDGGDGGGGGGGGF@GGCEGGGGGGGGGGCDE,:FF8EGEGG,FF?GGEB=G=GGFGFE;DCGGECE8CG5B>?>F6*FGGG*CF7D=FF7D5*G+A79+9*C3GF<G@:**/GG4C))*5)F)CC0G*;<77
@353_4_1/1
gaggtgcagctggtggagtctgggggaggcttggtaaagcctggggggtcccttagactctcctgtgcagcctctggattcactttcagtaacgcctggatgagctgggtccgccaggctccagggaaggggctggagtgggttggccgtattaaaagcaaaactgatggtgggacaacagactacgctgcacccgtgaaaggcagattcaccatctcaagagatgattcaaaaaacacgctgtatctgcaaatgaacagccGgaaGaccgaAgacTcagccgtgtattacAgtaccacag
+
CCCCCGGGGGGGGGFGGGGGGGGGGGGG9GGGGGGFFGGGGGGGGGGGGGGGFGGGGGFGGGGGGGGGGGGGCGGGGGFGGGGGGGCGFGFGGGGGGGGGGG:GGGGGGGGGGGGGGEEGFGGGGGFGCGGEGGCGGGGGGGGG<GFGGGGGGGGGGGGGGFGFGGDFFFDC<GGFGCFGG:@G?GCFGGCGGGGG9FFGGGFEC?G8EFGFGGDGGGG?AGC5GFFCGFGGG*9=DAFCC9G,DGFCB<DEF*?5FC/CC:?9CF*6*47<*;:F:>>+D0G+CFC*28>)*;7E@:5G4
@354_0_1/1
gaggtgcagctggtggagtctgggggaggtgtggtacggcctggggggtccctgagactctcctgtgcagcctctggattcacctttgatgattatggcatgagctgggtccgccaagctccagggaaggggctggagtgggtctctggtattaattggaatggtggtagcacaggttatgcagactctgtgaagggccgattcaccatctccagagacaacgccaagaactccctgtatctgcaaatgaacagtctgagagccgaggacacggccttgtatcactgtgcgagagatgTta
+
CCCCCGGGGGGGGGGGGGGGGGGGGGGGCGGGGGGGGGGGGGGGFGGGFGGGGGGGGGGGGGGGGGGGGGGGGGGGGFGGGGDFGGGGGGGGGGGGGGFFGGGGGGGGGCGGFFGGGGFGGFGEGGGGGGG:FGFGGGDFAGAGGDFGGGFGGEGFGGGFGGG?GGDGGG:GGGGF:GGFEGFFFGGGGGCG;GGGGEGCFF=G?@GG?91D;<GFGFF>DGAEGG,*FFGGDGGGGCE?2C@:4GG*GG<C9;GGDG?+E*<FFEFF*;8):781DFG>*17A7G6**1DF3DF5*0*1(
@354_1_1/1
gaggtgcagctggtggagtctgggggaggtgtggtacggcctggggggtccctgagactctcctgtgcagcctctggattcacctttgatgattatggcatgagctgggtccgccaagctccagggaaggggctggagtgggtctctggtattaattggaatggtggtagcacaggttatgcagactctgtgaagggccgattcaccatctccagagacaacgccaagaactccctgtatctgcaaatgaacagtctgagagccgaggacacggccttgtatcactgtgcgagagatggta
+
CCCCCGGGGGGGEGGGGGGGGGGGGGFGGGGGGGGGGGGGGGGGGGGGGGGGGGGG@GGGEGGGGGGGGGGGGGGGGGGGFGFGGGGGGGGGGGGGGG<@GGGGGGGGGGG@GFGGGGGDGGFEGGGDGGFGGGGGGGGGDGGGGGGGGFGGGGGGFGGADFDGGCFGDGFF7GGGGGFDGGGGGGGFEGGGEGGFECCGG9FEGGGAEGGG4CG;CFF6EFEGFCFFG;FE@GC?GGFFCCG>F:CD*G:+CGF4EC+;::9F):CF<C9F:0C7G>DFFCGDF7<C92:<==A82:0F7
@354_2_1/1
gaggtgcagctggtggagtctgggggaggtgtggtacggcctggggggtccctgagactctcctgtgcagcctctggattcacctttgatgattatggcatgagctgggtccgccaagctccagggaaggggctggagtgggtctctggtattaattggaatggtggtagcacaggttatgcagactctgtgaagggccgattcaccatctccagagacaacgccaagaactccctgtatctgcaaatgaacagtctgagagccgaggacacggccttgtatcactgtgcgagagatggCT
+
CCCCCGGGGGGGGGGGGGGGCGGEGGGGGGGGGGGGFGGFGGFGGGGGGGGGGEGFGGGEGFFGEGGGGGGGGGGGGGFGFGGGGGGGGGGGGFGGGCGEFG@AFGEEFGGGGGGCGGGGGFFGFFGGGGGGGGGGGGGGGGG?GEGGGGDGGGGGDGGGGGFG@GGGGF:CGG,FGGDFG@=GGGGGGGGFGDGGGDEFG:GFGEDE,CFEGCEG<CGFFDCE@G>E,*FDCF6GG7CGF95GFCC9GC=FD*FC7+*@FGG2F<+C9*7<9>G<CG7A.*7;66:7@B97<F5FFD**0
@354_3_1/1
gaggtgcagctggtggagtctgggggaggtgtggtacggcctggggggtccctgagactctcctgtgcagcctctggattcacctttgatgattatggcatgagctgggtccgccaagctccagggaaggggctggagtgggtctctggtattaattggaatggtggtagcacaggttatgcagactctgtgaagggccgattcaccatctccagagacaacgccaagaactccctgtatctgcaGatgaacagtctgagagccgaggacacggccttgtatcactgtTcgagagatggta
+
CCCCCGGGGGGFGGGGFFGGGGGGFGGGGGGGFGGGGGGGGGGGGGGGGGGGFGGGGGGGGGGGGGGGGGG,FGGGGGAGGGGGEGGGGGGFGGGGGFGGGGGGGGGFGGGGGGGGGGGGGFGGGGFBGGFDGFGGGGGFGGGFGG3FGGFGG5FGFGGFGGFGFFFGGFGGCFG+DGGFGGAGFGGGCFAGFF3FGGDGGCGCGFDGGGDEGGGEGGG:G><F?G@E6*GG@GF876CC79GCF*F7C*FF77<G*D8F<)09C757GF*2:.>?)+DD4?789/<7)=*F7C32*7DC(
@354_4_1/1
gaggtgcagctggtggagtctgggggaggtgtggtacggcctggggggtccctgagactctcctgtgcagcctctggattcacctttgatgattatggcatgagctgggtccgccaagctccagggaaggggctggagtgggtctctggtattaattggaatggtggtagcacaggttatgcagactctgtgaagggccgattcaccatctccagagacaacgccaagaactccctgtatctgcaaatgaacagtctgagagccgaggacacggccttgtatcactgtgcgagagatggta
+
CCCCCGGGGGGGGGGGGGGEGGGGDGGGGGFGGGGGGGGGGGGGGGGGGGGGGGGGFFGGEGFGGGGGGGGGGGGGGGGGGFEGGGGGGGGGGGGEDGFFGGGGGGGFGGGGGGGGGFGGGBGFGGFG9GGGGGGGGCFGFGBGGGFGGFGCGFGGBFGGFGGG,GFGAEGGGGGDGGGGGFGGGFG=GG3CBEF9GGEEGDGG<FBGGGGF,EFAFEEGDGGGGF>?GDGF9GG+G?G9FGF=GCF+G<GG+FFG*E9C:GFB)E74E2)?DGD3)*95;=7/GC7@*1@C89*+9DF?+
@355_0_1/1
caggtccagctggtacagtctggggctgaggtgaagaagcctggggcctcagtgaaggtctcctgcaaggtttccggatacaccctcactgaattatccatgcactgggtgcgacaggctcctggaaaagggcttgagtggatgggaggttttgatcctgaagatggtgaCacaatctacgcacagaagttccagggcagagtcaccatgaccgaggacacatctacagacacagcctacatggagctgagcagcctgagatctgaggacacggccgtgtattactgtgcaacagaagaat
+
CCCCCGGGGGGGGGGGGFGGGGGGFGDGGGCGGGGFFGGGGGGGGGGGGGFGDGGGGGGGGGGGGGGGGGFCGGGGGGGFGGEGGGGFGGGGGGGGGGGGGGEGDG9GGFGGFGEGFGGGGGGGGGGGGCGGGGGGFGFFGGEGGGFEGG@GGAGGFGCGGFGGGGAGG<,GEFCGGGDGGCFGGGFFFG@GGGGFFEG?GGGG<GG=?C,GGGFEEGGGGFC@FG>GFDE++GGG2EGG,+EGGGEEC=??9DC<F>DCCGFCCFGFG,C:GE+F7@*;:GF9AD+747*B+B**D@C>9
@355_1_1/1
caggtccagctggtacagtctggggctgaggtgaagaagcctggggcctcagtgaaggtctcctgcaaggtttccggatacaccctcactgaattatccCtgcactgggtgcgacaggctcctggaaaagggcttgagtggatgggaggttttgatcctgaagatggtgaaacaatctacgcacagaagttccagggcagaTtcaccatgaccgaggacacatctacagacacagcctacaAggagctgagcagcctgagatctgaCgacacggccgtgtattactgtgTaGcagaagaat
+
CCCCCGGGFGFGAE-AF@EFGGFFG@GCF<G6GGECG<GGFFCGG<FGFGFEFFFEFGFG<ECGGDGGF,?:GGF,GFFEF@EGFGFFGEFG=A,GCGG+,6GCGFG,C,GGD<DEFG,FE4GG,DF,<FE<G=CDG,F+AFF,>EF,FE:A,,9G+G,,DFGFA<@F/G,FGA+:CC8C>GFF?;G?@@@ED2GEFF9EF*>3@>G6,:7+BA=*4C,>;C,A0,5C:38*C8877:+52+=+,:9F,C0@2++7*1+<6)36C4)3.5+1=4D/.)*79+*)***<***)2*9*>3C1*
@355_2_1/1
caggtccagctggtacagtctggggctgaggtgaagaagcctggggcctcagtgaaggtctcctgcaaggtttccggatacaccctcactgaattatccatgcactgggtgcgacaggctcctggaaaagggcttgagtggatgggaggttttgatcctgaagatggtgaaacaatctacgcacagaagttccagggcagagtcaccatgaccgaggacacatctacagacacagcctacatggagctgagcagcctgagatctgaggacacggccgtgtattactgtgcaacagaagaat
+
CCCCCGGGGGGGGGGGGGGGGGGGGGGEGGFGGGGGGGGGGGGGGGGGGGGEGGGGGGGFGGGGFGGGGGG@GGGGGCGGGGGGFG7GGGGCGGGGGFGGDGGFGCFGGGGFFGGGGGEGCGGGGGBGGFAGFGGFGGGGGFGGGGGGEEG9EGGG,FG,GFAG:GGCGGGACGGCGGGEGFGGGGCGGFGGFGFGG9+GGEFGGGD=FGGGFEGFGGFG:GGG*GDF,,GGFG5G=FE:FGFGFCGFGDC6G5GGF<D:G<FG)5FGC*GC?ECF)D),9?CFG59/C):7)D**79B72
@355_3_1/1
caggtccagctggtacagtctggggctgaggtgaagaagcctggggcctcagtgaaggtctcctgcaaggtttccggatacaccctcactgaattatccatgcactgggtgcgacaggctcctggaaaagggcttgagtggatgggaggttttgatcctgaagatggtgaaacaatctacgcacagaagttccagggcagagtcaccatgaccgaggacacatctacagacacagcctacatggagctgagcagcctgagatctgGggacacggccgtgtattactgtgcaacagaagaat
+
CCCCCGGGGFFGGGGGGGGGGGGGGGGGGGGGGGGCGGGGGGGGGGGGGGGGGGGGGGGGGDGGGGGGGGGGGGGGGFGGGGGGGDGGGGGGEGGEGGGGGGGGGGFGG9GCGGGGGGGGGGGFGGGGDGFG<GGGGGGGGG9GGGGGGFGGGGGGFFGGGGG@FGFGGCGF,,GGGGGGGEBGGCGFFFBGF@GGEFGDGGC9GGGCFGGGF3FD@F7DGFF?F,4G8EE3GC7CC:CAG+DGG6G97D+CG=::9GCFFA?9F*BE=DF2=B8G4)3F+*7*1@6FFFCC+F8507/G*
@355_4_1/1
caggtccagctggtacagtctggggctgaggtgaagaagcctggggcctcagtgaaggtctcctgcaaggtttccggGtacaccctcactgaattatccatgcactgggtgcgacaggctcctggaaaagggcttgagtggatgggaggttttgatcctgaagatggtgaaacaatctacgcacagaagttccagggcagagtcaccatgaccgaggacacatctacagGTacagcctacatggGgctgagcagcctTTgatctgaTgacacggccgtgtattactgtgcaacagaagaaG
+
CCCCCGGFGE9AFE,DGEFCGGFFGGGFFFGGC,<F,GGFEDGGFFGGCCE@GGC7@FGG@FGGD<,GGGC::EFGF,GGG9G@GF:=F,FEEG987,FAGGEC,GF<6=,FF:DDFFGFGGFEC:CGG<7G,CDFFFGDF=4CGCEE,F7=@F3F?<3E55FF9?F,?7:G,3C=GE@DF*68BA>,F8+GAF8,E@+,80;,;F6,D6,,?E*?E45,@5:;G@*FC*,7,??8G+,C**;*,0C6+0=F77+*9,+5*:*F++)<+C*+:**)/9);*;**)//))9***)8)707*)
@356_0_1/1
gaggtgcagctggtggagtctggaggaggcttgatccagcctggggggtccctgagactctcctgtgcagcctctgggttcaccgtcagtagcaactacatgagctgggtccgccaggctccagggaaggggctggagtgggtctcagttatttatagcggtggtagcacatactacgcagactccgtgaagggccgattcaccatctccagagacaattTcaagaacacgctgtatcttcaaatgaacagcctgagagccgaggacacggccgtgtattactgtgcgagagaacatgggc
+
CCCCCGGG@GGGGGGG;FGGGGGGGGGGGGFGGGGGGGGGGGGGGGFGGGGGGGGGGGGGGGGGGGGGGGGGGGGGGGGGGGGGGGGGGFGG<GDGGFGGFGGGGGFGACGGGGGGGFGGGGGGGCGGGGBGGGGGGGGGFGEGGFGFGGGGGGGGEGGG9CEGGDGGGFA9FGGGGGGFG;FGGG@F@G7CGAGFGGGGCGGDF8GG8GCG=EECFCF86GG*AGAG7C0G7GCGCFG51CF4GGF0*G7FG=CC5@78G:CGFF>,/9F0C+CF7CC795*5F5)6C>,2*F6F2)*8*
@356_1_1/1
gaggtgcagctggtggagtctggaggaggcttgatccagcctggggggtccctgagactctcctgtgcagcctctgggttcaccgtcagtagcaactacatgagctgggtccgccaggctccagggaaggggctggagtgggtctcagttatttatagcggtggtagcacatactacgcagactccgtgaagggccgattcaccatctccagagacaattccaagaacacgctgtatcttcaaaCgaacagcctgagagccgaggacacggccgtgtattactgtAcgagagaacatgggc
+
CCCCCGFGGGGGGGGGGGGGGGGGGGGGGGGGGGGGGGGGGGGGGG,GGGGGGGGGGGGGGGGGGGGFGGGGGGGGFFGGGGGGGGGGFGGFGGEGGGGGDGGGGGG<GGGGFGGGGGGEGGGGGGGGGDG5GGGDFGCGGGGGFFGDFGGGGGGGFDGGFGEG9GGGGGGGCCGGGEGGGF<CGG=G89GCECGFF9GGFGG?GDCCFEGGGF,GG6=,@G9GE+FE:GE9<GE@EGAGC5GG6?5?FCD*CCFG<4EF@EFG:F5/*=G*GC05A);C8CD>9)97+:F:*DF)F:))5
@356_2_1/1
gaggtgcagctggtggagtctggaggaggcttgatccagcctggggggtccctgagactctcctgtgcagcctctgggttcaccgtcagtagcaactacatgagctgggtccgccaggctccagggaaggggctggagtgggtctcagttatttatagcggtggtagcacatactacgcagactccgtgaagggccgattcaccatctccagagacaattccaagaacacgctgtatcttcaaatgaacagcctgagagccgaggacacggccgtgtattactgtgcgagagaacaGgggc
+
CCCCCFGGGGGGGGGGGGGGGGGGGGGGGGGGGGGGGGGGGGGGGGGGEGGGFGGGGGGGGGGGGFGGGGGGGGGGGGGGG<GGGGGGGGGGGGGGGGGFGGGGGGGGGGGGGGFGGGGGGGGFGGEGFFGEGFFGGGGGGGD>GCGGFEGGGGCGGDGFFEGGGDGEGGGGGFGGGGC<F><GEGGGGFGCCGDGGGDGGFG5G7FGGDG@FGCFF?CF@FGFG:?CFFFGCGGC7FFG<GGG1GDADFCC97GC=23FG:*=GC><GF7F9F<,AF7*<G<*69F<6D5:@1.F*<CD1
@356_3_1/1
gaggtgcagctggtggagtctggaggaggcttgatccagcctggggggtccctgagactctcctgtgcagcctctgggttcaccgtcagtagcaactacatgagctgggtccgccaggctccagggaaggggctggagtgggtctcagttatttatagcggtggtagcacatactacgcagactccgtgaagggccgattcaccatctccagagacaattccaagaacacgctgtatcttcaaatgaacagcctgagagccgaggacacggccgtgtattactgtgcgagagaacatgggc
+
CCCCCGGGGGGGGGGGGGGGGGGGGGGGFEGGGGGGGGGGGG;GGGGGGGGGGGGEGGGGGGGGGGFGGGDGGGGGGGGGGGCGGGGGGGGGGFEGFGGGGGGGGGEGGGEGGGGCGEGGGGGFGCEFEGGGGGGGGGG>GEGGCCGG9GGGGDGFGGGGGG@GCGGE7GGFGGFGEGGF@DGGGDF9EGGGD,CGGAGGGGE=GDFGGD,GGGG5@GGGG<,F7GCE9GGFFGFFF5GGG,57>F?785?GGG7AF9GGA1GGF:6,D2G,,*5?G7716GC+3G:517CB*CD=:6C*@
@356_4_1/1
gaggtgcagctggtggagtctggaggaggcttgatccagcctggggggtccctgagactctcctgtgcagcctctgggttcaccgtcagtagcaactacatgagctgggtccgccaggctccagggaaggggctggagtgggtctcagttatttatagcggtggtagcacatactacgcagactccgtgaagggccgattcaccatctccagagacaattccaagaacacgctgtatcttcaaatgaacagcctgagagccgaggacacggccgtgtattactgtgcgagagaacatgggc
+
CCCCCGGGGGGGGGGGEGGGGCGGGGGEGGGGGFGGAGGGGGGGGGGGGGGGGGGGGGGGGGGGGGGGGGGGFGGGGGGGGGFGGGGCGGGGDGGGFGFFGGGGGEGGGGGGGGGGEGGGGGGGGGGGGGGGGGGGGGGGGGGGGFFGGDGCGGGGGGGGG@GCGGGGGGGFG,FGGCG<GFGG>EGGG;GGGGEFFGFGGFF>CGG8GG9GGGCBFGGGFCE=,GD2GFFFGGCGF@G>GG7FG@G,7G?0CDFDC75C265AF*2FCG*G=5C:<F:9.G:CG=F7<A..7C5**:991
@357_0_1/1
gaggtgcagctggtggagtctgggggaggcttggtacagccagggcggtccctgagactctcctgtacagcttctggattcacctttggtgattatgctatgagctggttccgccaggctccagggaaggggctggagtgggtaggtttcattagaagcaaagcttatggtgggacaacagaatacaccgcgtctgtgaaaggcagattcaccatctcaagagatggttccaaaagcatcgcctatctgcaaatgaacagcctgaaaaccgaggacacagccgtgtattactgtactagat
+
CCCCCGGGGGFGGGGGGGGGGGGGGGGGGGGGGGFGGGGGGGGGGGGGGGGGGFGGGGGGGGGGGGGGGGGGGGGGFGGGGGGGGGGGGGGG9GGGGGGGGCGGGGGGGGGGGGFGGGGGGGGGGGGGGGGGGCGGGGFGFGAEGGGGG?DG9FGGGDGGGFGFFFGGGG,EGGGGFGGGFFGGEEEGGGFGGGGGGGCEGGDG@G<=<FGGFGFGGF?FACFGF@CFGFG:GA:;EFFG5BGD0G?F,C?F?GGB/GGD8FC)A)FGG=CG:=G7::B+.9GFG96/C79F:CC;=:49:
@357_1_1/1
gaggtgcagctggtggagtctgggggaggcttggtacagccagggcggtccctgagactctcctgtacagcttctggattcacctttggtgattatgctatgagctggttccgccaggctccagggaaggggctggagtgggtaggtttcattagaagcaaagcttatggtgggacaacagaatacaccgcgtctgtgaaaggcagattcaccatctcaagagatggttccaaaagcatcgcctatctgcaaatgaacagcctgaaaaccgaggacacagccgtgtattactgGactagat
+
CCCCCGFGGGGGGGGGGGGFGGGFGGFGGGGGGGGGGAGGGCGGGGGGGGGEGGGGGGGGGGGGGGGGGCFGGCGGGGGGGGGFGGFGGGGGGGGGGGGGFGGGFGFGGFGGGGGFGGGFGFGGFGFF8GGGGGGGFGGGGGGGGAGEGGDEGGGEGGFD>GG?CCGGGGGGGFGGFFFGEGGFGDFGDGG>G,GGGF,F8GFGGFGGDGGGGGDGDEGCGGFFFDFGCGCEGGD?GDF*CG>G>6F*FGF8@7>:*FG7FF@,6GG*2=G+=CGG)6:=/7*FGA9CA.F*7*9)9+07<
@357_2_1/1
gaggtgcagctggtggagtctgggggaggcttggtacagccagggcggtccctgagactctcctgtacagcttctggattcacctttggtgattatgctatgagctggttccgccaggctccagggaaggggctggagtgggtaggtttcattagaagcaaagcttatggtgggacaacagaatacaccgcgtctgtgaaaggcagattcaccatctcaagagatggttccaaaagcatcgcctatctgcaaatgaacagcctgaaaaccgaggacacagccgtgtattactgtactagat
+
CCCCCGGG9GGGGGFGGGGGGGGGGGDGGGGGGGGGGFGGGGCGGGGGGGGGGGFGGGGGGGGGGGGGGGGGGGGGGEGGGGGGGGAGGGGGGGDGGGGGGEGGGDGGGGGGGGGFFGGDGGCGG8GGGG?GGFGGGG<?GGFFGGGGFFGGGGGGFDGFGEGGG<FFGGGGGF7GFGGGGCDFGGGFGGFFG>GGGGGC=GDCFF,FGGG:G7G>F@>GGFGEG,G8GFGCGGFFCGCGF:8C:FFGFECGGFD@D0CC5/GCFFG*F/1/:=7F)C:F*<4*>CF7BFCG/2.:F9CF*
@357_3_1/1
gaggtgcagctggtggagtctgggggaggcttggtacagccagggcggtccctgagactctcctgtacagcttctggattcacctttggtgattatgctatgagctggttccgccaggctccagggaaggggctggagtgggtaggtttcattagaagcaaagcttatggtgggacaacagaatacaccgcgtctgtgaaaggcagattcaccatctcaagagatCgttccaaaagcatcgcctatctgcaaatgaacagcctgaaaaccgaggacacagccgtgtattactgtactagat
+
CCCCCGGGGGGCGGGGGFGGGGGGGFGGGGEGGGGGGGGFGGGGGGGGGGGGGGGGFGGGGGGGGGGGGGGGGGGGGGGGGGGGFGFGGGEGGGGFGG@GGGGGGGFGGFGGGGGGGGFGGGCGGFGGGGGGGEGGGGGFGGGGFGFFGGGGF<GGGGGGEGFGGFFGFEGEFFGGFG<@GDGGGFGGG:FCEGE,7G:DE,5FD8F7G9GCCBGCEGFDGGG9G+5EF7GC?@F7GF<DD9D6FEGF+GG+FFFGCF/CF*G*D@<=F**:>90C6;CGC*G77)0::*7:*2F)+))*(
@357_4_1/1
gaggtgcagctggtggagtctgggggaggcttggtacagccagggcggtccctgagactctcctgtacagcttctggattcacctttggtgattatgctatgagctggttccgccaggctccagggaaggggctggagtgggtaggtttcattagaagcaaagcttatggtgggacaacagaatacaccgcAtctgtgaaaggcagattcaccatctcaagagatggttccaaaagcatcTcctatctgcaaatgaacagcctgaaaaccgaggacacagccgtgtattactgAaTtagat
+
CCCCCGGGGFGGGGGGGGGGGGGGGGGGGGFGGGGGGFGGGGGGGGGGGGGGGGGGGGGGGGGGGGGGGGGGGFFFGFGGGGGGGGGGGGGGGGGGG<GGGGGGGGGGGGGG9GGGGGGGFGGGFCGGGGGGGFGGGGGGGCGGGEGGFFCAGG9GGG@GGGFGGGGGFGGFGGGFGGGG@GGGGCG7GEGAGEGGGAGFGFD5FGGDGG2F;GG6D8GGG8DFFGF8G8E47F+BC?;G*CCGE@FECCCDD=+F:9:<5DGF4FCG:@GB;FA:?:CG6G*<2176<G7:A*F++F)02
@358_0_1/1
caggtgcagctggtgcagtctggggctgaggtgaagaagcctggggcctcagtgaaggtttcctgcaaggcatctggatacaccttcaccagctactatatgcactgggtgcgacaggcccctggacaagggcttgagtggatgggaataatcaaccctagtggtggtagcacaagctacgcacagaagttccagggcagagtcaccatgaccagggacacgtccacgagcacagtctacatggagctgagcagcctgagatctgaggacacggccgtgtattactgtgcgagagaggata
+
CCCCCGGEGGGGGGGGGGGGGGGGGGGGFGGGGGGGGGGGGGFFGGGGGGGGGGGGGGGGGCGGGFGCGGGGGGGGGGGGGGGGGGGGGG<GGFGGGFGFGGGGGGGFGGGGGGGGGGGGGGGGGGFGGGGDCGGGGFG9GGGFGFGGGGGG5GDGG=FAGGFCGGGEFGGG@GGCFDGGGGDGGGGGFG8GGF@6GC;GEGGGGGCFFFDGGFFGEBGEGE8FF?GGGEGF9GDEFGGGG*FGG?DGG7A@:>>DEDFEG25+D4GGFFEDGG8;>E=C9=9CFG*93+:0AG7:0D*D+
@358_1_1/1
caggtgcagctggtgcagtctggggctgaggtgaagaagcctggggcctcagtgaaggtttcctgcaaggcatctggatacaccttcaccagctactatatgcactgggtgcgacaggcccctggacaagggcttgagtggatgggaataatcaaccctagtggtggtagcacaagctacgcacagaagttccagggcagagtcaccatgaccagggacacgtccacgagcacagtctacatggagctgagcagcctgagatctgaggacacggccgtgtattactgAgcgagagaggata
+
CCCCCGGGGGGGGGGGGGGGGGGGGGGGGGGGGGGGGGGGGGGGGFGGGGGGGGGGFGGGGGFGGGGGGGGGGEGGGGFGGGGGGGGGGGGGGGFGGGGGGFGGFGGGGGFGGGGFGGGGGCFGGGGGGGGGGG,GGAGGGDGGGGG?GGFGGGGG<GGGGFGGG?GFGGGFGGFGGGGGFFGGGGE@EFGGFGG9FGGFGGEBBGG=GCGGGDFFEEGGGGG*?CFBGE7GGG6*GFF7FG25DE5FG*DGCGCG:FGF@<G9CFG77)C7F+F*=>*F91GF4C)/9A1GF+*@C>D+)
@358_2_1/1
caggtgcagctggtgcagtctggggctgaggtgaagaagcctggggcctcagtgaaggtttcctgcaaggcatctggatacaccttcaccagctactatatgcactgggtgcgacaggcccctggacaagggcttgagtggatgggaataatcaaccctagtggtggtagcacaagctacgcacagaagttccagggcagagtcaccatgaccagggacacgtccacgagcacagtctacatggagctgagcagcctgagatctgaggacacggccgtgtattactTtgcgagagaggaGa
+
CCCCCGGGGGGGGGGGGGGGGGGGGGGGGGGGGGGGGGGGGGGGGGGGGGGGGGGGGGGGGGGG<GGGGGGGGGGGFGGGGGGGGGGFGGGCGGGGGGGGGGGGDGGFGGGGGGFGGGGCGGGGGGGGGGFG9FGGAG8GGG,FDGG9GGGGGGGGGGGGGGGGGGFGGEGFG>GGGFGGGGGGAGFGGGGGGFGEGGEG4GCCGFG9GCGF9GCG7GCCFCGE7*GFG+CG;GECF@GFCFGCF+F=*DGG8*F=:76;GF,8C<*F6G*>FD57EG:GF6C**5*:77F0+9/:A>*)+
@358_3_1/1
caggtgcagctggtgcagtctggggctgaggtgaagaagcctggggcctcagtgaaggtttcctgcaaggcatctggatacaccttcaccagctactatatgcactgggtgcgacaggcccctggacaagggcttgagtggatgggaataatcaaccctagtggtggtagcacaagctacgcacagaagttccagggcagagtcaccatgaccagggacacgtccacgagcacagtctaAatggagctgagAagcctgagatctgaggacacAgccgtgtattactgtgcgagagaggata
+
CCCCCGGGGGFGGGGGGGGGGFGGGGGGGGGGGGGGGGGGFGGGGGGFGGGGGFGGGGGGGFGGEGGGGGGCGGGGGGGGGCGFGGGGGGGGGGGGCGGFFGGGGGGGGCGGDDGFGGGGCGGGGGGGGGGGGGGFG<GFGFGGGGGGGGGGDGGDGGG@GGEGGGGDFGEGGGGGGEGFGGGGGGG9GFFGGGGGCG8*GFG6D9+GFFC3GGF@7FCGDG8CFDE;7BF9FEG7CB@*FCC,EGFF1FG+8CFF>GGFGF,=5G7G+9+C1*>?2@FC<7C*4=)=:)6>+F*/917C)
@358_4_1/1
caggtgcagctggtgcagtctggggctgaggtgaagaagcctggggcctcagtgaaggtttcctgcaaggcatctggatacaccttcaccagctactatatgcactgggtgcgacaggcccctggacaagggcttgagtggatgggaataatcaaccctagtggtggtagcacaagctacgcacagaagttccagggcagagtcaccatgaccagggacacgtGcacgagcacagtctacatggagctgagcagcctgagatctgaggacacggccgtgtattactgtgcgagGgaggata
+
CCCCCGGGGGGGGGGGGGEGGGGGGGGGGGGGGGGGGGGGGGGGGGGGGGGGGGGGGGFGGGGGGGGGGFGGGGGGGGFGGGGGEGGCGGGGFGGEGGGFGGEGGGGGGGGC,6GGFGGFGGGGGGGGGCGGGGG9GGFGGCGGGFGGGEFGFGGGGGGGGGEGGGGF<GGGGGGFGGG7GFG2GGGG=EGGGFGGCDFGFF,GG,GG9EFDEGFC8=GDDFF+2G@CGGGGG9?GCG2D=GEG3CEG;@=GBFCGFF;?>2)FD?G7967?8G<F*);*6+8?C+D);G>GF.G=0?<C0
@359_0_1/1
caggtgcagctggtggagtctgggggaggcttggtcaagcctggagggtccctgagactctcctgtgcagcctctggattcaccttcagtgactactacatgagctggatccgccaggctccagggaaggggctggagtgggtttcatacattagtagtagtggtagtaccatatactacgcagactctgtgaagggccgattcaccatctccagggacaacgccaagaactcactgtatctgcaaatgaacagcctgagagccgaggacacggccgtgtattaACgtgcgagagagggtg
+
CCCCCGGGGGGGGGGGFGGGGGGGGGFGGGFGGEGGGGGGGGGGEGGFGGGGGGGGDGGGGGGGGFCGGGGGGGGGGFGFGGEGGCGGGGGGGFGGGGGGGGGGFGGGGGGFGGGGGGG<7GFGGCGGGGEGGGGG<GGGGGGGGFCGGGCGFGBGGGGGFGGGGFFGGGGCGDCEGGDGGGGGGGGGGFD5GGGGFFGGE<CFECGGDCC9AA<@FGGDFE9GFCEF6=C@F;G,GEGE:C0+2C+37@GGC1F7?G,G709+CA*F*DG*)>>+*CF@7F4+4+C2G;52)4:=F)G:5
@359_1_1/1
caggtgcagctggtggagtctgggggaggcttggtcaagcctggagggtccctgagactctcctgtgcagcctctggattcaccttcagtgactactacatgagctggatccgccaggctccagggaaggggctggagtgggtttcatacattagtagtCgtggtagtaccatatactacgcagactctgtgaagggccgattcaccatctccagggacaacgccaagaactcactgtatctgcaaatgaacagcctgagagccgaggacacggccgtgtatGactgtgcgagagagggtg
+
CCCCCGDGGGDGGFGGGGGGGGGGGGGGGGGGGGGGGEGGGGGGFGGGGGGGGGGGFGGGGGGGGGGGGGGGGGGGGGGGGGGGGGGGGGGGFGGGGGGGGGGGGGFGGGCGFGGGGGGGGGGGDGGGGEGGGGGGGGGGGGGGFAEGGGGGGGG?GGG,GGEGFGGGDC,GGGG=GG7FGCGCGEGGGFGGGGGFEFFGF<GFB6GGFG,G*::CDGEG6FBFGFGDCFG9CG=GDFEEFGCCEFG2G*E5FF?C*6*>FFF7C:C+<F*C;4>A=)00C2*FF;7+G)9AFF7/C;F.<
@359_2_1/1
caggtgcagctggtggagtctgggggaggcttggtcaagcctggagggtccctgagactctcctgtgcagcctctggattcaccttcagtgactactacatgagctggatccgccaggctccagggaaggggctggagtgggtttcatacattagtagtagtggtagtaccatatactacgcagactctgtgaagggccgattcaccatctccagggacaacgccaagaactcactgtatctgcaaatgaacagcctgagagccgaggacacggccgtgtattactgtgcgagagagggtg
+
CCCCCGGGGGGGGGGGGGGGDGGGGGGGGGGGGGGGGGGGGGGGGGGGGGGGGGGGGGGFFGGFGGGGGGGGGGGGGG<GGGGGGGGGFGFFGGGGGGGGEGGGEGGGGGGGGGGGGGEGGGGGGGFGGGGGG?FGGGGGGGGDCGGGGGGGGGFGGGGG:FGF,GEFCGGCGGFGGGG@FGGGGGGFGGGF77CGGGAGGF>GGGGGFFGF,F<EGGFCG7G,CF+1C9?F<8DFFF<3??9GC*G/F,GGGGFD:0?G19GDG7=+,/3FG*F477FF<F*FC*>5*9@*8FF905A7:
@359_3_1/1
caggtgcagctggtggagtctgggggaggcttggtcaagcctggagggtccctgagactctcctgtgcagcctctggattcaccttcagtgactactacatgagctggatccgccaggctccagggaaggggctggagtgggtttcatacattagtagtagtggtagtaccatatactacgcagactctgtgaagggccgattcaccatctccagggacaacgccaagaacGcactgtatctgcaaatgaaTagcctgagagccgaggacacggcAgtgtattactgtgcgagagagggtg
+
CCCCCGGGGGGGGGGGGGGGGGGGGGGGGGGGGGGGGGGGGGGGGEGGGGGG9GGGGGGGEGGGGGGGFGGGGGEGGGGGGGGGGGFGGGFCGGGGGGGGGGGGGFGFGEGGGGGGGFGGGGGGGGGFGGGFGGGGGGGGGGGFGGGGGFGGGGGFGGGEGGGGFGFFGG,FGGGGGEG7GFGFGFGEGGGGGGGGEGFGGDDFGGGCG;GGGC,DF8*F9GGC?@DG85E*CGCGFG?GGG8EDFE?,+?+89GGF91C:GA*A@7GDDFF4*;*9*F)*>*3*0@+F+CF4C>F)71).
@359_4_1/1
caggtgcagctggtggagtctgggggaggcttggtcaagcctggagggtccctgagactctcctgtgcagcctctggattcaccttcagtgactactacatgagctggatccgccaggctccagggaaggggctggagtgggtttcatacattagtagtagtggtagtaccatatactacgcagactctgtgaagggccgattcaccatctccagggacaacgccaagaactcTctgtatctgcaaatgaacagcctgagagccgaggacacggccgtgtaAtactgtgcTagagagggtg
+
CCCCCGGGGGGGGGGAGGGGGGGGGGGGGGGGGGGGGGGGGGFGGGGGGGGGGGGGGGGGGGGGGGGGGGGGGG@GGGGG9GFGGGGGGGGGGGGGGGGGG<GGGGGCEGGGEGGGGGGGGGGGGGGGGGGGGG?GGGG,CGGGFGFDDGGGG:EGGFGGADDGFGFFGFGGGFGCGFGCGGCGGAGFGGG:GGG=GGDFGGGFFG6GGDGAGD:FCG5C8F,GCGG>GGDDE,,GAFG87GC?GGG*FGF<,6E:D=?DG8G)FG:FG2E53?C.FGF<**D6FBF:;+*:2FCG7G9C:
@360_0_1/1
gaggtgcagctgttggagtctgggggaggcttggtacagcctggggggtccctgagactctcctgtgcagcctctggattcacctttagcagctatgccatgagctgggtccgccaggctccagggaaggggctggagtgggtctcagctattagtggtagtggtggtagcacatactacgcagactccgtgaagggccggttcaccatctccagagacaattccaagaacacgctgtatctgcaaatgaacagcctgagagccgaggacacggccgtatattactgtgGgaaatattact
+
CCCCCGGGGGGGGGGGFGGGGGGGGGGGFGGGGGGGGGGGGGGGGGGGGGGGGGDGGGGGGGGGGGGGGGGGGGFGEGGGGGGGGGGGGGGGGGGGGGGEGGGGGGGDD8GGG:GGGGGGGFGGGFEG@GGF9GGFGC,GGGGGGGGEGGEFGGGGDGGGGDFGGGGGGGCGGFFGG=FFFCEFG,CFGGF@9AGFGGGF@GCGGGGBFGGGGGGGG>DG7FGF:ACDB>CCGCEFE7EEGFE@9G97<,:FE:<GGGG87FGGF+9);59FFG45C>F25F2F9+51*)C9CG9C+0736
@360_1_1/1
gaggtgcagctgttggagtctgggggaggcttggtacagcctggggggtccctgagactctcctgtgcagcctctggattcacctttagcagctatgccatgagctgggtccgccaggctccagggaaggggctggagtgggtctcagctattagtggtagtggtggtagcacatactacgcagactccgtgaagggccggttcaccatctccagagacGattccaagaacacgctgtatctgcaaatgaacGgcTtgagagccgaggacacggcAgtatatAactgtgcgaaatattact
+
CCCCCGGGGGGGGGGGGGGGGGGGGGGGGGGGGGGGGGGGGGGGCGGGGEGGGGGGGGGGGGFGGGGGGGGGGGEGGGGGGGGFGGGGGGGGGGEGGGGGGGGGGGGGFGFGGG=GGGGGGGGGGGGGGGGGGGG@GGGG8FGGGGGGGGGGEEFDGFGFDGGGGFGAGBGGGFFGGGGG>GBGG9GGCEDGDCFGE9FGFGGGDGG7G8G<FFCAGC+5GGFE*FGGFEGCD+GGGGG/G,G:GC8G,F***GG6CGGF*GFEB@CCG*F*16G*65@F6**F4:F9):73)0*.D?*F+
@360_2_1/1
gaggtgcagctgttggagtctgggggaggcttggtacagcctggggggtccctgagactctcctgtgcagcctctggattcacctttagcagctatgccatgagctgggtccgccaggctccagggaaggggctggagtgggtctcagctattagtggtagtggtggtagcacatactacgcagactccgtgaagggccggttcaccatctccagagacaattccaagaacacgctgtatctgcaaatgaacagcctgagagccgaggacacggccgtatattactgtgcgaaatattact
+
CCCCCGGGGFGGGGGGGGGGGGGGGGGGGGGGGGGGGGFGGGGGDGGGGFGGGGGFGGGGGGGGGGFEGGG<GGGGGGGGGGGGGGGGFGGGGGGGGGGGGFGGGGCGEGGFGFGGGGGGFGGGGGEGCGGFGGFGGFGGGGCGFGGGGGGGGGGEFGCGFGG<GFG5FDGFEFGCGG:,97GGGE@GFEFGF8@FDGGF8EGEGEDG9GC@GCF,2FFGGG3GCCB+BGGGGGD3,AGFCGEGGGFF*,*7F,:G99DC7C**/8E?>>F*ECAFC>G*F):;DG>G*F7+3CC1F+FFC
@360_3_1/1
gaggtgcagctgttggagtctgggggaggcttggtacagcctggggggtccctgagactctcctgtgcagcctctggattcacctttagcagctatgccatgagctgggtccgccaggctccagggaaggggctggagtgggtctcagctattagtggtagtggtggtagcacatactacgcagactccgtgaagggccggttcaccatctccagagacaattccaagaacacgctgtatctgcaaGtgaacagcctgagagccgaggacacggccgtatattactgtgcgGaatattact
+
CCCCCGGGGGGGGGGGGFGGGGGGGGGGGCGGGGGGGCGGGGGGGGGGGGGGGGGG>GGGGGGGGGGGGGGGGGGGGGGGGFGGFEGGGGGGC9GGGGGGGGGGGGGGGGGGGGGGFGGEGGGGFGGGGGGGGFGFGGFGFGGGGGBG<GFGFGGGGGGFGGFGGG<GFGGGGGFGGGGGGGCGGFGGGEGGFEFFECGFGCF;GG79FC@CE>GFGFGFGG=CFF?6C*?GG?GG>GFGD9E@FG3;DGE6CC@G,EC<DG:1>E*)CG<+7,8F>*4CFBC@B2*C+17+FC*.A@F**
@360_4_1/1
gaggtgcagctgttggagtctgggggaggcttggtacagcctggggggtccctgagactctcctgtgcagcctctggattcacctttagcagcCatgccatgagctgggtccgccaggctccagggaaggggctggagtgggtctAagctattagtggtagtggtggtagcacatactacgcagactccgtTaagggccggttcaccatctccagagacaattcTaagaacacgctgtatctgcaaatgaacagcctgagagccgaggacacggccgtatattaAtgtgcgaaGtattact
+
CCCCCFGGGFGFFEG-G@GFGCF<EFFFFGGGGGC9<FFGGDGCCEGCAGG8FFGGGGG<GGGFGGEFFGGGC9G+GF@C<GDBG8FFGGFFG,9EGFF?E:AG9FGDF<GE9F<,F8<G=E:=B<6FCFFF<EB?EDF8CFF<E,<FFG<GEEFFDD4C9F@@F7DDGC=FC4C1FF1G,B7F,,CC<B,,>+GEB:8>AG:@*,8/GFD:9,6@:C2*=C=C*2D5C7,1,2,,++,CC</9+79FF7*29,=9B:=9+=*334)>;5E9=:/:D22+@2**08:3)C02:+5)***@2
@361_0_1/1
gaggtgcagctggtggagtctggaggaggcttgatccagcctggggggtccctgagactctcctgtgcagcctctgggttcaccgtcagtagcaactacatgagctgggtccgccaggctccagggaaggggctggagtgggtctcagttatttatagcggtggtagcacatactacgcagactccgtgaagggccgattcaccatctccagagacaattccaagaacacgctgtatcttcaaatgaacagcctgagagccgaggacacggccgtgtattactgtgcgagagaccccatag
+
CCCCCGGGGGGGGGGGGGGGGFGGGGGGGGGAGGFGGGGGGGGGGGGGGGGGGGGGGGGGGGGGGGFGGGGGGGGGGGGGGGGGGGGGGGGGGGGGGGGGGGGGGFGFGGGGGGEGGGGGGGGGGGGGFGFGGE,CGGEGGFGFGFGGGFGGCFFFGGGFFGFFFGGAG;GGGGFGGDG:FG>GGGGGGEGFDGGGGGGGGFDFEF8GDG9GG?DGGF9GGGGG7FDCF<G8GCCEDGGF5C,E=GD*:G<G7:CDGDAGF*009C1:=CF4EC7FG:7FACC5AFG<.DF@D8D=7E5G7
@361_1_1/1
gaggtgcagctggtggagtctggaggaggcttgatccagcctggggggtccctgagactctcctgtgcagcctctgggttcaccgtcagtagcaactacatgagctgggtccgccaggctccagggaaggggctggagtgggtctcagttatttatagcggtggtagcacatactacgcagactccgtgaagggccgattcaccatctccagagacaattccaagaacacgctgtatcttcaaatgaacagcctgagagccgaggacacggccgtgtattaTtgtgcgagagaccccatag
+
CCCCCGGGFGGGGGGGGGGGGGGGGGGGFGGFGGGGGGGGEGGGGGGGGGGGFDGGGGGGGGGGGGGGGGCGFGGGGGDFGGGGG,GGGGGGGGGCGGGGGGGGGFGGGGGGGGGGFGGGGDCGGGGFGGGGGFFGGGGCFGGFGGGEGGDGGGGE3GGGGFCGFGFFGGGCGGGGGFGGGFGGFFGFGGGGGFGGGEGFGF,GGFGFGFEGGFFGGGCGFGAGCGFEEDGE;EFD8FCECG?<GGGEDCBCF5E=4CGAFGF>EA=C66<C/9CF3<F;2*C/C/*G99297<9(1F7@)
@361_2_1/1
gaggtgcagctggtggagtctggaggaggcttgatccagcctggggggtccctgagactctcctgtgcagcctctgggttcaccgtcagtagcaactacatgagctgggtccgccaggctccagggaaggggctggagtgggtctcagttatttatagcggtggtagcacatactacgcagactccgtgaagggccgattcaccatctccagagacaattccaagaacacgctgtatcttcaaatgaacagcctgagagccgaggacacggccgtgtattactgtgcgagagaccccatag
+
CCCCCGGGGGGGGGGGGGGGGGGGGGG?GGGGGGGGGGGGGGGGGGGGGGGGGGGGGGGGGGGGFGGGGGGGGGGGGGGEGFGGEGFGGGGGG8GGGEGEGGGGGGGGEGFFGGGGGGGGGGGGGGGGGGCCGGGGGGDGGGGGGGGGGEFGECGGGGGGDGFGGFFG,FFFDGGGGGFCF+GFGGGGCGFGGGFBGGEGG9GGF,GDEFCG,GGBDCFDEGG8G@5EGGG+EG>,GG5DCGC<FFG69:CF:6C+DCCCF@7=FCD+=FE>C1F0DFGEFGG=DF8*.;3F07*+2@;G0
@361_3_1/1
gaggtgcagctggtggagtctggaggaggcttgatccagcctggggggtccctgagactctcctgtgcagcctctgggttcaccgtcagtagcaactacatgagctgggtccgccaggctccagggaaggggctggagtgggtctcagttatttatagcggtggtagcacatactacgcagactccgtgaagggccgattcaccatctccagagacaattccaagaacacgAtgtatcttcGTatgaacagcctgagagccgaggacacggccgtgtattactgtgcgagagaccccatag
+
CCCCCGGGGGGGGG9GGGGGGGGGGGGGGGGGFGGGGGGGGGGGGGGGGGGGGGGGGGGGGDGGFGGGGFGGGFGGGGGGGGEGGGGFGGGGGGEGGCGGGEGG9GGEGGGGGDGGGGEGGG:GFGGGGEGGFGGFFGGFGGCFGGGGGGGGFGGGGFGGGGFGGFGGGGCGEGGGE<G86GCFFEGGGEGGFGDC,CGGGGEAF>GFGGGCG,GD:7GC+@CCGGEDGFG*89DGCGGDG**F,ADCDCGG2E8F>4:G,;*?F)?DGFFG3FGGF9CF7;7=D:+FF=FFFFFFFF241
@361_4_1/1
gaggtgcagctggtggagtctggaggaggcttgatccagcctggggggtccctgagactctcctgtgcagcctctgggttcaccgtcagtagcaactacatgagctgggtccgccaggctccagggaaggggctggagtgggtctcagttatttatagcggtggtagcacatactacgcagactccgtgaagggccgattcaccatctccagagacaattccaagaacacgctgtatcttcaaatgaacagcctgagagccgaggacacggccgtgtattactgtgcTagagaccccatag
+
CCCCCGG<GGGGCGGGGGGGGGGGGGFGGGGGGGGGGGGGGGGGGGGFGGGGGGGGGEFGGGGGGGGGGGGGGFGGG,GGGGGGGGGFGAGGGGGGGGGGGGGGFFGGGGC:GGFGFGGGFGGGGGGGGGCGGGFGGGGFGGGGGC7GEGGG+CGGEGGEGFEGGFGGGGDGCGGGGGDGC>GFGEGGFFFGGGGFCDGGGGGG;EGCFDECGGGFGGG9GE*EGFE:G,GEGGG8GAG+DF:;GGG:ECG>8FCGC+CGCC@EGEACGF7;G:::09)G=G>22FC)9CGFG5DED+:*G
@362_0_1/1
gaggtgcagctgttggagtctgggggaggcttggtacagcctggggggtccctgagactctcctgtgcagcctctggattcacctttagcagctatgccatgagctgggtccgccaggctccagggaaggggctggagtgggtctcagctattagtggtagtggtggtagcacatactacgcagactccgtgaagggccggttcaccatctccagagacaattccaagaacacgAtgtatctgcaaGAgaacagcctgagagccgaggacacggccgtaCattactgtgcgaaagatctta
+
CCCCCGGGGGGFGGGGGGGGGGGGGGGGGGFAGGGGGGGFGGGGGGGGGGGGGGGGGGGGGGGGGGGGGGDDGGGGFGGGGGGGGGGGGGGGGGEGGGGGGGGGGGGGGGGGGGGEGGGGFCAGGFGFGGGGGFFGGGGGGGGGGBGFGFGFGD9GGGCGFDGGDECGGCGGDG;GFGGG=G?CGGG9FG9GGFFCGGFGGFEC:GDGGGEE8CGF8GG8GEE7FGF?GF/FEG*CCGD8<DC9F:+,G9,7G=GC9C5GGF5)<F,4G8CCCG23/DC+@G+4:GEG>7*FA8FF>F;01
@362_1_1/1
gaggtgcagctgttggagtctgggggaggcttggtacagcctggggggtccctgagactctcctgtgcagcctctggattcacctttagcagctatgccatgagctgggtccgccaggctccagggaaggggctggagtgggtctcagctattagtggtagtggtggtagcacatactacgcagactccgtgaagggccggttcaccatctccagagacaattccaagaacacgctgtatctgcaaatgaacagcctgagagccgaTgacacggccgtatattactgtgcgaaagatctAT
+
CCCCCGGGGGGGGGGGGGGGGGGGGGG@GGGGGGGGGGGGGGGGGGGFGGGGGGGGGGGGGGGGGGGGGGGGGGGGGGGCGGGGFGGGGGGGGGCGGGGGGGGGGFGGGEGGEGGGGGGGGGGGGFFEGGDCGGEGGF<GGGCFGGGGGGGGGFFGGFGGFC:GGG7DFFGFFGBG9GGGFGFFGGG;GDGGGFG@GG*GE7GGGGDGFFFGGFGCGGGEGG8@FC>GFFEDCG:DFFE=GC7G,5D0F1EF7DG797G*GG*D=7+:CGCC=?D*=;<D4)C57=C6F+77A*;=9*=*)
@362_2_1/1
gaggtgcagctgttggagtctgggggaggcttggtacagcctggggggtccctgagactctcctgtgcagcctctggattcacctttagcagctatgccatgagctgggtccgccaggctccagggaaggggctggagtgggtctcagctattagtggtagtggtggtagcacatactacgcagactccgtgaagggccggttcaccatctccagagacaattccaagaacacgctgtatctgcaaatgaacagcctgagagccgaggacacggccgtaCattactgtgcgaaagatctta
+
CCCCCGGGGGGGGGGGGFGGGGGGGGGCFGGGGGGGGGDGGGGGGGFGGGGGGGDGGGGGGGGGGGFGGGGGGGGGDGGGCGFFGG9GGGGGGGGGGFGGFFGFFGGGGGGGGFGGGGGGG<GGGGFGGDFGGCFGGFGGCGGFGGGGGGED:GGCGGGGGFGGGGGGGGFFGGGGGDGG9GGGG:GFGEGAG@D7GGFGEGGGFEGGFG=CFG+G>?CGE>GE=GFG*GGFGF*AC=GC*GCDG:EGGF*FG+E@G;G6F?)=E0297FFF4)>*F18)F)<G:/:7=+7*+7G7:0*=+
@362_3_1/1
gaggtgcagctgttggagtctgggggaggcttggtacagcctggggggtccctgagactctcctgtgcagcctctggattcacctttagcagctatgccatgagctgggtccgccaggctccagggaaggggctggagtgggtctcagctattagtggtagtggtggtagcacatactacgcagactccgtgaagggccggttcaccatctccagagacaattccaagaacacgctgtatctgcaaatgaacagcctgagagccgaggacacggccgtatattactAtgcgaaagatTttC
+
CCCCCGGGGGGGGGGGGGGGGGGGGGGGGGGGFGGGGGGGGGGGGGGGFGGGGGGGFGFGGGGGGGFGGGFGGGGGGGGGGGGGGGGGGFGGGGGGGGGGGGGGGGGGGGDCCGGEG@FGGGGGGGGGFGGGGFGG9EEGGAGGGFGCCGFGGFGDGGGGDGFGGGEGGGFGGCDDEGGCGGGGGGGGGDFGGDG@EEGG9EG:DCGFGG,GFGCGGD86C9@G1GFGGG1GFGG+*CGEDFA6FG=GCFEGG7FD>=G@FGE=?GAGFC9/41F+>CGC72GC<F2CG70*5)C2**:**
@362_4_1/1
gaggtgcagctgttggagtctgggggaggcttggtacagcctggggggtccctgagactctcctgtgcagcctctggattcacctttagcagctatgccatgagctgggtccgccaggctccagggaaggggctggagtgggtctcagctattagtggtagtggtggtagcacatactacgcagactccgtgaagggccggttcaccatctccagagacaattccaagaacacgctgtatctgcaaatgaacagcctgagagccgaggacacggccgtatatAactgtgcgaaagatctta
+
CCCCCGGGGGGGGGGGGGGGGGGGGGGGGGGGGGGGGGGGGGGGGGGGGGGGGFGFGGGGGGGGGGGGGGGGGGGGGEEGGGGFGGGGGGGGGGGGGGGGGGGGGGGGGGG7GGFGGGGGDGGFGG,GGCGGFGGGEGGGGGFFCFFGGGFCFGGGGGFGE<@GGGG57FGGGFFGGGGGF@GGAGCGAG@@EGGEGGAGFG>GGGFEGGGGG8F*GGGC:FCGFDG8ECGGF8GGC,*GF,E+G@FG8;>9FFGFFD6CF7*75ACGF5FD51:6;C096+)>F98@7F=*F*F))8530
@363_0_1/1
caggtgcagctggtgcagtctggggctgaggtgaagaagcctggggcctcagtgaaggtctcctgcaaggcttctggatacaccttcaccagttatgatatcaactgggtgcgacaggccactggacaagggcttgagtggatgggatggatgaaccctaacagtggtaacacaggctatgcacagaagttccagggcagagtcaccatgaccaggaacacctccataagcacagcctacatggagctgagcagcctgagatctgaggacacggccgtgtattactgtgcgagagTtggga
+
CCCCCGEGGGGGGGGGGGGGGGGEGGGGGGGGGGGGGGGGGGGGGGGGGGGGGGGGGGGGGGGGCGGGGGGGGGGGGGGGGGCGGGGGGGGGGGGGGGGGGFGGGGGGGFFGGGGFDFGGGGEGGGGGFGCGGFGG,GGGGGGGGGFFFGGGFGDGGDGGFFFGFGGFGGBGDGEGDGGCG<FDGGFEGGGFGGG,GGFGGGFFBFGGDGG;=CFGGGFE5FE**2G*G6CF?8G;8CFGFEGG7FGGGC>+GF7*G=4FC>4C+7=CC7)C8=9*G@G4GCCF=C7;CF0**45)3B912
@363_1_1/1
caggtgcagctggtgcagtctggggctgaggtgaagaagcctggggcctcagtgaaggtctcctgcaaggcttctggatacaccttcaccagttatgatatcaactgggtgcgacaggccactggacaagggcttgagtggatgggatggatgaaccctaacagtggtaacacaggctatgcacagaagttccagggcagagtcaccatgaccaggaacacctccataagcacagcctacatggagAtgagcagcctgagatctgaggacacggTcgtAtattactgtgcgagagAtggga
+
CCCCCGGGGGGGGGFGGGGGGGGGGGGGGGGGGGGGDGGGGGG@GGGFEGGGGGGGGGGGGGGGGGGFGGGGGGGGGGGGGGGGGEGEGGGGGGGGGGGGGGGGGGEGGFGFGGGGGGGGGG?GGGGGGGGDGGFGGGG<GGGGGG<GGGGGGEG8GGBGGFG@GGGFGGGGGGF@GG,FGFGGFGGEGGFGF<DCF,FEGG7F@>FDGGGFFGE*G>;GGGGGD@DGGECCGFF:G*F3BG6EFC1C9FG9C7GC7)FDGG,GFC7)7AF7*E*;;:+C:F2C?F75><;4>:1*F:GF2
@363_2_1/1
caggtgcagctggtgcagtctggggctgaggtgaagaagcctggggcctcagtgaaggtctcctgcaaggcttctggatacacctCcaccagttatgatatcaactgggGgcgacaggccactggacaagggcttgagtggatgggatggatgaaccctCacagtggtaTcacaggctatgcacagaagttccaggTcagagtcaccatgaccaggaacacctccataagcacGgcctacatggagctCagcagcctgagTtctgaggacacggccgtgtTttactgtgcgagaggtggga
+
BCCCBGGC7FGFFGG>GEGGGEF+G@EGCD@D6FGEFGGGCFGFFFFGGGDFGG<@;CCGFCEEGG78CFFEGFGGG6DFDE,BC,GEGFA,FEEDCE@<F=GFGGFF@,C,FFGE,F?CCGF7+EFG>C4CGFFFFGF?FGE,>FDG,G@CCCC,F7C49FE6FCF@G,GDF@97+G64=+:*C<>;CD:A,>B=+*7,9D,?=C8,:2>@C>=A8;F9D*9;>,:,+*;0,,*+1CCC*,,<8C32*<5C9?<*F>G<+***;4;*6/99*+C7*:*0*00+*0*2*)*4/))9/;1**
@363_3_1/1
caggtgcagctggtgcagtctggggctgaggtgaagaagcctggggcctcagtgaaggtctcctgcaaggcttctggatacaccttcaccagttatgatatcaactgggtgcgacaggccactggacaagggcttgagtggatgggatggatgaaccctaacagtggtaacacaggctatgcacagaagttccagggcagagtcaccatgaccaggaacacctccataagcacagcctacatggagctgagcagcctgagatctgaggacacggccgtgtattactgtgcgagaggtggga
+
CCCCCGGGGGEFGGGGGGGGGEGGGGGGGGGGGGGGGGGGGGGGCGGGGGGGGGGGGGGGGGGGGGGGFFGGGGGGGFGGGGGGGGFGGGGCGGEGGGGGGGFGFGGGGGGGEFGGFGGGGGGGGGGGFGGGFFFGGGFGFGFFGGFGGGGEGFGGGFGGGGGGGEGGGEGGGGGAGGG9+FGGCGGG:GFGCG:DFGGGGC9GGCC7D9GEFEF+G9GG6F=GCGCGGGDGGFFCAG9D=<?GG:D*7CDG7F*95F:8C0:,?GF8B4,?F@97GAF/+2C@*)5)GCF4G757CF:)1
@363_4_1/1
caggtgcagctggtgcagtctggggctgaggtgaagaagcctggggcctcagtgaaggtctcctgcaaggcttctggatacaccttcaccagttatgatatcaactgggtgcgacaggccactggacaagggcttgagtggatgggatggatgaaccctaacagtggtaacacaggctatgcacagaagttccagggcagagtcaccatgaccaggaacacctccataagcacagcctacatggagctgagcagcctgagatctgaggacacggccgtgtattactgtgcgagaggtggga
+
CCCCCGGGGGGGGGGGGGGGGGGGGGFGGFGGFFGGGGGGGGGGGGGGGGGGGGGGGGGGGGGFGGGGGGFGGGGGGGGGGGGGGGGGGGGGGGGGFGGGGGGGGGGGCGGGGGGGGGFFGGGGFGGGGFGCGGEGGGGGGGGGGGGFGGG>GGGGGGGEFGGGFCDGGCGF>GGGGCGGGCEGGGGGFFGCFED<GCGGDDGCGDFCGGFFCGGEDGGG,CCFGEF,E:F6GGGE*GGCFCG5CFF1CFA6526+:=D:+F?9F*=FCCG+CE7FF:)C6*7+:7DGC:;2*C.*B4F89
@364_0_1/1
caggtgcagctggtggagtctgggggaggcttggtcaagcctggagggtccctgagactctcctgtgcagcctctggattcaccttcagtgactactacatgagctggatccgccaggctccagggaaggggctggagtgggtttcatacattagtagtagtggtagtaccatatactacgcagactctgtgaagggccgattcaccatctccagggacaacgccaagaactcactgtatctgcaaatgaacagcctgagagccgaggacacggccgtgtattactgtgcAagagagagta
+
CCCCCGGGGGGGGGGFGGGGGGGGGGGGGGGGGGFGGGGGGGGFG@GGGGGGGGGGGGGGGFGGGGGGGGGGGGGGGFGGGGGGGDGGGGGGGGFGGGGGGGEGGGGGEGEGGGGGGGGCGGGGGGGGGGGGGGGGGDGGBGEGGGGGGFGFGFFGEGFGGGGGGFFGGGFGGGEFGFEFGGFCGGGDGGGC@GGDCFFECDGGFDG;GG,*CGGGFCFG*FGE7CGGGEEGFG?F*@GCF0DD8<*G+C*986GFF3G4G9C14?F:?7+CG7F7G)<=55EC*5FCC4)=A@6<GDF;C
@364_1_1/1
caggtgcagctggtggagtctgggggaggcttggtcaagcctggagggtccctgagactctcctgtgcagcctctggattcaccttcagtgactactacatgagctggatccgccaggctccagggaaggggctggagtgggtttcatacattagtagtagtggtagCaccatatactacgcagactctgtgaagggccgattcaccatctccagggacaacgccaagaactcactgtatctgcaaatgaacaAcctgagagccgaCgacacggccgtgtattactgtgcgagagagagta
+
CCCCCGGGGGGGGGCGGGGGGGGGGGGGCGGGGFGGGGGFGGFEGGGGGGFGGGGGGGGGGGGGGGGGGGGGGGGGGGGGGGGGGGGGG<GGGGGGGG,GCGGGGGGGGGGGGFGGG<GFG@GDGGGGGGEGGGFG9GFGFGFGGGGGCGGGGGGGFGGFGGGCGGG,ACGFGBFGCGGGFCG@GCGFGGDGFE8GEGGGGGGDGFGGG=EGFGGCFGGGGGGGFFEC7CFBG9=>GGE<G@GFF?GG1DFGF*GCCG::AF8)>E)FGG:A,97CGCFFCG5+>7CGCCG*7C*F+7*47
@364_2_1/1
caggtgcagctggtggagtctgggggaggcttggtcaagcctggagggtccctgagactctcctgtgcagcctctggattcaccttcagtgactactacatgagctggatccgccaggctccagggaaggggctggagtgggtttcatacattagtagtagtggtagtaccatatactacgcagactctgtgaagggccgattcaccatctccagggacaacgccaagaactcactgtatctgcaaatgaacagcctgagagccgaggacacggcTgtgtattactgtgcgagagagagta
+
CCCCCGGGGGGFGGGGGGGGGGGGGGFGGGGGGGGGGGGGGGGGGGGGGGGCGGGG,GGGGGGGGGGGGGGGGGGA@GGGGGGGGFGGGGGGGGG<GGGGGGFGGGGGGGGDGGGGGGFGGGFGGGGGGGGGGGGGG?8FFGGGGGGFC3F<GGFGFGGGG<GGGGGFGCFG<GGEGCGGGGFFGGEGGCCGGFC,GGGG?G?GG9DCGFFG@GG7G?CFFGC;GGG9GF9FCGG?E,GC*;FG:G,F=AGDEG@FG*CE?E1+<G3*5D?>*>**F3G*??71:2/7G)1FF:04@9)*;
@364_3_1/1
caggtgcagctggtggagtctgggggaggcttggtcaagcctggagggtccctgagactctcctgtgcagcctctggattcaccttcagtgactactacatgagctggatccgccaggctccagggaaggggctggagtgggtttcatacattagtagtagtggtagtaccatatactacgcagactctgtgaagggccgattcaccatctccagggacaacgccaagaactcactgtatctgcaaatgaacagcctgagagccgaggacacggccgtgtattactgtgcgagagagagta
+
CCCCCGGGFGGGGGGGGGGGGGGGGGFGGGGGGGGGGGGGGFGGGG@GGGGFGCGFGGGGGGGGGGGGDGGGGAFGGGGAGGG@GGGG<GGGGGGGGGGGDEGGFGGGGGGGGGGGGGGFDFGBGGGGGGGGGGGGGAGGD7GDGGGGGGFGGGGGFGGGGFGGGGGGGGFGGGGC>GGGGGFCAGC7GGGDDFCGAF9EGCFF9F,GGFGGG@GGEGE*G,+GG:GGGFEFG2<1D@GFCG?GGC*8CGFF+EGF;EC5G7AGG1+9DG4G7+F7FGB9:F39F>8G6)374D*F9)8G1
@364_4_1/1
caggtgcagctggtggagtctgggggaggcttggtcaagcctggagggtccctgagactctcctgtgcagcctctggattcaccttcagtgactactacatgagctggatccgccaggctccagggaaggggctggagtgggtttcatacattagtagtagtggtagtaccatatactacgcagactctgtgaagggccgattcaccatctccagggacaacgccaagaactcactgtatctgcaaatgaacagcctgagagccgaggacacggccgtgtattactgtgcgagagagagta
+
CCCCCGGGGGFGGGGGGGGGGGGGGGGGGGGGCGGGGGGGGGGGG9GGGGGGGGGGGGGGGGGGGGGGGGGGGGGGGGGGGGGGGGGGEGGGGGGGGGFGGGGGGGGGGGGGGGGGGGGCGFGCGGGGGGGGGGFGG<GGGGGEGGGGG3GGGGGFGG,GGGGGDGGG;GFC9GFFG,GGGFE9GGGEGGGFG83GGFG>GF+GGEE9GFGGFGDF;91GDCFGEGGCGGC:EE9GGA=CGG>CCEFE/G0*CC*EGF655CFE**GDF=7G=FG<978*937*>G0F+A))7G9E5CDF5
@365_0_1/1
caggtccagcttgtgcagtctggggctgaggtgaagaagcctggggcctcagtgaaggtttcctgcaaggcttctggatacaccttcactagctatgctatgcattgggtgcgccaggcccccggacaaaggcttgagtggatgggatggatcaacgctggcaatggtaacacaaaatattcacagaagttccagggcagagtcaccattaccagggacacatccgcgagcacagcctacatggagctgagcagcctgagatcGgaagacacggctgtgtattactgtgcgagCggggAgg
+
CCCCCGGGGGGGGGGGGGGGGGGGGGGGGGFGGGFGGGGGGGGGGGGGGGGGGEGGGGGGGGGGGGG<GGFGGGGGGGGGDGGGGGGFGGGGGGAGGGGGGGGGGGGGGGGEFGGGGDGFGFGFFCGFEEGGGGGGAGFGFDGADGFGGGG,GGGD?GGGAGGGGFGFGGEEAG:DG,GCGGG9GGEEDDGGEGEGG;3G,GGGG:7DDGGDG@GGEGCC>@9*G8?DEGFGFCG=F+GGG,*E*F02CC*+GGC<G**5G5C);FC;*GG4EFD<?*C<)+?D*;F+CF9F?*D2C-*A*
@365_1_1/1
caggtccagcttgtgcagtctggggctgaggtgaagaagcctggggcctcagtgaaggtttcctgcaaggcttctggatacaccttcactagctatgctatgcattgggtgcgccaggcccccggacaaaggcttgagtggatgggatggatcaacgctggcaatggtaacacaaaatattcacagaagttccagggcagagtcaccattaccagggacacatccgcgagcacagcctacatggagctgagcagcctgagatctgaagacacggAtgtgtattactgtAcgagagggAggg
+
CCCCCGGGGGGDGGGGGFGGGGGGGGGGGGGGFGGGGGGGGGGGFGGGGGGGGGGGGGGFGGGGGGGGGGGGGGGGGGGCGGGGGG>CGGGGGGCGGGGEGGGG9GGGGGGGFG@GGGGGFGGGFGDGE<FGGFGGGGGFGGFGGGGGGGGGGFFFGGCGG<CGGGGGGGAFGGGGGGGGFGGEE,GGDDCF<GFGEGEFGFBGFG1,GCGGGDGGGGCGFFGG9<;GGCGA9GFFGF;GGGC+F+GGCGG<9@F*+DG:+/C96G>CE3=)FF+FG5<C>2@*589F*:6A?CCF7/G*9
@365_2_1/1
caggtccagcttgtgcagtctggggctgaggtgaagaagcctggggcctcagtgaaggtttcctgcaaggcttctggatacaccttcactagctatgctatgcattgggtgcgccaggcccccggacaaaggcttgagtggatgggatggatcaacgctggcaatggtaacacaaaGtattcacagaagttccagggcagagtcaccattaccagggacacatccgcgagcacagcctacatggagctgagcCgcctgagatctgaagacacggctgtgtattactgtgcgagaggggggg
+
CCCCCGGGGGGGGGGGGGGGGGGGGGGGGGGGGGGGGGGGGGFGGGGGGGGGGGGGGGGGGGGGGGGGGGGGGGEGGDGGGGFGGGGGGGGFGGGEGDGFGGFGGGFGGGGGGFGGGGAGGGGGGGFGGGGGGG7GFG?GGGGFGGGGAGGFGGGGGGGGFGGGCGCGGGGGGGGF*GGG,GF+BFFGEGGGFGGGAEFEFGCGGEG8GGFGGG;@F:5,GCFEG@,G?CG:E?*FCCGGEGG:GGFG=FGG)F1CGCGF5474CC?GFC/37)F6FGC*CGFC6FC0G=1*)92)+*0)C
@365_3_1/1
caggtccagcttgtgcagtctggggctgaggtgaagaagcctggggcctcagtgaaggtttcctgcaaggcttctggatacaccttcactagctatgctatgcattgggtgcgccaggcccccggacaaaggcttgagtggatgggatggatcaacgctggcaatggtaacacaaaatattcacagaagttccagggcagagtcaccattaccagggacacatccgcgagcacagcctacatggagctgagcagcctgagatctgaagacacgTctgtgtattTctgtgcgagTggggggg
+
CCCCCGGGG<GFGGGGGGGGGGGGGGGGGGGGGGGGGGGGGGGGGFGGGGGGGGGGGGGGGGGGGGGGGG<GGFGGGGCGGGGGGGGGGGGGGGGGGGGGGGGFGGGGGGGGGGGGGFGGGECGGGGGGFEGFGGGGFGBGGGGGGE<GGGGGGGCAGGCGGGGGF=GEGGGFEFGCFE<GFGGGGGGE>GGG,GGGGGGFGFGEG79GGGAFGGCF?B;DGFGCCGG*5ECE/GFC23DFGCCCGE*GG/G*+9E*9?5D?0CC8AFG3FCF*C79*+F9;C*0A/F)*)F>+E/(.F:+
@365_4_1/1
caggtccagcttgtgcagtctggggctgaggtgaagaagcctggggcctcagtgaaggtttcctgcaaggcttctggatacaccttcactagctatgctatgcattgggtgcgccaggcccccggacaaaggcttgagtggatgggatggatcaacgctggcaatggtaacacaaaatattcacagaagttccagggcagagtcaccattaccagggacacatccgcgagcacagcctacatggagctgagcagcctgagatctgaagacacggctgtgGattactgtgcgagaAgggggg
+
CCCCCGGGGGGGGGGGGGGGGGGGGGGCGGGGGGGGGFGGGGGGGGG>GGFGGGFGGGDGGGGGGGGGGGGGGGFGGGGFGGGGGFGGGGGGGGDGGGGGGGGGGGGGGGEGGGGGGGGEGGGG=GGGGGEGFGGFGGFFGGGDGGGGGGGFGGGCGGGGGGFGGGFFGGGGFGGFGGCGGEG@GGCGFGGGG:@F,76AF@FGCDFGGGFDFGFDFGFGGFGGCE96DCEFCG+G88@8FFGF@FDFCGFG*G)*GGE*FG5FG*F*F7C):59*@F7)9:);.5DDE6,)C**72?GD6
@366_0_1/1
gaggtgcagctggtggagtctgggggaggcttggtacagccagggcggtccctgagactctcctgtacagcttctggattcacctttggtgattatgctatgagctggttccgccaggctccagggaaggggctggagtgggtaggtttcattagaagcaaagcttatggtgggacaTcagaatacaccgcgtctgtgaaaggcagattcaccatctcaagagatggttccaaaagcatcgcctatctgcaaatgaacagcctgaaaaccgaggacacagccgtgtattactgtactagag
+
CCCCCGGGGGGGGGGGGGGGGGGGGGGGGGGGGGGDGGGGGGGGGGGGGGGGGGGGGGGGGGGGGGGGGGGGGFGGGGGGDGGGGGGGGGGGGGEGGCGGFGFGGGGGGGGGGDFFGGGGGGGFGGGGGGGGGFGGGGGGGGGGGGGGGGGEFFFGGFGCGGGGF,GGDGGGGGGGE,GDGFFEGCEFGGEGFDGEGGEFFEG,GFGE>C>GGEADGEG8GGGFEEF8GG=GGC:GE>D>CGC8ECFDDCG+CGDC1:,+=0F+6)3F6GCF6?7*F7D+9F7<;FG*AF/D53>*+.*5/
@366_1_1/1
gaggtgcagctggtggagtctgggggaggcttggtacagccagggcggtccctgagactctcctgtacagcttctggattcacctttggtgattatgctatgagctggttccgccaggctccagggaaggggctggagtgggtaggtttcattagaagcaaagcttatggtgggacaacagaatacaccgcgtctgtgaaaggcagattcaccatctcaagagatggttccaaaagcatcgcctatctgcaaatgaacagcctgaCaaccgaggacacagccgtgtattactgtactagag
+
CCCCCGGGGGFGGGGGGGGGGGGGGGGGGGGGGGGGGGGGGGGGGGGGGGGGGGGEGGGGGGGGGGGGGFGGGGGGGGGGDGDGGGGGGGGGGFGGGGGGGGGGGGGGFFG7GGCGGGGGGEBGGGFGG9GGGGGGGGGGGCGGEGGDEFGGGGGGDEGGGGGGFGG?DGEGCGGGECGGG7FFGG@EGD;GDGCG9D8FCGCCGGGGF>DGGF@CGG8GGGGAGGGE=GD<B?>7FGD97GFG<C=<FGGCD)+*<*FF+<F2G*:7=FC/4G@7:9<2F67/.;A>9D9/*CE>8))@)
@366_2_1/1
gaggtgcagctggtggagtctgggggaggcttggtacagccagggcggtccctgagactctcctgtacagcttctggattcacctttggtgattatgctatgagctggttccgccaggctccagggaaggggctggagtgggtaggtttcattagaagcaaagcttatggtgggacaacagaatacaccgcgtctgtgaaaggcagattcaccatctcaagagatggttccaaaGgcatcgcctatctgcaaatgaacagcctgaaaGccgaggacacagccgtAtattactgtactagag
+
CCCCCGGGGGGGGGGGGGGGGGGGEGGGFGGGGGGGGGGGGGGEGGGGGGGGGGGGGGGGGGGGGFGFGGGGGGGGGGGGGGGFGG<G,FGGGGGGGDGGGGGGGGGGGGGD8GGGGEGGGGFGGGFFGGGGFGGGGFGGGGGG,GGG?GGGGFGGGCCEGC?GGGAGDGGGCGFFGGFFFGEEFGE?GGFGGF@FEGGFBGFBCCF3:F5GGEC=GFDEDCBGGG5?GEGAF=+F57CGC*@CG/FFFGG;G9CC,*GFD94+GFC+GF:?D<G*4GC;F*G<+DBDC*82*5G1+D);*
@366_3_1/1
gaggtgcagctggtggagtctgggggaggcttggtacagccagggcggtccctgagactctcctgtacagcttctggattcacctttggtgattatgctatgagctggttccgccaggctccagggaaggggTtggagtgggtaggtttcattagaagcaaagcttatggtgggacaacagaatacaccgcgtctgtgaaaggcagattcaccatctcaagagatggttccaaaagcatcgcctatctgcaGatgaacagcctgaaaaccgaggacacagccgtgtattactgtactagag
+
CCCCCGGGGGGGGGGGGGGGGGGGGGFGGGGGGGGGFGGGGGGGGGGGGGGGGGGGGGGGGGEGGGGFGGGGGGGGFGGGGGGGGGGGGGGGGGEGFGGGGGGGGGFGGFGGGGGGGGGGDGGGG?FGEGG,,GCGGGGGGGGG<?GGGGGGFGGGGGEGDG,GDGFCGGFF<GFD:GF@GEGGGGDEGGCGFGFGG@FGFGEG@EG8G9G;FGEF>G7F8G:4=F,,D9<CD,:=BEDDFFGCDGA;?GG*F:?EGG*C;?CF?E*GE59FC;)846C:5DAD491*F7DD:D15*))9D
@366_4_1/1
gaggtgcagctggtggagtctgggggaggcttggtacagccagggcggtccctgagactctcctgtacagcttctggattcacctttggtgattatgctatgagctggttccgccaggctccagggaaggggctggagtgggtaggtttcattagaagcaaagcttatggtgggacaacagaatacaccgcgtctgtgaaaTgcagattcaccatctcaagagatggttccaaaagcGtcgcctatctgcaaatgaacagcctgaaaaccgaggacacagccgtgtattactgtacGagag
+
CCCCCGGGGGGGGGGGGGGGFGGGGGGGGGGGFGGGGFGGGGGGGGGGGGGGGGGGGGGGGGGDGGGGGGGGGGGCGGGGGGCGGEFGGGGGGGGGGGGGCGGGG8EGGEGGGGGGGGGGGGGGGGGGGGGFGGGFGGGGGG@@GFFEGG>FGGGGCGGGEFGFG7FGFEGG@EGGGGFGGGGCGCGEGGG9<F9=CFGFG*GGG+9G=GDGEFGGGC9EGGFBFFFG:F>G9*GGF*CFGDG,GGE8C<G<GF+GE9G2>F1EC7E=0G)/:+/=25*+<7@G6:G>>7C4C7FG56*C+
@367_0_1/1
caggtcaccttgagggagtctggtcctgcgctggtgaaacccacacagaccctcacactgacctgcaccttctctgggttctcactcagcactagtggaatgtgtgtgagctggatccgAcagcccccagggaaggccctggagtggcttgcactcattgattgggatgatgataaatactacagcacatctctgaagaccaggctcaccatctccaaggacGcctccaaaaaccaggtggtccttacaatgaccaacatggGccctAtggacacagccacgtatCactgtgcacTgatac
+
CCCCCEECGGC<GEGEFGEGFG9GFGGGF9CEGGFGC@GFDGGGFGGFGFFC@F9E@FCGCGAGGEGGDGGGEGGGGGG9C9GG,G,?CGGEECFCGDEFFGC,FGG@GCFGFFC+C<E+GEAFF<F>9FGFE5;B>CEGEGF:C8<F9BF,,9+@3F,A,@+F*+E:C8;,EDF@CF:@:,@+GDD@EG+,3=EAC@F,8,@B@G@3238?<F<@:,*;G<*>2=G5,,<0F8,:2=C:F,**F?><2C=7EC7/:)21+**:+);+;DG++G))2+B33C923)002/F6**))/.)?2
@367_1_1/1
caggtcaccttgagggagtctggtcctgcgctggtgaaacccacacagaccctcacactgacctgTaccttctctgggttctcactcagcactagtggaatgtgtgtgagctggatccgtcagcccccagggaaggccctggagtggcttgcactcattgattgggatgatgataaatactacagcacatctctgaagaccaggctcaccatctccaaggacacctccaaaaaccaggtggtccttacaatgaccaacatAgaAcctgtggacacGgccacgtattCctgtgcacggatac
+
CCCC@G7E<GE@<GGGGDFFE@GCCFGGGECEGDCCGGGFGEG,GGF<GF<FGFEGGCGD<GE+F+@AEG:FG,GFGGFGDCFAGDCGEFGCF9CCFFGG66887FGF6BECCEF?,FCCEFFF,DF??=>:,DGGFG=,9G?8@FEG>GFFF?ECF:<GFF,F,F3A:@,+5CC,5C,G,C<E=DC@,;FD:3CG,>,,=7;@>:;A@CDC8D3>2E2<55F5+3:;FC*3<,8:/C@>:CF*FD@C)8+8C**3*)A)*;;*@,**=:*0B0*)0*50;*/*7*)*9+**=10*)1)*)
@367_2_1/1
caggtcaccttgagggagtctggtcctgcgctggtgaaacccacacagaccctcacactgacctgcaccttctctgggttctcactcagcactagtggaatgtgtgtgagctggatccgtcagcccccagggaaggccctggagtggcttgcactcattgattgggatgatgataaatactacagcacatctctgaagaccaggctcaccatctccaaggacacctccaaaaaccaggtggtccttacaatgaccaacatggaccTtgtgAacacagccacgtattactgtgcacggatac
+
CCCCCGGGGGGGGGGGGGGGGGGGGGGGGGGGGGGFGGGGGGGGGGFGGGGGGGGGGGGGGGGGFGGGGGGCGG9GGGGGGGGGGGGGGGGGFGGGGGGGGGGGGGGGGGGGGGGGG<GGGGGGGGDGGFGGFGGGF<GCEGGGF:GGFGFGCGGGFGGFGFFGGGFGFEGG=BFGGGGGGFCGGGEF9FGCEE:GFGG>?GGCGFGCFEFGGGG,GGGGGG:@GC,FGGFFCFG7?C<@G+=ED+C:GEG;38FECC*G5F4:**97@G*F9)FG+7D+CFAF):;:CF*C*;*F72474
@367_3_1/1
caggtcaccttgagggagtctggtcctgcgctggtgaaacccacacagaccctcacactgacctgcaccttctctgggttctcactcagcactagtggaatgtgtgtgagctggatccgtcagcccccagggaaggccctggagtggcttgcactcattgattgggatgatgataaatactacagcacatctctgaagaccaggctcaccatctccaaggacacctccaaaaaccaggtggtccttacaatgaccaTcatggaccctgtggacacagccacgtattactgtgcacggatac
+
CCCCCGGGFGGFGGGGGGGGGGGGGGGGGGGGGGGGGGGGGGGGGGGEGGGGGGGGGGGGGGGGFGGGGG<CGGGGGCGGGGGGEGGGGGGGGCGGG9GGGGGGGEGGGGGGGGGGGGGGGGGGGGGGGGGGGGGGGGGGEFGG?FGGGG8GGGFGGGGGGFGGBGGCGGGGGDGFGDGBGCGGGCCG*FGFFFC?GFGFCCDGGGGDC9GGFF9GGGGF9FGGF9G9A?*0E7EC**F;GG>/3,@EG/FC:6>7+*<7;>G@7FCGFD:C+D;@C=7*B9CC>*GF7D@FF/GF:D0C0
@367_4_1/1
caggtcaccttgagggagtctggtcctgcgctggtgaaacccacacagaccctcacactgacctgcaccttctctgggttctcactcagcactagtggaatgtgtgtgagctggatccgtcagcccccagggaaggccctggagtggcttgcactcattgattgggatgatgataaatactacagcacatctctgaagaccaggctcaccatctccaaggaAacctccaaaaaccaggtggtccAtacaTtgaccaacatggaccctgtggacacagccaTgtattactgtgcacggatac
+
CCCCCGGGGGGGGGGFGGGGGFGCGGEGGGGGGGGGEGGGGGGGGGGGGGGGGGEGFGGGGGGGCGGGGGGGGGGFFGGGGGGEFGGGGEFGGGGGGGGGGGGG8GGGGGFGGG9GGGGGGGFFGGGGGGGEG<GGGGFGGGGFGFGGGGGFEG+FGGGGDCCGEFGG@GGGGGGGCGGGGGGG8F=>GFGGGDGGGGGGEF,GDG,C?GF*;GGCDGFGG,DFDFGFFGFCFFGCGDFC?EG<0FDGG2CFECFGG9C9DDGGFG2:2F9GF?FF**+C*CDF5<:8+FC><)+C6)32.
@368_0_1/1
gaggtgcagctggtgcagtctggagcagaggtgaaaaagcccggggagtctctgaagatctcctgtaagggttctggatacagctttaccagctactggatcggctgggtgcgccagatgcccgggaaaggcctggagtggatggggatcatctatcctggtgactctgataccagatacagcccgtccttccaaggccaggtcaccatctcagccgacaagtccatcagcaccgcctacctgcagtggagcagcctgaaggcctcggacaccgccatgtattactgtgcgagacaggcgc
+
CCCCCGGGGGFGGGGGGGGGFGGGGGGGGGEGGGGGGGGGGGGEGGGGDCGGGGGGGGGGGCGGGGFGFGGGGGGGGGFGGGGGGGGGGGGGGGGGGGGGGGGGDGGGGGGGGGGEGGGGGGGGGGGGG@GGGEGGGFGGGFGGGGFFGF8GGGGGGGGGGGGGDDFGGGGGCAGGGG:GGGFGFGG8<3GGGFGGGCGF9GGCE<EFFEEECG>GE;G9CCG>F@GCGFDFFCGGFC*G:*CFG6DG:EGCCC*C,@<0CG?@F*AC@)C58.4+7*F;GF:D=C>*G@:CCDGF28=5*
@368_1_1/1
gaggtgcagctggtgcagtctggagcagaggtgaaaaagcccggggagtctctgaagatctcctgtaagggttctggatacagctttaccagctactggatcggctgggtgcgccagatgcccgggaaaggcctggagtggatggggatcatctatcctggtgactctgataccagatacagcccgtccttccaaggccaggtcaccatctcagccgacaagtccatcagcaccgcctacctgcagtggagcagcctgaaggcctcggacaccgccatgtattaGtgtgcgagacaggcgc
+
CCCCCGGGGGGGGGGGFGGGGCGGGGGGGGGGGGFGGGGGGGGGGGGGGFGGGGGGF@GGGGGFGGGGGFGGGGGGDGGGGGGGGGGGGG,GGGGGGGGGGGGGFGEFFGFGGGGFGGGGGGGGDGGFGGGGGGGGGGGD,9GGGG=GGGF@GEGFGFGEG,GGGFGGE9GGFFGGEGGFEGGFGGFGGGGGGGGGGGGGF9DGGGE,DG@EG,GC;DG+7E+F:EFGGGFC+FDGFEGF,CGEEFG<><FGF5G7CGGGED4GF5:C:C+34F9;CG)F32FF*G@BF3*;:;;F4E:4*
@368_2_1/1
gaggtgcagctggtgcagtctggagcagaggtgaaaaagcccggggagtctctgaagatctcctgtaagggttctggatacagctttaccagctactggatcggctgggtgcgccagatgcccgggaaaggcctggagtggatggggatcatctatcctggtgactctgataccagatacagcccgtccttccaaggccaggtcaccatctcagccgacaagtccatcagcaccgcctacctgcagtggagcagcctgaaggcctcggacaccgccatgtattactgtgcgagacCggcgc
+
CCCCCGGGGGGGGGGGGGGGGGGGGGFGGGGGGGGGGGGG9GGFGGGGGGGGGGEGGGGGGGFGGGGGGGGGGGGGGGGGGGGGGGGGGGGGFGGCGCGGGGFGGF@GGFGGG?FGGEGGGGGGGEGGGGGGGGGGGGGEGGGGGG?GFGFGGGGFGGGGGGFGGFGFGG:E7G7GGFGEGGGCFGGFGGGGGGGF9GAGGGGEGEGAG@FGGDDG>;F,@CG7F8C5,GGCFFGGGCG6ECC9GCGE:DF:>;G*FCCG6GFE<FE;7>CCG<</D*91DF5GCA42)7C*:7>2;C?*:
@368_3_1/1
gaggtgcagctggtgcagtctggagcagaggtgaaaaagcccggggagtctctgaagatctcctgtaagggttctggatacagctttaccagctactggatcggctgggtgcgccagatgcccgggaaaggcctggagtggatggggatcatctatcctggtgactctgataccagatacagcccgtccttccaaggccaggtcaccatctcagccgacaagtccatcagcaccgcctacctgcagtggagcGgcctgaaggcctcggacaccgccatgtattactTtgcgCgacaggcgc
+
CCCCCDGGGGGGGGGFGGGGGGGGGGGGGGGGGGGGGCGGGGGGGGGGGGGGFGGGGGGGGGGGGGGGGGGGGGGGGGGCGGGGGGGCGGFGGGFGGFFGGGGEGGGGGGGGGGGGEGGGGGFGFGGGG@FGGG<GGGGGGGGFEGGGGFGGGGGFFCFGGFFF?G@FGGGGGF8GGGGEGGFFGGFC3GFGGECCD;G9EGGFGG7CF8GFCGFCFE+FGDFFGCC9CGCGGGC6=>*CGCF:DGFFEGG:*:EGGFC62ADDCC+*CF4F:EG*G;CGF1*C+7/5@79)7*F<3B*:)
@368_4_1/1
gaggtgcagctggtgcagtctggagcagaggtgaaaaagcccggggagtctctgaagatctcctgtaagggttctggatacagctttaccagctactggatcggctgggtgcgccagatgcccgggaaaggcctggagtggatggggatcatctatcctggtgactctgataccagatacagcccgtccttccaaggccaggtcaccatctcagccgacaagtccatcagcaccgcctacctgcagtggagcagcctgaaggcctcggacaccgccatgtattactgtgcgagacaggcgc
+
CCCCCGGGGGGGFGGGGGGGGGGGGGGGGGGGGCGGGGGGGGGGGGGFGGGGGGGGGGGGGGGGGGGGGGGGGGGGGGGGGGGGGGFFCGGGGGGGGGGGGGGFGGGGGGFGGGGGGGGGFGGGFGG:GGGGGGFGF@GGGFFGGGGGGC@GEEFG?GEFGGFGFGGGGGFFFGFGGFGGG+GG8G3GGFFGFGGGGG@GGGGGGCEGCEEGGGDG?FCG=GG>+GCGGCCGFF>GGFFG?@CGF9CGF7GCFDC2GEGFEGF97*7)E;>A+F*7AE=FFG*6DGG>*D<C7F:*FEF=7
@369_0_1/1
caggtgcagctggtgcagtctggggctgaggtgaagaagcctgggtcctcggtgaaggtctcctgcaaggcttctggaggcaccttcagcagctatgctatcagctgggtgcgacaggcccctggacaagggcttgagtggatgggagggatcatccctatctttggtacagcaaactacgcacagaagttccagggcagagtcacgattaccgcggacgaatccacgagcacagcctacatggagctgagcagcctgagatctgaggacacggccgtgtattactgtgcgagagatccta
+
CCCCCGGGGGGGGGGGGFGGGGGGGGGGGGGGGGGGGGGGGG<GGGGGGGGGGGGGCGGGGGGGAGGGGGGGGGGGGGGGGGFGGGGGGE,GGGGGGGGGGGGGGGGFGFG<GGGGGGFGGGGGGGGG,GGBGGGGG9GEFGGGDGAGCGGGGGGFFG,GGGF+FGGGFGEGGDGGGFGGGG@GGDGGG9=EFGGF*FGCEFGEGGGGEGG5G;?FG,EGG;GCG?DCFGFGGGGGF5FFEC4GFF7GE+G1F7C0A5:);GFC48GG5D@DG9C77E71D=C7G:960F>3C@4GG2:)*
@369_1_1/1
caggtgcagctggtgcagtctggggctgaggtgaagaagcctgggtcctcggtgaaggtctcctgcaaggcttctggaggcaccttcagcagctatgctatcagctgggtgcgacaggcccctggacaagggcttgagtggatgggagggatcatccctatctttggtacagcaaactacgcacagaagttccagggcagagtcacgattaccgcggacgaatccacgagcacagcctacatggagctgagcagcctgagatctgaggacacggccgtgtattactgtgcgagagatccta
+
CCCCCGGGGGGGGGGFGGGGGGGGGGGGGGGGFFEGGGGGGGGGGGGGGGGGGGGGGGGGGGGGGGGGGGGGGGGGGGFGGGGGGGGGFGGGGGFEFGGGGGFGGGGGGGGGFGGGGG>DGGGFGGGGGGGGGGGGGFGFGGGFGG9GFGGGGG,GGC8?G,GFGEGECGGGGGGFGG<CGFGFG,GGFG:CDGCGGGDGEGG7GGGCCFGCDCCGFFDGBCC,GD@EF3GGGDEC:?C?=CEG?GGGCG+:EFGGCGG2+FF77F;;+65+D:CB0<=3+827:F@>>CG4=CFD)A=05
@369_2_1/1
caggtgcagctggtgcagtctggggctgaggtgaagaagcctgggtcctcggtgaaggtctcctgcaaggcttctggaggcaccttcagcagctatgctatcagctgggtgcgacaggcccctggacaagggcttgagtggatgggagggatcatccctatctttggtacagcaaactacgcacagaagttccagggcagagtcacgCttaccgcggacgaatccacgagcacagcctacatggagctgagcagcctgagatctgaggacacggccgtgCattactgtgAgGgagatcctT
+
CCCCCEGFGGGGGGGGGGGGFGGGGGGGGGGGGGGGGGGGGGGGGGGGGGGGGFGGGGGGGGGGGGGGGGFCGGGGGGGGGGGGGGGG<FGGGGFGGGGGGGGGGGGGGGGGGDG9GGGFGDGGGGFFGGGGGGGGGGGGDGGFGGGGDGGG<GGGGGGGGEGF@DGEGGGCGGFGFGGGEG9GG@GGG,G9FGCGG@GGGGGGGGG9G:G;D,CEGG;EGGGGGGF:G,GG89FGF?CE?CGEFFGA>F/FF7>77GGG:G?6G,)=GD*G5E+CFFF)9@7CFDF5/*=078@:?6>*(
@369_3_1/1
caggtgcagctggtgcagtctggggctgaggtgaagaagcctgggtcctcggtgaaggtctcctgcaaggcttctggaggcaccttcagcagctatgctatcagctgggtgcgacaggcccctggacaagggcttgagtggatgggagggatcatccctatctttggtacagcaaactacgcacagaagttccagggcagagtcacgattaccgcggacgaatccacgagcacagcctacatggagTtgagcagcctgagatctgaggacacggccgtgtattactgtgcgagagatccta
+
CCCCCGGGGGGGGGGGGGGGGGGGGGGGGGGGGGGFGGGGGFGGGGGGEGGGGGGGGGGFGGG@GFGGGGGEFGGGGFGGGGFGGFGGGGGGGGGGGGGGGGGGGGGGGGGGGGGGGGDGGGGGGFGGGGGGG?GGAGGGGFCFGGFGAGGGGGGGG<FF8GGGGGCGGFFGFGGGGGGCGFCGGGCG@:GFGGDG<GGF>GF@GC9GGG:DAFCGGGACG?CGFGBGF?E*FGFEGC7</G6D=D*F<EFC@FFF@GCF9FGFCG;CFF5>>9:C:F*+C>FGCC7FF><B0CC0*<G=D
@369_4_1/1
caggtgcagctggtgcagtctggggctgaggtgaagaagcctgggtcctcggtgaaggtctcctgcaaggcttctggaggcaccttcagcagctatgctatcagctgggtgcgacaggcccctggacaagggcttgagtggatgggagggatcatcTctatctttggtacagcaaactacgcacagaagttccagggcagagAcacgattaccgcggacgaatccacgagcacagcctacatggagctgagcagcctgagatctgaggacacggccgtgtGttactgtgcgagagatccGa
+
CCCCCGGG@GGGGGGGGGGGGGGGGGGGGGGGGGGGGGGGGGGGGGGGDGGGGFGGGG8GGGFGGFGGGGEFGFDGFGGGGGGGGGFGGGGGDGFGGGGGGGFGGGGGGF,GGGGGFGGGGGGFGFFGGGGGGGFGGGG,GGGGGEGGGCGGEGGD,FCFGGGCGG9GGGDGGFGCGGGGGG,GGGGG?FDGGGFCGF5C:D,F79GGEG:GGGGFGGECGGFGCDGGFF=:,=;G=AC7E,?DGC3?5AG*C=*>237CF>2/C/*+EGC9DGC@G=6:*5B*FG**F**C6CCGC)?**
@370_0_1/1
caggtcaccttgaaggagtctggtcctgtgctggtgaaacccacagagaccctcacgctgacctgcaccgtctctgggttctcactcagcaatgctagaatgggtgtgagctggatccgtcagcccccagggaaggccctggagtggcttgcacacattttttcgaatgacgaaaaatcctacagcacatctctgaagagcaggctcaccatctccaaggacacctccaaaagccaggtggtccttaccatgaccaacatggaccctgtggacacagccacatattactgtgcacggataa
+
CCCCCGGGGGGGGGGGGGGGGGGGGGFGGGCGGGGGGGGGGGGGGGGGGGGGGGGGGGFGGGGGGGGGGGG@FGGGGGEGGGGGGGGFGGGFGFGFGGGGDGGGGGFGGGEGGGGCGGGGGGGGGGGGGGGGGGGFFGGGFGDFGGGGGEGGGFFGGGEE9GGGG<G,GD,GGGGFF>FGGG>9GGGGGGGGECGCGEGGGGGGGGGFFGEGGGGGCGFFGFEG:FCFFCCCG9GGGF<G7>CG05,FGDG8:G32A*7FFGC79?G8*C2F7G+9F5>G:G<4G+FG*6)9*=)@;+29*
@370_1_1/1
caggCcaccttgaaggagtctggtcctgtgctggtgaaacccacagagaccctcacgctgacctgcaccgtctctgggttctcactcagcaatgctagaatgggtgtgagctggatccgtcagcccccagggaaggccctggagtggcttgcacacattttttcgaatgacgaaaaatcctacagcacatctctgaagagcaggctcaccatctccaaggacacctccaaaagccaggtggtccttaccatgaccaacatggaccctgtggacacagccacatattactgtgcacggataC
+
CCCCCGGGGGGGGGGEGGGGGGGGGGGGGGCGGGGGGGGGFGGGDGGGGGGGGGGGGGGGGFFGGGGGGGGGEGGGGGGGFFGGGGGFGGGGGGGGGGGGGGGFGGGFGGGGGGGGGGGGG@GGGFFGGGGGGGG:FGGGGFDCGGGGGGGFGGGCGGGGFGGGGGGGEFGFCGGCGGFG+GGGFGGAGGFGGGGG>GF:DGFCFDFCGFCGGAF?GGC?FC@CC87E:,GG=E?97GCGF8EF,GFC@71F=GGFG96D@CGFGF03A<*F:9AG+*@CGG3D6<D53C:F>7GG*@36*
@370_2_1/1
caggtcaccttgaaggagtctggtcctgtgctggtgaaacccacagagaccctcacgctgacctgAaccgtctctgggttctcactcagcaatgctagaatgggtgtgagctggatccgtcagcccccagggaaggccctggagtggcttgcacacattttttcgaatgacgaaaaatcctacagcacatctctgaagagcaggctcaccatctccaaggacacctccaaaagccaggtggtccttaccatgaccaacatggaccctgtggCcacagccacatattactgtgcacggataa
+
CCCCCGGGGGGGGGGGECGGGGDGGGGGGGGGGGCGGGGGGGFGGGGGGGGGGGGGGGGGGGGGGGGGGGGFGGGGG8GFGGGGGDGDBGGGGGFGGGGGGGGEGGGGGGGCGGGGGGGGGGGGGFGGGGFFGGGGFGGGGGEGFGGGG?GGGGGGGGGGGFGGGG9GGGGGGGDFGGF7GCGGGG8FG,=GGGFGGGGFGFEG=9GEE8GFAGGFFEFEE8EGEFEGGF?GEEGFEGFGF:GFGFEGECFF;G:E:G*FC:EF:8D79::*0G7F@GD:CGG)*CCCGC+*=C75+3F91
@370_3_1/1
caggtcaccttgaaggagtctggtcctgtgctggtgaaacccacagagaccctcacgctgacctgcaccgtctctgggttctcactcagcaatgctagaatgggtgtgagctggatccgtcagcccccagggaaggccctggagtggcttgcacacattttttcgaatgacgaaaaatcctacagcacatctctgaagagcaggctcaccatctccaaggacacctccGaaagccaggtggtccttaccatgaccaacatggaccctCtggacacagccaAatattactgtgcacggataa
+
CCCCCGGGGGGGFGGGGGGGGGGGGGGGGGCGG;GGGGGGGGGGGGGGGGGFGGGGGGGGGGGGCGGGGGGGGGGGGGGGGEGGGGGGGDGGGG=GGGGEGFGG<DGGGGGGGGFGGFGGGGGGEGGGGFGGGGGGF,GGGG=GGGDFDGGGGGGG<FGGFGGGGGG@GFGGGGGGFGGGGGGGGE?GFCGGCEGFG,GFGGGECG<FGEGGG+GEFGGGCGDG;C*G,EGGF<G7,EG<GD5?GFC+1*84F,G8EGGG4>+*G+*)<FG@?>GG:):F<9F3CG6C;=<*>+G5C5.)1
@370_4_1/1
caggtcaccttgaaggagtctggtcctgtgctggtgaaacccacagagaccctcacgctgacctgcaccgtctctgggttctcactcagcaatgctagaatgggtgtgagctggatccgtcagcccccagggaaggccctggagtggcttgcacacattttttcgaatgacgaaaaatcctacagcacatctctgaagagcaggctcaccatctccaaggacacctccaaaagccaggtggtccttaccatgaccaacatggaccctgtggacacagccacatattactgtgcacggataa
+
CCCCCGGGGGGGG9GGGGGGDGGGGGGGGGGGGGGGGGGGGEG@GGGGGGFGGGFGGGGGGGGGGGGGFGGGGGGGGGGGGGEGGGGGGGGGGGGGGGGGGGDGFG<GGGGGGGGGGGGFFGGGGGGGGGGGGFFGCGGGGGFGFGGGGGGGG3GGGGGDGGFG8FCGE7GG+DFGGG8GCGFFGG7DFGGGGGEBGGGGGC7;FGEGG@GGG@GG@FEGGCEGEDEC;GFGFG5G@GDEEGFC=GDE7,GEG*DF?G*:>F6F6G6E+:EG?F=CDC>@E9DBF<@C?B.*/FG7*::><
@371_0_1/1
gaggtgcagctggtggagtctgggggaggcttggtacagccagggcggtccctgagactctcctgtacagcttctggattcacctttggtgattatgctatgagctggttccgccaggctccagggaaggggctggagtgggtaggtttcattagaagcaaagcttatggtgggacaacagaatacaccgcgtctgtgaaaggcagattcaccatctcaagagatggttccaaaagcatcgcctatctgcaaatgaacagcctgaaaaccgaggacacagccgtgtattactgtTctagag
+
CCC<CGGGGGGGGGGGAGGGGGGGGGCGGGGGGGGGGGGFGGGGGGGGGFGGGGGGGGGGGGGGGGGFFGGDGGGGGGGGGGGFGGGGGGGGGGGEGFGGGGGGGGGGGGEGGFGEGGG?GGGGGGGFGFGGGGGGEFGG8GGGFFGGGGCGG>GF@GGGGGFGFGGGGGGA:EGGGGGGGCFGCGGEEGG@GGGFGGFFGGGGG>GFGGE;BEFCGADEG=E,FGCGFG8G>C59GGC;E>F74C;CC@F+81>CF1CFD*7>ECFF++:G;GF7:1G9+*5CE9)C+8>C:F.:::>**
@371_1_1/1
gaggtgcagctggtggagtctgggggaggcttggtacagccagggcggtccctgagactctcctgtacagcttctggattcacctttggtgattatgctatgagctggttccgccaggctccagggaaggggctggagtgggtaggtttcattagaagcaaagcttatggtgggacaacagaatacaccgcgtctgtgaaaggcagattcaccatctcaagagatggttccaaaagcatcgcctatctgcaaatgaacagcctgaaaaccgaggacacagccgtgtattactgtactagag
+
CCCCCGGGGGEFGGGGGGGGGGGGGGGEGGGGGGGGGFCGEGGGGGGGGGGGGGGGGGGGGGGGEGGGGGGGFGGGGGGGGGGCGGGGF@GEGGGGG<GGGGGGGGFECGGFFGGGGEGGGGGFGGGEGGGGGEGGGGEGFGG8GGGGGGGGFACFGGDGGGGGCDCGFGFGGFGFFGGDFFAG=GGGFFEGD6G@GGGFFGDGFFG?G?@GGGGGEEG,=CFGEGFGGGGGGGGGGCC2GG<>GDFDGG6EFCG>?E+GEG@1E776FG+.*29GFC773F?/7F+7*79)?)0FG)/C+
@371_2_1/1
gaggtgcagctggtggagtctgggggaggcttggtacaAccagggcggtccctgagactctcctgtacagcttctggattcacctttggtgattatgctatgagctggttccgccaggctccagggaaggggctggagtgggtaggCttcattGgaagcaaagcttatgAtgggacaacagaatacaccgcgtctgtgaaaggcagattcaAcatctcaagagatTgttccaaaagcatcAcctatctgcaaatgaacagcctgTaaaccgaTgacacagccgtgtattactgtactagag
+
CC-CCFCGEGFGGGG@GFF7GFDGCDCG@GEAGGFGGGCCFGGGEGFFG9GGG8GGGDF<G@GGFFACC+FGFGG9FEGCGGGGGFGFGGDEFE6EF?E=@FFFECCG8GCG9AFGGF@FE,FGA5CFFG8B,E=5EGC,FG,FCF,,<<D;<,9=FF=C=G5:F9FFF,FD@F<,+D>G,,+8@381G89FFF::F*3,+F8:B<9*B1:*+B@2*CFE;F:3E7>7,C:EC7C7,9A8*58+9*5+<*>=*/C09),C*8C+*)*?12,C*,+))***)/7+*9))*<)+*7**):*0>
@371_3_1/1
gaggtgcagctggtggagtctgggggaggcttggtacagccagggcggtccctgagactctcctgtacagcttctggattcacctttggtgattatgctatgagctggttccgccaggctccagggaaggggctggagtgggtaggtttcattagaagcaaagcttatggtgggacaacagaatacaccgcgtctgtgaaaggcagattcaccatctcaagagatggttccaaaagcatcgcctatctgcaaatgaacagcctgaaaaccTaggacacagccgtgtattaAtgtactagag
+
CCCCCGGGGGGGGGG9EGGGGGGGGGGGGG<DGGGGGGGGGGGGG<GGGGGGGGGGGGFGGG,GGEGGFGGFGGGGGGFGGGGGGGGGGGGFGGGGGFGEGGGGGGGGGGGGGGFGGFGGEGFG@GGGGGGFGGGGG<FGG9GFBEFEGGGGGGGGGGGGGG7FCGGGG@GGGGGDFGGGGFFEGGF2FEEGGGEGGGEG*EBGGGG:CFEG>FFFFAG,GEGCGGDC:FCGG0GGFGGGE3GFDCGGFCG8G?<C;<FG4@77G>>E+>)F<GD?GF>F997:C/=42**:F2=74:5).
@371_4_1/1
gaggtgcagctggtggagtctgggggaggcttggtacagccagggcggtccctgagactctcctgtacagcttctggattcacctttggtgattatgctatgagctggttccgccaggctccagggaaggggctggagtgggtaggtttcattagaagcaaagcttatggtgggacaacagaatacaccgcgtctgtgaaaggcagattcaccatctcaagagatggttccaaaagcatcgcctatctgcaaatgaacagcctgaaaaccgaggacacagccgtgtattactgtactTgag
+
CCCCCGGGGGGGGGGGGGGGGGGGGGGGGGGGGGGGGGGGGGGGGGGGGFGGGGGGGGGGDGGGFGGGGGEGGGGGGGAGGGGGFFGGGGGGGFGGGGGGGGGGGGGEGGGGFGGGFGGGGGGG>GGGGGGGGGEGCGDGGFGEGGGEGEFGGGGGGGCGGG7GGGGGCFGGGFGFG@FDGFGGG:GG>DGGGGGGG=F>GFCGGAG78GCCFF58@9BECDDG;9GCGGGGF5GFG5CEGGFGC2F9GB*D>D8E;CDE:CFGE4>GCG94F:,FC@*C=+*F7F*7F*D24+D*C(F*)
@372_0_1/1
gaggtgcagctgttggagtctgggggaggcttggtacagcctggggggtccctgagactctcctgtgcagcctctggattcacctttagcagctatgccatgagctgggtccgccaggctccagggaaggggctggagtgggtctcagctattagtggtagtggtggtagcacatactacgcagactccgtgaagggTcggttcaccatctccagagacaattccaagaacacgctgtatctgcaaatgaacagcctgagagccgaggacacgAccgtatattactgtggggggtatagtg
+
CCCCCGGGGFFGGGGGFGGGGGGGGGGGFGGGGGGGGGGGGGGGGGGGGGGGGGGGGGGGGGGGGFGGGGFGGGCGFGGGGGGGGGGGGGG,GGGGGGGGGFFGGGGCGGGGDGGCFGGGGGGGGGGGGGGCGGEGGGGGGFGGGGGGGGAFGGFGGGFCGFGCGGGGGGCGGEGGGFF<GF?GGGEGFGEGGGGGG3DGFGGGCB;FD9AF>+2G@C99GGB9GF6*C8FG4CGCCCGFGG3C=E;5FD,3*FE@GCG9CGDGG2GD7F+8:)GF17G+78:F::GF*>?7F197@6)F:
@372_1_1/1
gaggtgcagctgttggagtctgggggaggcttggtacagcctggggggtccctgagactctcctgtgcagcctctggattcacctttagcagctatgccatgagctgggtccgccaggctccagggaaggggctggagtgggtctcagctattagtggtagtggtggtagcacatactacgcagactccgtgaagggccggttcaccatctccagagacaattccaagaacacgctgtatctgcaaatgaacagcctgagagccgaggacacggccgtatattactgtggggggtatagtg
+
CCCCCGGGGGGGGGGGGGGGGCGGEGGGGGGGGGFGGGGGGGGGGGGGGGGGGCGGGCGGGFGFGGGGGGGGGGGGGGGGGGGFGGGGGGGGCFGGGEGGGGGGGECGGGGGGGGGFGEGGECGG9GFGCGGGGGGGGFGGGGDCGGFFGGAGGGGG<GG?FFDGGFGGGGCGFGGGFGFGGG*GGGG@ADG@GGCF+FGGGGGFGGGGDGFC7*G7BF8GGDF@CG6F0,D>GCGGGGGG=FFF?GGGGGG7C@G76CFG*4?G7B>>GCG=GFDC.F*F=;*BG7;7:G>AG+FC:F+2
@372_2_1/1
gaggtgcagctgttggagtctgggggaggcttggtacagcctggggggtccctgagactctcctgtgcagcctctggattcacctttagcagctatgccatgagTtgggtccgccaggctccagggaaggggctggagtgggtctcagctattagtggtagtggtggtagcacatactacCcagactccgtgaagggccggtCcaAcatctccagagacaatGccaaTaacacgctgtatctgcaaatgGacagcctgagagccgaggacacggccgtatattactgGggCgggtataAtg
+
8CCCCECGEGGFFGCEGFF<CCCGGGC<G,DCGGAGGGA7GGFGGF@GFGFGGGGGGG@FDG,GG?GFCEGFGFFCGFGCGGFFF<FE,CGGEGGC@GF@FG6=,F<5GGGCC@E<E,@E?GEB7:CGFCGFEE5F,G,FGFAF+EGFFFGD,:G:9<G9=AGF7>+C,@ACCF@7F44+,CF3C3@AF9FEDD?E22@GF9+CD,?,,,FGEC*+C,;D:2*<,,C*C383D*8C3*3+E=G*/C=+,*,F5?>7:*<0?*)*/)+91=)*2/**)0116***3G))/2*CD)**,/))@
@372_3_1/1
gaggtgcagctgttggagtctgggggaggcttggtacagcctggggggtccctgagactctcctgtgcagcctctggattcacctttagcagctatgccatgagctgggtccgccaggctccagggaaggggctggagtgggtctcagctattagtggtagtggtggtagcacatactacgcagactccgtgaagggccggttcaccatctccagagacaattccaagaacacgctgtatctgcaaatgaacagcctgagagccgaggacacggccgtatattactgtggggTgtatagtg
+
CCCCCGGGGGGFGGGGFGGGGGGGGGGGGGGGGGGGGGGGGFGGGGFDGGGGGGGGGGGGGGGGGGGG?GGGGGGGGDGGFGGCGGGGGGGGCEGGGGGGGGGGGGGGGGGFGGGGGGEGEGFGGGGGGGGGGGFGGGGGGGGGGGB,FGEGGGGGFGFGG=GGFGGGGGFF@=FGDEGG7GGG?GFGGECGGG8>G5D7GGFGCGGGFG>EC;GCGGD/GEGG<F*,GFGCC:DGCG6EF?GF;GFG8D*+FCFGDGFC+8C6,85E*GFF5:G9FG2*7):>F293;6DD0GF+@5(F9
@372_4_1/1
gaggtgcagctgttggagtctgggggaggcttggtacagcctggggggtccctgagactctcctgtgcagcctctggattcacctttagcagctatgccatgagctgggtccgccaggctccagggaaggggctggagtggAtctcagctattagtggtagtggtggtagcacatactacgcagactccgtgaagggccggttcaccatctccagagacaattccaagaacacgctgtatctgcaaatgaacagcctgagagccgTggacacggccgtatatCactgtggggggtatagtg
+
@CCCCGF<CFGGFF@@+GF@FFGFG,GGGGEFFEEFGGEBGDGGGF9GGG7C@G99G=;GGEF<C,CGGGGEGGFGF,GGGG<G@@FFGFF,DD6FGGEFF:GFF,=GCDGGE=DDF,=G<9E,=GGE<7,DGE<B?<GA7+F<C=8@FDEE+C@G<CE,E9GG,BCF@AGEG6GFGFE>F:CDD=G5F*;@38GG@F@*,,>E;BCF8G7,,>E+<B8+6B,F+5C/B,+,*?G>35@2E8G*F8**AC:::,3512*+7+8:C*)*D/2CAA+02/2*F0)69A)2;)CC6)+*:)1.9
@373_0_1/1
caggtgcagctggtgcagtctggggctgaggtgaagaagcctgggtcctcggtgaaggtctcctgcaaggcttctggaggcaccttcagcagctatgctatcagctgggtgcgacaggcccctggacaagggcttgagtggatgggagggatcatccctatctttggtacagcaaactacgcacagaagttccagggcagagtcacgattaccgcggacgaatccacgagcacagcctacatggagctgagcagcctgagatctgaggacacggccgtgtattactgtgcgagagaaaagg
+
CCCCCGGGGGGGGGFEGGGGGGGGFGGFGGGGGGGGGGGGGGGGGGGGGGGGGGGGGGGGGGGGGGGGGGGGGGGGGGGGGGEGGGGGGFGGGGGFGGGCGGGGGGDGGGFGGGGGGGAGGGGGGGGGGFF,GGGFGGG5GGFGGFFGGFGGGEGFFFFGGACDGFG7GE@FGGEEGG?CG=GGF8GGGF,GAGCGGGG@GFGG+,DFGGGGGGG=ECFGEGGGGGG59CFGFGF5F67FGCFFF7E>GF,F5:G<;G+77F29FF0F,D49:2>)@?F@F*2CE6/9G054=5F4+*C1>
@373_1_1/1
caggtgcagctggtgcagtctggggctgaggtgaagaagcctgggtcctcggtgaaggtctcctgcaaggcttctggaggcaccttcagcagctatgctatcagctgggtgcgacaggcccctggacaagggcttgagtggatgggagggatcatccctatctttggtacagcaaactacgcacagaagttccagggcagagtcacgattaccgcggacgaatccacgagcacagcctacatggagctgagcagcctgagatctAaggacacggccgtgtattactgtgcgagaTaaaagg
+
C@CCCGEGGGGGGGGGGGGFFGGCCGGGGGGGGFGGGGGGGGGGGGGGEGGGGGGGGGGCGGGGGGGG8GGGCGGGGGGGGGGFGGGGGGGGGGGGGGGGGGGGGGGGGGGFGG7GGFGGGGGGGGFGGGGGGGGGGGGCGGGGDGGGGGGCGGGGCCGGGGGFFCFGGG>=GGGGGGGFFCFFGGGGEG5GFGDGFEGCCGG;GGFEGGGGFGGGFCCGFG=GGC6GFFGFDGC<GCF?DADD:G3DC51CGE+7C*7G1@;B*AFG079F8=372<+:G*B5*;?+7+7C7G*:*F>**
@373_2_1/1
caggtgcagctggtgcagtctggggctgaggtgaagaagcctgggtcctcggtgaaggtctcctgcaaggcttctggaggcaccttcagcagctatgctatcagctgggtgcgacaggcccctggacaagggcttgagtggatgggagggatcatccctatctttggtacagcaaactacgcacagaagttccagggcagagtcacgattaccgcggacgaatccacgagcacagcctacatggagctgagcagcctgagatctgaggacacggccgtgtGttactgtgcgagagaaaagg
+
CCCCCGGGGGGGEGGGGEGGFGGGGEGGGGFGEFGGGGGGFGEGGGGGGGGGGGGGFGGGCGGGGGGGGG@GGFGGFEGGEGGGGGGFGGGGFGEGGGGGGGGGGGGGGGGGGGGGGGGGFGFGGGGGGGGGGGGGGGGGGGGGGGGGGGGGGGGGGGGGFGGG,FFFGGGFFGGGGCGGGFGGEGG:DCGCGG,FGG9CGGDGGC9GDG59GEGF@GFEGGDGGGDGFG:GGCGE9ECGF9;FE?CG,+CCF50@FDCFG6+<+*GCFGFCA=D:EFF;0C<GD;9F>A/+GF*9*5)28
@373_3_1/1
caggtgcagctggtgcagtctggggctgaggtgaagaagcctgggtcctcggtgaaggtctcctgcaaggcttctggaggcaccttcagcagctatgctatcagctgggtgcgacaggcccctggacaagggcttgagtggatgggagggatcatccctatctttggtacagcaaactacgcacagaagttccagggcagagtcacgattaccgcggacgaatccacgagcacagcctacatggagctgagcagcctCagatctgaggacacggccgtgtCttactgtgcgagagaaaagg
+
CCCCCGGGGGGGGGGGGGGGGFGGGGGGGGGGGGGGGGGGGGGGGGGGGGGGGGGGGGGGGG7GGGGGGFEGGGFGGGGEGGGGGGGGFGGGGGGGGGGGGGFGGGGGGGGGGGFGFGGGGGGGFEDG>GFGFGFCGGGGGAGGGGFGGGGGGFFG8GGFGGGFFG@GGGGFFGGGFGGF+8CGGGGDGGCFFGG>F*FFDDGF@GGDAGGCCGGGFG9GG8+GGGCFGGG;GEEGFGE:+AFCGE;7GCGFG;GFE*@>0C6A>=**E601G9F4E*C/)::)B.>**.1C5/56C*/+1
@373_4_1/1
caggtgcagctggtgcagtctggggctgaggtgaagaagcctgggtcctcggtgaaggtctcctgcaaggcttctggaggcaccttcagcagctatgctatcagctgggtgcgacaggcccctggacaagggcttgagtggatgggagggatcatccctatctttggtacagcaaactacgcacagaagttccagggcagagtcacgattaccgcggacgaatccacgagcacGgcctacatggagctgagcagcctgagatctgaggacacggccgtgtattactgtgcgagagaaaagg
+
CCCCCGGGGGGGGGGGFGGGGGGGGGGGGGGGGGGFGGG,GGGGCGGGGGFGGGGGGGGGCGGGG6GGGGGGGGGGGGGGGGGFGGGGGGGGGGFGGGGGGGGGGDFGGGGGGGGGGGGGGGGGGGGFFCGCFEGGGGGGGFGGGGFFGGGGFGGCGGFGDGFDGFFGEGFFGGFGGGDGGEFGGFGG6GFEGCFGGEGF*DGC<@GGGGG8GGGGGEFEF<?@=5GGC*:G=,6FG>G6EGG@CA:*,>C<EC9<?GFCG+C*C<CCC5G33?GA:DB5?9F)474E+7C**F*D9F;>9
@374_0_1/1
cagatcaccttgaaggagtctggtcctacgctggtgaaacccacacagaccctcacgctgacctgcaccttctctgggttctcactcagcactagtggagtgggtgtgggctggatccgtcagcccccaggaaaggccctggagtggcttgcactcatttattggaatgatgataagcgctacagcccatctctgaagagcaggctcaccatcaccaaggacacctccaaaaaccaggtggtccttacaatgaccaacatggacccAgtggacacagccacatattactgtgcacacagac
+
CCCCCGGGGGGGGGGGGGGGGGDGGGGFGGGFGG<GGGGGFFGGGGGGGGGGFGGGGFDGGGCGGGGGGGGGGGGGGDGGG<GGGGGGDGGGGGGGGGGGGGGGGGEGGGGGGGGGGGFGGGGGFGGGGGGGGGEDFGEFDGGGGGFAEGFDGGGFGGGCDGFGGGGGGFFGCFGGFGGCGG:FGFCGGGGDEGFGGDD8CFDGGCGGGFF8GCCFFFE7GCFGFDGGFG?G,E?GE@GGFGEFGG<CGDC5DG:G7GCFD:G78=*GC+D9GF)0GF:CCFF<6;F593CG6D)F:D?*?
@374_1_1/1
cagatcaccttgaaggagtctggtcctacgctggtgaaacccacacagaccctcacgctgacctgcaccttctctgggttctcactcagcactagtggagtgggtgtgggctggatccgtcagcccccaggaaaggccctggagtggcttgcactcatttattggaatgatgataagcgctacagcccatctctgaagagcaggctcaccatcaccaaggacacctccaaaaaccaggtggtccttacaatgaccaacatggacccGgtggacacagccacatattactgtgcacacagac
+
CCCCCGDGGGGGGGGGGGGGGGGGGGGGGGGGGGGGGGGGEGGGGGGGFGGGGGGGGGGGCGGGFGGGGGGGGGGGGGGGGGGGG@GGGGGGGGGGGEG8GGGGGGFGGGGFGGGFGFGGGGGGFFGFGGGGFGGGGGFGGGFGGGGFFGG8FGGGGCDGFGEGGG8GDGGGGFC<GCGG7FCFGGGGG?7DG6F,DGGGGGGGGCFG@GCGGGGGGF<GF3FGGGFAGG89EGG>FGG=GGGCGEECA6?ECCE:2+FCFC,G0F+CFGAG7*>DF7/G+D7GGF:F;*7>C4G>66*37
@374_2_1/1
cagatcaccttgaaggagtctggtcctacgctggtgaaacccacacagaccctcacgctgacctgcaccttctctgggttctcactcagcactagtggagtgggtgtgggctggatccgtcagcccccaggaaaggccctggagtggcttgcactcatttattggaatgatgataagcgctacagcccatctctgaagagcaggctcaccatcaccaaggacacctccaaaaaccaggtggtccttacaatgaccaacatggaccctgtggaTacagccacatattactgtgcacacagac
+
CCCCCGGFGGGGFGGGFGGGGGGGGGGGGGGGGGGGGGGFGGFGGGGGGGGGGGGGGGGGFGGGGGDGAGGGGGGFGGGGCGFGGGGGGGGGGGGGGGGGGGGGF<GG@FGGGGGGGGGGFG6GEGGGFGGGGGGGFGGFGGGDGGGGFGG?GGG<G<G@BCGFDGFFGGGDGFGG,DGGGGGGGGG*7GG9GFAGFCC>BEFGF8EGF>+8GCF7G;E?BF=GFC2GGDE,GEGG7FGG,:5GG*C7G7FGCGF8GCGDCE7+D+0@<G=G+G*GC+FF)CGC>0.CC>DDB@F*C/)+.
@374_3_1/1
cagatcaccttgaaggagtctggtcctacgctggtgaaacccacacagaccctcacgctgacctgcaccttctctgggttctcactcagcactagtggagtgggtgtgggctggatccgtcagcccccaggaaaggccctggagtggcttgcactcatttattggaatgatgataagcgctacagcccatctctgaagagcaggctcaccatcaccaaggacacctccaaaaaccaggtggtccttacaatgaccaacatggaccctgtggGcacagccacatattactgtgcacacCgGc
+
CCCCCGGGGGGGGGGGGGGGGGGGGGGGGGGGGGGGGGGGGGGGGGGGGGGGGGGGGGGGGGGGGGGGGGGGGGGGFGGFGGGGGGGGGGGGGGGGFCGGGGGGGGGFGGGDGGFFFG?GGGGGGCGEGGGGFGGGGG9GGGEGGFGGGGGGGGGGGGGGGCGFGAGFGGFG<9GFGGG7F9GGFEFG=FGEGEGAGFFFG9G8,:FG:FGE7GAGEGFGE0FEGGCGFGCGGGD:,<GCFG7:8GD8GE;CECGGC,FCAC2+3CDCGFF*<G=FG>FEB;+GF4B7<>9FD;6@7*>+0
@374_4_1/1
cagatcaccttgaaggagtctggtcctacgctggtgaaacccacacagaccctcacgctgacctgcaccttctctgggttctcactcagcactagtggagtgggtgtgggctggatccgtcagcccccaggaaaggccctggagtggcttgcactcatttattggaatgatgataagcgctacagcccatctctgaagagcaggctcacTatcaccaaggacacctccaaaaaccaggtggtccttacaatgaccaacatggaccctgtggacacagcTacatattactgtgcacacagac
+
CCCCCGGGGGGGGGGGGGGGGGGGGGGGEGGGGGGGGFFGGGGGGGGGGGGGFGFGGGGGGGGGGGGGGGGGGGGGFGGGGGGGGFGGGGGGGGGEGGGGGGGFGGGGEGGGFGGGFGGGGGGGGGGGGGGGGGC@GFDGGGCGG9GGGGGGGGGGGEGAGDGGFGGGGGGGGGCG<CDGGGCG,7E;7GGGCFGG,D7E<GF9GGGGF,FGGFCGGGCBGGGG8,EFG,F6G6CG=7DGGGC8CFFFGEC=87CG8<CCG4F@BGA5;3,3:C7GFG):0;5827+5C)FC2*)F46;=3
@375_0_1/1
caggtgcagctggtgcagtctggggctgaggtgaagaagcctgggtcctcggtgaaggtctcctgcaaggcttctggaggcaccttcagcagctatgctatcagctgggtgcgacaggcccctggacaagggcttgagtggatgggagggatcatccctatctttggtacagcaaactacgcacagaagttccagggcagagtcacgattaccgcggacgaatccacgagcacagcctacatggagctgagcagActgagatctgaggacacggccgtgtatAacCgtgcgagagatcttg
+
CCCCCGGGGGGGGFGGGGFGGGGGGGGGGGGGGGGGGGGGGGGEGECGGGGGGGEGGGGGGGGGAGGGGGGGGGGGGGGGCGGGGGGGGGGGGFGGGGGGGGG<GGGGG,GGGGGFGFGGCGGGGGGGGGGGFGEFGGGFGGGGGGGGFCGGGG@GGGFGGGEGGGGGEDGDGG9GGCG<GGGDDGGFF;G>FGAGGFFGGFAF=DG?GFGGGGG9FGGDGFGGDFG8:FGC9,FDCEG+/EGFCFECGGFF6G,CGCC<CF7G*+GECC*:*7)ECCGCD+*>=)7G9))*G6>=7D)1*
@375_1_1/1
caggtgcagctggtgcagtctggggctgaggtgaagaagcctgggtcctcggtgaaggtctcctgcaaggcttctggaggcaccttcagcagctatgctatcagctgggtgcgacaggcccctggacaagggcttgagtggatgggagggatcatccctatctttggtacagcaaactacgcacagaagttccagggcagagtcacgattaccgcggacgaatccacgagcacagcctacaCggagctgagcagcctgagatctgaggacacggccgtgtattactgtgcgagagatcGtg
+
CCCCCGGGGGGGGGGGGGGGGGGGGGGGGGGGGGGGGGGGGGGGGEGGGGGGG@GGBGFGGGGGGGGGGGGDGGGFGGGGGGGGGGGGGGG>GFGGGFGGGEGGGGCGGGGG+GGGGGGGGGGGGGGGGGGGFGGCGGEGFEGFGGGGGGGBGGGCGGCGFDGGDGG?DFGFGGGF+GEGGGGGFGFGF@GFAGCECFGGFGEGCFF6CGGGGEFGGGDECFGGFGAEG8GC,GGG091F5*FF4F5@EC20GGGG5<F+F+/F67F;FCF?AEBF5@*4CG2F:>F>*6C48F+87+)=C
@375_2_1/1
caggtgcagctggtgcagtctggggctgaggtgaagaagcctgggtcctcggtgaaggtctcctgcaaggcttctggaggcaccttcagcagctatgctatcagctgggtgcgacaggcccctggacaagggcttgagtggatgggagggatcatccctatctttggtacagcaaactacgcacagaagttccagggcagagtcacgattaccgcggacgaatccacgagcacagcctacatggagctgagcagcctgagatctgaggacacggccgtgtattactgtgcgagagatcttA
+
CCCCCGGGGGDGGGGGFGGGGGGGGGGGGGGGG@GGGG@GGGGGGGFGFGGGGGGGGGGGGGGGGGGGGGGGGGFGGGGGGFGGGGGGGGGGGGFGGGGGGGDGGFGDFGGGGGGGGGGG9GGGGGGGGGGGGGGFGGGGGG9FG?GGGFG>GFGGGGFGGCFEGGGGGF?FGEFGFG>EGDFECCG,@GGCGG;,3@GECG9GDGG85GF+GCCGFDF7GEGEEFCECFB6GE:GFCGC+6F:G<GGCCGDF@6CFCF7CE>G/CCC*GC;+4C)G/74F,?304:)7F5755*52D*<)
@375_3_1/1
caggtgcagctggtgcagtctggggctgaggtgaagaagcctgggtcctcggtgaaggtctcctgcaaggcttctggaggcaccttcagcagctatgctatcagctgggtgcgacaggcccctggacaagggcttgagtggatgggagggatcatccctatctttggtacagcaaactacgcacagaagttccagggcagagtcacgattaccgcggacgaatccacgagcacagcctacatggagctgCgcagcctgagatctgaggacacggccAtgtGttactgtgcgagaTatcttg
+
CCCCCGGGGGGGGGGGGGGGGGGGGGFGGGGGGGGGGGGGGGGGGGGGGGGGGGGGEGGGGGGGGGGGGGGGGGGGGGGGGGGGGGFGGGGGGFGGGGGGFGGGGGGGGGGGGGGGGGFGAGGGFGGGGGFGGGFGGFGGGGG<GEGEGGGGGGGFFGGGGFFGGAGGGGGGGFBGCG>GGGGGF:DGEFFGG@FGGGGFCGG8GGG;9GFFDFG:CG8B8GCGFFGCGGCGGFG9E<C<GFCGF*7GA,D*CE>DFCC=GFF44FGF*=)CCG072F<7+CB:8;AG)8D7GC0*1F7*7
@375_4_1/1
caggtgcagctggtgcagtctggggctgaggtgaagaagcctgggtcctcggtgaaggtctcctgcaaggcttctggaggcaccttcagcagctatgctatcagctgggtgcgacaggcccctggacaagggcttgagtggatgggagggatcatccctatctttggtacagcaaactacgcacagaagttccagggcagagtcaAgattaccgcggacgaatccacgagcacagcctacatggagctgagcagcctgagatctgaggaAacggccgtgtattactgAgcgagagatcttg
+
CCCCCGGGGGGGEGGGFGGGGGGGGGGGGGGGGGGGGGGGGGGGGGGGGGDGG@GGGGGGGCGGAGGFGGGGGGGEGGGGGFGGGF@FGGGGGFDGGGGGGGGGG@FDGGGGGGGGGGGFGDGGGAGGDFGGGGFGG9GGGGDGDGGFGAGGGGGGGG9GCFGGGGGA9GFGGGGFGGGFFFGFG>FGGGGGFGE=7DDDG;;CC,99888FEGDCGCFFGFG5G>DAFGDGCF*,GGFFG7ACG,EG:G*FCG2FG,*F+?DCFE:F6+G<9C4==F>CFG3G?9C*::1GCF*8)>FG3
@376_0_1/1
caggtgcagctggtggagtctgggggaggcttggtcaagcctggagggtccctgagactctcctgtgcagcctctggattcaccttcagtgactactacatgagctggatccgccaggctccagggaaggggctggagtgggtttcatacattagtagtagtggtagtaccatatactacgcagactctgtgaagggccgattcaccatctccagggacaacgccaagaactcactgtatctgcaaatgaacagcctgagagccgaggacacggcGgtgtattactgtcgatggttcgggg
+
CCCCCGGGGGGGGGGGGGGGGGGGGGGGGGGGCGG@GGGGGGGGGGGFGGGGGGFCGGGGGGFGGGGGGGGGGGGGGGFGGGGGGDGGGGGGFGGFFGGGGGGEGGFGGGGGGGGG<GGGGGGGFFCGGGGGGGGGFGFGFCG@GDGGEGGGDFGGGCGFGFGFGCGGGFCGGGGGFGGGCGGFFFCGGGGFGGD>GGGC@3EGGGG;GEGCCFFFGGGGGGGGECF7GC:G=GGCFGGECG5F6),EEGG7C9ECG47=<*C>G?FC7E>6G64)DGC)C:CFFF0F.9>:>FC4)9:G:
@376_1_1/1
caggtgcagctggtggagtctgggggaggcttggtcaagcctggagggtccctgagactctcctgtgcagcctctggattcaccttcagtgactactacatgagctggatccgccaggctccagggaaggggctggagtgggtttcatacattagtagtagtggtagtaccatatactacgcagactctgtgaagggccgattcaccatctccagggacaacgccaagaactcactgtatctgcaaatgaacagcctgagagccgaggacaTggAcgtgtattaAtgtcgatAgCtcgggg
+
CCCCCGGGGGGGGFGCG7FGGEGGGGFGGFGGGGGGGFGGGGGGGGCGGGGGGGGFGDGGFGGGGGGGFGGGGGGGGGGGGGGGGGFGGGGGGGGGGG9GG9GGGGGCGGGGGFGFGGGGGFGGGGDGFGGGGGGGGGGGGGGGFGGGGBGGGGECCFGGGFGFGG:GGGFG:GECGGFGGG@GGFCDGGFG,FCGDGFGGG7GCCAEDGCGGFCFG+FC*FFC6;FGGG@DGFFAE<C6FDC>E8F;FD8EFFGFFFFC:F:3>FGF=C+*FF9EDE98)+@C*0C@)/7@)D*FG0B?7
@376_2_1/1
caggtgcagctggtggagtctgggggaggcttggtcaagcctggagggtccctgagactctcctgtgcagcctctggattcaccttcagtgactactacatgagctggatccgccaggctccagggaaggggctggagtgggtttcatacattagtagtagtggtagtaccatatactacgcagactctgtgaagggccgattcaccatctccagggacaacgccaagaactcactgtatctgcaaatgaacTgcctgagagccgaggacacggccgtgtattactgtcgatggttcgggg
+
CCCCCGGGGGGGGGGGGGFGGGGGGG8GGGGGGGG,FGGGGGGGGGFGCGGGGGGGGEGGGGGGCGGGGGGGGGGGGFCGGGGGGGFFGEGGGGGGGGGGGGGGGGFGGGGGGGGGGGGGGGGGGFGGGGGGGGGFGGGG<FGGDGG,GGGFGFGGGCFGF8GGGFGGCFGGFFGGG:GFFCGFEFDFGFGGGGGG>GGDG+GG;GCFGG2FGG@GG>GCGEGDE8FF,GFG>GGFFEG><G+C+8F?2*:G+GCGEFGFG9</F4>*C8GG?FC9C8<;FFE>*GAA3>G>7<9599A0A
@376_3_1/1
caggtgcagctggtggagtctgggggaggcttggtcaagcctggagggtccctgagactctcctgtgcagcctctggattcaccttcagtgactactacatgagctggatccgccaggctccagggaaggggctggagtgggtttcatacattagtagtagtggtagtaccatatactacgcagactctgtgaagggccgattcaccatctccagggacaacgccaagaactcactgtatctgcaaatgaacagcctgagagccgaggacacggccgtgtattactgtTgatggttcgggg
+
CCCCCFGGGGGGGGGGGGGGGGEGGGGFGGGGGGGGGGGGGGFGGGGGGGGGGFFGGGGGGGGGEFGGCGGGGGGGGGGGGGGGGGEGGGGFGGGGGGGGGGGGGGGGGGGGGGCGGGCGGG,GFGGGGGGGGCEGFGGGGGGGGFGDEGGGG=GGGGFGGGGDGCGGFGEDGGGGGGGFGGEGCFGGCFF,GGFG:C,EGFGCFGGDGFC8,FCGFDGFGECDEGDGGD=7GFFGGE:EC;1>CG6GFFC8GF77@FGAE;6C+G<F*FDFFC99CFF9:G9):777)19G77/9C=)+C
@376_4_1/1
caggtgcagctggtggagtctgggggaggcttggtcaagcctggagggtccctgagactctcctgtgcagcctctggattcaccttcagtgactactacatgagctggatccgccaggctccagggaaggggctggagtgggtttcatacattagtagtagtggtagtaccatatactacgcagactctgtgaagggccgattcaccatctccagggacaacgccaagaactcactgtatctgcaaatgaacagcctgagagccgaggCcacgTccgtgtattGctgtcgatggttcgggg
+
CCCCCGGGGGGGGDGGGGGGGGGGGFGGGGGGGGGGCGGGGGGGGGGFGGGFFGGGGGGGGGGGGFGGGGGGGGGGGGGGGGFGGFGGGGGFGGG?GGGGGGGGGGGGGGGGGGGEGGGCFGGFFGGGGFGGGGGFGGGGGGGGGGFGGGFGGAGGG@GGDGFFGGGGGGG+FFFGGGGGGFDGGGGGGGGGDFEGGGCCGGGGCEGGCGFCGGGDFGFF@CGGGG*FA:GGAGFFFGFD<EGFG<GCG6E5;G*C0G=E67CG6DFF*G*>*+5:=DD3F>D);0G.CF74FFGG9+<77
@377_0_1/1
caggtgcagctggtgcagtctggggctgaggtgaagaagcctgggtcctcggtgaaggtctcctgcaaggcttctggaggcaccttcagcagctatgctatcagctgggtgcgacaggcccctggacaagggcttgagtggatgggagggatcatccctatctttggtacagcaaactacgcacagaagttccagggcagagtcacgattaccgcggacgaatccTcgagcacagcctacatggagctgagcagcctgagatctgaggacacCgccgtgtattactgtgcgagagagagaa
+
CCCCCGGGGGGGGGGGGFGGGGGGGGGGGGEGGGGGGGGGGGGGGGGGGGGGGGGGGGGGGGGGGGGGGGGGGGGGGGGFGGGFGDGGGGGGCGGGGGGGGGGGGGGGGGDGGGG4GGFGFFGGGGGGFFGGFCGGGGGG+GGGG7GFGGGGFCFGGFFGGGGF?GGGFFGG9GGFFGGGG2FGFE:,GGGEG@GGDGEFG>CGFFGGCCGG7FCGGFGC+F5GBCGG=?F:G=EC9FEAAFC=CC>CEDFGC*CFF1C@2F7F;G)G+FC?*@G05+:7DFCD9*4C9?)>*D/@69)*:
@377_1_1/1
caggtgcagctggtgcagtctggggctgaggtgaagaagcctgggtcctcggtgaaggtctcctgcaaggcttctggaggcaccttcagcagctatgctatcagctgggtgcgacaggcccctggacaagggcttgagtggatgggagggatcatccctatctttggtacagcaaactacgcacagaagttccagggcagagtcacgattaccgcggacgaatccacgagcacagcctacatggagctgagcagcctgagatctgaggacacggccgtgtattactgtgcgagagGgagaa
+
CCCCCGGGGGGGGGGGGGGGGGGGGGGGGGGGGGGGCEGGEGGGGGGGGGGGGGGGEGGG<CGGGEGGGGGGGGGGGGGGGGFGGGGGGGGFGGGGGGGGGGGGGGFGGGGGGGGGGGGG<GGGGG:GGGGGGGGGGGGGGGGGGFFGFGGGGFGGGGDDGGGAGCGGGGGGGFGFGGG=GGGGFGEGG,7GGG8CFCGGGFEDGGGGCCFGGG@EGFC,G@GDEGFG5C?+E,E96F9C=GGFFC6GECG,DCF?4FCDFF*C+*F,A@GF*1*>:=6:F+67)<G*7*D72*7)+5F;2
@377_2_1/1
caggtgcagctggtgcagtctggggctgaggtgaagaagcctgggtcctcggtgaaggtctcctgcaaggcttctggaggcaccttcagcagctatgctatcagctgggtgcgacaggcccctggacaagggcttgagtggatgggagggatcatccctatctttggtacagcaaactacgcacagaagttccagggcagagtcacgattaccgcggacgaatccacgagcacagcctacatggagctgagcagcctgagatctgaggacacggccgtgtattactgtgcgagagagagaa
+
CCCCCGGGFGGEEGGGGGGGGGGGGGGGGGGGGGCGGGGGGGGGGGGGGGDFGCGGFGGGGGGGGGGGGGGGGGGGGGGGGGGGGGGGGGCGGGGGGGGGGGGGGGGGGGGGGGGGFGGGFGGGGGGGGGGFCGGFGGFGFGGGGFGGGGGFGCEGGGGGGGG@GFGGGCG;GGGGCEG=GGFGGCGGGDGGFFFGGGDGGDGGGFCCGECCF9EGFGE,GGAGF6AGG?GAF66C@9GG7*GGECC?FE7FDCF+D*E7GGG7C5C+:FF>;DC>*F?5C>CDF?9/1:(:+??27568*
@377_3_1/1
caggtgcagctggtgcagtctggggctgaggtgaagaagcctgggtcctcggtgaaggtctcctgcaaggcttctggaggcaccttcagcagctatgctatcagctgggtgcgacaggcccctggacaagggcttgagtggatgggagggatcatccctatctttggtacagcaaactacgcacagaagttccagggcagagtcacgattaccgcggacgaatccacgagcacagcctacatggagctgagcagccAgagatctgaggacacTgccgtgtattactgtgcgagagagagaa
+
CCCCCGGGGGGGGGGGGGGGEGGGFFGFGGFGGGGGGGGGGFGGGGGGGGGGGGGGGGGGGGGGEGGGGGGGGGFGGGGGGGGGFGGGGFGEGCGGFFGFGGGGGFGGGGGGGGGEGGFGGGGGGGFFDGGGFGGGGGGGGGGGGGGGGCGGGGCG<GGGGGGFGEGGFGGGFGGGFGCGDGGFFGGGGG3GGGGF<GG,@GC>9CD8FGGCCFFDG=8CGEFFF@E,G7EG,GGG+G@@ECEEFCGDFCEGCG<G*?=;D7G;>FGF*C<D)CFF1*F5=7*>,*CF+F//:*7C6))*1
@377_4_1/1
caggtgcagctggtgcagtctggggctgaggtgaagaagcctgggtcctcggtgaaggtctcctgcaaggcttctggaggcaccttcagcagctatgctatcagctgggtgcgacaggcccctggacaagggcttgagtggatgggagggatcatccctatctttggtacagcaaactacgcacagaagttccagggcagagtcacgattaccgcggacgaatAcacgagcacagcctacatggagctgagcagcctgagatctgaggacacggccgtgtattactgtgcgagagagagaa
+
CCCCCGGGGGGGGGGG-GGGGGGGGGGGGGGGGGGEGGGGGGFGGGGGGGGGEG7DGGGGGGGGGGGGGGGGGGGGGGGDGGGGGGGFGGGGGGEGGGFGGGGGGGGFGGGGFGGDG@FGGDGEGFGGGFEDGCGGGGGEGGCGGGEGGGGGGGGFCGFGCEGFFGFGGGG9FGFG9GGB5FGG;GFGGGGEFGFFGGFGGFCCEFCGB7G9:CEG<E/GGEA*G<EC7GE*C?4G5FG5G9GG5E@GFGB+D=G4FG6GCEGFFE5=F9C;FGC<69,@:5G6>3*G7C:AD81.C+@B)
@378_0_1/1
gaggtgcagctgttggagtctgggggaggcttggtacagcctggggggtccctgagactctcctgtgcagcctctggattcacctttagcagctatgccatgagctgggtccgccaggctccagggaaggggctggagtgggtctcagctattagtggtagtggtggtagcacatactacgcagactccgtgaagggccggttcaccatctccagagacaattccaagaacacgctgtatctgcaaatgaacagcctgagagccgaggacacggccgtatGttactgtgcAaacgggagag
+
CCCCCGGGGGGGGGGGGGGGGGGGGGEGGGGGGGGGGGGGGGGGGGGGGGGGGFGGFGGGGGGGFGGGGGFEFGGGGGGGGG9GGFGGGGGEGGG<GGGGGGGGGGGCFCGGFGGGGGGG<GGGGFDGGGGFGGGCGGGGGGG8EDGGFGCGGG<GGFGFGGGGEGGGGFFGGGGFGGGGG>GFGGFGGGG;GFGGGGEGDGGGGGFG7,GGEC8FGG,GGGGFG:GG?GFF:GEFDFF+GGG9<C:F7CG@AG*GFFGC+6GD6=*CD?29F:GCC977**F,F8D)3/*:+3FG9FF;.
@378_1_1/1
gaggtgcagctgttggagtctgggggaggcttggtacagcctggggggtccctgagactctcctgtgcagcctctggattcacctttagcagctatgccatgagctgggtccgccaggctccagggaaggggctggagtgggtctcagctattagtggtagtggtggtagcacatactacgcagactccgtCaagggccggttcaccatctccagagacaattccaagaacacgctgtatctgcaaatgaacagcctTagagccgaggacacggccgtatattactgtCcgaacgggagag
+
CCCCCCFGGGGGGGGGGGGGGGGGGGGGGGGGGGGGGGGGGGGGGGGGGGGGGGGFGGGGG9FGGGGGG@GFGGGFGGGGGGGGGFFGGGGGGGGGGFGGGGDGGGGGGGGFG9GGGGGGGGGDGGGGGGGGGGGGGFGFGGGFGGGGGGGFFGGGGFGGGGGGEFGGFDG:GFGGGGGFGEG@EGCGGGF,;DC7FF7GGFECGGGGCGGGG6G+G5EGGGCFFG@FDGGDFGGGDDGG?C**ACGDF8GGDF7=F+=79F7GGC4;CG6/FC<D;567954):F+3**52FGC9D*F18
@378_2_1/1
gaggtgcagctgttggagtctgggggaggcttggtacagcctggggggtccctTagactctcctgtgcagcctctggattcacctttagcagctatgccatgagctgggtccgccaggctccagggaaggggctggagtgggtctcagctattagtggtagtggtggtagcacatactacgcagactccgtgaagggccggttcaccatctccagagacaattccaagaacacgctgtatctgcaaatgaacagcctgagagccgaggacacggccgtatattactgtgcgaacgggagag
+
CCCCCGGGGGGGGGGGGGGGGFGGGGGGGGFGGCGGGGGGGGGCGGGGGGGGGGGGCGG@GGGGGGGEGFGGGGGEGGGGGFGEGDGGGGGGGGGGGGGGGGGGGGGGGGFGGAGGGFGFGGCGGGGGGGFGGGEBGGGGGGGGFFGGGGDGGCDGGGAFGGFGG9GGGG,GGF@CGGFFFF7FGGDFFGGGGGGF9GCGG<GGG*FGGGCGFG99>>GG69?G>GFEFFG5*>GFEC>GFGFCCC@EC<F2EC3>9FG1/9C9*G6DGGF7<=7*>7D*G4)859/+**;00F70**F87
@378_3_1/1
gaggtgcagctgttggagtctgggggaggcttggtacagcctggggggtccctgagactctcctgtgcagcctctggattcacctttagcagctatgccatgagctgggtccgccaggctccagggaaggggctggagtgggtctcagctattagtggtagtggtggtagcacatactacgcagactccgtgaagggccggttcaccatctccagagacaattccaagaacacgctgtatctgcaaatgaacagcctgagagccgaAgacacggccgtatattactgtgcgaacggTagag
+
CCCCCAGGGGGGGGGGGGGGGGGGGGGGGGGGGGGGFGGGEGGGGGGGGGGGGGGGGGCGGGGGGGGCGGGGCFGGGGGGGGGGGGGGGFCEGGGGFGGGGGGGGGFGGGGGGGGGGDGGGGGGGCGGGGGFFGGGGGGFGG:GGGGFFEGGGGFGGGGCGGEGGGGEGFGFGGG@FDGGGFGGFGGGGGFF=G>GGGGD99@CGGFGGFGGGGG>EGFGG9FFCG8GGD>F>G5E=@C7CEFGGEGDDGDG*FG1A*5A,5C5)G*CDDCF5AFG:6C19:;D:/C>=77F)**C*F87)
@378_4_1/1
gaggtgcagctgttggagtctgggggaggcttggtacagcctggggggtccctgagactctcctgtgcagcctctggattcacctttagcagctatgccatgagctgggtccgccaggctccagggaaggggctggagtgggtctcagctattagtggtagtggtggtagcacatactacgcagactccgtgaagggccggttcaccatctccagagacaattccaagaacacgctgtatctgcaaatgaacagccCgagagccgaggacacggccgtatattactgtgcgTacgggagag
+
CCCCCGGGGGGGGCGGGGGGGGGGGGG,GGGCGGGGGGGGGGGGGGGEGGGGGGGGGGGGGEGGGGGGGGGFGGGGGFFGGGGGGFGGGGGGGGGGGGGFGGGGGEGGGGGGGGGGGGFGG9GGGGGGGG>FGGFEGGGGGGDGGGGFGCFGAGGGGGGGFFGFDCGGGGGGGGG>GG=DEEEGFFGGGGGEGFFGEC=GFGGGGFF8CGEE,F;GGEGGFG+EFFGDCC@FED=?;FGCCGFGGG?CGCG:GE=G*C=*CF=CF@=:GFFG2GB?8DD*<*)FC+=93FG)>DFE7>9C=
@379_0_1/1
gaggtgcagctggtgcagtctggagcagaggtgaaaaagcccggggagtctctgaagatctcctgtaagggttctggatacagctttaccagctactggatcggctgggtgcgccagatgcccgggaaaggcctggagtggatggggatcatctatcctggtgactctgataccagatacagcccgtccttccaaggccaggtcaccatctcagccgacaagtccatcagcaccgcctacctgcagtggagcagcctgaaggcctcggacaccgccatgtattacAgtgTgagacatcccc
+
CCCCCGGGGFGGGGGGGGGGGGGGGGGGGGGFGGGGFGGGGG@GGGGGGGGGGGGGGGGGGGGGGGGGGGGEGGGGGGGGGGGGGGEGGGEGGGGFGGGGGGGDFGGGGGGGGGGGGGGGGGGGGGGGGGCFGG@@GFFGFDEFGGFFGGFGGGCGCFGGGGGGGGGFGGCGGGGFGGGGFGBFCGGG99GGGGGDFFFFGGG?GGGGGGE8FFGGCGFGG?D7GDCGGC8GFCEFEE9GGFCCC+GF5C:*GG:5GGC;6FG7GGG4GG942A6=*F3BA7GD00)2F)G::F>)F*<02
@379_1_1/1
gaggtgcagctggtgcagtctggagcagaggtgaaaaagcccggggagtctctgaagatctcctgtaagggttctggatacagctttaccagctactggatcggctgggtgcgccagatgcccgggaaaggcctggagtggatggggatcatctatcctggtgactctgataccagatacagcccgtccttccaaggccaggtcaccatctcagccgacaagtccatcagcaccgcctacctgcagtggagcagcctgaaggcctcggacaccgccatgtaCtactCCgcgagacatcccc
+
CCCCCGGGGGGGFGGGGGGGGGGGGGGGGGGGGDGCGGGGGGGGFGGGGGGGGGGGGGGGGGGGGGGDGGGGGGGGGGGGFGGGGBGG>GGGGGGGGFGGGGGFGGGGGGGGGGGG,GFGGGF<<GGEGFGGGGGGGGGGGGGEGGGEFGGDEGFGGGGFFGGGGGEGGDFGGGFGFGG8,FGGGFGGGGECFGG*FGF9FGGF9GF3GFFFGGGG?GCFGECGGGGFFEFEGAGGB5GEE?DFCFG,G7GGFG:>FCG0CGF1;3G?<9?FF74+*CC7A*FFC*1*;86@C780F</*0
@379_2_1/1
gaggtgcagctggtgcagtctggagcagaggtgaaaaagcccggggagtctctgaagatctcctgtaagggttctggatacagctttaccagctactggatcggctgggtgcgccagatgcccgggaaaggcctggagtggatggggatcatctatcctggtgactctgataccagatacagcccgtccttccaaggccaggtcaccatctcagccgacaagtccatcagcaccgcctacctgcagtggagcagcctgaaggcctcggacaccgccatgtattactgtgcgagacatcccc
+
CCCCCGGGGFGGGGGGGGGGGGGGGGGGGGGFGGGGGGGGGGGGGGGFGGCGGGGGGGGGGGGFGGFGGGGGGGGGGGGGGGGGGGGGGEGGGGEGGGGGGGGGGGGGGGGFDGFGGGGEGGGFFFGG8FGGGGGG7FGFGGGFGGFGGF,GCGFGGGGAGFGFGGGFG@GCGGG9GGGGD;GGGFFGGBG,GGEFGGGGFFEEDG9GEFGFGG9,8GFGG+,GGCGCGG;;GGEG8GC6<@CGGCF7CGGG@FCEG6G:F)C>2GFFEGEC9<FG+C>G9F*<*DFF>::5C3E=20C>/
@379_3_1/1
gaggtgcagctggtgcagtctggagcagaggtgaaaaagcccggggagtctctgaagatctcctgtaagggttctggatacagctttaccagctactggatcggctgggCgcgccagatgcccgggaaaggcctggagtggatggggatcatctatcctggtgactctgataccagatacagcccgtccttccaaggccaggtcaccatctcagccgacaagtccatcagcaccgcctacctgcagtggagcagcctgaaggcctcggCcaccgccatgtattactgtgcgagacatcccc
+
CCCCCGGGGGGGGEGGECGGGGGGGGGGGGGGGGGGGGGGGGGGGGGGGCGGGGGGGGGGGGGGGGGGGGGGGGGGGGGGGGGGGGFGGGGGGGGGG,GGGFGGGGGGG+GGGGGEGGGG5GGGGFGEGGGGFFGGGGGGF7GF,GGGGGFGGFGGFFFGGEGGDFCGGFFGGGCGGFECGDDGCBGCGGGCFGCFFGFFFGGGFGCGGFFGGG6F@CEF63GECCG;EE=GC+49GFG<GCDGG7FCG4,08G*<G=26G9*:3F*6*6F+9F8+/)G2*C<=5C8G9G0?25F9>C*>/
@379_4_1/1
gaggtgcagctggtgcagtctggagcagaggtgaaaaagcccggggagtctctgaagatctcctgtaagggttctggatacagctttaccagctactggatcggctgggtgcgccagatgcccgggaaaggcctggagtggatggggatcatctatcctggtgactctgataccagatacagcccgtccttccaaggccaggtcaccatctcagccgacaagtccatcagcaccgcctacctgcagtggagcagcctgaaggcctcggacaccgccatgtattactgtgcgagacatcccc
+
CCCCCGGGGGGGGGEGGGGGGGGGGGGGGGFGGGGGGGGGGGGGGGGGGGGGGGGGGFGGGGGGGGFEGGGGGGCGGGGGGGGGGGGEGGGFGGFGGAGGGGGGGGDGGFGGGFGGGGFGGGDGGGGEGGGGG98GGGG9FGDGGGGGFGGGGGGEGGCGCGGFDGGGGGGCGGGGG*EGFGGGGGCGGGGGGCFGDGFGGGG8FFDDDGFGFC+CFEEE8G9GCCG,FDF?CEGGFG8DC22CCA5DF7FGFC4=>G9CGG0CFDCE>)*72F@*4FCGD/0<)A9+C**)F2:0>*654
@380_0_1/1
caggtgcagctggtgcagtctggggctgaggtgaagaagcctgggtcctcggtgaaggtctcctgcaaggcttctggaggcaccttcagcagctatgctatcagctgggtgcgacaggcccctggacaagggcttgagtggatgggagggatcatccctatctttggtacagcaaactacgcacagaagttccagggcagagtcacgattaccgcggacgaatccacgagcacagcctacatggagctgagcagcctgagatctgaggacacggccgtgtattactgtgcgagagagggtt
+
CCCCCGGGGGGGGGGGGGGGGGGGGGGGGGGGGGGGGGGGGGGGGGGGGGGGGGFGGGGGGGGGGGGGGGGGGGGGGGGGFGGGGFGGGGGGGDGGGGGGGGGGFGG7GFGFGGGGGGGDGEGGFGGGDGFGGGGFGGFG<GGGGGDGGGFGFGGFFGGGGGGGGGGGGDGGCEGGFGGG<7GCGGGGFGCGGEGF5D;FG<E??GE:G*EGFGFCEEBG@:GF,GG7C6GG?@G*GGFGGDAF+F69GGF*ECFGGC,4D/7FEF+CGD620<>C.;:*39GCG;6:F=)G5)*7:35<<
@380_1_1/1
caggtgcagctggtgcagtctggggctgaggtgaagaagcctgggtcctcggtgaaggtctcctgcaaggcttctggaggcaccttcagcagctatgctatcagctgggtgcgacaggcccctggacaagggcttgagtggatgggagggatcatccctatctttggtacagcaaactacgcacagaagttccagggcagagtcacgattaccgcggacgaatccacgagcacagcctacatggagctgagcagcctgagatctgaggacacggccgtgtattactgtgcgGgagGgggtt
+
CCCCCGGFGGGEGGCGGGGGGGFGG6GGGGGGGGGGGDGGGGCGGGGCGGGGGGGGFGGGGGGGGGGGGGGGGGFGGGGFFGGGGGGGGGGGFGGGGGGGGGGGGGGGFFGGGGGGGGGFG8GCGGGGFGGGGGGGGGCGGFGGG7GFGFGEFGGGGGGGGGGGGEGGG@GCFGGGCGGGFDGFGG7GGGGFBGGFG:GG9@EEG8EEBGDGGCGG@G:?DEFDF8GF,5@GCFG9G*9GDCFACG*G?EGE0:D++*EF;GG09:FF**BCF/C))2B*=+8;C<DE3/9*:9F*9C*77
@380_2_1/1
caggtgcagctggtgcagtctggggctgaggtgaagaagcctgggtcctcggtgaaggtctcctgcaaggcttctggaggcaccttcagcagctatgctatcagctgggtgcgacaggcccctggacaagggcttgagtggatgggagggatcatccctatctttggtacagcaaactacgcacagGagttccagggcagagtcaAgattaccgcggacgaTtccacgagcacagcctacatggagctgagcagcctgagatctgaggacacggccgtgtattactgtgcgagCgagggtt
+
CCCCCGGGGGGGGGGGFGGGGGGGGGGGGGGGGGGGGGGGGGGGGGGGGGGGGGGCEGGGGGGGGGGFGGGGGGGGFCGGGGGGGGGGGFGGGGGGGGGGFGG<GGGCG<GGFGGGGGGGFGGGGDGGFGGGFGFGGGCGGFGDCGGGGGGGFGGGGGGGCGGGGGGGFGG<GGGGGGGEGGC?FG,GGGFGG;GGGGCCGCGGF,GCDEGAGG99G7GGG*FFFCC:G79;F+CCGGG<EFGCFC:FG73CG9G;E6FECFF,1CC?G*G)F>F9197)*EC3>F:>;:GFC*/FD*83)
@380_3_1/1
caggtgcagctggtgcagtctggggctgaggtgaagaagcctgggtcctcggtgaaggtctcctgcaaggcttctggaggcaccttcagcagctatgctatcagctgggtgcgacaggcccctggacaagggcttgagtggatgggagggatcatccctatctttggtacagcaaactacgcacagaagttccagggcagagtcacgattaccgcggacgaatccacgagcacagcctacatggagctgagcagcctgagatctgaggacacggccgtgtattactgtgcgagagagggtt
+
CCCCCGGGGGFGGGGGGGGGGGGGGGGGGGGGGGGGGGGGGGFGGGFGGGGGGGGGGGCGGGGGFGGGGGGGGGGGGGGGFGGGGGGGGGFGGFGGGGGGGGGFCGGGCFGGGFGDGGCGGGGGGDFGGGFGGGGGG@GCGFFFGGGGGGFEFFGGGGCGGGGFGGAG@GGGEAGGGGFGGCGF?GGGGGG>GF;C9CGGFGGCG>DGFC,@FCG?CFGEFGBG>C=@GG>GGFG:,:GE,G?GGG7F:GGGDCFGC+3CCGCG1F*0:**7>92GFF>*FFEGA7<52D:):7F9(15)0
@380_4_1/1
caggtgcagctggtgcagtctggggctgaggtgaagaagcctgggtcctcggtgaaggtctcctgcaaggcttctggaggcaccttcagcagctatgctatcagctgggtgcgacaggcccctggacaagggcttgagtggatgggagggatcatccctatctttggtacagcaaactacgcacagaagttccagggcagagtcacgattaccgcggacgaatcAacgagcacagcctacatggagctgagcagcctgagatctgaggacacggccgtgtattactgtTcgagagagggtt
+
CCCCCGGGGGGGGGGGGGGGGGGGGGDGGGGGFGGG8GGGGGGGGGGGGGGGFFGGFGGGGGCGGGGGG@EGGG>GGGGGGGGGGGGGGGGGGDGGGFGFGGGGGGGGGDGGCGGGGFGGGGGGGG?CGGGGGGGGGGGGGGGGG7GGGGEGGGGGFEF?EG,GGGG<GGDGGGGGGFGEGGGFGC>FFBGAGFGDGE:GE,FDC?DGG99GFGGG+GGG,DG>,:GFBD?5GG=GE:+FGFE7GFFG0EFDF7G6F*E*C6CGDCC4/,7=5:>8@G0G>6CF8*?8*D*G7GF))F*C1
@381_0_1/1
caggtgcagctggtgcagtctggggctgaggtgaagaagcctggggcctcagtgaaggtctcctgcaaggcttctggatacaccttcaccagttatgatatcaactgggtgcgacaggccactggacaagggcttgagtggatgggatggatgaaccctaacagtggtaacacaggctatgcacagaagttccagggcagagtcaccatgaccaggaacacctccataagcacagcctacatggagctgagcagcctgagatctgaggacacggccgtgtattactgtgcgagaggcagta
+
CCCCCGGGGGGGGG<GGGGGGGGGGGGGGGGGGGGGEFGGGGGGGFGGGGGGGGGGGGGGGGGGGGGGGGGGGGGGGGGGGGGGGGGGGGGGGFGGGGGGGGGG9CGGGFGGCCGGGGGFG<GGGGGGGGGGGGGGGGGGGGGFG<FGGGCGDGFGGCFFFGG:GCGGGG;GGDGCFGGE9G@GDGCGGDEGGGCGGF,GGFGCAFFCFFEFEGFCE?EG>G9E,FGGGGGFCFD8EGGC6GG9C:=7D>7GGG4?F?:BDGD*77GCG,9*GCE50FF9/D<GCF9+C4;>C>GA*DC2C
@381_1_1/1
caggtgcagctggtgcagtctggggctgaggtgaagaagcctggggcctcagtgaaggtctcctgcaaggcttctggatacaccttcaccagttatgatatcaactgggtgcgacaggccactggacaagggcttgagtggatgggatggatgaaccctaacagtggtaacacaggctatgcacagaagttccagggcagagtcaccatgaccaggaacacctccataagcacagcctacatggagctgagcagcctgagatctgagTacacggccgtgtattactgtgcgagaggcagta
+
CCCCCGGGGGGGGGGGGGFGGGGGGGGGGGGGGGFGGG<CGGGGGGGGGGGGGGFGGGGGGGGGGGGGGGGGGGF@FGGGFGGGGGFGEGGGGGGGGGFDG>GGGGGGGGGGGGDGGGGGGGGFGGGGFGGEGG9D@GGEEGGFGGGCCGGGGGGG9FGGGEDGGCGGFGGFG7GGG7FGDGDGGGEGGFFGFGGFGFCE@GGFE@E@GE8G,CD91GEEFGG9<D9FGGF,DGGGFGGF=F?/67G<A6=FF1CDCF*@CDF*FG+<8E:+45C)6F:9FFA/:82/CFG=*.G)+?F75
@381_2_1/1
caggtgcagctggtgcagtctggggctgaggtgaagaagcctggggcctcagtgaaggtctcctgcaaggcttctggatacaccttcaccagttatgatatcaactgggtgcgacaggccactggacaagggcttgagtggatgggatggatgaaccctaacagtggtaacacaggctatgcacagaagttccagTgcagagtTaccatgaccaggaacacctccataagcacagcctaAatggagctgagcagcctgagatctgaggacacggccgtgtattaAtgtgcgagaggcagta
+
CCCCCGGGGGGGGG-GGGGGGGGGGGFGCGGGGGGGGGGGGGGGGGGGGGGGGGFGGGFFGGGGFGGGGGGGGGGGGGGGGGGGGGGGGGGGGGCGGGEGGGGGGGGGGG8GGGGGGGGFGEFGGGGGGAGGGGFGGGG:GCGGCAGGGCG9G8GGGEGGFGGGCGF7BGGG7GGFGGGEFFEGG;FFGG9FGGE,FCG,@GG2EGGGGCGGFGGFDFGF76GGG>GGGEGGCCFFG,=7CFFA+CGG<;G+E7:92D9*E,G)CCF=:FG+G8G=09,=5F@*)*C)/>FD*9410GCD*
@381_3_1/1
caggtgcagctggtgcagtctggggctgaggtgaagaagcctggggcctcagtgaaggtctcctgcaaggcttctggatacaccttcaccagttatgatatcaactgggtgcgacaggccactggacaagggcttgagtggatgggatggatgaaccctaacagtggtaacacaggctatgcacagaagttccagggcagagtcacAatgaccaggaacacctccataagcacagcctacatggagctgagcagcctgagatctTaggacacggccgtgtattactgtgcgagaggcagta
+
CCCCCGGGGGGGGGGGGGGGGGGGGGGGGGGGGGGGFGGGGGGGGGGGGGGGGGGGGGGGGGGGGGGGGGGGGGGGGGGGGFGGGGGGFGGGGGFGGGGGDGGGGGGGGFGGFGGGFGGG8GGGGGGEGGGGGGGDEGGGEGFGGGGGE5FG,GG@ABCGEGGGFGF7GGGG,GGFG=GFAD:FGGG7AG@GFGGGGDGGF@>G>@+GGEDFFE,EGFGDGGG:FFFECG,GF@7GEGCG9GGEF1FFFC<?>CC97FE<G7DC*G?5GF<FFG?C*F0+:G4+*D)FF>9>95*/@*F4/
@381_4_1/1
caggtgcagctggtgcagtctggggctgaggtgaagaagcctggggcctcagtgaaggtctcctgcaaggcttctggatacaccttcaccagttatgatatcaactgggtgcgacaggccactggacaagggcttgagtggatgggatggatgaaccctaacagtggtaacacaggctatgcacagaagttccagggcagagtcaccatgaccaggaacacctccataagcacagcctacatggagctgagcagTctgagatctgaggacacggccgtgtattactgtgcgagaggcagta
+
CCCCCGGGGGGGGGGFGGGGGGGGGGGGGGAGGGGGGGGGEGGGGGFEGGGGGGGGGEGGGGGGGGGGGGGGGGGGEGGGGGGGGGGFGGGGFGGGCGGGGGGGGGFGGGGGFGG<GGGGFG,FGFGGGGFFGGGGG8AGGGGBGGGDGFGGDGCGGGGDFFDFFGFEGFGDGGGGGGEGGGGG=GDDDF9EGCG29GF?EGDEG,AGCGFFBCGF@DG9DGFF5DGG5+GDFDCGF6FCGE2F>FGC,+G?9C*G9GFA0FEF57*G,:@GC><=:E5:?9:*G:>F:*9*C1**FC6C+
@382_0_1/1
gaggtgcagctggtggagtctgggggaggcttggtccagcctggggggtccctgaaactctcctgtgcagcctctgggttcaccttcagtggctctgctatgcactgggtccgccaggcttccgggaaagggctggagtgggttggccgtattagaagcaaagctaacagttacgcgacagcatatgctgcgtcggtgaaaggcaggttcaccatctccagagatgattcaaagaacacggcgtatctgcaaatgaacaTcctgaaaaccgaggacGcggccgtgtattactgtactagac
+
CCCCCGGAGGGGGGGGCGGGGGGGGFGGGGGDGG9CGGGGGGGGGGGFGFGGFGGGGGGGGGGFGGGGGGGGGGGGGGGFGFGGGGGGGGGGFGGGGGGGCGGEGGGGGG9GEEGGGGGFGGGECGGGF:GGGGGGGGFGFGFGGGEGGCGG7GGGGGGFGGFFG<GACG7FGGGGGGGGGCFGG8GGGFGGGGGFCGFGCFGC>FF@CGGCCGG;FGDDGG89GGGCGEGG=F*?GFGCG<E8CGG5C,CCCCFGF?G,6FFCFEGFFCBF+<DG)7?+CFC+F:FCFA=5C7=)>F+*)
@382_1_1/1
gaggtgcagctggtggagtctgggggaggcttggtccagcctggggggtccctgaaactctcctgtgcagcctctgggttcaccttcagtggctctgctatgcactgggtccgccaggcttccgggaaagggctggagtgggttggccgtattagaagcaaagctaacagttacgcgacagcatatgctgcgtcggtgaaaggcaggttcaccatctccagagatgattcaaagaacacggcgtatctgcaaatgaacagcctgaaaaccgaggacacggccgtgtattactgtactagac
+
CCCCCGGGGGGGGGGGGGGGGGGGGGGGGGGGGGGGGGGGGGGGGGGGGGGGGGDGGGGGGGGGGGGGGGGGG8CGGFFGGGGGGGGGGFGGGGGGGGG7G9GGGGGFFGGGGGCEGFGGGGGGGGGFDGGGGGGGGGGGFGCGFGFG9GGACGGGGGGGFGGFGG<@F,FGGFGEGGGDGGG@?GGF9GGGFCG;FDGD7:DGGGFG6FCFBGGECDFCC@CGFC,F95CGCDCG6F@,C9F6F:<FECGF+@:DCFG:2F)*CFFC*4?<GGFGDGC/CFFF6G64?6+1G8FF:6)+C
@382_2_1/1
gaggtgcagctggtggagtctgggggaggcttggtccagcctggggggtccctgaaactctcctgtgcagcctctgggttcaccttcagtggctctgctatgcactgggtccgccaggcttccgggaaagggctggagtgggttggccgtattagaagcaaagctaacagttacgcgacagcatatgctgcgtcggtgaaaggcaggttcaccatctccagagatgattcaaagaacacggcgtatctgcaaatgaacagcctgaaaaccgaggacacggccgtgtattactgtactagac
+
CCCCCCGGDGGGGFGGGGGGGG@GGFGGGGGGGGGGGGGGGGGGGGGGGGGFGGGGGGGGGGGGGGEGGGGGGGGGGGGGGGGGGGGGGGGFG9GGGGGGGGGGCGCGGGCFGGGGGGGFGEGGGGGAGGGGGGCGGGGCGFDGGGGGGFGGGFGGFGGGGFGGGCGGGFFFGGGGG9GGGFFFFGFGFGGGGF@GGDGDEBGEFCGFCE*ECG3EGGGFGFFGGGGGCGFGDEGG:AEG?F=?CFG?CFFDG>G<;F>C+/G0*F<+92AGC7F+D*:C*F:G0+CC67;>5+FG@1+6+
@382_3_1/1
gaggtgcagctggtggagtctgggggaggcttggtccagcctggggggtccctgaaactctcctgtgcagcctctgggttcaccttcagtggctctgctatgcactgggtccgccaggcttccgggaaagggctggagtgggttggccgtattagaagcaaagctaacagttacgcgacagcatatgctgcgtcggtgaaaggcaggttcaccatctccagagatgattcaaagaacacggcgtatctgcaaatgaacagcctgaaaaccgaggacacggccgtgtattactgtactagac
+
CCCCCGGGGGGGGGGGGGGGGGGGGGGBDGGFGFGGGGGGGGGGGCGGGGGGGGGGGGGGGGGGGGGGGFFGGFFGGGGCGGGGGGGEGGGGGGGGFFGGGGGGGGGGGGGFDGEGGGGEGGGGGGGFEGGGFGGGF:GGGGGGGGEGGGGGGGGGGGFFGGFGGGGAFGGEGGGGGGFGGAGEG9GFAG=FG>E4E,GCGFDFFGGG*G7GEGGG;GE5GG9GCE;G:G>FFF8B@GCCGGC*GGGCGCGF<GEFCFF++AC@=CC5?02>GFABD+9=+**CCG51>;64B)=BG>:/0
@382_4_1/1
gaggtgcagctggtggagtctgggggaggcttggtccagcctggggggtccctgaaactctcctgtgcagcctctgggttcaccttcagtggctctgctatgcactgggtccgccaggcttccgggaaagggctggagtgggttggccgtattagaagcaaagctaacagttacgcgacagcatatgctgcgtcggtgaaaggcaggttcaccatctccagagatgattcaaagaacacggcgtatctgcaaatgaacagcctgaaaaccgaggacacggccgtgtattaAtgtaAtagac
+
CCCCCGGGGGGGGGGGGGGGGGGGGGGGGGGGGGGGGFGGGGGGGGGGGGCFGGGGGCGGGGGGFGG@GGFGFGGFGGGGGGCGGGGGGGGGGGGGGGGGGGGEFGGGGGGGGGGEGGGGEGFGGCGGGG?GGGFGGGGGGGGGGGGEGGGGGGCFGGDGFGGGFGGFFFGDFG,GGG,FD?G@<FGGG:GC;GGAC*G>CGGFEG*GGG,GDGG,G8DGG,,G?GGDG?G6G9GG,CGGG+@GC8<=,GE,GC*=FE)C+CF9FG*6GGF79B*C7)G9577*6CC07)+C/56)1.C4*
@383_0_1/1
caggtcaccttgagggagtctggtcctgcgctggtgaaacccacacagaccctcacactgacctgcaccttctctgggttctcactcagcactagtggaatgtgtgtgagctggatccgtcagcccccagggaaggccctggagtggcttgcactcattgattgggatgatgataaatactacagcacatctctgaagaccaggctcaccatctccaaggacacctccaaaaaccaggtggtccttacaatgaccaacatggaccctgtggacacagccacgtattactgtgcacggaGaC
+
CCCCCGGGGGGGGGGFEGGGG<GGGGGGGGFGGGGGGGGGGGGGGGGGGGGGGGGGGGGGGGGGGGGGGGFGGGGGGGGDGGFGGGGGGGGGGGGGGGGGGGFGGGGGGGGGG=GGGGGGFGGAGGGGGGGGGGGFGGGFGGGGGGGGGFGGGGGGGGFGGFGGFGGGGGGGGGFGDGGGFGGGBGGGFGGFCGGFCGFGGG:GGGGGGCEG;GGCGCBFCEGBGGG?GCEFG>GGC,<FGCGDA>FFG<?=;?C/F7FFGGGCC<FC@++*C9*B<G*F7:;FF99879F>++;*F?)**
@383_1_1/1
caggtcaccttgagggagtctggtcctgcgctggtgaaacccacacagaccctcacactgacctgcaccttctctgggttctcactcagcactagtggaatgtgtgtgagctggatccgtcagcccccagggaaggccctggagtggcttgcactcattgattgggatgatgataaatactacagcacatctctgaagaccaggctcaccatctccaaggacacctccaaaaaccaggtggtccttacaatgaccaacatggaccctgtggacacagccacgtattactgtgcacggatag
+
CCCCCGGGGGGGGGGGGGGGGGGGFGGGGGFGGGGGGGGGGGGGGFGGGGGGGGGGGGGGFGFGGGGGGGGGGGEGGGGGFGGGGGGGGGGGGGFGG7GGGGFGGFEGGGGGGGGFFGG<GGEGGGGGGGG,GG,GCGGGGGGGGFFGGGGG,?CGGGFDEGGGFGGGFF,GGFGCDGGG>GFDGGGGGD=GGGDGGGGGFDGDGGF,GG*GFEFDFGCF9CFDFEGDFEGG7C<FGB*@GGFE;GCGGGGFF,8G6G<9<FC7*GGF5DEG7GF,/9FG6DF:<*FD.*0>)GG77*G0*
@383_2_1/1
caggtcaccttgagggagtctggtcctgcgctggtgaaacccacacagaccctcacactgacctgcaccttctctgggttctcactcagcactagtggaatgtgtgtgagctggatccgtcagcccccagggaaggccctggagtggcttgcactcattgattgggatgatgataaatactacagcacatctctgaagaccaggctcaccatctccaaggacacctccaaaaaccaggtggtccttacaatgaccaacatggaccctgtggacacagccacgtatCactgtgcacAgatag
+
CCCCCGGGGGGGGGGGGCGGGGGGGGGGGGGG@GGGGGGGGGFGGEGGGGGGFGGGGGGGGGGGGGGGGGEGGGGGDGFGFFGGGGGGGGGGGGGGGGGFGGFGGGFGCGGGGGGGGFGGGGGFGEFEGGGGGGGEGFAFG?GEFGGGCFG7FGFGFGDFGGGGFGFGFFGGF,DGG*GGFEGF3<F:FGGGGGGGGGG@GGEGC8+CFFGGGGGGG=3FGGCF@6GFGFFGDGCEEEF@FGF:47FGD*CG7F<96=?>*FGG<2CC9GCFGG2/<::G+4*F0,+G99F:+:F*=F)**
@383_3_1/1
caggtcaccttgagggagtctggtcctgcgctggtgaaacccacacagaccctcacactgacctgcaccttctctgggttctcactcagcactagtggaatgtgtgtgagctggatccgtcagcccccagggaaggccctggagtggcttgcactcattgattgggatgatgataaatactacagcacatctctgaagaccaggctcaccatctccaaggacacctccaaaaaccaggtggtccttacaatgaccaacatggaccAtgtggacacagccacgtattactgtgcacggatag
+
CCCCCGGGGGGGGGGGGGGGGGGGGGGGGGGGGGGGGGGGGGGGGGGGGGGGGGGGGGGGGGGFECGGGGGGFFGG<GGGGGGGGGGGGGFGGGGGGGGGGFGGGGFGGGGGGGGGGGGGDGGGFGGGGGGG8GFGGDGEGGFGGGGGGGGGGFDGFFGFGAFGGFCA9GFGGFCFG:GEGGGGGG8GG+CG5AFC5GGGEGG*GG9G,*CGEGG=GGGGGF:GFGFC+CEFG;ECGD?G>F,*?2?C=C5GG<G<3AF9FGCG2,FC3G=/+)*C+C+6)DC5=*1A8C75F9@F*7:E9
@383_4_1/1
caggtcaccttgagggagtctggtcctgcgctggtgaaacccacacagaccctcacactgacctgcaccttctctgggttctcactcagcactagtggaatgtgtgtgagctggatccgtcagcccccagggaaggccctggagtggcttgcactcattgattgggatgatgataaatactacagcacatctctgaagaccaggctcaccatctccaaggacacctccaTaaaccaggtggtccttacaatgaccaacatgAaccctgtggacacagccacgtattactCtgcacgTatag
+
CCCCCGGGGGCGGGG@GGGGGGGGGGGGGGGGGGGGGGGGGGGGGGGGGGGGGGGEGGGGGGGGGGGGGGGGGGGGGGFGGGFGGGGGGFGGGGGGGGGGGFGGGGG@GGGGCGGGGGFGGGGGGGGGGGGGGGGGGGGGFGG@G?GGGGGGGFGGGG,E@@GGGDGGGGGGFGGGGGGFFGE+GGFGEGGGGG,FEGG?DFGGGFF@EGGECGDAGGCEGC7CFEGBG+DFC,?GG,*F@EFGGG7GFG*F<F<C3=GF9)@FAF@:9<5CA?D::+FCC++CCG1+//C.G5.5/FC77
@384_0_1/1
caggttcagctggtgcagtctggagctgaggtgaagaagcctggggcctcagtgaaggtctcctgcaaggcttctggttacacctttaccagctatggtatcagctgggtgcgacaggcccctggacaagggcttgagtggatgggatggatcagcgcttacaatggtaacacaaactatgcacagaagctccagggcagagtcaccatgaccacagacacatccacgagcacagcctacatggagctgaggagcctgagatctgacgacacggccgCgtattactgtgcgagaggatgta
+
9CCCCGGGGGGG9GGGGGGGGGGGGGGGGGGGGGGGGGGGGGGGCGGGGGGGGGGGGGGGGGGGGGGGGGGGGGGGGGGGGGFGGGDGGGGGGCGGGGGFGGGGGGGGGGGGGFGGGFAGEGFGGGFGGGGGGDEGGGGGGG@GGAGDGGFGGFGGGGGGFGGFGGGCGGGGGGGEGGEGFDFFGGEEC;FGFAG9FGF*GFFDFFGGGGGGEG,GC8?EGGGCG?:GG?CGCG*=G6EEG+GGAF6DG,GGCD*9FC7@*E)7C856+99@,C2F647G+75B>FDC904)<GD:F610*
@384_1_1/1
caggttcagctggtgcagtctggagctgaggtgaagaagcctggggcctcagtgaaggtctcctgcaaggcttctggttacacctttaccagctatggtatcagctgggtgcgacaggcccctggacaagggcttgagtggatgggatggatcagcgcttacaatggtaacacaaactatgcacagaagctccagggcagagtcaccatgaccacagacacatccacgagcacagcctacatggagctgaggagcctgagatctgTcgacacggccgtgtGttactgtgcgagaggatgta
+
CCCCCGGGGGGGGGGGGGGGG9GGGGGGGGGGGGGFGFGGGGGGGGGFGGGGGGGGGGGFGGGFGGG9GGGGGGGGGGGGGGFGGGGFGGGGGGGGGFGGGGGGGGGFGGGGGGGGG9DGFGFGGGGGGGGGGDCGGGG<DACGCGFGFGGGGGCGGGGGCGGFGGGGAGGGGGGGCGFFGGGF,DGGGCGGEGEBGF,GFGBCGEF,F*FFGGFG9GGG<C5FCBFGGF<@CGEG<GCGGD,GGEGD,DG5F71:CG+GF<DF*)D*FG<*99+C36F830:>C7)<F=;BF008/F)=A
@384_2_1/1
caggttcagctggtgcagtctggagctgaggtgaagaagcctggggcctcagtgaaggtctcctgcaaggcttctggttacacctttaccagctatggtatcagctgggtgcgacaggcccctggacaagggcttgagtggatgggatggatcagcgcttacaatggtaacacaaactatgcacagaagctccagggcagagtcaccatgaccacagacacatccacgagcacagcctacatggagctgaggagcctgagatctgacgacacggccgtgtattactgtgTgagaggatgta
+
CCCCCGGGGGGGFGGGGGGGGCGGG@GGGGGGGGGGGGGGGGGGGGGGGGGGGGDGGGGGGGGGGGGBGGGGGGFGGGGGFGGGGGGGGGGGGFGGGGGGGGGGFGGGGFGGGGGGGCGGGGGGG7DGGGGGGGGGGGGGFGGGGFGGGGGGGGGFGFFGGGEFFF,GFFGAGGEGACGFGFDC=GGFGGGGDFGAGC>GG,G7FF:9FGGEGGGGCADF6FGEGDDF8CGGEDDG5G9EG+EG6FF,FCE1+7CDFGEFGG6CCG9GFGFEG=CG/>E<CF*F*FF7C4+3*1*GF7*:*
@384_3_1/1
caggttcagctggtgcagtctggagctgaggtgaagaagcctggggcctcagtgaaggtctcctgcaaggcttctggttacacctttaccagctatggtatcagctgggtgcgacaggcccctggacaagggcttgagtggatgggatggatcagcgcttacaatggtaacacaaactatgcacagaagctccagggcagagtcaccatgaccacagacacatccacgagcacagActacatggagctgaggagcctgagatctgacgacacggccgtgtattactgtgcgagaggatgta
+
CCCCCGGGGGGGGGGGGGGGGGGGGGGGGGGFGGGGGFGGGGGGGGGGGGGGFGGGGGGEGFGCGGGGGDGGFGGGGGGGGGGGGGGGCGGGGGGGGGGGCGGGGGGEGGGGFGCGGGGGGGGGGFGGGFGGGGGGGFFGGGGGGGGGGGGGGGFFGGDGGGGF+GGBGEGGGEFG8GG,GGGG98GGGGG;GEGG3BF;G,EDEFGE;GGGDGCEGFGB2G3FGGCCFGCGCEF*C<GGGGFG=FGG:?G@GDD?;G<G;GGCE/E+<F>54:88G4FFG5F?/E7)GE@9:F7F8*+))
@384_4_1/1
caggttcagctggtgcagtctggagctgaggtgaagaagcctggggcctcagtgaaggtctcctgcaaggcttctggttacacctttaccagctatggtatcagctgggtgcgacaggcccctggacaagggcttgagtggatgggatggatcagcgcttacaatggtaacacaaactatgcacagaagctccagggcagagtcaccatgaccacagacacatccacgagcacagcctacatggagctgaggagcctgagatctgacgaAacggccgtgtattactgtgAgagaggatgta
+
CCCCCGFGGEGGG<GGGGFGGGGGGGGGGCGGFGGGGGGGGGGGGGGGGGGGGGGGGGGGFGGGGGFGGGGGGGGGGGGGGGGGFGGGGGGGGGGGGGEGGFGGFGGGGGGGGGGGGGGGGGGGGGGGGDGGGFGGGGGGGGGGF,GGGGGFG@GGGGGFGGGF+GGGG:GGGGCGGC8DFFGG8GGFGFCAGEFCG:+GFEFGFGFGGGGGDE9CGGFCCE878?;GGGF+DCC>G,G8FECCE4FF9<C:<GE;*G+4C?GF>F>0C)G*9;FG2FF?8:);:F*F))>F96<F27:CD
@385_0_1/1
gaggtgcagctgttggagtctgggggaggcttggtacagcctggggggtccctgagactctcctgtgcagcctctggattcacctttagcagctatgccatgagctgggtccgccaggctccagggaaggggctggagtgggtctcagctattagtggtagtggtggtagcacatactacgcagactccgtgaagggccggttcaccatctccagagacaattccaagaacacgctgtatctgcaaatgaacagcctgagagccgaggacacggccTtatattactgtgcgaaagacggtg
+
CCCCCGGGGGDGGGGGGGGGGFGGGGGGGGGGGGGGGGGGGGGGGGGFGGFFGFGGFGGGGGFFGGFFGGGG<GGFGGGGGBCCGGGGGGGGGGFGGGGGEGGGGFGGFGCGGG>GGGGGGGGGFGGGGGFGEGGFGGGGFF7GCFGBDGGGEGDGF9EGGGGDGGG9GFEGGFFFCGFGG;=GGE8GG*GGGGFG9FFGF,GFGFGCDFGGGC;9GGGFCFG51:C0G1F?F8DFGEED?GA2FGCCF+6F@CCD5C=D7,5GFE*:9F@BDC2F)GG=FC*::1F:A?*0C*<CDC//1
@385_1_1/1
gaggtgcagctgttggagtctgggggaggcttggtacagcctggggggtccctgagactctcctgtgcagcctctggattcacctttagcagctatgccatgagctgggtccgccaggctccagggaaggggctggagtgggtctcagctattagtggtagtggtggtagcacatactacgcagactccgtgaagggccggttcaccatctTcagagacaattccaagaacacgctgtatctgcaaatgaacagcctgagagccgaggacacggccgtaAattactgtgcgaaagacggtg
+
CCCCCGGGGGGGGGG=FFGGGGGGGGGGGFGGGGGGGGGGGGGEGGGG@GGGGGGFGGGGGGGGGGGGGGDGGEGGGDFG@GGGGGGGGGGGGGGEGGGFFFFGGGGGGGGGGGGGGGGFGGGGCGGGGFGGFGGGFGFFGAGGFGGCGFG@GGGGGGGGGGFFGGGFFDG@G@FGGGGGFGG,GGGGG:G9EGDGFG8GGFFGFFCAFGC,GFG,DFFFECDDGBG6G@F?85CF4FFCF7CGGD,GDEEGD3DGF+G+G9;F*4BFGF+;F<18F:6*5CDF>@G2*5)A:)8)0+F20
@385_2_1/1
gaggtgcagctgttggagtctgggggaggcttggtacagcctggggggtccctgagactctcctgtgcagcctctggattcacctttagcagctatgccatgagctgggtccgccaggctccagggaaggggctggagtgggtctcagctattagtggtagtggtggtagcacatactacgcagactccgtgaagggccggttcaccatctccagagacaattccaagaacacgctgtatctgcaaatgaacagcctgagagccgaggacacggccgtatattactgtgcgaaagacggtg
+
CCCCCGGGGGFGGGGGGGGGGGGGGGEGGGGGGFGGGGFGGGGGGGGGGGGGGGGGGGGGFGGGGFGGGGGGGGGGGCGGGGGGGGCGGGGGGGFG?GGGGGGFGGGGGGGGGGFGFGGGFGGGGGGGFGGGGFGGGGFGGGGDFGGECGDFGGFGCGGFFGGFFGG<FFGGGGGGFDGG,G,E;@EF@@FG,DFGFEF?CEGGBCFGCG*EDB>:GCGG8<FBGGGFE;EFCGGGGGGCG+CCEGCGGG)=FAG?GDFCC?F?C=56+9+CAC++A<*8*7C8*::)/F:1+)+3F92<F
@385_3_1/1
gaggtgcagctgttggagtctgggggaggcttggtacagcctggggggtccctgagactctcctgtgcagcctctggattcacctttagcagctatgccatgagctgggtccgccaggctccagggaaggggctggagtgggtctcagctattagtggtagtggtggtagcacatactacgcagactccgtgaagggccggttcaccatctccagagacaattccaagaacacgctgtatctgcaaatgaacagcctgagagccCaggacacggccgtatattGctgtgcgaaagCcggtg
+
CCCCCGGGGGGGGGGGGGGGGGGGGGGGGGGGGGGGGGGGGGGGGGGGGFGGDGGGGGGGGGGGGGGGGGGGFGGGGEGGGGGGGGGGGGGGGGFGGGGGGFGGG8GDGGGGGGGGGGGGGFGGEFAGGGGGFGGGGGFGGGFFGG+GBGGBGGGGGGFG@<GFGGGGFFEGGFGGFD,GFGG,CGGGC8FGDCGGG,GFGEG@FG5F@D,GFGGAE9FGGGCGGGGCF45>27+DGEGFGF;C5GCGC=:GFCC+:G@AGEE:)?5G9F+G34C5AF3>?CC)D@DDF:)8GC6*=>47+
@385_4_1/1
gaggtgcagctgttggagtctgggggaggcttggtacagcctggggggtccctgagactctcctgtgcagcctctggattcacctttagcagctatgccatgagctgggtccgccaggctccagggaaggggctggagtgggtctcagctattagtggtagtggtggtagcacatactacgcagactccgtgaagggccggttcaccatctccagagacaattccaagaacacgctgtatctgcaaatgaacagcctgagagccgaggacacggccgtatattactgtgcgaaagacggtg
+
CCCCCGGGGGGGGGGGGGGGGGGGGGGGGGGGGFGGGGGGFGGGGGGGGCGGGGGGGGGGGGGGGGGGGGFGG@GGGGGFGGGGFGGGGFGGGGGGGGGGFFGGGGGGGGGGGGGGGGGGGFFGGFGEFG4CGGGGGFGFGGGGGGEGC7GEGGGGGGGGGEG=GGGFGGDCCGF7GFGGGEGGFFGGGCGG,DEEBFGE6EG<FG@GGGEGFFCF@F=GGGCCGC*FDA*C+CFFGECCGD:GGGGD9;GGGF*0C=DF7;C+F7FC46CGC95/=*GGF*+DCF=>1*7*@F0*4GD71
@386_0_1/1
gaggtgcagctggtggagtctgggggaggtgtggtacggcctggggggtccctgagactctcctgtgcagcctctggattcacctttgatgattatggcatgagctgggtccgccaagctccagggaaggggctggagtgggtctctggtattaattggaatggtggtagcacaggttatgcagactctgtgaagggccgattcaccatctccagagacaacgccaagaactccctgtatctgcaaatgaacagtctgagagccgaggacacggccttgtatcactgtgAgagagatcata
+
CCCCCGGFGGGGGGGGGGGGGGGGGDGGGGGGGGGGGGGGCGGGFEGGGGGGFGGGGGGGGGGGCGGGGGGGGGGGGGGCGGGGGGGGGGGGGGEGGFGGGGGGGGGGGGGGGG6GGFCEGGGGGGGGGFGGGGGFFFGGFGGG,FGGGG;FGGGCGGGG@GG8GGGGGGGGEFGGGGGFEGAFGGGFCCFGG8FGCDFE7DAG+GGG;GF:GGGGBCG,G5CG8E:BGEGF,FGGD67GF>GFDA?FDB,CCDGD>:2GE*>;=GD3EFC?25<==7*:<>C)C2=*1)FE)D6109F20
@386_1_1/1
gaggtgcagctggtggagtctgggggaggtgtggtacggcctggggggtccctgagactctcctgtgcagcctctggattcacctttgatgattatggcatgagctgggtccgccaagctccagggaaggggctggagtgggtctctggtattaattggaatggtggtagcacaggttatgcagactctgtgaagggccgattcaccatctccagagacaacgccaagaactccctgtatctgcaaatgaacagtctgagagccgaggacacggccttgtatcactgtgcgagagatcata
+
CC9CCGGGGGGG@GGGG-GFGGGEGFGGGGGGGGGGGGGGGGGGGGGGGGGGGGGGGGGGGGGGGGGGGGGGGGGGGGGGGGGGGGG,GGCGGGG7GGGGGGGGGGGGGGGGGGGGGGGGGGGGGGGCGGF>GEGG<GGGFFGAEGGGGGGGGGGFGGGGGGGGGCFGC@F,GEGGG+FG@GGGCGEGGAFFGGFGGG8GGC3GF>DDCFEGEGG?GD7G=GFCE;GGG,CE8FG*>:,EC@C09*@DCFGCC4C*FG>798:GC*FEF+FG6GGFD6D*7GC*+:0CC*9:0CD<?C96B
@386_2_1/1
gaggtgcagctggtggagtctgggggaggtgtggtacggcctggggggtccctgagactctcctgtgcagcctctggattcacctttgatgattatggcatgagctgggtccgccaagctccagggaaggggctggagtgggtctctggtattaattggaatggtggtagcacaggttatgcagactctgtgaagggccgattcaccatctccagagacaacgccaagaactccctgtatctgcaaatgaacagtctgagagccgaggacacggccttgtatAactgtgcgagagatcata
+
CCCCCGGGGGGGGCGGEGGGGGGGGGGGGGGGGGEGGGGGGCEGGFGGGGGGGGGGGGGGGGGGGGGGGGGGGGEGGGGGGGGGGGG7GGGGGGGGGGGGGFFEGGGGGGGGGFGGG=GGGDGGGGGGGGGGGGGGGFFFFFG9GGGGGGGGGFGGGGGGFFGGGGGF<GAGGDG<GFGGGF8GFGGGGGGDF@G=GGDGGDGGG9FFFFG8C,GF??D5G7GDCGEFGEEC*GCBGFFGGE+7EE7;G;FG8@*D=6F@?:FF5?G6GF+/>29D21*D)C+</74C)A7)*F5=6FG)*
@386_3_1/1
gaggtgcagctggtggagtctgggggaggtgtggtacggcctggggggtccctgagactctcctgtgcagcctctggattcacctttgatgattatggcatgagctgggtccgccaagctccagggaaggggctggagtgggtctctggtattaattggaatggtggtagcacaggttatgcagactctgtgaagggccgattcaccatctccagagacaacgccaagaactccctgtatctgcaaatgaacagtctgagagccgaggacacggccttgtatcCctgtgcgagagatcata
+
CCCCCGGGGGGGGGGGGGGGGGGGGFGGGGGCGGGGGFGGFGGGGGGGGGGGGGFGGGGGGGGGGGGGGGGGGGGGGGGGGGGGGGGGGGGGFGGGGGGGGFGGFGGFGGCGGGGGGGGGGGGG9GGFGGGGGECGFGGGGFGEGGGGFCEGAEGGGGGGGEGFFAGFFGGGGFGG8GF,CGGFFGGGDGG@GGCAGGBGGF:G>G,GGGG<,GFG,GEG7CEGCGF@GECFGG?/+GFFF,7:*EF9GFG8*FCE9C590GEGE9F9,*39@8:*F2AG@D?*A3=92)C6==7)+24;1
@386_4_1/1
gaggtgcagctggtggagtctgggggaggtgtggtacggcctggggggtccctgagactctcctgtgcagcctctggattcacctttgatgattatggcatgagctgggtccgccaagctccagggaaggggctggagtgggtctctggtattaattggaatggtggtagcacaggttatgcagactctgtgaagggccgattcaccatctccagagacaacgccaagaactccctgtatTtgcaaatgaacagtctgagagccgaggacacggccttgtaAcactgtgcgaTagatcata
+
CCCCCGGGGGGGGGGGGFGGGGGGEGGGGFGGGGGGGGGGGGGGEGGGGGGGGGGGGGFGGGGGGGGGGGFGGGGGGGGGGGGGGGFGFGDGGGGGGGGGGGGGGGFFGGGGGGGGGGGFGGGGGGGGGGGGGF<G8FGGFGGGGGC>9GFFGGGGGGGGGGEFGGCFGGGGEGGGCFGGGFGGGGGDGGFGGGGEFGC,G,5GCGGCGG6FEF;CFGBFG7GG7BE?EGGGGG:=G7G0,CFFD5*FD=GF:C:C*,E7CFGGC=C7C>:G0<6D:+0<F+F707C:C77*)D)0799*7
@387_0_1/1
gaggtgcagctggtggagtctgggggaggcttggtaaagcctggggggtcccttagactctcctgtgcagcctctggattcactttcagtaacgcctggatgagctgggtccgccaggctccagggaaggggctggagtgggttggccgtattaaaagcaaaactgatggtgggacaacagactacgctgcacccgtgaaaggcagattcaccatctcCagagatgattcaaaaaacacgctgtatctgcaaatgaacagcctgaaaaccgaggGcacagccgtgtattactgtaccacag
+
CCCCCGGGGGGGGGGGGGGFGGGGGGGGGGGDGGGFGGGGGGGGGGGGGEGGGGGGGGGGGFGGGGGGFGGGGFGGEGGGGGGGGGGGGGGGGGGGGAGGGGGFGGFCGGGGGGGFFD:GGFGFGDGGGGEGBGGGGGGGGCGGEGGFGGGGGGGGGGGGGEGGFGFDGDGG:GGFGGGFGGGGGFGGEGCFG8GDG@GCFEGGGGFGGGFGGGGGGF,AG>CC:DC?GG9>GGEC5<C0CF?<F3F?7@G?0E<*F?GFF+GF7G*2C+:F6C+*G57DBG7.C6)(C*4)FD187))=0
@387_1_1/1
gaggtgcagctggtggagtctgggggaggcttggtaaagcctggggggtcccttagactctcctgtgcagcctctggattcactttcagtaacgcctggatgagctgggtccgccaggctccagggaaggggctggagtgggttggccgtattaaaagcaaaactgatggtgggacaacagactacgctgcacccgtgaaaggcagattcaccatctcaagagatgattcaaaaaacacgctgtatctgcaaatgaacagActgaaaaccgaggacacagccgtgtattactgtaccacag
+
CCCCCGGGGGGGGGGGGGGGGEGGGGGGGGGFGGGGGGGGGGGGGGGGGGGGGGG?GGFGGGGGGGGGGGGGGGGG=GGGGGGGGGGGGGGGGGGGGGGGGG=GGGGGGGGGGGGGGGGAGGFG8GGGEFGGFGF9GGGGGGFGGGGGGGGGFGGDFGGGGGFCGDGGG=G,GGDFGGCFEGGGGGGGGCG+FDGG?EGG+G>CGGFE9GGEGG83FGGGGBGF>CGG2?F5CGEGDGFGF=5BG;+FEF:=GC<G+F6G+FG2>=FF5G5)3D=G:/*CD*B**5GDC9F*F9>).FD1>
@387_2_1/1
gaggtgcagctggtggagtctgggggaggcttggtaaagcctggggggtcccttagactctcctgtgcagcctctTgattcactttcagtaacgcctggatgagctgggtccgccaggctccagggaaggggctggagtgggttggccgtattaaaagcaaaactgatggtgggacaacagactacgctgcacccgtgaaaggcagattcaccatctcaagagaGgattcaaaaaacacgctgtatctgcaaatgaacagcctgaaaaccgaggacacagccgtgtattactgtaccaAag
+
CCCCCGGGGGGGGGGGGGGGGGGG9GGGGGGGGGGGGGG9GGGGGGGGGGGGGGGGGGGGGGGGGGGGGGFGGGFGFGGFGGGEG<GFGGGGGGGGCGGGGGGGGGGGGGGGEGGGFG9GGGGGGGEGGGFGGGGFFGGFGGGGGGGG<FDGAFFFCGGGGFGGFGGGG8GGGGGCFGGGCBFFDFG>G;GCGFFGFDGDGG1E+GGGF9FGDDGGF>GGE*5G,8G<CF,GF>8CFFFBGGC6CCG6<FGG7*=G3F=G7F*?<G,6AG;1:F1D:77CEC*)>CC*)CFC9)07A>):*
@387_3_1/1
gaggtgcagctggtggagtctgggggaggcttggtaaagcctggggggtcccttagactctcctgtgcagcctctggattcactttcagtaacgcctggatgagctgggtccgccaggctccagggaaggggctggagtgggttggccgtattaaaagcaaaactgatggtgggacaacagactacgctgcacccgtgaaaggcagattcaccatctcaagagatgattcaaaaaacacgctgtatctgcaaatgaacagcctgaaaaccgaggacacagccgtgtattactgtaccacag
+
CCCCCGGGGGGGGGGGGGGGGGGGGGGGFGGGGGGGGGGGGGGGGGGFGGFGGDGGGCGGGGFGGGGGGGGGGGGGGGGGGGGGGGGGGGGGGGGGGGGGGGGGGGGGGGGGGGGGGGGGGFGGGGGGGGC?GGFGGG?GCCGFGAGGFGFFGFCGGGGGFGFGGGBG,GFCGFGGFEFGGGF,FGGGGEAGGGGFFGEGC,GFGGCGGF*EGCCG8GG::F=G8GG8<3FGGFG>GA*D?G?>*FG?F0?G7CCGGDGFC*??0D0F3DF2FCF*7>C9?6G3:FFAC*7GGF@*F9**>
@387_4_1/1
gaggtgcagctggtggagtctgggggaggcttggtaaagcctggggggtcccttagactctcctgtgcagcctctggattcactttcagtaacgcctggatgagctgggtccgccaggctccagggaaggggctggagtgggttggccgtattaaaagcaaaactgatggtgggacaacagactacgctgcacccgtgaaaggcagattcaccatctcaagagatgattcaaaaaacacgctgtGtctgcaaatgaacagcctgaaaaccgaggacacagccgtgtattactgtaccacag
+
CCCCCGGGGGGGGGGGCGGGGGGGGGGGGGGGGGGGGGGGGGGGGGGGGGGGGGGGGGGGGGGGGGGGGGFGGGGGGGGEGGFGGGGGGGGGGGGFGGGGGGGF?FGGGFGGFGGFGGGCGGGGGGGGGGGGDGGGGGGGGFGGGCGDGGGGGGGGCGGFGGGFGGGGGGGGGFBFFGGC3GFFGDFDDFGFFGEGFGGDCFDGD=G,GEEF8GGGG6EAGGGGAGDGFC+G9>;5C8CGC*GC7<*CE=CC4CFF1:GE,FFGGCGE?/@+*FG/FD)A)CCC>7C677DB:F))/04;;
@388_0_1/1
caggtgcagctggtgcagtctggggctgaggtgaagaagcctgggtcctcggtgaaggtctcctgcaaggcttctggaggcaccttcagcagctatgctatcagctgggtgcgacaggcccctggacaagggcttgagtggatgggagggatcatccctatctttggtacagcaaactacgcacagaagttccagggcagagtcacgattaccgcggacgaatccacgagcacagcctacatggagctgagcagcctgagatctgaggacacggccgtgtattactgtgcgagaccggaac
+
CCCCCGGGGGGGGGGGFGGGGFGGGGFGGGGGGEGGGGGFGGGGGGGGGGGGGGGEGGEGGGGGGGGGGGGGGGGGGGGGGFGFGGGGGGGGGGGGGGFGGGGGGGGGGGGGGGGGGGGGGFGGGEG<FDGGGGGGGGGGGECGEGGGGGFFGEGGFFFFGFGEGEGEGG7GGGGFF<GGG@F@@GFEGGGGGGGGGGGFGGGGFGGGDGG==7FE:GFGGFGAGFGGD,G<;@CE0=CE*GDF9FGDCGCEG*)GEC8C/7GB:,0+7FCC5FGF2/D<?G76;6)?>0G5GGC8D9+;3
@388_1_1/1
caggtgcagctggtgcagtctggggctgaggtgaagaagcctgggtcctcggtgaaggtctcctgcaaggcttctggaggcaccttcagcagctatgctatcagctgggtgcgacaggcccctggacaagggcttgagtggatgggagggatcatccctaActttggtacagcaaactacgcacagaagttccagggcagagtcacgattaccgcggacgaatccacgagcacagcctacatggagctgagcagcctgagatctgTggacacggccgtgtatGactgtgcgagaccggaac
+
CC@CCE<GGGDGEG-GFF@G@GDGGGGGCGEGFGGE,9GGAFGGFG@F@9FFFGG@GGGGCF,CEG9FDGGEFEFF<D+GGF@G,GCGCFAF<:?GFCA@GDGG5G@F?C4<FCG,FGF?<EFECG+FF<GCFEFF=AFCG3+,GF8FC,CFG,FGGF8+#EFGDFDFF7@,9**9FGCFEA,33=GE893DG<5BFC?7D39=ECF,CEEC*E;CE+E,:EG=E163,2>:2A,*9=2E@@1,:3**3*+2**C>C:+=75/34+@/*D)*//<117*)0*))*)?0D1*81112**02(
@388_2_1/1
caggtgcagctggtgcagtctggggctgaggtgaagaagcctgggtcctcggtgaaggtctcctgcaaggcttctggaggcaccttcagcagctatgctatcagctgggtgcgacaggcccctggacaagggcttgagtggatgggagggatcatccctatctttggtacagcaaactacgcacagaagttccagggcagagtcacgattaccgcggacgaatccacgagcacagcctacatggagctgagcagcctgagatctgaggacacggccgtgtattactgtgcgagaccggaac
+
CCCCCGGGGGGGGGGGGGGGGGGGGGEGGGGGGGGGGGGGGFGGGFGGGGGGGGGGGGGGGGGGGGGGEGGGGGGGGGGGGGGGGGGGGGFGGGGGGGGGGGGGGGGEGGG8GGGFGGGGGGGGGGGGGGGFGFGGGEAGECGFGGG@GGFGGFFGGGGGCCGGGFDFGFGGGGGGG9GGGGGFGGFGG7F9F7GFGDGG>GGGGEFBCGGGGAGC=DG?DGGGGG9DFE*DGC7GGGGFG5FG:@FC7=CF::CGAG@F+F?>C:*7GE*)F>GFF0C7?G5CF+59C7070:D)A1>7)
@388_3_1/1
caggtgcagctggtgcagtctggggctgaggtgaagaagcctgggtcctcggtgaaggtctcctgcaaggcttctggaggcaccttcagcagctatgctatcagctgggtgcgacaggcccctggacaagggcttgagtggatgggagggatcatccctatctttggtacagcaaactacgcacagaagttccagggcagagtcacgattaccgcggacgaatccacgagcacagcctacatggagctgagcagcctgagatctgaggacacggccgtgtattactgtgcgagaccggaac
+
CCCCCGGGGGGGGGGGGGGGGGGGGGGGGGGGGEFGGGGG;GGGCGGGGFGGGGGFGGGGGGGGGGGGGGGGGGGGGGGGGGGGGGGGGGGG,GGGGGGGFGGGGGGGGGGGGGGGGGGGGGEGFGGGGGGGGGGGDGGGGGGGGFGFGFDCGGFAGGFGFGGGGGGGCGGGGGGGFGG5G,GG7EGGGG@GFGGDE,GGGGGGCG6FGGFAGCGG>E58GGAGFEFDA@G<7F5GFF=F:FG,GG8GCGDGGG;1C57CF5CG2F*G*GG*1*:)CB=9DFC**FCG40GC*7717>*-)
@388_4_1/1
caggtgcagctggtgcagtctggggctgaggtgaagaagcctgggtcctcggtgaaggtctcctgcaaggcttctggaggcaccttcagcagctatgctatcagctgggtgcgacaggcccctggacaagggcttgagtggatgggagggatcatccctatctttggtacagcaaactacgcacagaagttccagggcagagtcacgattaccgcggacgaatccacgagcacagcctacatggagctgagAagcctgGgatctgaggacacggccgtgtattactgtgcgagaccggaac
+
CCCCCGGGGGGGGGGGGGGGGFGGGGGGGGGGGGGGGEGGGGGGGGGGGGGDGGFGGGGGGGGGGGGGGGGGGGGGGGGGG7GGGGGGGFGEGGGGFGGGGGGGEGGGGGGGGGGGGGGG?FGFFGGGGFGGFGGGCGGGDGGGFGGGGG8GFGE=FDGEGBGFFGGGGCGF:EGF=GGGGDC,GGGGGGGGFGEGFGFGGD,GGGCC=FEGFGGFFFGC+7G;GFCGGF?EGCC1:EFD7EGG9GF6)F;+2CFCFF*5FGCF+F@GC69=G@2762:FC6F7F*5:F?G45F=*6872>
@389_0_1/1
caggtgcagctggtgcagtctggggctgaggtgaagaagcctgggtcctcggtgaaggtctcctgcaaggcttctggaggcaccttcagcagctatgctatcagctgggtgcgacaggcccctggacaagggcttgagtggatgggagggatcatccctatctttggtacagcaaactacgcacagaagttccagggcagagtcacgattaccgcggacgaatccacgagcacagcctacatggagctgagcagcctgagatctgaggacacggccgtgtattactgtgcgagagatcggA
+
CCCCCGGGGGGGGGGGGG<GDGGGGGGGGGGGGGGGGGGGGGGGGGGEGGGGGGGGGGGGGGGGGGFGGGGGGGGCGFGGGGGGGGFGCGGGGGGDGGGGGGGGAGGGGGGGGGGGFFGGFGGGGGGGGGGGGGGGGGGGGGGAFGGFDGGGGGGFGFGGD,GGGDCFGEFGFFG*GGGFGGGFGGEC+G@GGG;GFGGGDGCG,GGGGD?GFDEFFCGF*GG6GFFGF:GFGGFF5G*G3G>E*7,:GG<:*CG7GF*6G/C7<*G,F::>++*DDGFD71CFCFF*<0GF.5)*7/?9)
@389_1_1/1
caggtgcagctggtgcagtctggggctgaggtgaagaagcctgggtcctcggtgaaggtctcctgcaaggcttctggaggcaccttcagcagctatgctatcagctgggtgcgacaggcccctggacaagggcttgagtggatgggagggatcatccctatctttggtacagcaaactacgcacagaagttccagggcagagtcacgattaccgcggacTaatccacgagcacagcGtacatggagctgagcagcctgagatctgaggacacATccgtgtGttactgtgcgagagatcggg
+
CCCCCGGGGGGGGG-GGGGGGGGGGDGGGGGGGGGGFGGGEGGGGGGGGGGGGGGFGGGGGGGGGGGGGGGGGGGGGGGGGGDGFGGGGEGGGGGGEGGFGGGFGGGGGGGGGGGGGGGGFGGGGGGGGAGDGGGG,GCGGFGGGGGGGG@EGEGDFEFGGFGGGGGCG:FCGGGGGGFGGG<G,GECGAGGGGFFG6CFCD9F>E5DDCEFGCGGGGE,G9F;G>6GFF>EDE8?*F7DGGCD5GC8F7@FF+@:9AC2>G57D5C67D>6*)G6*6F>*FFC68F<2*G.:4:+F/DF*
@389_2_1/1
caggtgcagctggtgcagtctggggctgaggtgaagaagcctgggtcctcggtgaaggtctcctgcaaggcttctggaggcaccttcagcagctatgctatcagctgggtgcgacaggcccctggacaagggcttgagtggatgggagggatcatccctatctttggtacagcaaactacgcacagaagttccagggcagagtcacgattaccgcggacgaatccacgagcacagcctacatggagctgagcagcctgaCatctgaggacacggccgtgtattactgtgcgagagatcggg
+
CCCCCGFGGGGGGGGGGGGGGGGGGGGGGGGGFGGGGGFGGGGGAGFGGGGGGGGGGFFGGGGGGGGGGGGGGGGGFGFGG7GGGGGGFGGGGGGGGGGGGGGGGGDGGGGGGGGGGGGGFGBGFGFBGFGGGGGBFFGFGGGFGGFGFGGFGGGCGGFGGGGGGGGEF,@G9CFGGEGG9FF7GCCGGGF;CGGGFGGGF=GFG,DG7GCGG@GGGFDFBG5FCFGFDGGFFCEGEFC>@977G?+=ED5677G7>FG*F5F5GGCFC>F?F:C6F=F)?*/;;9*2F7DC0D4*)DB;>
@389_3_1/1
caggtgcagctggtgcagtctggggctgaggtgaagaagcctgggtcctcggtgaaggtctcctgcaaggcttctggaggcaccttcagcagctatgctatcagctgggtgcgacaggcccctggacaagggcttgagtggatgggagggatcatccctatctttggtacagcaaactacgcacagaagttccagggcagagtcCcgattaccgcggacgaatccacgagcacagcctacatggagctgagcagcctgagatctgaggacacggccgtgtattacGAtgcgagagatcggT
+
CCCCCGGGGGGFGGGGGGGGGGGGGGGGGGGGGGGGGGGGGGGGGGGGGGGGFGGGGGGGGGGGGGGGGGGGGGGGGGGGGC@GGGGGGGGGGGGGGGGGGGGGGGGGGGFGGCGFCGGGGGGGGGFGGBGGGGGFG>GGGGCGGGGFGGGGGFGGGFG<GFGGGGGGGGG=GGGGCFG@FGCFGGFFF,+GF9GGGGGGGGG<EGGGGFF,GG8GGFFG6DGECCEG:GF8FF:BC,DFGDFGG2FFE7GA8=9>G@GC*CF5G7G69:F2?9*7)FC57F7F>*+6G*.6BF53/2G:)
@389_4_1/1
caggtgcagctggtgcagtctggggctgaggtgaagaagcctgggtcctcggtgaaggtctcctgcaaggcttctggaggcaccttcagcagctatgctatcagctgggtgcgacaggcccctggacaagggcttgagtggatgggagggatcatccctatctttggtacagcaaactacgcacagaagttccagggcagagtcacgattaccgcggacgaatccacgagcacagcctacatggagctgaAcagcctgagatctgaggacacggccgtgtattactgtgcgagagatcggg
+
CCCCCGGGG9GGGGGGGG<GGGGGGGGGGGGGGGGGGGGGGGGFGGGGGGGGGGGGGGGGFGGGGGGGGGGGGGGGGGGGGGGGGGGGGGGDGGGGGGGGGGGAFGGGGGGGGGGGFFGGGGGGGGGG7GEGFGGGGGGGDGGFGGGGGGFGFGFGF:?GGCGGFGFGGFFGGFGGGGGCGGFEG,CGFC@EGGCG>G;GFGGFAG,GGEGCC@GFGGGFGGFBC,FCGGF*GG:F4G@GC;C:,G:*?,++:G+9GC,9BFC+FGF/CF8G>7+6?:G@)FGF*F1F0*<FFF*=F<C<)
@390_0_1/1
cagatcaccttgaaggagtctggtcctacgctggtgaaacccacacagaccctcacgctgacctgcaccttctctgggttctcactcagcactagtggagtgggtgtgggctggatccgtcagcccccaggaaaggccctggagtggcttgcactcatttattggaatgatgataagcgctacagcccatctctgaagagcaggctcaccatcaccaaggacacctccaaaaaccaggtggtccttacaatgaccaacatggaccctgtggacacagccacatattactgtgcacagatta
+
CCCCCGGGGGG9GGGGGGGGGGGGGGGGGEGGGGGGGGGGGGGGGGGGGGGGGGFEGGGGGGGGGGGG@GFGGGGGGGGGGGFGGGEGGGGGGGGGGGGGFFGDGDGGGGFGGGDGFEFEGCGEEGGGGGGFGGGCGGFGFGFGGGGGGGGFGGFF<FG>GGGGGGGGFGGGGG=FEGGD9GGG5GGGGFGB,GGGC>GGGGGGEGGCGG,9GEGGG6G3GGGG<7GFF7E@;DE9>@E>6GFGACC7*CCDGGF7G+G3G=F<*@?CEFD=*D+:G;G=GEAG=G*7*C719@81*5*+C
@390_1_1/1
cagatcaccttgaaggagtctggtcctacgctggtgaaacccacacagaccctcacgctgacctgcaccttctctgggttctcactcagcactagtggagtgggtgtgggctggatccgtcagcccccaggaaaggccctggagtggcttgcactcatttattggaatgatgataagcgctacagcccatctctgaagagcaggctcaccatcaccaaggacacctccaaaaaccaggtggtccttacaatgaccaacatggaccctgtggacacagccacatattactgtTcacagatta
+
CCCCCGGGFGGGGGGGGGGGGGGGGGGFGGGGGGGGGGGGGGGGGGGGGGGGGGGGGGGGGGGGGGGGGGFGGGGGGFGGGGGGGGGGGFGGFFGGGDGGGGGGFEGG@EFGFGGGGGGGCGFGGGEGG<FCGBGGDGGFGFFGFGGBGGGGGGGGGCGEGG7F@DGGFCGGGG<GGGGGGGGCG9F:GGGGGGFC9GFG2GGGCGGG4AFGFFE4<GGGECFGGFFG5G?CGGG@2G,G7*C8GC/:GG3*C+<FGCFF+G6=+DF7C*C>D7GFG@:B*:FG=F:*)G87G0)**/F0C
@390_2_1/1
cagatcaccttgaaggagtctggtcctacgctggtgaaacccacacagaccctcacgctgacctgcaccttctctgggttctcactcagcactagtggagtgggtgtgggctggatccgtcagcccccaggaaaggccctggagtggcttgcactcatttattggaatgatgataagcgctacagcccatctctgaagagcaggctcaccatcaccaaggacacctccaaaaaccaggtggtccttacCatgaccaacatggaccctgtggaTacagccacatattactgtgcacagatta
+
CCCCCGGGEGGGGGGGGGGGGGGGGGGGGFGGFGGGGGGGGFGGGGGGGGGGGGGEGGGGGGGGGGGGGGGGGGGGGGGGGGEGGGGGGGGGGGGGGGGFFGGGGGFGGGGGFGGGGFGGFGGFGGFGCG,GCGGFGGGGFGFGGGGGGGFGGGFA>GGGGGGGDGGGGCGFF9GGGGCGGFFGFGGFGGGFED5GGFDG8CG6GGGGCDF,GG:FG>GEGG9G:CEC@GECGFF>FGG?/FG*GGEC?G29F:*<F7+1=0C>7GD4G<42**G5FG>*7F1:*C*F:16CC*2>+=)9G
@390_3_1/1
cagatcaccttgaaggagtctggtcctacgctggtgaaacccacacagaccctcacgctgacctgcaccttctctgggttctcactcagcactagtggagtgggtgtgggctggatccgtcagcccccaggaaaggccctggagtggcttgcactcatttattggaatgatgataagcgctacagcccatctctgaagagcaggctcaccatcaccaaggacacctccaaaaaccaggtggtccttacaatgaccaacatggaccctgtggacacagccacatGttactgtgcaAaTatta
+
CCCCCEGGGGGGFGGGGGGGGGGGGGGGGGGGGGGGGGGGGGEGGGGGGGGGGGGGGGGFGGGGFFGFGGGGGGFGGGGGFGGGGGGGGGGGGGGGGGGGGGGG8GGGGGGGGG=GGGGGGGGGGGFFGGGGFGGGFG<GGCGFGGGGGGGECGGGGEGFGGFFCFD?GEGGGG5GGGGFGGGDFGECGGFFCG7GAC5GGECEDDBGGCDFFDGBGGDGGG8GEE+GCEGG7GGG?EF7,EGCEG80GE=FG7G8GGD,G27*D@FG=AFGG><3FF67E@0*F9F)5<*F*C+>7/F9*
@390_4_1/1
cagatcaccttgaaggagtctggtcctacgctggtgaaacccacacagaccctcacgctgacctgcaccttctctgggttctcactcagcactagtggagtgggtgtgggctggatccgtcagcccccaggaaaggccctggagtggcttgcactcatttattggaatgatgataagcgctacagcccatctctgaagagcaggctcaccatcaccaaggacacctccaaaaaccaggtggtccttacaatgaccaacatggaccctgtggacaGagccacatattactgtgcacagatta
+
CCCCCGGGGGGGGGGGGGGGGGGGGGGGGGGGGGGGGGGGGGGGG;GGFFGGGGGGGGGGGGGGGFGGGDEGGGGGGGGGFGFGGGGGGGGGGGGGFGFGGGGGGGGGGGGGG,9GGGGGGGGFGGGGGGGGCGFGFGGGGFGFFGFFGFGGGGGGEGCGEGGGEGGFGGGGCFFGEGFGG9GEGGGGDGGD8EGGGGG*G,FG8EGDGGGGDG;+GGFFDFGG>CGGCGF>7EEEG3G,D5CFGGEG7*GF3GGG7C@;9CE@CC+FG;*53F*9;C>*7AG*F*G1;*D>G=GGF*=+5
@391_0_1/1
gaggtgcagctgttggagtctgggggaggcttggtacagcctggggggtccctgagactctcctgtgcagcctctggattcacctttagcagctatgccatgagctgggtccgccaggctccagggaaggggctggagtgggtctcagctattagtggtagtggtggtagcacatactacgcagactccgtgaagggccggttcaccatctcAagagacaattccaagaacacgctgtatctgcaaatgaacagcctgagagccgaggacacggAcgtatattactgtgcgaaagagaggg
+
CCCCCGGGGGGGGDGGGGGDGGGGGGGGGGGGGGGGGGGGGGGGGGGGGGGGGGGGGGDGGGGGGGGGGGGGGGGGGGGF<FGGGGGGGGGGGCGGGGGGGGGGGFGGGGG9GGGGGGGGGGEGFGFGGGEGFGFGFGGEGCGGFFGGGFGGGFFFCGGGGGFGGGGGGEGGEGGFGGFGGEGDFGGGGGGGEGEGG?GGFC:GG>EEGGGF*GG8GG;GDEGGGCGE86FG,GFEC7=C/E7EFGFCA5F?CG@7*<C+*9CGG:G>791,9*1C*C:*:G+G<5F*G2*;F*>*49:)7
@391_1_1/1
gaggtgcagctgttggagtctgggggaggcttggtacagcctggggggtccctgagactctcctgtgcagcctctggattcacctttagcagctatgccatgagctgggtccgccaggctccagggaaggggctggagtgggtctcagctattagtggtagtggtggtagcacatactacgcagactccgtgaagggccggttcaccatctccagagacaattccaagaacacgctTtatctgcaaatgaacagcctgagagccgaggacacggccgtatattactgtgcgaaagagTggg
+
CCCCCGGGGGGGGGGGGGGGGGGGGGGG@GGGGGGGGGGGGGGGGGGGGGGGGGGGGGGGGGGGGGGGGGGG<GGGGCGGGGGGGGGGGGGGGGGGGGGGFFGGGGGGGGGGFGGGGGCGGGGGGGGEGGGGGGGGGGGDGGGEFGCGGGFGFGGG8GGGAGEGGGFGGGGFGGFGFGGECGGEGCGDFFGGGGGGFG,GGGFEFCFG>FCGGGGGDGD@G;<GFGG8CF?FGF5F+=GCCFDGGCBG9G7F<GG9>CFC2GFBG*<F5:CG+99@;0+**:D7G*C:?2<G0)*C4+:0+
@391_2_1/1
gaggtgcagctgttggagtctgggggaggcttggtacagcctggggggtccctgagactctcctgtgcagcctctggattcacctttagcagctatgccatgagctgggtccgccaggctccagggaaggggctggagtgggtctcagctattagtggtagtggtggtagcacatactacgcagactccgtgaagggccggttcaccatctccagagacaattccaagaacacgctgtatctgcaaatgaacagcctgagagccgaggacacggccgtatattactgtgcgaCagagaggg
+
CCCCCGGGGFGGGGGGFGGGGGGGGGGFGGGGGFGGFGGGGGGGGGGGGGGGGGGGGGGGGGGFGGEGCGGGGGEGGGFGGGGGGFGCGFGGEGGFGGFGGG@GGGGGGGFEBDEGFGGFGEGGGGGGGGGGGGGGGGFEGGCGG<FGGDGGDCGGDGGGG<GGDGGGFGFGGGGA<GDGGFGGCGGGFEGGGFAGGFD7GGEGGCCFG@DG,9CGG8GECGGGCGG=?G9GDG5FEFDG9FE>GCFG,G7G:DF7D5<5GG*GC:<9FFCAC>DG9?4):FCE=G91A*9*):>/35757
@391_3_1/1
gaggtgcagctgttggagtctgggggaggcttggtacagcctggggggtccctgagactctcctgtgcagcctctggattcacctttagcagctatgccatgagctgggtccgccaggctccagggaaggggctggagtgggtctcagctattagtggtagtggtggtagcCcatactacgcagactccgtgaagggccggttcaccatctccagagacaattccaagaacacgctgtatctgcaaatgaacagcctgagagccgaggacacggccgtatattactgtgcgaaagagaggg
+
CCCCCGGGGGGGGGGGGGGGGGGGGGGGGGGGGGGGGGGGGGGGGGGGGGGGCGGGGGGGGGGGFGGGGGGGGGGGGGGGGGGGGFGGGGGGGGGGFGGGGGGGFGGGFFGGDFGGGFGGDGGGGGGGGGG8GGEFGGFGGGGGGGGA?GGGGFGGGFGFGGFGGGGGBGG*GGGGFGGGG8GGGFCGD>GGGGGEGBE?GGG?DFDGFG@GFGFFFFGGGG7GG?6*C2GGFG,GFDF<=G*D?9G6G71CFGDFFEFFFCEF=@8:>==+**A/C*<9@G;DFCCG7*G:9+4G:249/
@391_4_1/1
gaggtgcagctgttggagtctgggggaggcttggtacagcctggggggtccctgagactctcctgtgcagcctctggattcacctttagcagctatgccatgagctgggtccgccaggctccagggaaggggctggagtgggtctcagctattagtggtagtggtggtagcacatactacgcagactccgtgaagggccggttcaccatctccagagacaattccaagaacacgctgtatctgcaaatgaaAagcctgCgagccgaggacacggccgtatattactgtgcgaaagagaggg
+
CCCCCGGGGGGGFGGGGGGGGGGGGEGGGGGGGGEGGGGGGGGGGGGGGDGGGGGG@GGGGGGGGGGGGGGGGGGGFFGGGGGGGGGGEGGGGGGGGGGGGGGGGGGGGGCGCGGGGCGFGFFEGGGGGGEGGGGFGGGGFGGGGGGFGGGGGGGGGFGG?FGGFGGAGGFGGGFGGGG<GGEGCGGGFFGGGFFGGG,8FGAF=FGGGG@GG?CF8?CCG6GFGGCF:*=CCG?CFGGGG7GGCGG*:F@,:?GG5E**C,G*4A*CD:C=+GDGCFF<G>F*/+:*77/807*CC+*@(
@392_0_1/1
gaggtgcagctgttggagtctgggggaggcttggtacagcctggggggtccctgagactctcctgtgcagcctctggattcacctttagcagctatgccatgagctgggtccgccaggctccagggaaggggctggagtgggtctcagctattagtggtagtggtggtagcacatactacgcagactccgtgaagggccggttcaccatctccagagacaattccaagaacacgctgtatctgcaaatgaacagcctgagagccgaggacacggccgtatattactgtgcgaaagagaggT
+
CCCCCGGGGGGGGGGGGGGGGGGCGGGGGGGGGGGGGGGFGGGGGFGGG<GGGGGGGGGGGGGGGGGGGGGGGGGGGGGGDGGGGGGGGGGG9GGGCGGGGGGFGGGGGGEGFFGGGGGEGGFGGGGEGEGGGGGGCGGGGGFGCG?CEGGGF?GFGGGBDGEGGDGFGFGFGGDGFFGGEFEDFG9GF?GEGGFGCGCEG?G8GCGFGGGFGG@GGCDCFCGEGGE8CG=G>GCCGCGD5DCCG?C:ECGCE?0+F;5F>1C.+E,7+2*/6G/F6F7+;2D0:/<**)>*B*A8G46.1
@392_1_1/1
gaggtgcagctgttggagtctgggggaggcttggtacagcctggggggtccctgagactctcctgtgcagcctctggattcacctttagcagctatgccatgagctgggtccgccaggctccagggaaggggctggagtgggtctcagctatAagtggtagtggtggtagcacatactacgcagactccgtgaagggccggttcaccatctccaAagacaattccaagCacacgctgtatctgcaaatgaGcagcctgagagccgaggacacggccgtatattactgtgcgaaTgagagAg
+
CCCCCGGGE@GGGGGGECDFGF:C@CFGGFGCGE@FGFGGGEFEGEGG<9FGGGGFCEF>GF=GF6GDGG,F7FFGGFFGGCG,CFE<CG@E@EF,A@AEFBF9GF<E=DGE4GGGE?<DBF=F+FFFE+5F@C=FFF58@DGGFG?FGE7?+=,EFAGG>GFFE::@,:F,3E:<FG;,,E<,;,G;F=CCF>CCFD,,2B+E@@EF@EEF,F*D/<,C;,/7F5*C+7,?C+*<G7+,5*?9:*:0+;*8=*A*6*2**G?3)6*+2+5:5C=.++<+9):*;)1.85)75*0/.)1*+
@392_2_1/1
gaggtgcagctgttggagtctgggggaggcttggtacagcctggggggtccctgagactctcctgtgcagcctctggattcacctttagcagctatgccatgagctgggtccgccaggctccagggaaggggctggagtgggtctcagctattagtggtagtggtggtagcacatactacgcagactccgtgaagggccggttcaccatctccagagacaattccaagaacacgctgtatctgcaaatgaacagcctgagagccgaggacacggccgtatattactgtgcgaTagagaggg
+
CCCCCGGGGGGGFGGGGGGGEGGGGFGGGGGGGGGGFGGGGGFGGGGGGGGGGGGGGGGGGGGGGGGGGGGGGGGGGGGGGGGGGGGGGGGGFGGGGGGFGGGGEGGFGGGDGGGFGGGGGGGGEGDGGDGGGGGEFGGGGGGGGGG?GGGCGGGGGGEGGGFGEGEFG9AFGGGGGFFFCGFGGGG7<GGGFGGDGEGDGFGDG9?GCGFGCGG,EGGCGGFCGGE738GFFG:=FFE9F7*GEGE7DF?C;G6G*G*15F<:*GA*CC:FC+C7EF7B9FC;/F+A44G+724+)97><
@392_3_1/1
gaggtgcagctgttggagtctgggggaggcttggtacagcctggggggtccctgagactctcctgtgcagcctctggattcacctttagcagctatgccatgagctgggtccgccaggctccagggaaggggctggagtgggtctcagctattagtggtagtggtggtagcacatactacgcagactccgtgaagggccggttcaccatctccagagacaattccaagaacacgctgtatctgcaaatgaacagcctgagagccgaCgacacggccgtatattactgtgcgaaagCgaggg
+
CCCCCFGGFGGGGGGGGGGGGGG9GGGFGGGGGGGGFGGGGGGGGGGGGGGGDGFGGGGGGEFGGGGGGGGGEGGGGGGGGGGGGGGGGGFGGGGFGDGGGGGGG+FFG9GGGGGFGGGGFGGGFGGGGGGEGGGGGGGGAGGGGGCFFGG,GGGG@GGGFG,GGGFG7GFGGGG:DEGGGG@:GGGFGGEFGGGCB=AGE@FCGFF69GGGFFGFGGF*GE,E?GC?CGGGGGG0B@G?,EG9DCFGD@@7<F:CCF?E9<A@=F)A9G@7FGGACCC=F>):>CGF:*=D1G2)9@@FD
@392_4_1/1
gaggtgcagctgttggagtctgggggaggcttggtacagcctggggggtccctgagactctcctgtgcagcctctggattcacctttagcagctatgccatgagctgggtccgccaggctccagggaaggggctggagtgggtctcagctattagtggtagtggtggtagcacatactacgcagactccgtgaagggccggttcaccatctAcagagacaattccaagaacacgctgtatctgcaaatgaacagcctgagagccgaggacacggccgtatattactgtgcgaaagagaggg
+
CCCCCGCGGGGGGGGGGGGGGGGGGGGGGGGGGGGGGGFGGGGGGGGGFG<GGGGGGGGGGGGFGGGGGGGGGGGGGGGGGGGGGGGGGGGGGGGGFGGDGGGGGGGGFGGGGGGFGGFGGGF<GFGGGGGFGGGGFGGEGFGGGGGGGCFGFGGG9G?GFG,GGCFGGGGGFG9G8GGF2:FFEF5GFCGE,GGGGEGGFGG@EGFG8GG,DFD7GG,G98?F,,FEGFE;G;**D?F6?5C*8,GEE/FFC=GGF,4=*C?7>GE=CACFFECFA*76+GA7;*40DD96>6*C)9FF=
@393_0_1/1
gaggtgcagctgttggagtctgggggaggcttggtacagcctggggggtccctgagactctcctgtgcagcctctggattcacctttagcagctatgccatgagctgggtccgccaggctccagggaaggggctggagtgggtctcagctattagtAgtagtggtggtagcacatactacgcagactccgtgaagggccggttcaccatctccagagacaattccaagaacacgctgtatctgcaaatgaacagcctgagagccgaggacacggccgtatattGctgtgcgaaagagaacc
+
CCCCCGAGGGDGGGGGGGGGGGGGGGGGGGGGGGFGGGGGGGGGGFGGGGGFGGGGGEFGGGGGGGGGGGCGGGGGGGFFGGGGGGGGGGGG@GGEGGGE,GGGGFGGFEGGGGGCGGGGGCGGGGGGFGGGGGGFGGGEG<GGEGGGGGGDFGGG+GGGGGGGFAGFGGG7GGGEG7C9FF7GFFGFGGEEGGGGCGGFEGGGGFEFGGFEGGGGAEGG<GGGFGCFC6GCGGG8>?GGG=3C+++EGCDE7F2?+GD+17F@F6G:1*<9F,:<;C:5G9G0*B*C/8**)9<;384<9
@393_1_1/1
gaggtgcagctgttggagtctgggggaggcttggtacagcctggggggtccctgagactctcctgtgcagcctctggattcacctttagcagctatgccatgagctgggtccgccaggctccagggaaggggctggagtgggtctcagctattagtggtagtggtggtagcacatactacgcagactccgtgaagggccggttcaccatctccagagacaattccaagaacacgctgtatctgcaaatgaacagcctgagagccgaggacacgAccgtatattactgtgcgaaagagaaAc
+
CCCCCGGGGGGGFGGGGGGGGGGFGGGGGGGGGGGGGGG6GGGGGGGGGGGGGGGGEGGGGGGGGGGEGGGGGGGGGCGGGGGGGGEGGGGGFGGGGGGGGCGGGGGGGGGGGGGGGGGGGGGGGGGGCGGGGGGGGGGGGGG=FGGFGFGDF7FGAGFGGGDGG@FGFFFF@FGGDGGDF?8CEGFGGGFGGC;GGF;GFGGCCGG>GCEF,FG*CEGFFCGCGG?BCGG=ECCG?GFEFGD*GFGGG=,CFEC>3*?:FE+*7C*7+7G:F+DC;5*7=?5;7B6C919*CF*64;D);
@393_2_1/1
gaggtgcagctgttggagtctgggggaggcttggtacagcctggggggtccctgagactctcctgtgcagcctctggattcacctttagcagctatgccatgagctgggtccgccaggctccagggaaggggctggagtgggtctcagctattagtggtagtggtggtagcacatactacgcagactccgtgaagggccggttcaccatctccagagacaattccaagaacacgctgtatctgcaaatgaacagcctgagagccgaggacacggccgtatattactgtgcgaaagagaaAc
+
CCCCCGGGGGGGGGGGGGGGGGGGGGGGGGGGGCDGGGGGGGFGGGGGGGG?GGGGGGGGGGGGGGGGGGFGGGGGGGFGGGGGGGGGGGFGGGGGFGEGGFGGGGGDGGGGGGGGCGGGGGGGFGGGGEGGGGG=FF8GFGGGFGGFG:GCFGFGGFDFDFFGGCFFCGFGCFGG:GGGG:GBFGG7G@FGCGDFGGCFFGGGC,GGGEFFCGEFGFE9F>F9FFFCF8:GG;GGCFDD*E,<GE?8,G4G1GF:G<E*GC<6/G1*CC7FFA:GCC;A5;9D8DD8:C>7C78)+8C**
@393_3_1/1
gaggtgcagctgttggagtctgggggaggcttggtacagcctggggggtccctgagactctcctgtgcagcctctggattcacctttagcagctatgccatgagctgggtccgccaggctccagggCaggggctggagtgggtctcagctattagtggtagtggtggtagcacaGactacgcagactccgtgaagggcTggttcaccatctccagagacaattccaagaacacgctgtatctgcaaatgGacagcctgagagccgaggaAacggccgtatattactgtgcgaaagagaacc
+
CC@CCGFDFG6FFGGGGGGEGGGGGGFGFFG9EFG9GCFGE@GFGFFEG<FGD<F,GE+GF@,FFGFFCGFGFE@FFFGECFCFECG,,FFGFCFG<FDCECGF4EFDEGFF,AF??GGGF9<GGG+FF+G?,G,9FGAC3GFEFGCAFFGECGFF::,?CFF,7@6707F,EF,FAAFF=FF;+@+G>8F,@F3FE/,D6:,4=D,E,DC<,,/CGF@,2C8:5CECG<4D,<5:62C+FA,39/4C0*D**735++,+*++/)*:/+*9<*@:F*5)*+)**+**055)***)+0))/)
@393_4_1/1
gaggtgcagctgttggagtctgggggaggcttggtacagcctggggggtccctgagactctcctgtgcagcctctggattcacctttagcagctatgccatgagctgggtccgccaggctccagTgaaggggctggagtgggtctcagctattagtggtagtggtggtagcacatactacgcagactccgtgaagggccggttcaccatctccagagacaattccaagaacacgctgtatctgcaaatgaacagcctgagagccgaggacacggccgtatattactTtgcgaaGgagaacA
+
CCCCCGGGGGGGGGGFGGGGGGGGGGGGGGGGGGGGGGGGGFGGGFGG@GGGGGGGGGGGFGGGGGFGGGGGGDGDGGGGGGGGFGGGGGGGGGFGGGGGGGGGGGGGGGGGGGGGGGGFGGGGGGGGGGGGG=GGGGGGFGECGGFFGFFGDGGGGFFG,GGFGGFCFGGGGGGGFDGF=AGFEEFGC,GGFEGGGG8GGGG?EGDGGGG@GGFEGCCG,GEG9GG=G<F+GF+GEGGFECCGGGCGGF6DCG?FFG>=0GG=GCF7F+=+C+F+;?:)*B)G;8)F2:)>G5D?<FC>+
@394_0_1/1
gaggtgcagctgttggagtctgggggaggcttggtacagcctggggggtccctgagactctcctgtgcagcctctggattcacctttagcagctatgccatgagctgggtccgccaggctccagggaaggggctggagtgggtctcagctattagtggtagtggtggtagcacatactacgcagactccgtgaagggccggttcaccatctccagagacaattccaagaacacgctgtatctgcaaatgaacagcctgagagccgaggacacggccgtatattactgtgcgaaagaaggga
+
CCCCCGGGGGGGGGGGGFGGAGGGGGGGGGGGGGGGGGGGGGGGGGGDGGGGGGGGGFGGGGGGEGGGGGGGFGFGG9GGGGGGGFFGGGGGGGGEGDGGGFGGGFGGGGGFGGGGFFGGGGGGGGGGGGFGFGGG9FDGGGGFGF,CF@GGGGGGGFGGGFFFG8GGGGFFFEFFFEGGEF8GFFGFGFG,GGFEGGF?D,CGGGGGGFGGGGBCFCGGGADFAFFGG?EGFEDG*GGFFFCGG=F7GCDF:7C<CC?8?47:+53*=1F91?D*4:+DF**C>F26F79=@FAG7*7(D
@394_1_1/1
gaggtgcagctgttggagtctgggggaggcttggtacagcctggggggtccctgagactctcctgtgcagcctctggattcacctttagcagctatgccatgagctgggtccgccaggctccagggaaggggctggagtgggtctcagctattagtggtagtggtggtagcacatactacgcagactccgtgaagggccggttcaccatctccagagacaattccaagaacacgctgtatctgcaaatgaacagcctgagagccgaggacacggccCtatattactgtgcgaaagaaggga
+
CCC@CGGFGGGGGGGGGGGGGGGGGGGGGGGGFGGGGGFGGGGGGGGGGGGGGGGGGGGGGGGGGGGGGGGGCGGGGGGGDGGGGGGGGGFGGFGGGGGGGGGGGG,GGGGGEGGGGGGGGFCGFGFGFGGGGGGGDGGGGGGGDFGGGGGGBFGGGGFGGGGEGGGFGFGGGFGGFGGGG@GEGGGGGGGFGEGGGGFGGF8GFFFG,=8FDEGCC,DC+FECCGGFC8;,FG@GEG9CGF*7:09GFGCFCC?0GCF,F45G+CFFG4+7:ECF+7=C+D;6D)*:?*GG*/+0=;>91
@394_2_1/1
gaggtgcagctgttggagtctgggggaggcttggtacagcctggggggtccctgagactctcctgtgcagcctctggattcacctttagcagctatgccatgagctgggtccgccaggctccagggaaggggctggagtgggtctcagctattagtggtagtggtggtagcacatactacgcagactccgtgaagggccggttcaccatctccagagacaattccaagaacacgctgtatctgcaaatgaacagcctgagagccgaggacacggccgtatattactgtTcgaaagaaggga
+
CCCCCDGGGGGGGGGGEGGGGGGGGGGGGGGGGGGG@GFGGGGGGGGGGGGGGGGGGGGDGGGGGGGFGGGCGGGGGGGGGGGGGGGGGGGGGGGGGGGGGGCGGGGG@GCGGGGEGGGGG7GFGG<GGGGGGGGGGFGFGFGCCGGGGGGG=CGGGFGEGG9G<GGGFBGGGG+F?AGE5DGGFGGGFGFFGDFGGGFGGEF8+FFFFG?FGGGCDGDGDG;CGDFEG9CGFGFF=DCDGFGCGFG+CFG7G9EE:A9GE1GEC*CEF+*GGC+7/F:226GG@*9=76:?7F)5@:=F6
@394_3_1/1
gaggtgcagctgttggagtctgggggaggcttggtacagcctggggggtccctgagactctcctgtgcagcctctggattcacctttagcagctatgccatgagctgggtccgccaggctccagggaaggggctggagtgggtctcagctattagtggtagtggtggtagcacatactacgcagactccgtgaagggccggttcaccatctccagagacaattccaagaacacgctgtatctgcaaatgaacagcctgagagccgaggacacggccgtCtattactgtgcgaaTgaaggga
+
CCCCCGGGGCGGGGGGGGGGGGGGGGGGGGGGGGGGGGGGGGGGGGEGGGGGGGGGGGGGGGGGGGGFGGF,GGGFGGFGFFGGGGGGFFGGGGGGFGGGGGGGGGGGGGGGGGGGFGGFGGGG,GFGGGGGGEGGGGGGGGG:GGFGGDGGGGEFG8GCGF@:GGFFCGFGDGGGGGDFFGGFGGEFGCF=@GGGGGGEEGGGGGE6GG>E=G,FGEEGGD=G:CGGF:GGCG,@F,G,GGEEGGC<*FBFFE:F>9>C8+>3F9<G7C*7EFC+FD*09*DCC*C4*074?+5;9)BF*
@394_4_1/1
gaggtgcagctgttggagtctgggggaggcttggtacagcctggggggtccctgagactctcctgtgcagcctctggattcacctttagcagctatgccatgagctgggtccgccaggctccagggaaggggctggagtgggtctcagctattagtggtagtggtggtagcacatactacgcagactccgtgaagggccggttcaccatctccagagacaattccaagaacacgGtgtatctgcaaatgaacagcctgagagccgaggacacggccgtGtattactgtgcgaaagaagggT
+
CCCCCGGGFGGGGGGGGGGGGGGGGGGGCGGGGGGAGGGGGGGGGGGDGGGGEGGGFGGGGGGGGGGGGGFGGGAGGG,GGFGGGGGGGGGGGGGGGGGGGCGGGEGDGGGGCGGGFGGGGGGGG,DGGEEEGGGGGGAGGGGGGGGDG9FGFFEGGGGGGGGGGGGGEGGF9GGFFGGGGGGGGCGGFGGGGEF=GGFFDGGFCEGGEGC,G?8G@CCG=DGG5GEDG5:GGG*GC@CC:<*GG=*GGGCCFG*GD>G?+/GFFFF+FCF=F6B3GG):6FGG>7F0/C679*0A;B1**
@395_0_1/1
gaggtgcagctggtggagtctgggggaggcttggtaaagcctggggggtcccttagactctcctgtgcagcctctggattcactttcagtaacgcctggatgagctgggtccgccaggctccagggaaggggctggagtgggttggccgtattaaaagcaaaactgatggtgggacaacagactacgctgcacccgtgaaaggcagattcaccatctcaagagatgattTaaaaaacacgctgtatctgcaaatgaacagActgaaaaccgaggacacagccgtgtattactgtaccacag
+
CCCCCGGGGGGGGGGGGGG,GGGGGGGGGGGGGGGGGGGGGGGGGGGGGGGGFGGGGGGGGGGGGGGGGGGGGGGGGGGGGGGGGGGFGGGGGGFGGGGGE:FGGGFCGGGGGGDGGGGGGGGGCGGGGFGFG@GGEGGGGFGGD9GGGGGFG,CGFFGGGGCGGEEFGGGGFFG4GGFG,GFGDGDGGGFFFGGGF9EGGD@FFCBEFFECG8GFGEF:GGG6CFGGF*G4E7<FFGG7GFAG8CDEG9EG;FFCG92G7FE0*<<CG*+84*G)GDCE:<D?*;C)7/39G:8A))C27
@395_1_1/1
gaggtgcagctggtggagtctgggggaggcttggtaaagcctggggggtcccttagactctcctgtgcagcctctggattcactttcagtaacgcctggatgagctgggtccgccaggctccagggaaggggctggagtgggttggccgtattaaaagcaaaactgatggtgggacaacagactacgctgcacccgtgaaaggcagattcaccatctcaGgagatgattcaaaaaacacgcGgtatctgcaaatgaacagcctgaaaaccgaggacacagccgtgtattactgtaccacaA
+
CCCCC@GEGBGGGGGGFGGG@GFGFFG8F7F@@FEEF,GFG6FEDEFGEE@FGC<FF,GDEF9C@:GGAD,FFFFC@G9,FGGF8FEGGGBCFEFDGG7,7GFGFEGG@4CFFC9GG?G,?9GEC?FGFFFB?GEG9:,5F,+,?F@G94GGEFD9@@,E4CEFGG,CDF8EC@7CDG;BFBB7,D::<37FG,C,;896E+,E5C38,D925,5F?C3:>=E5*,;:<,G+B*3E5+9:7**C8?1=**,0+*F**:C03+)4+3*+/2=+97*/.*)117:+:.C+)9)*07?*)*)**
@395_2_1/1
gaggtgcagctggtggagtctgggggaggcttggtaaagcctggggggtcccttagactctcctgtgcagcctctggattcactttcagtaacgcctggatgagctgggtccgccaggctccagggaaggggctggagtgggttggccgtattaaaagcaaaactgatggtgggacaacagactacgctgcacccgtgaaaggcagattcaccatctcaagagatgattcaaaaaCcacgctgtatctgcaaatgaacagcctgaaaCccgaggacacagccgtgtattactgtCccacag
+
CCCCCGGGGGGGGGGGGGGFGGEGGGGGGGGFGFGGGGGGGDGFGGGGGGGGFGGGGGGGGGGGGGGGCGGGGGGGGGGGGGGGGGGGGGGGGGGGGGGGGGDGGGGGGGGGGGEGFGGFGGGFGGGGGGGGGGG:FGGGGGGGGGGFGFGGGGGGGFGD<GGGGGGFCGGF<GGGFCGCGEGGFGGCCFGFFGFGG9CGGFGGCGGG,,GE9G<BFF5F@55G5AFFCC?8CF19EDGFEGC,GCEFGCFC0CF0GG,DEEG)GFC*FFF>@F@C5D98>+7FC5F@2*2<0C)704FE*
@395_3_1/1
gaggtgcagctggtggagtctgggggaggcttggtaaagcctggggggtcccttagactctcctgtgcagcctctggattcactttcagtaacgcctggatgagctgggtccgccaggctccagggaaggggctggagtgggttggccgtattaaaagcaaaactgatggtgggacaacagactacgctgcacccgtgaaaggcagattcaccatctcaagagaGgattcaaaaaacacgctgtatctgcaaatgaacagcctgaaaaAcgaggacacagccgtgtattactgtaccacTg
+
CCCCCGGGGGGGGGGFGCGGGGGGGGGGGGGGEGGGGF7GFGGGGG@GGGGGGGGGGGGGGGGGGGGGGGGGGGGGGFFGGGGGEGGGGGGGGGGGGGA?GGGGGDGGGGGGGGGDGGGEGGGGGGGGDGGGFGGGGGGGGGGGGGGGGFCFGG@GGGGGGF>CGGFGGGCGGG@GFEGFGFDGGFGGGCEGG*DG==GCGCGEG,BGF:*FGGGGGECE9GG<+CE=CCGF8A?CEE<G,>9G<DFAG<GC;7C>7GC3F+G5G9?)*:FDCC;4:6=A@*2?3E+DF5*7?9)DC>*)C
@395_4_1/1
gaggtgcagctggtggagtctgggggaggcttggtaaagcctggggggtcccttagactctcctgtgcagcctctggattcactttcagtaacgcctggatgagctgggtccgccaggctccagggaaggggctggagtgggttggccgtattaaaagcaaaactgatggtgggacaacagaAtacgctgcacccgtgaaaggcagattcaccatctcaagagatgattcaaaaaacacgctgtatctgcaaatgaacagcctgaaaaccgaggacacagccgtgtattactgtaccacag
+
CCCCCGGGGGGGGGFGGGGGGGGGGGGGGGGGGGGGGGGGGGFGGGGGGGGGGGGGGGGGGGGGGGGGGGGGGGGGGGGGFGGFGGGGGGGGGGGCFGGGEGDGGGGDGGGFGGGGGGGGGCGGGGFGGGGGGGGGGG9GGGGGGGCGEGGGFGGCA?GGGGFGFGGF7GGFFGFGGCGGGGFGGGG3GBEGGGGGFGGFGC;G=<FGGGF,EG0GEG=CFGGGECGG,<AGFGC7GG9GCG:G7C1CG<4F<F*5GC+FFEG=;G>7G<*77.C:G*G@F7EC5)7DCFF<>)@:CB>:3
@396_0_1/1
caggtgcagctggtgcagtctggggctgaggtgaagaagcctggggcctcagtgaaggtctcctgcaaggcttctggatacaccttcaccggctactatatgcactgggtgcgacaggcccctggacaagggcttgagtggatgggacggatcaaccctaacagtggtggcacaaactatgcacagaagtttcagggcagggtcaccagtaccagggGcacgtccatcagcacagcctacatggagctgagcaggctgagatctgacgacacggtcgtgtattactgtgcgagagacccac
+
CCCCCGGGGGGGGGGGGGGGGCGGGGGGGEGGGGGGGGGGFGFGGGCGGGGGDGGFGGAGGGGGGGGGGGGGGGGGGGGCGGGGGGGCGDGGGGGGGGGEGGGGGGGGGGCGGGGGGGG:GGGGGGGGGEGGGGGGGGEEGFGGGGGG:GGGGGGGGGGECGGFFGFGGGGFGGGGGGFA7GGFGC7@DGGGGFGGFFFC2G@GFEFCGGCCGCCCG*AGGC?DFG8FG,GEFCGGEGC+GCFF1?F0FCF:+9C7=2FG@*G;?CG*F5<G.*;<0G2F7<EDF7G@D7><@CFG>AGC9
@396_1_1/1
caggtgcagctggtgcagtctggggctgaggtgaagaagcctggggcctcagtgaaggtctcctgcaaggcttctggatacaccttcaccggctactatatgcactgggtgcgacaggcccctggacaagggcttgagtggatgggacggatcaaccctaacagtggtggcacaaactatgcacagaagtttcagggcagggtcaccagtaccagggacacgtccatcagcacagcctacatggagctgagcaggctgagatcGgacAacacggtcgtgtattactgtgcgagGgacccac
+
CCCCCGGGGGGGGGGGGFGGGGGGGGGGGGGGGGGGFGGGGGGGGGGGGGGGGEGGGGGGGGGG9GGGGGGGGGGGGGGGGGGGGCGGGGGGGGFG8GGGGFGFFGGGEFGGCEGFGFGGGGGGGGGGGGGGGGGG=DFGGGGGFFGFDGGGGEGFFFAGF9GGGCGG<E9GGGGGFGEGGFGFCGGDGFG=F:CGFFGDGGG7GGCGGF,GGCFGG,>GC<C@?CDEGD3G<GGGE>F>FGGEEGGE=;G?GG7FFE2E9CF02G*+CG64FF5:D76CCF1*26:FF*D8)*6@C**6>
@396_2_1/1
caggtgcagctggtgcagtctggggctgaggtgaagaagcctggggcctcagtgaaggtctcctgcaaggcttctggatacaccttcaAcggctactatatgcactgggtgcgacaggcccctggacaagggcttgagtggatgggacggatcaaccctaacagtggtggcacaaactatgcacagaagtttcagggcagggtcaccagtaccagggacacgtccatcagcacTgcctacatggagctgagcaTgctgagatctgacgacacggtcgCgtGttactgtgcTagagacccac
+
CCCCCGAGGGGFGGF9GFGG@GDF,EFFFGG,FGGGFCGFF8FADCGCGCF<F@,FG@FGGFGEGFFFFFG@,GG:6G+G@F=@FCGF,GCG@GF:G:CAGF<EFC,GCGAC+CEF+FCFDFFCFFADF,BFDFFCFCE;BGC3C=*5FFGD,AB@+=,+4+3FGGFBCG,=B1,AF>;DE@C;5,,,F9>6F:C9F;<*F<F,>D+5,8,E,654C@C6,,:9?*47*=25**C523+*F7;C*4++07=E9+*>),9>*A)*5+)04>0*+:=+F))/2*;)+61F+)*977))*+>=/
@396_3_1/1
caggtgcagctggtgcagtctggggctgaggtgaagaagcctggggcctcagtgaaggtctcctgcaaggcttctggatacaccttcaccggctactatatgcactgggtgcgacaggcccctggacaagggcttgagtggatgggacggatcaaccctaacagtggtggcacaaactatgcacagaagtttcagggcagggtcaccagtaccagggacacgtccatcagcacGgcctacatggagctgagcaggctgagatctgacgacacggtcgtgtattaAtgtgcTagagacccac
+
CCCCCGGGGGGGGGGGGGGGGGGGGGGGGGGGGGFGGGGGGGGGGGGGGGCGGGGGGGFGGGFGGGGGGGGGGGGGEGGGGGGGGGGFGGGGGGGGGGGGGGFGGG@GGGGGGGGGGGGGGGGGGGGGGGGGGFGFGFFGGGGGFGAGFGFFGGGGGCGGFDGGGGGFGGGGFGGDCGFGGAFGFGGGGF@GG8GDGGFFCFGGFCGF=BEGG8C9GGG*GEGG,GC?GFFGG*G9EEFFCCFEC8G7D:F*D+G7G49?9FC)/>>6*79F:+CF6:FE+F77*B;?8G)0**@)*/*6*
@396_4_1/1
caggtgcagctggtgcagtctggggctgaggtgaagaagcctggggcctcagtgaaggtctcctgcaaggcttctggatacaccttcaccggctactatatgcactgggtgcgacaggcccctggacaagggcttgagtggatgggacggatcaaccctaacagtggtggcacaaactatgcacagaagtttcagggcagggtcaccagtaccagggacacgtTcatcagcacagcctacatggagctgagcaggctgaTatctgacgacacggtcgtgtattactgtgcgagagacccac
+
CCCCCGGGGGGGGGGGGGGGGG@GGFGGGGGGGGGGGGGGGGGGGGGGGGGGGFGGGGGGGGGGGGFGGGGGGGGGGGGGGGFGGGGGGGGGFGGGFG,GGAFGGGGGGGGGGGGGGGGGCGFCGGGGGGGFGGG<GGGGGG@GGGGGGGGGGGGFDGGGFG9GGGGGFGGGGGGFGGFFGGCGGBAGEFDGGGG8G9FGGGGDGCGC>FGECF@CGE@GCGG*CE<GGCFE:GGGGGG:GGDDCFCC>;G>D:5GG?6)*7AGBC+=7G*,+/G6+E+719)?*767;+D9C7F@7*27=
@397_0_1/1
gaggtgcagctggtgcagtctggagcagaggtgaaaaagcccggggagtctctgaagatctcctgtaagggttctggatacagctttaccagctactggatcggctgggtgcgccagatgcccgggaaaggcctggagtggatggggatcatctatcctggtgactctgataccagatacagcccgtccttccaaggccaggtcaccatctcagccgacaagtccatcagcaccgcctacctgcagtggagcagcctgaaggcctcggacaccgccatgtattactgtgcgagacatgatg
+
CCCCCGGGGGGGGGGGGGGGGGGGGGGGGGGGGGGFGGGGGGGGGGGGGGFGGGGGGGGGGGGGGGGGGGGGFGGGGGGGGGGGGGGG<GGGGGGGGGFGGGAGGFGFGFGGGGGGGG7GGGGGG9GGGGGGGGGGGGGGGGGGGGGGFGFFGGFGGFADGGGGFG7GGFGGG<GGGFGGF:?GFGGGGFGGGGGFFGFDBCE;FG=GGGFDFGFGFFGGG7FCG2GGGCGE5EGGG89EGFGCG9GF,C8CGG8,F+F7FG*GAG:CCD7A7A<CF+D:9FG@FFC:77CC<F=C6?*9)
@397_1_1/1
gaggtgcagctggtgcagtctggagcagaggtgaaaaagcccggggagtctctgaagatctcctgtaagggttctggatacagctttaccagctactggatcggctgggtgcgccagatgcccgggaaaggcctggagtggatggggatcatctatcctggtgactctgataccagatacagcccgtccttccaaggccaggtcaccatctcagccgacaagtccatcagcaccgcctCcctgcagtggagcagcctgaaggcctcggacaccgccatgtattactgtgcgagacatgatg
+
CCCCCGGGFGGGGGGGGGGGGFGGGGGGGGGGDGGGGGGGGGGGGGGGGGGGGGGGFGGGGGGEGFGGGGGGFGGGGGGGGGGGGGGGGGGGGGGFGFGGCGGGGFEGGGGCFGGECGGGGGGGGGDFFGFGGFGGGGGGGCGGGGGGGGAGFFGGGGEFFGGGFGGGC9GGFGGGE,GG8,GFGGFGDFGGGGGE;CEGD?GFFGGGFEG=GGD:GGGF,G0GAGCGGGFFG3FG?G+G?/GGCGC12G5G@=GC<F5C::G97FFC9:GGF*<EAFG9G?CF**7FD9:F?G7**5:F+
@397_2_1/1
gaggtgcagctggtgcagtctggagcagaggtgaaaaagcccggggagtctctgaagatctcctgtaagggttctggatacagctttaccagctactggatcggctgggtgcgccagatgcccgggaaaggcctggagtggatggggatcatctatcctggtgactctgataccagatacagcccgtccttccaaggccaggtcaccatctcagccgacaagtccatcagcaccgcctacctgcagtggagcagcctgaaggcctcggacaccgccatgtattactgtTcgaTacatgatg
+
CCCCCGGGGGGGGGGGGGGGGGFGGGGGGGGGGGGGGGGGGGGGGGGGGGGGGGGGGGGGFGGGGGG<GGGGGGGFGEGGGGGGAGGGGFGGGGGEGGGGFGGGGGGF,GFFGGGGGGGGFGGGFGGGFGGGGGGGGFGGGGFGGDG?GGGGE,G,DG8GGAFGGFDGCGG+G=GGF?FGGGGGGGGGGGGGGGFFDCGF=FGC8CEFGEEG>;CDGFGGGGFGGCFGG:CE=C*CFGGGFCEGFCDFGC+GGC>GC=7BCC+0F7C::=C94C?6C)F+?/292F79**@=)C15E;FD0
@397_3_1/1
gaggtgcagctggtgcagtctggagcagaggtgaaaaagcccggggagtctctgaagatctcctgtaagggttctggatacagctttaccagctactggatcggctgggtgcgccagatgcccgggaaaggcctggagtggatggggatcatctatcctggtgactctgataccagatacagcccgtccttccaaggccaggtcaccatctcagccgacaagtccatcagcaccgcctacctgcagtggagcagcctgaaggcctcggacaccgccatgtCttactgtgcgagacatgatg
+
CCCCCGEGGGGGGGGGGGGGGGGGGFGGGGGGGGGGGGGGGG<GGGGGGGFFGGCFGGGGGGFGGGFGGGGGGGGGGGGGGGGGFGGGGGGGGGGGGG7GGGGGGGGGGGGGGGFGGFGGGGGGDFGGGGFGGGGFGGCF?GGGGGGFGGGGGGGGGEFCG8@FGG@GGF+FDCGGDDGG@GGFFGGGGG:CGFGG;GEGCGFDGDG;EGCGG,GE@9GCC:CG<AG?C=6>FF>G=<8DGGCFF;5FD8G;5BC7<A44GF:G=G+@GG?9?+G9;1G7+C*>8)?:>F7>9BADF=79*
@397_4_1/1
gaggtgcagctggtgcagtctggagcagaggtgaaaaagcccggggagtctctgaagatctcctgtaagggttctggatacagctttaccagctactggatcggctgggtgcgccagatgcccgggaaaggcctggagtggatggggatcatctatcctggtgactctgataccagatacagcccgtccttccaaggccaggtcaccatctcagccgacaagtccatcagcaccgcctacctgcagtggagcagcctgaaggcctcggacaccgccatgtattGctgtgcgagacatgatg
+
CCCCCGGGGGGGGGGGGGFGGGGGGCGGGGGGGGGGGGGGGGGGG9GGGGGGGGGGGGGGGGGGGGGGGGGGGGGGGGGGGFGGGGGFGGGGFGGGGGGGGGGFGGGGGFFGFGEGGGCGGGEG=GGGGGGGFGGGGGGGFCG?GDGGGGGGGE4GGGGFGGCGGG@GGGGG@CEG<GGGCDGGF,GG7FGGDFGGGGG9FFGGB6EGGFAEFGCF7EF;GF;G,*GFGG6GG+GCFF>E@F69FCG5*;<CC<G7GF9C4G:;*FC?27FGCFCFF6C)70:)7*748D+,0*G50@*)+
@398_0_1/1
caggtgcagctggtgcagtctggggctgaggtgaagaagcctggggcctcagtgaaggtttcctgcaaggcatctggatacaccttcaccagctactatatgcactgggtgcgacaggcccctggacaagggcttgagtggatgggaataatcaaccctagtggtggtagcacaagctacgcacagaagttccagggcagagtcaccatgaccagggacacgtccacgagcacagtctacatggagctgagcagcctgagatctgaggacacggccgtgtatGactgtgcgagagatagca
+
CCCCCGFGGGGGGGGGGGGGGGGGGGGGGGGGGEGGDGGGGGGGGGGGGGCGGGGGDGGG7GGCGGGGGGGGGGFGGGGGGEGFGGGGGGEGGGGGGGFGGGGGGGGGGFGGGGGFGGGGGGGGGGCGGG8GGGGGGFGGGGGGCFFGGGFEGGGFGGGCGDG7GBFGGGGGGGAGGDGFGG@GGGGFBGFCGGGAGG9CGDG<EGBGG;GFFDGG;9GGFGD9F8CGFEC+CG55GC2GCF5FG*89F<GC;CGGC)5A57EE+G:<*GGCCGA5CC***3,+8F:D;)*G:F<+F101:
@398_1_1/1
caggtgcagctggtgcagtctggggctgaggtgaagaagcctggggcctcagtgaaggtttcctgcaaggcatctggatacaccttcaccagctactatatgcactgggtgcgacaggcccctggacaagggcttgagtggatgggaataatcaaccctagtggtggtagcacaagctacgcacagaagttccagggcagagtcaccatgaccagggacacgtccacgagcacagtctacatggagctgagcagcctgagatctgaggacacggccgtgtattactgtgcgagagaGagca
+
CCCCCGEGGGGGGGGGGGGGGGGGGGGGGFFGGGGGGGGGGGGGGGGGGGGGFGGGGGGGGFGGGGGGGGGFGGGGGGGGGGGGGGGGGGFGGGGGGGGGGGGGGGGGGGGGGGGGGGAG9GGGGGGGGFGGFGGG<9DG4FGGGDCGGGGGGEGG,FFFGCGGGGBGFGGGGGGGGFCFGCGGGGDGGGFCCGGGGGGGEG;GGGFBG?FCFGEGGGFEEG97G<CGGF3,GCGGE6GGGC8GGG<CGGGG+ECG>6FG=+,?C;9*G7FAFGF>>F.G84G+>DC;A5F5?1C3)3A++
@398_2_1/1
caggtgcagctggtgcagtctggggctgaggtgaagaagcctggggcctcagtgaaggtttcctgcaaggcatctggatacaccttcaccagctactatatgcactgggtgcgacaggcccctggacaagggcttgagtggatgggaataatcaaccctagtggtggtagcacaagctacgcacagaagttccagggcagagtcaccatgaccagggacacgtccacgagcacagtctacatggagctgagcagcctgagatctgaggacacggccgtgtattactgtgcgGgagatCgca
+
CCCCCGGGGGGGGGGGGFGGGGGGGGGG@GGGGGGGGGGGGGGGGGGGGGGGFGGGGGGGGGGGGGGGGGGGFGGGGGGGGGGGGGGGGGGGGGGGGGGGGGGGGGGGGGGGGGFGGGCGFGGGGDGD?GAGFGFGGGGGGGGGGFGGFFGDFGFG<GGFFGGGGG:GE,GCDGGDFGGGDGGGGC=GGGFFCEGG:GDFE>GGCG*DGEGDDCEGCFG=GG6G,G,3GGECFG5*=?,GCFCGC=FC*A+CGCCGEEC47G*>7FFC::FFBAA<F1<DFCFC*;F>3:+)0F?)F*)))
@398_3_1/1
caggtgcagctggtgcagtctggggctgaggtgaagaagcctggggcctcagtgaaggtttcctgcaaggcatctggatacaccttcaccagctactatatgcactgggtgcgacaggcccctggacaagggcttgagtggatgggaataatcaaccctagtggtggtagcacaagctacgcacagaagttccagggcagagtcaccatgaccagggacacgtccacgagcacagtctacatggagctgagcagcctgagatctgaggacacggccgtgtattactgtgcgagagatagca
+
CCCCCGGGGGGGGGGCGGGGGGGGGGGGGGGGGG<GGGGGGGFGGGGGGGGGGGGGGGGEGGG<CGGGGGGGGGGGGGGGAGEGFGGGGGGGGGGGFGGGEGGGGGEG,GGGCFGGGFGGGGGGF@FGFGGG@F9GGGBGGGGGFGFFFGGGGFFGGGGGFGGFGCGGGFG=GGGEGGGFGFGEFFFDGGDGGFGG=BGEG9FFG@FGG:CGCCGG:CGECFFF:GGDG*>GDGGDGCAE?ACGGGG,GF,*?*8D;9:C7G=C=6+DD2F*0F67BG<G+*C:/C9*G:/)3>5*CF8G*
@398_4_1/1
caggtgcagctggtgcagtctggggctgaggtgaagaagcctggggcctcagtgaaggtttcctgcaaggcatctggatacaccttcaccagctactatatgcactgggtgcgacaggcccctggacaagggcttgagtggatgggaataatcaaccctagtggtggtagcacaagctacgTaAagaagttccaCggcagagtcaccatgacAagggacacgtccacgagcacagtctacatggagctgagcagcctgTgatctgaggacaAggccgtgtattactgCgcgagaCTtaCca
+
6CCCCFFGGG@EGG7CGGGEGEG@@GGBDG,CCD<GFGBEFG@<GFFGGEDGGGGDF@G76,GG<GG@DCG,CF@DCFCFGFFFE,E@A8GBFEGEDDF9CE7G,GAFDG,E,GFE5+CFGGGCEFECBEGF<FFFE,7G=CF:DC?DGGGF95,,+,F<FEG<FCDC=FBG@FCF=@F=F++,=G,+*E4>F,+CAC@,F9E+:8D,98C@*,=@8C+4C@3+,95,:+,C,,+++*D*+27/<*,<C91>D*34:5)1,5:70*4.*>,+G5+**+4)57+1**=*0);):**))))1*
@399_0_1/1
caggtgcagctggtgcagtctggggctgaggtgaagaagcctggggcctcagtgaaggtctcctgcaaggcttctggatacaccttcaccggctactatatgcactgggtgcgacaggcccctggacaagggcttgagtggatgggacggatcaaccctaacagtggtggcacaaactatgcacagaagtttcagggcagggtcaccagtaccagggacacgtccatcagcacagcctacatggagctgagcaggctgagatctgacgacacggtcgtgtattactgtgcgagagagagga
+
CCCCCGGGGGGEGGGGGGGGGGGGGGGGGGGGGGFGGGGFGGGGGGGCGGGFGEGGGGGGGGGDGGGEGGGFGGGGGGGGGGGGGGGGGGGGGGGGGGGGGGGGGCGGFGGG,GGGGGFGGGGCGEFGFGGGGGGGCGGGGGGGGGGGGGFGFGBGGGGFGDGGGGEGG8GGGGGGGGG<7GEG9@@GF<GDGF8GFGGDGGGGGGGGFCG26:B,CGGFFF:GACGF1:F=EDG+GC5GGGCCC*GGGCC?CF,+5DC7??9GGG+EFCC3+>F2;C?*A;:/E91F>GC8D*<4)?)7*
@399_1_1/1
caggtgcagctggtgcagtctggggctgaggtgaagaagcctggggcctcagtgaaggtctcctgcaaggcttctggatacaccttcaccggctactatatgcactgggtgcgacaggcccctggacaagggcttgagtggatgggacggatcaaccctaacagtggtggcacaaactatgcacagaagtttcagggcagggtcaTcagtaccaAggacacAtccatcagcacagcctacatggagctgagcaggctgagatctgacgacacggtcgtgtattactgtgcgagagagagga
+
CCCCCGEGGGGGGGGGGGGGGGGGGGGGGGGGGGGGFGGGGGGGGGGGGGGFGGGGGGGGGGGFGGGGGGGGGGGGGGGGFG9GGGGGGGGGGGGFGGGGGGGGGGGGGGGGGGFGGGGGGGGGGGGGFGFGGGGGGGGFFGG7ECFGGFBGGGG@GCFDGGGG,>GGGGGGGFGG@GAGGDFGGGG@GFFF,G>A8GGGFGGGG*GEFEGFGG,GFGFEG+GF<4GFGC;GG@G@D;GGFE/*F:@?=6GED;=*BGCC)GCG8<@D6*FC>G=?+GCF62C)FFA)DD3D:*1FF5DCC
@399_2_1/1
caggtgcagctggtgcagtctggggctgaggtgaagaagcctggggcctcagtgaaggtctcctgcaaggcttctggatacaccttcaccggctactatatgcactgggtgcgacaggcccctggacaagggcttgagtggatgggacggatcaaccctaacagtggtggcacaaactatgcacagaagtttcagggcagggtcaccagtaccaAggacacgtccatcagcacagcctacatggagctgagcaggctgagatctgaGgacacggtcgtgtattactAtgcgagGgagagCa
+
CCCCCGGGGGGGCGGGGGGGGGGGGGGGGGGGGGGGDGGGGGGGGGGGGGGGGGGGFGGGGGGG@GGGGGGGGGGGGGGGFFGCFGGGGGGGGFGGGDGGGGGGGGGGGGGGGGGDGGGGGGFGGGGGGGGGGG<GGFGGGFGG:GGDFGGCGGGCGG7GGFGGG=FGGGFGGGGGGCGGGCGGGG<;GGCGGGCFGGGFGFGGCEGFEFGGGC+CGGCEGGGEF;FE*G:5;5@GFGGFCD:GGEFGF+0GGGG*DG5+DE/+7C*C6+8+8=FCGC6)=DF3C7*<98CF))F:)9=*?
@399_3_1/1
caggtgcagctggtgcagtctggggctgaggtgaagaagcctggggcctcagtgaaggtctcctgcaaggcttctggatacaccttcaccggctactatatgcactgggtgcgacaggcccctggacaagggcttgagtggatgggacggatcaaccctaacagtggtggcacaaactatgcacagaagtttcagggcagggtcaccagtaccagggacacgtccatcagcacaTcctacatggagctgagcagCctgagatctgacgacacggtcgtgtattactgtgcgaAagagagga
+
CCCCCGGGGGGFGGGGGGGGGGGGGGGGGGGGGGGGGGGGGGGGGGFGGGGGGGGGGGGGGGFGGGGGFGGGGGGFGGGGGGGGGGGGGGGGGFGGGGGGGGGGGGGFGGCGFGGGGGGGGGGGGGGCGGGGGGFGEGFGGGDGGGDGGFFGGGGGGGG=GGFGGGEGFF;>FGGGGBFG:GGG,GCCGGEGF<FGGCGGC,GGGGC+GCGFGEEGDEG>FGDFGC>G5G8;CG*@8CACCGG=FEGF52ECDG*C=GF=3E:D=*GGGF;GF51*<6?F,G?G*F7FF9*=*:6GA@*F*
@399_4_1/1
caggtgcagctggtgcagtctggggctgaggtgaagaagcctggggcctcagtgaaggtctcctgcaaggcttctggatacaccttcaccggctactatatgcactgggtgcgacaggcccctggacaagggcttgagtggatgggacggatcaaccctaacagtggtggcacaaactatgcacagaagtttcagggcagggtcaccagtaccagggacacgtccatcagcacagcctacatggagctgagcaggctgagaGctgacgacacggGcgtgtattactgtgcgagagagaggT
+
CCCCCGGGFGGGGGGGGGGGGGGGGGGGGGGGGGGGGGGGGCGEGGGGGDGGGGGGGGGCGGGGGGGGGFGGGGGGGGGGGDAGGGGGGGGGGGGGGGGFGGGGGFGGFGGGEGGGGGGGGGGGGGGEGG,GGGGGGGGGGGGGGGGFGGEGGEGGDGFFFGDG9CGGGGCGFGFAFG@FGGEGFG9GGGGGFGFGGGFFGFGGECCFGGGG@CFEGG=G,G@GFGG*@GD1GCAGG?7G;1GGGF2*F,C)?C0+C+CFC)=0*5FEC8FDFC+F.A+3+=C@?9*DDD0*<*F*7D7C+
@400_0_1/1
caggtgcagctggtgcagtctggggctgaggtgaagaagcctggggcctcagtgaaggtctcctgcaaggcttctggatacaccttcaccagttatgatatcaactgggtgcgacaggccactggacaagggcttgagtggatgggatggatgaaccTtaacagtggtaacacaggctatgcacagaagttccagggcagagtcaccatgaccaggaacacctccataagcacagccCacatggagctgagcagcctgagTtctgaggacacggccgtgtattaTtgtgcgagagggggaa
+
CCCCCGGGGGGGGGGGGGGGFGGFGGGGGGGGGGGGCGGGGGFFGGGGGGGGGGGGGGGGGFGGGGGGGGGGGGGGFGGGGGGGGGGFGGGGGGGGGGGGGGGGGGGGGGGGGGGDGGGGGGGGGGGGGCGGGGFGGGGGGGGGGGGDG<GGGFGGGFGDGGGGGGGFGF>G,GDGG,EFGGGCFF@GFGFGGGFGGFCAGDGGGFCFFEFG,GFGCGGGG;9*FF,GG9@GCGGFC,CD?GGGG+E)E:G*F+G:GF+5*+C:G/FC*CFFD,*BG7>D:?=F)8G=:3?5F):*FB04*
@400_1_1/1
caggtgcagctggtgcagtctggggctgaggtgaagaagcctggggcctcagtgaaggtctcctgcaaggcttctggatacaccttcaccagttatgatatcaactgggtgcgacaggccactggacaagggcttgagtggatgggatggatgaaccctaacagtggtaacacaggctatgcacagaagttccagggcagagtcaccatgaccaggaacacctccataagcacagcctacatggagctgagcagcctgagatctgCggacacggccgtgtattacAgtgcgagagggggaa
+
CCCCCGGGFGGFGGGGFGGGGEGGGGGGGFGGGGGGGGGGGGGGGGGGGGGGGGGGFGGGGGGGG@GGGGGGGF,GGGGGGGGGGGGFGGEGGGGGCGCGGFGGGGGGGGGGGFDGGGGGGGFDGGG,FFCGGGGGGGGGGGGFGGGGCGGFGGFGGGFFGG,GGAGFFG@GGGGFDCCGGF,GG,GGGCGGGFGGGGGGGGGGGGGAG8FGGDF:GEEG8FGG,GCGEEG?+CFGGEGDFF=CFGD*DF<2?=GF7*ACGG5G)*?FD+>EFA:))*::*CCF:*:GFG>0C+4>@7>+@
@400_2_1/1
caggtgcagctggtgcagtctggggctgaggtgaagaagcctggggcctcagtgaaggtctcctgcaaggcttctggatacaccttcaccagttatgatatcaactgggtgcgacaggccactggacaagggcttgagtggatgggatggatgaaccctaacagtggtaacacaggctatgcacagaagttccagggcagagtcaccatgaccaggaacacctccataagcacagcctacatggagctgagcagcctgagaCctgaggacacgCccgtgtattactgtgcgagagggggaa
+
CCCCCGGGGGGGGGGGEGGGGGGDGGGGGGGGGCGGGGCGGGGGGGGGEFGGGGGGGGGGGGGGGGGFGGGGGFGGGFGCGGGGGCFGGFFGGFGGGGGGGGGGGG8GGGGDEGGEGGGGGGGG?GGGGGGGGGGGGFFGFDGGGGGEGGAGGG9FDGGFGGGGGG7GGGGGGFGGGGGAGFCGGGGGGGDFGGDGG<FGGGGGDCGGGFG3E*G*CGEG>CFE7FFFGGG<=FF4FCFG*G*FE9GGF*DAAE=F,*F=G+92E?+++2F?G**FG4G,7.C+=0F*+5C*C5F8579FC
@400_3_1/1
caggtgcagctggtgcagtctggggctgaggtgaagaagcctggggcctcagtgaaggtctcctgcaaggcttctggatacaccttcaccagttatgatatcaactgggtgcgacaggccactggacaagggcttgagtggatgggatggatgaaccctaacagtggtaacacaggctatgcacagaagttccagggcagagtcaccatgaccaggaacacctccataagcacagcctacatggagctgagcagcctgagatctgaggacacgCccgtAtattactgtgcgagagggggaa
+
CCCCCCGGGGGGGGGGGGGGGGGGGGGGGGGGGGGGGGGGGGGGGGGGGGGGGGGGGGGGAGGGGGGGGFGGGGGGGGGGGGGGGGGGGGGGGGCGGGGGGGGEGGGGGFGGGGEGGGGGGGGGGGGEGG?GGGGGGGGGFGGGGFGGGFGGGGGFGGFDGFGFGGGGGGGFFGGGGFDG7FF8@GGDFEGGGFFGFGFD9FG:,F3:CFFEFG>C7GFGF=+DG9+CF*F9GGGFF@GGCG*GF7D8,GFGFCGFCCGG>G+*C/7=*04<2+9,?@*GD8+FD97CF99C+*9F504@6
@400_4_1/1
caggtgcagctggtgcagtctggggctgaggtgaagaagcctggggcctcagtgaaggtctcctgcaaggcttctggatacaccttcaccagttatgatatcaactgggtgcgacaggccactggacaagggcttgagtggatgggatggatgaaccctaacagtggtaacacaggctatgcacagaagttccagggcagagtcaccatgaccaggaacacctccataagcacagcctacatggagctgagcagcctgagatctgaggacaAggccgtgtattactgtgcgagagggggaa
+
CCCCCGGGGGGGGGGGGFGGGGGGGGGGGGGGGGGFGDGGCGGGGGGGGGGGGGGGGFGGGGGGGGGGGGGGGEGGGGGGGGGGGGGGGGCGGGGGGGGGGGG9GGGGGGFGGGGGGFGGGFGGGGGGGEG9GG4GDGGFGGBGGGGGFGG<FGCFFGGGGACGGDGAGCGGCGEGG,GA3GGFFGGGGGGGFGGEGFGGGCEGFFGGCG3FGCGFECG:GGFGGGGGFCGFGF,@8<++GGE<FFFF5EFFGEFCC<B:3D<G@F:7G7D*C<;F:E>05F=BCCCA5A./G2:C*+0+0
@401_0_1/1
caggtcaccttgagggagtctggtcctgcgctggtgaaacccacacagaccctcacactgacctgcaccttctctgggttctcactcagcactagtggaatgtgtgtgagctggatccgtcagcccccagggaaggccctggagtggcttgcactcattgattgggatgatgataaatactacagcacatctctgaagaccaggctcaccatctccaaggacacctccaaaaaccaggtggtccttacaatgaccaaAatggaccctgtggacacagccacgtattactgtgcacggatCc
+
CCCCCGGGGGGGGGGGGGGGGGGGGGGGGGGFGGGGGGGGGFGGFFGFGGGGGGGGFGGGGGGGGGGGGGFGGGGGGFCFGGGGGGGGGGGGGGFGGGGDGGGFGGGGGGGGGGGFGGGFG8GGGFGCCGGGGGGGGGGGGFFGGGGGGG=CGGGGCGGGGFGGDF>FGG9GGGCGGGFGGDFG8G=FGGF,DGAGCGGFFGGFGFFF@DGFGEE7GGGG;GEEF@G:9GGEG7GF=GD*GDGFGDFGFC+*CAF:G*@CC2F)9=:7GDC*7EG;F1F2;FG**G;05*2>GF*=F))+C
@401_1_1/1
caggtcaccttgagggagtctggtcctgcgctggtgaaacccacacagaccctcacactgacctgcaccttctctgggttctcactcagcactagtggaatgtgtgtgagctggatccgtcagcccccagggaaggccctggagtggcttgcactcattgattgggatgatgataaatactacagcacatctctgaagaccaggctcaccatctccaaggacacctccaaGaaccaggtggtccttacaatgaccaacatggaccctgtggacacagccacgtattaAtgtgcacggatac
+
CCCCCGGGGGGGGGGGGGGGGGGGGGGGCGGFGGG?GGGGGGGGGGGGGGGG@GGGGGGGGGGG7GGGGEGGGGGGGGGDGGGGGGGGGGGGGGFGGGGGFCGGGGGGGGGGGGGG@GGGFGGGFGFGGGFGGGGGGGFFGFGGGGGBGFGDGGGGCFEGFGBGFGEGGGGAGGGGCGDCEGCDDGG?CGGFDGFG,FFFFCGGFGCGCGG:GFFG9C@GAFC>8GGGFF*GGFE9CF+F=CFFCDEF=5EE9=CBGCG96=*G9@,C+8*?AFD=>:F*GC99479*A+:*>+G:G19?;
@401_2_1/1
caggtcaccttgagggagtctggtcctgcgctggtgaaacccacacagaccctcacactgacctgcaccttctcCgggttctcactcagcactagtggaatgtgtgtgagctggatccgtcagcccccagggaaggccctggagtggcttgcactcattgattgggatgatgataaatactacagcacatctctgaagaccaggctcaccatctccaaggacacctccaaaaaccaggtggtccttacTatgaccaaTatggaccctgtggacacagccacgtattactgtgcacggatac
+
CCCCCGGGGGGGGGGGGGGFGGGGGGGGGGGGGFGGGGGGGGGGGGFGGGGGGGGFGGGGGGGEFGGGCGGGGFGGGGGGGGGEGGGGCGGGGGGGGGG=DGGGGGGGGGGGGGGGGGGGGGF<FGDGGFGFGGGGGGGCGFEGGGGFG>EGGGGGGGGCFGGGGGGGGGGGECGFFGCGGGGG=GGG;CGFF,GFGGFGG7FFGGGGEGF=FE,DCGGBGGGG,D5*BGGGFC*G87+GGFG825*D+GF:G7<@G,+/GD7GD5F7G:43G>F9<F7C7G76G7;:C867/66F9AA*)
@401_3_1/1
caggtcaccttgagggagtctggtcctgcgctggtgaaacccacacagaccctcacactgacctgcaccttctctgggttctcactcagcactagtggaatgtgtgtgagctggatccgtcagcccccagggaaggccctggagtggcttgcactcattgattgggatgatgataaGtactacagcacatctctgaagaccaggctcaccatctccaaggacacctccaaaaaccaggtggtccttacaatgacGaacatggaccctgtggacacaTccacgtattactgtgcacggatac
+
CCCCCGGGGGGGGGDGGGGGGGGGGGGGFGGGG@GGGGGGGGGGGGGGGGGGGGGGGGGGFGGGFGGGGFGGGGGGGGGGGGGGGGGGFGDGEGGGGGGGGGGGGGGGGGGFGGGGFGGGGGGGGGFGGGGGDGGBGGGEGGGGGGGGGGGGG9GGEEGCGGDGGFGGGGDGGGGG>GGGGDGEGGGGGGGGDGFGGEGGCCFFG99GBGG*9CEGG:GCC6G6FCF<5GGFG9GG5EE=GGGGCGG9?FFCGG+CCC**FGE0C+GC*9;6@7CD+D7:7<@@GC7FA:FC9)C<8)73+
@401_4_1/1
caggtcaccttgagggagtctggtcctgcgctggtgaaacccacacagaccctcacactgacctgcaccttctctgggttctcactcagcactagtggaatgtgtgtgagctggatccgtcagcccccagggaaggccctggagtggcttgcactcattgattgggatgatgataaatactacagcacatctctgaagaccaggctcaccatctccaaggacacctccaaaaaccaggtggtccttacaatgaccaacatggacTctgtggacacagccacgtattactgtgcacggatac
+
CCCCCGGGGGGGGGGDGCGGGGGGGGGGGGGGGGGGGGGGGGGGGGGGGFGGGGGGGGGGGGGGG<GGGGGGGGGGGGGFGGGGGGGGEGGGGGCGGGFGGGGEGFGGGGGGGCGGGA9GGGGGGCGGGGEGFCG8GGFGGGGGGGGFGGGBGG7FFGG8FGFGGGG@GEGGG9GGGG,GFFGF=GEG+FE;GGDCGFF:GGGFBG9G@GFGEGGGGFEF6D@9@GGGCC@C=GF+CG,FGFCGGAAF*@:GC/DG2G:0A<0C>7CF*;:?;>A+:GAF+86G>1:++2095GG58+***
@402_0_1/1
caggtgcagctggtgcagtctggggctgaggtgaagaagcctggggcctcagtgaaggtctcctgcaaggcttctggatacaccttcaccggctactatatgcactgggtgcgacaggcccctggacaagggcttgagtggatgggacggatcaaccctaacagtggtggcacaaactatgcacagaagtttcagggcagggtcaccagtaccGgggacacgtccatcagcacagcctacatggagctTagcaggctgagatctgacgacacggtcgtgtattactgtgcgagaggagaGt
+
CCCCCGGGGGGGGGGFGGGG@GGGGGGGGGGGGEGGGGGGGGGGGGGDGGGG:GGGGGGGGEGGGGGGGGFGGGGFGGGGGGGGGGGGGGGGGGGGGGGGFGFGFCGFGFGGGGGGGEGGGGGGDGGCGGFFGFGFFGGGGG7GGGGGGGGGGGD@GGGG8GGDGGGGGFCGFEDGGGFGGGGGGGG7GGGFE>AGGGGFGGF8CCGEC;G8G,DGEGF+G=FG8GC?DGC>GFGGEDCGC,F9FGG+*9EC5G70GF9::E)8G9G:6D+G5>*CF+C=;CGFD=C5?CF9?<+GC*F0)
@402_1_1/1
caggtgcagctggtgcagtctggggctgaggtgaagaagcctggggcctcagtgaaggtctcctgcaaggcttctggatacaccttcaccggctactatatgcactgggtgcgacaggcccctggacaagggcttgagtggatgggacggatcaaccctaacagtggtggcacaaactatgcacagaagtttcagggcagggtcaccagtaccagggacacgtccatcagcacagcctacatggagctgagcaggctgagatctgacgacacggtcgtgtattactgtgcgagaggagatt
+
C@CCCGGGGGGGGGGGGGGGGGGFGGCGGGGGGFGGGGGGGGGGGGGGGGGGFGGGGGGGGGGGGGGGGFGGGGGGGGGGGGGGGGGDGGEGGGFFGGGGGGGGCGGGGGGGFGGGFGGGGGGGGGGGCGFFDGDGGGGGFGGGGCFGGGGGGGFEGGFG7GFBGGGEFGGFGGDGEGGDFG@FGGGGCFAGEGEG@C7GFGGGE=GGGFGE6D;9=E,FF,3*FDG@F<DFG9CFGG1G,E927G9DF<FDG*;7CFC:1FFFF:C+)*9A9D846)F*:9:F*19)BF83C**D)D9G*
@402_2_1/1
caggtgcagctggtgcagtctggggctgaggtgaagaagcctggggcctcagtgaaggtctcctgcaaggcttctggatacaccttcaccggctactatatgcactgggtgcgacaggcccctggacaagggcttgagtggatgggacggatcaaccctaacagtggtggcacaaactatgcacagaagtttcagggcagggtcaccagtaccagggacacgtccatcagcacagcctacatAgagctgagcaggctgagatctgacgacacggtcgtgtattactgtgcgagaggagatt
+
-CBC@FFGGEE9GFGGECFFGGGCD<GAGC@FGDDGFGGGFCFFFF@EGEG@CGGGFF,FGG;GGCFEEE<FFC@CGACC<<GFGG+FF@CGCGGAA,7C:FGBE9F?GFG,,D3DGFGEEFF9EGFFC5F@9,,FFCGD:FB<F@FG>GFF9:F4FFF:F?GG7G,9+,C,CFF,DG>FE<9,=7+GE@=<;CG5,9F4,B;F@4G2F><*F,,@C9,0+;B5@7<@G:*<835G<4E9*8*+E8:65/,+382<+64**4<F*1*+2??2*D:09)2+>?)/+)>*@=F7/8*5))*:*
@402_3_1/1
caggtgcagctggtgcagtctggggctgaggtgaagaagcctggggcctcagtgaaggtctcctgcaaggcttctggatacaccttcaccggctactatatgcactgggtgcgacaggcccctggacaagggcttgagtggatgggacggatcaaccctaacagtggtggcacaaactatgcacagaagtttcagggcagggtcaccagtaccagggacacgtccatcagcacagcctacatggagctgagcaggctgagatctgacgacacggtGgtgtattactgtgcgagaCgagatt
+
CCCCCGGGGGGGFGGGGGGGGGGGGGGGGGGGGGGGGGGGGGGGGGGGGG8GGGGGGGAGGGGGGGGGGGGFGGGGGGGGGCGDGGGGGGGG99GGGGGGGGDGGEFGGGGGGGGGGEGGGGGGEGGGGGGGGGGGGFGGGGGGFGGGECFGGGFGGGGGGGFFFFGFGAGCGGGGDGFFCGFG8GGGF@FE>E,GFFGGF@;GEEGFGGGGGG,FGGGCGFGGCGGG??C?F8G9GGAFEGGGCGGGG6F@@G<++E:,C+E+13F/<D17FC<*7CA8/)FGC*F=FCF:17):*F07*
@402_4_1/1
caggtgcagctggtgcagtctggggctgaggtgaagaagcctggggcctcagtgaaggtctcctgcaaggcttctggatacaccttcaccggctactatatgcactgggtgcgacaggcccctggacaagggcttgagtggatgggacggatcaaccctaacagtggtggcacaaactatgcacagaagtttcagggcagggtcaccagtaccagggacacgtccatcagcacagcctacatggagctgagcaggctgagatctgGcgacacggtcgtgtattactgtgcgagaggagatt
+
CCCCCGGGG-GGGGGGGGGGGGGGGGGGGGGGGGGEGGGGGGGGGGGGGGGGGF8GGGGGGGGGGGGGGGGGGGGDGGGFGGGGGGGGGGGGGGGGGGCGGGGGGFGGGGGGGFGGGGGGGGGGGGGFGDGGG?GGGGGFGGFCGFGGGGGGGG9GGGGGGDGCEGEFGCDFD;BGGGGGDGGCGCGF,EEGGGGG?GFGGACEGGF6,AGF3;GG,F1G+GGGGG:C>CEGGGFFGGE5FE0G?GFCG<B+9G7FC)FGA:4FF+/?<GFGGF::F+)C@61F7B+F7F)FFD::G*1F0
@403_0_1/1
cagatcaccttgaaggagtctggtcctacgctggtgaaacccacacagaccctcacgctgacctgcaccttctctgggttctcactcagcactagtggagtgggtgtgggctggatccgtcagcccccaggaaaggccctggagtggcttgcactcatttattggaatgGtgataagcgctacagcccatctctgaagagcaggctcaccatcaccaaggacacctccaaaaaccaggtggtccttacaatgaccaCcatggaccctgtggacacagccacatattactgtgcacacaacg
+
CCCCCGGGGGGGGGGGGGGGGGGGGGGGGGGGDGGGGGGGGFGFGGGGGGGGGGCEGGGGGGGGGGGGGGGGGFGGGDFGGGGGGGGGGGGGGGGEFGGGGGGGGGGGGGGGGGEGGGGGFDGGGGDGGGGFFG=FBGDFFFGGGGGGGFGGGFFGFD,FGGGGGFGGG+GGGGGGGGGGG7FGG8GFGCGGFGD=FGCC9DGGGGGGGFGECFCGGFG<C4FG=CDCGGDEGE67*G;FG,6BF6F@C0CFG51C+78FGC:CG@E95GGG+7@CG/G*C=4A?GFF957*:*FFC079F
@403_1_1/1
cagatcaccttgaaggagtctggtcctacgctggtgaaacccacacagaccctcacgctgacctgcaccttctctgggttctcactcagcactagtggagtgggtgtgggctggatccgtcagcccccaggaaaggccctggagtggcttgcactcatttattggaatgatgataagcgctacagcccatctctgaagagcaggctcaccatcaccaaggacacctccaaaaaccaggtggtccttacaatgaccaacatggaccctgtggGcacagcTacatattactgtgcacacaacg
+
6CCCCGGGGGGGGGGGGGGGGGGGGGGGFGGGGGGGGFGGGGFGGGGGGGGGGGGGGFGG9GGGGGGGGGGGGGGGGGGGGGGGGGGGGGFGFGGGGGGGGGGGGGGGGFGGGGGGGGFGGGGGF:FFDG:E@GGFFGGGGGGGGGGGGGGFEGG<GDGGGGGGCFDGGGGF9GGGFEFG@GGGGEFFGGFGF9GDFFGGGGGDACCG>:EGGF:GG,G,;F*GGFE:E,:FCFGGACGCGGG+FECFF9+27?GGC6<F*DF5?;7GF*7)=289DF*CGFG@5CA6FF0*G4+)62C5)
@403_2_1/1
cagatcaccttgaaggagtctggtcctacgctggtgaaacccacacagaccctcacgctgacctgcaccttctctgggttctcactcagcactagtggagtgggtgtgggctggatccgtcagcccccaggaaaggccctggagtggctAgcactcatttattggaatgatgataagcgctacagcccatctctgaagagcaggctcaccatcaccaagAacacctccaaaaaccaggtggtccttacaatgaccaacatggaccctgtggacacagccacatattactgtgcacaGaacg
+
CCCCCGGGGGGGGGGGGGGGGGGGGGFGGGGGGGGGGGGEGGGGGGGGGGGGGGGGGAGGGGGGGGGGG<GGGGGGGGFGGGGGGG<GGGGGGGGGGFFGGGGGDGGGGGGFCGGGEGGGGDGGGGDGGGDGGGGGGGGGGFGGGGGAGGAGGGGGGGGGGGGGGFGFFGGGFGGGGFGGAGFFGGFGGGGFD4GCGGGDG+CGGGE9GFFCEG85E,G*2GG=DG8GBDFDGAGEGECCD,G*C*7?,CE6EGGCFGE9D=,:F7*>FD=5<CG<7)*=7)).6<F*90D5C?+**-D<)
@403_3_1/1
cagatcaccttgaaggagtctggtcctacgctggtgaaacccacacagaccctcacgctgacctgcaccttctctgggttctcactcagcactagtggagtgggtgtgggctggatccgtcagcccccaggaaaggccctggagtggcttgcactcatttattggaatgatgataagcgctacagcccatctctgaagagcaggctcaccatcaccaaggacacctccaaaaaccaggtggtccttacaatgaccaacatggaccctgtggacacagccacatattactgtgcaAacaacg
+
CCCCCGGGGGGGG<GGGGGGG9GGGGGGGGGGGGGGGGFFGGGGGGGGGGGGGGGGFGGGFGGGGGGGGFGGGGGEGGGFGGFGGGGGGGG9GFGFDGGGFFGFGFGGGGFGGFGGGGGEGFGGGFGGGGGGGGGCGGGC,GFG=GGGGGGGGFGGGGGGGGGGGGGGDGGGFGGG,GGDAFGCGG8@GFFFFGEGGGFF,BG;FGGF>FEGGGFFCCD8FFACF7CD+@,C8GGG<AGECFC8F5GDGG@GGG<D<CG7F0G*=>G=C7C*)30F7+*G:FG*7F9F;C>/7C+A6769>
@403_4_1/1
cagatcaccttgaaggagtctggtcctacgctggtgaaacccacacagaccctcacgctgacctgcaccttctctgggttctcactcagcactagtggagtgggtTtgggctggatccgtcagcccccaggaaaggccctggagtggcttgcactcatttattggaatgatgataagcgctacagcccatctctgaagagcaggctcaccatcaccaaggacacctccaaaaaccaggtggtccttacaatgacAaacGtggaccctgtggacacagccacGtattactgtgcacacaacg
+
CCCCCFGGGGGGGGGGGGGGGGGGGGGGGGGGFGGGGGGGGGGGGGGGGGGGGGGGGGGGGGGGGGGGGGGGGGGGGGGGGGGGGGGGGEGGGGGGG8GFGCGCGGGGGFGDFGGGCGGGGGGBFGGGGGGGGDGGGGGCGGFGGGFFGGGG?GFBGGGCGGCGGFG?GEGAG:G*CGFGFEFGGFGGGG7GGDFFFFCGCGF9EG@ECE*GCF5GGFEGABEFG6F:CF**+17FF*??GG+GF;+FFDDC@A2GC:+9G*:5F=FFFF*FF5F)D5G)E)*GF;2G/16*+FFA419>D
@404_0_1/1
caggtgcagctggtgcagtctggggctgaggtgaagaagcctgggtcctcggtgaaggtctcctgcaaggcttctggaggcaccttcagcagctatgctatcagctgggtgcgacaggcccctggacaagggcttgagtggatgggagggatcatccctatctttggtacagcaaactacgcacagaagttccagggcagagtcacgattaccgcggacgaatccacgagcacagcctacatggagctgagcagcAtgagatctgaggacacggccgtgtattactgtgcgagagagtatt
+
CCCCCGGGGGGGGGGGE@GGGGGFGGGGFGGGGGGGGGGGGGGGGGFGGGGGGFGGGGGGGGGGGGGGGGFGGEGGGGGGGG:GGFGGGFGGGGGGGGGG@GGGG,GGDGFGGGGFCGGBGGGGFFGGGGGGGGGGGGGGGG,GGGDFGFGGGEGFB8GGGDFGC@G<<GGGGGGGFDGFGG>G:GE:GGGGGG>>FGGGFGGGGG;EG7:*G,GFGGGG<G?EGCGFFGGGFDG=?F=EEF@GGC7**7*5D:=*;GGG1:2D**FF*7=,;;C*.79GC+<57977;F?67G=))C9:<
@404_1_1/1
caggtgcagctggtgcagtctggggctgaggtgaagaagcctgggtcctcggtgaaggtctcctgcaaggcttctggaggcaccttcagcagctatgctatcagctgggtgcgacaggcccctggacaagggcttgagtggatgggagggatcatccctatctttggtacagcaaactacgcacagaagttccagggcagagtcacgattaccgcggacgaatccacgagcacagcctacatggagctgagcagcctgagatctgaggacacggccgtgtattactgtgcgagagagtatt
+
CCCCCGGEGGGGGGGGGGGGGGGGGGGGGGGGGGGGFGGEGGGGGGGGGGGGFGGGGGDGGGGEGGG9GCG@GGGGGGGGGDGGGGGGGGGG7GGGGGGGGGEGCGGGGGGGGGGGC:GGGGGGGGGGGGGGFFGGFGGFGGGGGGGEGFGGGGDFFGGGGGGFGG9EGGFGAGFFGG>GGFGFGCGGFFFGFGGEGFG98GDGGGFCGGGGG6FG5FF*FFFDGGCCEFCGGFGFGFG>+CG<@56G2>FFGFFG4GG=7G8GG/BCFGCD@D1F5FD*GD:/FF2**8F1=:>+C)9:3
@404_2_1/1
caggtgcagctggtgcagtctggggctgaggtgaagaagcctgggtcctcggtgaaggtctcctgcaaggcttctggaggcaccttcagcagctatgctatcagctgggtgcgacaggcccctggacaagggcttgagtggatgggagggatcatccctatctttggtacagcaaactacgcacagaagttccagggcagagtcacgattaccgcggacgaatccacgagcacagcctacatggagctgagcagcctgagatctgaggacacggccgtgtattactgtgcgagagagtatt
+
CCCCCFGGGGFGGGGGGGGGGGAFGGGGGGGGGGGGGGFGGGGGGGGGGFFGGGGGGGGGGGFGGGGGGGGEGGGGGGGGGGGGCGGGGGGGGGGGGGGGGGGGGCGGGCGGGGGGGGGGGGFGGGCGGGGFGGCGGGGGGG@GGGGFCFGEFGEG>7FGFGEDG=G?GG@FGGGGFFDEGGGGGF9FFGCCGGGGGFG;C7:GF@AAFDFCGEG98G:GGG+??FCFGDFD*C,EGE@G7+>BGE@C+CEGC8D4DG8+95DCF+?G3G*)*E27F5GC51FC0D77CF;F**=@5;>**
@404_3_1/1
caggtgcagctggtgcagtctggggctgaggtgaagaagcctgggtcctcggtgaaggtctcctgcaaggcttctggaggcaccttcagcagctatgctatcagctgggtgcgacaggcccctggacaagggcttgagtggatgggagggatcatccctatctttggtacagcaaactacgcacagaagttccagggcagagtcacgattaccgcggacgaatccacgagcacagcctacatggagctgagcagcctgagatctgaggacacggccgtgtattactgtgcgagagagtatt
+
CCCCCGGGGGGGGGGGGGFGGGGGGGEGGGGGFGGGGGGGGGGGGGGGGGGGGGGG@GGGGGGGGGGGGGG9GGGGGGGGGGGGGGGGGG>GGGGGEDGFGGGGGGGGGGGGGGGGGGGFGFGGGGGGGEGGGGGGGGGEFGEGGGGFGCGGGGCGAGGGGGCGGGGGG8C8FGGGA9GGGGG@GEFCGFEGGGGDGGG?CGE@FGGGEDCFECFCBG>GGCFGDFFG,<GGE9;FCGG+E@CD7CAD7:=G6CF1F<*FC>E/G:4<GG+B9F9)9?7F:G:7**F++FG:4G;G70))*
@404_4_1/1
caggtgcagctggtgcagtctggggctgaggtgaagaagcctgggtcctcggtgaaggtctcctgcaaggcttctggaggcaccttcagcagctatgctatcagctgggtgcgacaggcccctggacaagggcttgagtggatgggagggatcatccctatctttggtacagcaaactacgcacagaagttccagggcagagtcacgattaccgcggacgaatccacgagcacagcctacatggagctgagcagcctgagatctgaggacacggccgtgtattactgtgcgagagaTtatt
+
CCCCCGGGGGGGGGGGGGGGCGGEGGGGGGGGGGGGGGFGGGCGGGGGGGGGGFGGGGGGGG9GGGGGDFGEGGGFGGGGGGGFGGCGGGGGGGFGFGGGGFGGGFGEEGGGEACGGGG?GGGFGGGGGFGGFCFGGGGGGCGDGGG:GGFGGGGGGGCGGGGCGFGFGGG4FEGGAEGEAGGFFGGGGGGDGCFF@CGFGGFGGGBGG7FGDG>96GGE>DG0>AEGC@FCFGFGCGE,569FEF<2FGGA=D<::7;C9+;C75=+**<65GFG9++7FG5;?>9:FG)+6D:4*604)
@405_0_1/1
caggtgcagctggtgcagtctggggctgaggtgaagaagcctgggtcctcggtgaaggtctcctgcaaggcttctggaggcaccttcagcagctatgctatcagctgggtgcgacaggcccctggacaagggcttgagtggatgggagggatcatccctatctttggtacagcaaactacgcacagaagttccagggcagagtcacgattaccgcggacgaatccacgagcacagcctacatggagctgagcagcctgaAatctgaggacacggccgtgtattactgtgcgaggaAgaTtt
+
CCCCCGGGGGGGGFFGGGGGGGGGGGGGGGGGGGGGGGGGGGGEGDGGGGGGGGGGGGGGGGGGGGGGGGAFGGGGGGGGG@GGGGGGGGGGFGGGGGGGGGGGFFGGGDFGGGGGGGGGGG,GEGGGGG@GGGGGGGGGFGFGGGFF8EGGGGGGGFBGGGF9GGDGEGGFEEGGFDGDFGEG7GFFFCGEFGGGGGA8GFGF<FGGG69GGGFCGCGC8GF@EGDG:+9FCFDFCGBGE@F+DCEGG8GG*+62GG6*2FA7CC<*;FEFG<<G=4)5F<+G7*>*G*?C1FC)CC*FC
@405_1_1/1
caggtgcagctggtgcagtctggggctgaggtgaagaagcctgggtcctcggtgaaggtctcctgcaaggcttctggaggcaccttcagcagctatgctatcagctgggtgcgacaggcccctggacaagggcttgagtggatgggagggatcatccctatctttggtacagcaaactacgcacagaagttccagggcagagtcacgattaccgcggacgaatccacgagcacagcctacatggagctgagcagcctgagatctAaggacacggccgtgtattactgtgcgaAgaggagtC
+
CCCCCGGGGGGGGGGGGGGGGGGGFGGGGGGGGFGEGGGGGGGGGGGGGGGGGGGGGGGGGGGGGGGGGGGGGGGGGGGGGGGGGGGGGGGGGGGGGGGGGGGGFGDGGGGFC:FGGGGGGGGGGFGGCGAGGEFGGGGGGGGAGFGEGGGFGFGGGGGGGGEFGCGCGFFG;GGGGFF9GFBGGG@GDFG=FFGGGGGEFG>GC<DD9EGEGGCBGCGGGFD8E85?DGFG7:+G5<GGGGCCC,FC;:476FCFG3/9G)*9/+CC*D;G:FGCF:FAE*GC)5;G)+=()=7C+0G7)
@405_2_1/1
caggtgcagctggtgcagtctggggctgaggtgaagaagcctgggtcctcggtgaaggtctcctgcaaggcttctggaggcaccttcagcagctatgctatcagctgggtgcgacaggcccctggacaagggcttgagtggatgggagggatcatccctatctttggtacagcaaactacgcacagaagttccagggcagagtcacgattaccgcggacgaatccacgagcacagcctacatggagctgagcagcctgagatctgaggacacggcTgtgtattactgtgcgaggaggagtt
+
CCCCCGGGGGGGGGGGGGGGGGGGGGGGGGGFGGGGGGGGEGGFFGFGGGGGGGGCGGGGFGGGGGGFGGGG6GGFGGGG@G9FGEGGGGGGGGGGFGFGGGGGGGGGGGGGGGFGGEGGGGGGGGFGFGGFGFGGGGGGGGGCGGGGFGGGFEEGGGDGGFGGGGGGGGDGGGGGGCGG9GGGCGFGFG7GFDG9GGGGFGEGGCDFFGCGFE@,C7GFGGGGGGFFEC?FFGGCFE5GC7F6DGGGGGCF*GC>C5G9G;65)?6CCF77<)C**CF=*6>F)D>:F)***)+5:*=71
@405_3_1/1
caggtgcagctggtgcagtctggggctgaggtgaagaagcctgggtcctcggtgaaggtctcctgcaaggcttctggaggcaccttcagcagctatgctatcagctgggtgcgacaggcccctggacaagggcttgagtggatgggagggatcatccctatctttggtacagcaaactacgcacagaagttccagggcagagtcacgattaccgcggaAgaatccacgagcacagcctacatggagctgagcagcctgagatctgaAgaAacCgccgtgtaCtactCtgcgaggaggagtt
+
CCCCC@G@AGFFGG@GG9FFG@AGGGE;8EGG:G9FCFGECGGDCDGCGGFCEF<GFEDFFFEDFCC9GC,DG,,FCGCF<CFCFGG9GFGG9F?GG6D>FG<F9EFFAEEC=E6:EE,<F=DG=CEGGEEGGB@,C,,GF9F7FA::C4C94EGFFGEC:G+FG@C:AGC:>A><GF,9<>F>,A@GF,**,C,2+;FFG*3>GDG@@3?2E;C,@,+23793,:C:@,>A8F,+=>C+<)+3;4::7CC0<2>7CC1C=0*<+7*+8*G;)12</+@E9)*)0<)2C0:890*))*362
@405_4_1/1
caggtgcagctggtgcagtctggggctgaggtgaagaagcctgggtcctcggtgaaggtctcctgcaaggcttctggaggcaccttcagcagctatgctatcagctgggtgcgacaggcccctggacaagggcttgagtggatgggagggatcatccctatctttggtacagcaaactacgcacagaagttccagggcagagtcacgattaccgcggacgaatccacgagcacagcctacatggagctgagcagcctgagatctgaggacacAgccgtTtattactgtgcgaggaggagtt
+
CCCCCGGGGGGGGGGGGGGGGGGGGGGGGGGGGGGGGGGGFGGGGGGFFFGGGGFGGGGGGGGGG7GEGGGGGGGGGGGGGGGDGGGGGGGGGGGGGGGGGGGGEGGGGGFGGGG,GGGFGFGGFGFGGGGFGFGGCGGGGGFEGGGGGGGGEG9FFGGGGGGGFGGDGGGEGGGGGGG9GGGGFGFGGGGGEB>AGGGDGGGGEGCEGG:8GGGE;FGGGF,GGF8CC6GFGEGFC7CC+CEFG@G@*FE*<DF3E94FFCF7+EC+<G0F)C8>FD+5*EF72*F87/)>G5<7C1CD7
@406_0_1/1
cagatcaccttgaaggagtctggtcctacgctggtgaaacccacacagaccctcacgctgacctgcaccttctctgggttctcactcagcactagtggagtgggtgtgggctggatccgtcagcccccaggaaaggccctggagtggcttgcactcatttattggaatgatgataagcgctacagcccatctctgaagagcaggctcaccatcaccaaggacacctccaaaaaccaggtggtccttacaatgaccaacatggaccctgtggacTcagccacatattactAtgcacacagac
+
CCCCCGGGGGGGGGGGGGGGGGGGGGGGGGGGDCGFGGGGGGGGGGGGGGGGGGGGGGGGGGFGGGGGGGGDGGGGGGG<GGGGFGGGGGGFGGCGGCGGGGGGGGGGFGGGG9FFGGEGGGGGGF,GFGGG<GGGGGGGGGGFGG@FFGFGGGGEFGGGGEGFGAGGGEGGFF9DGCGF,FGGGGGFGGFGGGFGBGGFGGE9D+DGGD8GFFGGGGEEGFGFEDEGFFG9GG2G9CGC,CGF9G@GGDFCDCE;GFGGG*5GG*:9FCED+*CF>D:*3=>4G*7*G):*?DGF3*09A
@406_1_1/1
cagatcaccttgaaggagtctggtcctacgctggtgaaacccacacagaccctcacgctgacctgcaccttctctgggttctcactcagcactagtggagtgggtgtgggctggatccgtcagcccccaggaaaggccctggagtggcttgcactcatttattggaatgatgataagcgctacagcccatctctgaagagcaggctcaccatcaccaaggacacctAcaaaaaccaggtggtccttacaatgaccaacatggaccctgtggacacagccacatattactgtgAacacagac
+
CCCCCFGGGGGGGGGGGGGGGGGGGGGGGGGGGGGGGGGGGGFBGGGGEGFGGGGGG:GGGGGGGFGGGGGGGGGGGGGGGGCGGFGGGGGGGGGGFGGDGFGGGGGGGGGGGGGFGGG<GGGG<GGGGFGGGGGFEGDGFGFGGGGGGDGGFFGGFGGFFGGGGGFGGGEEGFFGGFGGGGGECGGGFGGFEDGGGGGGEFGG,GC8GGGC3GGDGG>AFFAGGF*98@2FGGFG8G*F,2GG9@+:G0FFFGGG>G7GGFCDF*G;C77DCB>2B:F915E)D)3C5749*;=7<C@31
@406_2_1/1
cagatcaccttgaaggagtctggtcctacgctggtgaaacccacacagaccctcacgctgacctgcaccttctctgggttctcactcagcactagtggagtgggtgtgggctggatccgtcagcccccaggaaaggccctggagtggcttgcactcatttattggaatgatgataagcgctacagcccatctctgaagagcaggctcaccatcaccaaggacacctccaaaaaccaggtggtccttacaatTaccaacatggaccctgtggacacagccacatattactgtgcacacagac
+
CCCCCGGGGGCGFGGGGGGGGGGGGFGCGGGGGGGEGGGGGGGGGGGGGGGGGGGGGGGGGGGFFGGEFGGGGGGGGGGGGGGGEFGGGGGGG9CGGGEGGGGGGGGGGGGGFGGGGGGGFGGFG9GFG@EGCGGGFGGGCGEGFGGGGGFGGGGGGGGGGGGGGGGGGG9FGFGGGGGGGEGFEDGFDG1GECFG,58GGG@FG*GFGG;BGC6FGDG,FEGGG?,EF,8<G?:G:?>59GEF:GFCGCG*FCF*<CGG?+CG6=7C;GF?)5CG:G*CB9A*GA?:5*G*:;2:@F*C*
@406_3_1/1
cagatcaccttgaaggagtctggtcctacgctggtgaaacccacacagaccctcacgctgacctgcaccttctctgggttctcactcagcactagtggagtgggtgtgggctggatccgtcagcccccaggaaaggccctggagtggcttgcactcatttattggaatgatTataagcgctacagcccatctctgaagagcaggctcaccatcaccaaggacacctccaaaaaccaggtggtTcttacaatgaccaGcatggaccctgtggacacagccacatattactgtgcGcacagac
+
CCCCCGGGGGGGGGGGFGGGGGFGGGGGGGGCGGGGGGGGGGGGGGGGGGGCGGGCGGGGGGGGGGGGGGG8GGGGGGGGGGGGGGGGGGGGEGGFGGGGGGGEGBGGGDFGGGGGGFGGGFFGGGGGGG,GDFGCGG,+GG7G<GGGFGGGGD<:E@G3GFGGGFG7GFGACGCFDFGGC9GGFGFFGGF7GGCG:CADGG9FGEGG7@GFGEFGCGFGGE,=GGCC?+CFGFGCCEC@G?*G:?G>G;GGG:@:*CC7F@CF=+F9CCFG7F27C,<CCC*7*+FCF;:EF*FA1*B/<
@406_4_1/1
cagatcaccttgaaggagtctggtcctacgctggtgaaacccacacagaccctcacgctgacctgcaccttctctgggttctcactcagcactagtggagtgggtgtgggctggatccgtcagcccccaggaaaggccctggagtggcttgcactcatttattggaatgatgataagcgctacagcccatctctgaagagcaggctcaccatcaccaaggacacctccaaaaaccaggtggtccttacaatgaccaacCtggaccctgtggacacagccacatattactgtgcaAacagaT
+
CCCCCGGFGGGEGGGGFGGGGGGGGGGGGGGGGGGGGGFFGGGGGGGGGGGGGGGGGGGGGGGGGGGCGGG@GGGGGEGGGGGGGGGG7GFGGGGGGGGGGGGGFFG<GGGGGCFGGGGGGGGGGGGFDFGGEFGGGFGFGGDDGGGEGGGGGGGGGGF@GGGFGGFFGGG*FGEBF7GCEG,GGFAFEG=F6GGGFFGGCGGGFFGGFGGEGG+BGGE>G*+G;7GGFFGCG9DDGCE9FFGF7GEGC:?ECEF7C:,F7GA2CF:/=CCCG1FAFC*9*><>*CE*C?197+7?1:C>1
@407_0_1/1
gaggtgcagctggtggagtctgggggaggcttggtccagcctggggggtccctgaaactctcctgtgcagcctctgggttcaccttcagtggctctgctatgcactgggtccgccaggcttccgggaaagggctggagtgggttggccgtattagaagcaaagctaacagttacgcgacagcatatgctgcgtcggtgaaaggcaggttcaccatctccagagatgattcaaagaacacggcgtatctgcaaatgaacagcctgaaaaccgaggacacggccgtgtattactgtactaAac
+
CCCCCGG@GGGGGGGGGGGGGGGGGGGGGGGGGGGGGGGGGGGGGGGGGGGGGGGGGCFGGGGGGGGGGGGGGGGFGGGGGGGGGGGEGGGFG@GGGGGFGGGGGFGGGGFGGFFGGGGGGGGGGFGGGGGEGGEGEGGGFFGGGGBFGG9GGGGGFFGGGGGFGGGGEGGGDGGGGGDGFGGGAGFFFGG,CGGGGGF,EFGGG7GG?:E;GGGEGFG<CGCGC5GG8GG;GGGG?9FAGG:CCGFGCF;GGGF7GEFFDFFGFC*G+CCF5<G2GD7@C)47F6><1F8)G6G3G4)GC
@407_1_1/1
gaggtgcagctggtggagtctgggggaggcttggtccagcctggggggtccctgaaactctcctgtgcagcctctgggttcaccttcagtggctctgctatgcactgggtccgccaggcttccgggaaagggctggagtgggttggccgtattagaagcaaagctaacagttacgcgacagcatatgctgcgtcggtgaaaggcaggttcaccatctccagagatgattcaaagaacacggcgtatctgcaaatgaacagcctgaaaaccgaggacacggccgtgtattactgtactagaT
+
CCCCCGGGGGGGGGGGEGGGFGGGGGGGGGGGGGGGFGGGGGGGGGGGGFGGGGGGGGGGGGGGFGGGGGGFGGGGGGGGGGGGGCGGGDGGGGGGGGGGGGGGGGGGB@GGGGGGGGGGGFGGGFGGGGGGGFGGFG,GGGGGGGGGGGGGCGFCFFGEGGGGGGGGGEGFDGEFGGE9GG7EGGGGG>GDGEGGEG=EEFGGFGG,CGGGGG@FGEGCD8=GFG,GFC:GGCGEGFFF37:F*@A?9DCG+E7G::2D@3FEFD5GECCG=F+*F=9FD*DC=F2**A*?<)*=*:<G*
@407_2_1/1
gaggtgcagctggtggagtctgggggaggcttggtccagcctggggggtccctgaaactctcctgtgcagcctctgggttcaccttcagtggctctgctatgcactgggtccgccaggcttccgggaaagggctggagtgggttggccgtattagaagcaaagctaacagttacgcgacagcatatgcCgcgtcggtgaaaggcaggttcaccatctccagaTatgattcaaagaacacggcgtatctgcaaatTaacagcctgaaaaccgaggacacggccgtgtattactgtTctagac
+
CCCCCFGGGGGGGGGGGGGGGGGGGGGGGGEGGGGGGEGGGGGGGGGGGGGG<GGGGGGFGGFGEGGF,GFGGGGGGGGGGGGGGGGGGGFGGGGGGGGGGGGFGGFGGGEGGGGGGGGG:GGGGGGGG7GGGGFGGGGGGGFGGGCGGGGGGFGDGGGGGGGGGGGFGFGGGGGACCGGGGGCFFGD/=FGGGG;G*DGEGGFGFGGGFGDGGEGGGGGG@*G,1GG@?=G:+@G=GC9GFE8<G9*7C5GFG+,;?67GGGE5CD:CC7*E4FFG:3F*G*7>A5BG:@CFC)7F9*>6
@407_3_1/1
gaggtgcagctggtggagtctgggggaggcttggtccagcctggggggtccctgaaactctcctgtgcagcctctgggttcaccttcagtggctctgctatgcactgggtccgccaggcttccgggaaagggctggagtgggttggccgtattagaagcaaagctaacagttacgcgacagcatatgctgcgtcggtgaaaggcaggttcaccatcGccagagatgattcaaagaacacggcgtatctgcaaatgaacagcctgaaaaccgaggacacggccgtgtattactgtactagac
+
CCCCCGGGGGGGGAGGGGGGGGFFFGGGGGGGFGGGGGGGGGFGGGGGGGGGGGGGGGGG9GGGGGGGGGGGGGGGGGGGG8GGGGGGGGGCCGGGGFEGGGGGGGGGGGGGGG<GGFFGGEGGGGGGGGFGGGGGGGGGGCBGG8GGGGGGGG,GF8GGGGDCGGGGCDFFFGDGFDFF@<FFFF@FGFGFBF+G?BGGGGFFGGC9GGGGE9GG+6G;GC2G,FBFDGC<CEC@DGFGFGGGFGE*GG*,6=F2F,F1D*EACG*D2GBG6>;:D>F**DGDFG>*?GG)+C07G4AD1
@407_4_1/1
gaggtgcagctggtggagtctgggggaggcttggtccagcctggggggtccctgaaactctcctgtgcagcctctgggttcaccttcagtggctctgctatgcactgggtccgccaggcttccgggaaagggctggagtgggttggccgtattagaagcaaagcGaacagttacgcgacagcatatgctgcgtcggtgaaaggcaggttcaccatctccagagatgattcaaagaacacggcgtatctgcaaatgaacagcctgaaaaccgaggacacggccgtgtattactgtactagac
+
CCCCCGGGGGGGFGGGGGGFGGGGGGGGGGGGGGGGGGFGGGGGCGGGGGG9GGGGGGGG@GGGGGGGGGGGGGGGFGGFGGGGFGGFGGFGGGFGGGGG@GGGGGCGFGGDGFFGGGGGGGGGGGGGEFGGFGGFGGGGGFGGCFGGGGFFGFGFFGGGGCGG,GGFGDGGGGGGGGFDGFGGGGGCG,CCGGFFGGGC>FCGGCFEFGC@GG>GFCGEFG,ECCFGG?CFEG?AGF5*G5GFCCGFG,,CFFGDEG*CFG/G<*F?5/DAG4GG/?C9>A7C7DFG3/2@;1*7+57G/
@408_0_1/1
cagctgcagctgcaggagtccggctcaggactggtgaagccttcacagaccctgtccctcacctgcgctgtctctggtggctccatcagcagtggtggttactcctggagctggatccggcagccaccagggaagggcctggagtggattgggtacatctatcatagtgggagcacctactacaacccgtccctcaagagtcgagtcaccatatcagtagacaggtccaagaaccagttctccctgaagctgagctctgtgaccgccgcggacacggccgtgtattactgtgccagagata
+
CCCCCGGGGGGGGGGGGGGGGGGGGGGGGGGGGGGGGGGGGGGGGGGFGGGGGGDGGGFGGGGCGGGGGFGGEGGGGGGGGGGCFGGGGGGGGGGGGGGGGGGGFGGGFGGGGGGGGGAGG?GGGGGCGGCF9FFGGGAGFGGGCEGGGGGGG9CGDGGGG@EGGGGGGEGBFGCGGFGF@FEFGFGEFGD,G:GGGBDGGGD8GGFGEBG@6GGGG8=GGFCF6G,FFGFG@GG;7CFCG*AF:,6ECFFF6GE2CCF4C?+G*CAD)=GF9>D2G+:F77*+G:*F4D1<:C7)>+*C1
@408_1_1/1
cagctgcagctgcaggagtccggctcaggactggtgaagccttcacagaccctgtccctcacctgcgctgtctctggtggctccatcagcagtggtggttactcctggagctggatccggcagccaccagggaagggcctggagtggattgggtacatctatcatagtgggagcacctactacaacccgtccctcaagagtcgagtcaccatatcagtagacaggtccaagaaccagttctccctgaagctgagctctgtgaccgccgcggacacggccgtgtattactgtgccagagata
+
CCCCCGGGGGFGGGGGGFGGFGGGGGGGGGGGGGGGGGGGGGGGGGGGFGGGGGGGGGGGGGGGGGGGGGGGGGGGGGGGFGGGGGGGGGGGGGGGGFFGGGDGG:GGGGGGGGGFGGGGGFGFGGGFGGGFEGCGEGGGGGEGG9GGGGGGFGGGGG7GGAGFGGGGEGGGGGGGFGGEDFGGGFG9GGGFFCGFFGEGG=GGDGGFCCGGGF@GGG+DG,CFGFCCFGGG?DFGDGGCG9FC7GFGFGF=G*CFA+<GF:7DC4:GG+C6=FG@DFDF+D=*4D0)A0G13D9D)0*:)
@408_2_1/1
cagctgcagctgcaTgagtccggctcaggactggtgaagccttcacagaccctgtccctcacctgcgctgtctctggtggctccatcagcagtggtggttactcctggagctggatccggcagccaccagggaagggcctggagtggattgggtacatctatcatagtgggagcacctactacaacccgtccctcaagagtcgagtcaccatatcagtagacaggtccaagaaccagttctccctgaagctgagctctgtgaccgccAAggacacggccgtgtattactgtgccagagata
+
CCCCCGGGGGGGGG-GGGGGFGGGGGGGGGGGGGGGGGGGGGGGGGGGGGGGGGGGGGGGGGGEFGGGGGCGGGGFFGGGFGGGGG<GGGGCGGGDGGGGGGGGGGGGGGGGGGAGGGGGEGGGGGGFGGGGGGGGGGG<>GGCFFGGFGGGDGGGCF8AGGCGFGGFFG9FEGGFG<GFEEG>FFGGFGGGGCBGGFDGFGGG8FEG8,GFGCGFGECFEC8CGEGGGGG16GAGGG:GEC*D7A=CG<,GB7G;GGC*2GG/D5F**G/6*?0G*D/C/87);*:FFC5F7E1+?1+39
@408_3_1/1
cagctgcagctgcaggagtccggctcaggactggtgaagccttcacagaccctgtccctcacctgcgctgtctctggtggctccatcagcagtggtggttactcctggagctggatccggcagccaccagggaagggcctggagtggattgggtacatctatcatagtgggagcacctactacaacccCtccctcaagagtcgagtcaccatatcagtagacaggtccaagaaccagttctccctgaagctgagctctgtgaccgccgcggacacggccgtgtattactgtgccagagCta
+
CCBCCGFGGGGGFGGGGGGGGGGGGGFGGGFGGGGGFGGGCGGEGGGGGGGFGGGGFGGGGGGGGGCFGGGGFFGGGGGGGGGGGGGGGGGGG9GGGGGGGGGGGGGGFGGGGGCGGFGG9GGF9GGFFGFGGGGGGGGDGGGGGEGGGFGFGFGDGGDGDFCGGGGGGGFGGGGEG7GGGFGGC>GG3DFG,EFGFCEGGBDGGFG:;GGEFG5FGGDG:5EGGGG,F*:FD68G91G:G8B*@CCE+CFGGG4G@4G)G,>97F319?0GC5GFGFF*CC*C7F93D@CA*<2:***?2
@408_4_1/1
cagctgcagctgcaggagtccggctcaggactggtgaagccttcacagaccctgtccctcacctgcgctgtctctggtggctccatcagcagtggtggttactcctggagctggatccggcagccaccagggaagggcctggagtggattgggtacatctatcatagtgggagcacctactacaacccgtccctcaagagtcgagtcaccatatcagtagacaggtccaagaaccagttctccctgaagctgGgctctgtgaccgccgcggacacggccgCgtattactgtgccagagata
+
CCCCCGGGGGGGGGGGGGGGGGGGGGGGGGG@GGGGGGGGGGGGGGGFGGFGGGGGFGGGGGGGGGGGGGGGFGFGGDGGGGGGGGFFGFGGGFGGGFGGFGGGGGGGGGGGGGGGGGGGGGGGGGGDDGGGGGGCGGCGGGGGGGGGGGEGGGGFGGGGG?GF@FFGGGGGAGGGGGGGCFFGGFGGGG9GFFGGGGCGGGEEGG,GFGFCF9G?G:,95C?CG5GG7+G9EDFGG:GGGD5CFGGCECC0*C*F>G<<A2FG*GD:D29F,7*7>G+C*+C*6)F.+CFFC1C)49+C*
@409_0_1/1
gaagtgcagctggtggagtctgggggagtcgtggtacagcctggggggtccctgagactctcctgtgcagcctctggattcacctttgatgattataccatgcactgggtccgtcaagctccggggaagggtctggagtgggtctctcttattagttgggatggtggtagcacatactatgcagactctgtgaagggccgattcaccatctccagagacaacagcaaaaactccctgtatctgcaaatgaacagtctgTgGactgaggacaccgccttgGattactgtgcaaaagatacgg
+
CCCCCGGGGGGGGGGGGGGGGGGGGGGGGGGGGGGGGGGGFGGGGGGGGDGGGGGGGGGGGGGGGGGGGGGFGDGGGGGGGGGCGGGFCEGGGEGGGGGGGGGGGFGGGGGGGGGGGGGGEGFGGGGGGGFGGFGGGGGGFGG?EGGGFGGGGGGDG9GFGAGGGGGFEGCGGGGGGEGFFG;GG8GDGFGGGEG;@GC@GGGC>GFEGGGGCGGCF<GG7*F?FEGEEGGGG7BGF7FE77:G1FGBCFGGD5CG6E9*,F?=3CCFGF<?FA<**DG*F><G1>A5<32*F/)C5CGF*
@409_1_1/1
gaagtgcagctggtggagtctgggggagtcgtggtacagcctggggggtccctgagactctcctgtgcagcctctggattcacctttgatgattataccatgcactgggtccgtcaagctccggggaagggtctggagtgggtcActcttattagttgggatggtggtagcacatactatgcagactctgtgaagggcTgattcaccatctccagagacaacagcaaaaactccctgtatctgcaaatgaacagtctgagaacCgaggacaccgccttgtattactgtgcaaaagatacgg
+
CCCCCGGGGGGGGCGFEGGGGGGGGGGGGGGCGGGGGGGGGGGGGGEGGGGGGGGGGGGGGGGGGGGGGGGGGGGGGGGGGGGEGGGGGGGGGGGFG9GGAGAFGGGGGGGDGGGFEGGGGGGGGG,GGGGFGGGGGGGFGGGFGGDGGGGGGGGGFGG?9GGGGGDGEGFGAGGGGGGFGGAFFFFGGDG,GGGGE7:F=EGGGGCEFG6GFGCGCGFAGGG/GGFFDDCGG,C85=G@G*E9=GCG=9DG*E5EC1EFGFF*CFF7EF:<FG6C1FF*G;*G+;+=F0+7)=*C0F=-)
@409_2_1/1
gaagtgcagctggtggagtctgggggagtcgtggtacagcctggggggtccctgagactctcctgtgcagcctctggattcacctttgatgattataccatgcactgggtccgtcaagctccggggaagggtctggagtgggtctctcttattagttgggatggtggtagcacatactatgcagactTtgtgaagggccgattcaccatctccagagacaacagcaaaaactccctgtatctgcaaatgaacagtctgagaactgaggacaccgccttgtattactgtgcaaaagatacgg
+
CCCCCGGGGGGGGGGGGGGGGGGGGGGGGGGGGGGGGGDGGGGGGGGGGGGGGFGGGGGGGFFGFGGGGGGFGGGG7GGGGGGGGFG+GGGGGGGGGGCGGFGGGGCGGGGGGGCGGGGFGGFGGFGGGGGGGGGGGGFGG<GCEGG9GEGGGGGGFG=GGFGGG,CGGGGGGGGGGCDGGGF;GCE:EGGEFG>FGGFFEGFE;GGGD*G;FDFGG=EGF,>GG9DFC=FCGGGGGECFFE867D:G?F,:?;GGGGD+9G+6?F:+?F7F7C*C;GA6E7:CD>5FG@;*FFF7G;43D
@409_3_1/1
gaagtgcagctggtggagtctgggggagtcgtggtacagcctggggggtccctgagactctcctgtgcagcctctggattcacctttgatgattataccatgcactgggtccgtcaagctccggggaagggtctggagtgggtctctcttattagttgggatggtggtagcacatactatgcagactctgtgaagggccgattcaccatctccagagacaacagcaaaaactccctgtatctgcaaatgaacagtctgagaactgaggacaccgccttgtattactgtgcaaaagatacgA
+
CCCCCGGGGGGGGGGGGGGGGGGGGGGGGGGGFGGGGGGGGGGGGGGGGGGGGGGGGGGGGGGGGGGGDGGGGGGGGDGGGGGFGGGGGGDGGDCGGGGGGGGFGGGGGGGGGCGGGGGGGGGGGGGGGGGGGGGGGGGDGGGCGEGDGGFFGGFGFGGGGG<GGDE:GGGFDGGFGGGDG<DGGGEGGCDGGDEG7GGGGFGDGGG7G=6FG,F?FFGCA8FGGGGFDFFG2G+G+ECD>G>G@FFGGCFGD*F?:G5D:G:G:9C97@E5CGF/GG7D7F>B=GFC0+>7D*DFD/*)*
@409_4_1/1
gaagtgcagctggtggagtctgggggagtcgtggtacagcctggggggtccctgagactctcctgtgcagcctctggattcacctttgatgattataccatgcactgggtccgtcaagctccggggaagggtctggagtgggtctctcttattagttgggatggtggtagcacatactatgcagactctgtgaagggccgattcaccatctccagagacaacagcaaaaactccctgtatAtgcaaaCgaacagtctgagaactgaggacaAcgccttgtattactgtgcaaaagatacgg
+
CCCCCGGGGGGGGGGGGGGGGGGGGGGAGCGGGGGGGGGCGGGGGGGFGGGFGGGGGGGGFGGGGGGGGDGGGGGGGGGGFGGFGGGGE8GGECGGGGGGGGEGGGGGGGGGGGGGGDGGGGGGGGGGE,F9GGGGFGGGGFFGG@GGGGGGGGGGFGGGGGGGFCF9FGGFFGGGFDGGCEGGGGGGGCGEGCDGGGGFG@F:CGGCGG99F88G*EDCF75FCCG8GFFFGCFG57C**C*G67:**94E4FF8:EFC*C:FD7*+DCF*GG):=*FF6>*65*?788;C>*/()FF)*
@410_0_1/1
gaggtgcagctggtgcagtctggagcagaggtgaaaaagcccggggagtctctgaagatctcctgtaagggttctggatacagctttaccagctactggatcggctgggtgcgccagatgcccgggaaaggcctggagtggatggggatcatctatcctggtgactctgataccagatacagcccgtccttccaaggccaggtcaccatctcagccgacaagtccatcagcaccgcctacctgcagtggagcagcctgaaggcctcggacaccgccatgtattactgtgcgagacaggggg
+
CCCCCGCGGGGGGFGGGGGGGGGGGGGGGGGGGGGGGGGGGGGGGGGGGGFGGGGGGGFGGGGGGGGGGGGGGG9GGGGGFGGGFGGGGGGGFGD?GGGGGGGGGGGGFGAGFGFAGGGGGGGGGGGGFGGFGEGFFBCGFGFGGGGGFGGGGGGGGG3FFGG?GGGGGGGGDG,DCFEG8<GGGDGFGFEGFC@@GFDGGCDGF@G8<FGGGG5E:=GEEGGGGGCAGFGDCC+7CG;GGGG13G9CGG7G5CF+C=F<CGE3*)DG6C7<9+C+9CFD4B:G/<2=G)@:+*7**A*7.
@410_1_1/1
gaggtgcagctggtgcagtctggagcagaggtgaaaaagcccggggagtctctgaagatctcctgtaagggttctggatacagctttaccagctactggatcggctgggtgcgccagatgcccgggaaaggcctggagtggatggggatcatctatcctggtgactctgataccagatacagcccgtccttccaaggccaggtcaccatctcagccgacaagtccatcagcaccgcctacctTcagtggagcagcctgaaggcctcggacaccgccatgtatCactgAgcgagacaggggg
+
CCCCCGGGGGGGGGGGGGGGGGGGGGGGGGGGGGGGFDGGGGGGGGGGGGGGGGGGGGGGGGGFGGGGFGFGGGGGGGFGGGGGGGGGGGGGFGGEGFGGGGGFGG7GGGGGGGGGGGGGF8GGGGG9FGGGGGFAGGEEGGGGGGGGGFGGGFGGGG@GGGFFGGGGGGGGGGFEDGGGFFGFBCEGGFGFFGG,GFGGG7EFGGGGGCGGDGG=CEF9C>CCC85GCE*GGBEFG,7EE>,<DF,EDF<<D9FG3AF8C6DGG5E?:F/GC9+CGCG;FF)A9*5)G86C3C8D0:)A*
@410_2_1/1
gaggtgcagctggtgcagtctggagcagaggtgaaaaagcccggggagtctctgaagatctcctgtaagggttctggatacagctttaccagctactggatcggctgggtgcgccagatgcccgggaaaggcctggagtggatggggatcatctatcctggtgactTtgataccagatacagcccgtccttcTaaggccaggtcaccatAtcagccgacaagtccatcagcaccgcctacctgcagtggGgcagcctgaaggcctcggacaccgccatAtattaAtgtgAgagacaggggg
+
C8CCCGFFGGFGFG6F@GGGDGFFF,GGEEGGEDCGG@,FGFGFGGCG@EGGFCFGGGEGGGGGF<GCFFCG,GCF8F6DGGEG7GCGFDG8CCCFG@<FGGCC:CFFG,CGFC,FGEF<?<D@F,F:C,=GC=FF8F,5FGE5,@G=FC9@7=GEE,GEEC>G<F,FBEFF;@+CFFGG:+,D,8CCC*8A,4E;@@F:A3<92G6G3*F3,FC:3*>*,F>2<;<@,@*C0*83>G**A,>CE3,6*,*0++):0*7+)===+1D::2*)*>3*2)0)/*).**529+509/*60*):7
@410_3_1/1
gaggtgcagctggtgcagtctggagcagaggtgaaaaagcccggggagtctctgaagatctcctgtaagggttctggatacagctttaccagctactggatcggctgggtgcgccagatgcccgggaaaggcctggagtggatggggatcatctatcctggtgactctgataccagatacagcccgtccttccaaggccaggtcaccatctcagccgacaagtccatcagcaccgcctacctgcagtggagcagcctgaaggcctcggacacAgccatgtattactgtgcgagacaTAggg
+
CCCCCGGGGGGGGGGGGGGGGGGGGGGGGGGGGGGGGGGGGGGGGGCGEFGGGGGGGGGAFGGGGGGGGGGGGGGGGGGGGGGGGGGDGGGGGFGGFGGGGGGGGEGGGGGGGFGGGGGGGGFDGGGGGGGGGG,GGCGGDEG4AGDGFGGGGFGDGGGFFFFGGFF@GGGGGG,EGGGFGGGGG6FGFGGGGFGF;FGGGGGGFGGGE;*G:EFEGGGGCFFFG:8G@GGEEC7;GGGC+:8FCGE5GF:,FGGGFE*C6CF,::+E7CF=**GC5=*GF:FDC95:7*0F1*7:0*5G/
@410_4_1/1
gaggtgcagctggtgcagtctggagcagaggtgaaaaagcccggggagtctctgaagatctcctgtaagggttctggatacagctttaccagctactggatcggctgggtgcgccGgatgcccgggaaaggcctggagtggatggggatcatctatcctggtgactctgataccagatacagcccgtccttccaaggccaggtcaccatctcagccgacaagtccatcagcaccgcctGcctgcagtggagcagcctgaaggcctGggacaccgccatgtaAtactgtgGgagacaggggg
+
CCCCC@GGGGFGGGGGGGGGGGGGGGGGGGGGGGGGGGGGGGGGGGGGGGGFGGGGGGGEGGGGGGGGGGGGGGGGGGGGGFFGGGGGEGGG7GGGGGG@GGGGGGGGGGGGGGG9GGGCFGGGGGGFCGGGGGFFG<G?GGGGFGGGGGFGGGGEFGFDCFG79F?FGGGGGFG9GDGGDGGGFGG>G9GGGCGCFGG*GCGGFG7D7GCFF:G8FGEGCG?@GFGCD+C5FGGG*G,:@CGCGF?GFACGC9D7C=C7;:@*C+C*G:G6)+C5G@G+*)3CCC*+;*2=4@6A=/2<*
@411_0_1/1
gaggtgcagctggtggagtctgggggaggcttggtccagcctggggggtccctgagactctcctgtgcagcctctggattcaccttcagtagctatgctatgcactgggtccgccaggctccagggaagggactggaatatgtttcagctattagtagtaatgggggtagcacatattatgcaaactctgtgaagggcagattcaccatctccagagacaattccaagaacacgctgtatcttcaaatgggcagcctgagagctgaggacatggctgtgtattacCgtgcgagagatGttg
+
CCCCCGGGGGGGGGGFGGGGGGGGGGGGGGGGGGGGGGGGGGGGGGEGGGGGGGGGGGGGGGGGGGG7GGGGGGGGEGGGGGFGGGCGGGGFGGGGGGGGGGGGGGGGEGFGGG<<GGGGGGGGGGGGGGGDGGGGGFGGGGBGGGGFGGFGGGFGG9G<9GGGGGGGGGFGDFAFGECDBFGGGGGGGEGGGGGGGGEGDCGGGGDGGG8GFGBGGG9E@GGGF:FFGGGG*C?@AFCF>:0CGFC7CG*7>GDGC7*:GC/=GFB4CFE:C>EGF**@:82C7)5557CD.C7/F4F;7
@411_1_1/1
gaggtgcagctggtggagtctgggggaggcttggtccagcctggggggtccctgagactctcctgtgcagcctctggattcaccttcagtagctatgctatgcactgggtccgccaggctccagggaagggactggaatatgtttcagctattagtagtaatgggggtagcacatattatgcaaactctgtgaagggcagattcaccatctccagagacaattccaagaacacgctgtatcttcaaatgggcagcctgagagctgaggacatggctTtgtattactgtgcgagagattttg
+
CCCCCGGGGCGGGGGGGGGGGGGGGGGGGGGGGGG@GGGGGGGGDGGGFGGGGGGGGGGGGG,GGGGGGGGGGGGGGGGGGFFGGFGGGFFGFGGGGGGGGGGGGGGGGGCGGFFGDGFEGFDGGGGEGGGGFGFGGGGFGGGGGGGGGGGGGGGGGGFGGFGGGGGGGGGF+GGGEGEG<GGG8EGFEEGGFGDC9EGGCEGGGGGF8CGC9?GFGGF8>FFDG?G@EGFGGDFGF+FEC=9G7DG@7EF/GDDDGC*G9GF797*77C<F7+FF*697*CD9F9FF9G:+47F71DF++
@411_2_1/1
gaggtgcagctggtggagtctgggggaggcttggtccagcctggggggtccctgagactctcctgtgcagcctctggattcaccttcagtagctatgctatgcactgggtccgccaggctccagggaagggactggaatatgtttcagctattagtagtaatgggggtagcacatattatgcaaactctgGgaagggcagattcaccatctccagagacaattccaagaacacgctgtatcttcaaatCggcagActgagagctgaggacatggctgCgtattactgtgcgagagattttg
+
CCCCCGGGGGDGGGGGGGGGGGGGGGGGGGGFFGGGGGGGGGGGGGGGGGGGGGGGEGGEGGGGGGGGGGFGGGGGGGGGFGGFGGGGGGG<GGGGGGGGGGGGGCGGDGGAGGGGGFGGGGGGGG=GEGGGGDFGGGGGGGGGGGGGFGG=GGDGGGG>GGGGGCGG,GGCGFGGGGFGFG;GGDGGGG+GGGG:DGFCGGBG@EGGGGGFG,GFGCG=GGEG7DG7GGGFFFGG8G0*5;,*C>)7*GDG:C*C?G+*@GCGF7EF+C3GFFG)*09F4?DG)7CC6FG*G4F0CGD8*
@411_3_1/1
gaggtgcagctggtggagtctgggggaggcttggtccagcctggggggtccctgagactctcctgtgcagcctctggattcaccttcagtagctatgctatgcactgggtccgccaggctccagggaagggactggaatatgtttcagctattagtagtaatgggggtagcacatattatgcaaactctgtgaagggcagattcaccatctccagagacaattccaagaacacgctgtatcttcaaatgggcagcctgagagctgaggacatggctgtgtattactgtgcTaAagattttg
+
CCCCCGGGGGGGGGGGGGGGGGGGGGGGGGGGGGGGGGGFGGGGGGGGGGGGGGGGGGGGEGGGGGGGGGGGGGGGGFGGGGGGGGGGGGGGGFGGEGGGFGGGGGGGFGGFGGGGGFGGGGGGGGGGGGGGDGGGGGGGGGG@FGGACGGGFFGGAGGFGGFGFGGFFFFGGFGGGCFGGFGCC::EG9G=GGGGGGGGGFGCGGGCE;8GGFCFDAAFGGG8FGCGF5DFGFCGGD?5FEGGC,G*,E;CEGGG=0:**D+FCG2=8;57AEC77C*7=>.4G**:*>*>)F>7?7GD:
@411_4_1/1
gaggtgcagctggtggagtctgggggaggcttggtccagcctggggggtGcctgagactctcctgtgcagcctctggattcacAttcagtagctatgctatgcactgggtccgccaggctccagggaagggactggaatatgtttcagctattagtagtaatgggggtagcacatattatgcaaactctAtgaagggcagattcaccatctccagagacaattccaagaacacgctgtatcttcaaatgggcaTcctgagagctgaTgaGatggctgtgtattactgtgcgagagattGtg
+
CC@CCGGGGFGGFFFCGECF6CGFG@FGGCGCFGEFFFEGGCGG8GCFC,EEFECGGGF<G@6CFCEFEFGFC,GFG,GGF,F,FFGC7FF9FC@FGF@CA9GEE87E:EG6FFFF<,@GGAFEC8GF,FG7<49ECDFFC7F<,FE,FD8F<?FF7CA8?GF4+EC+CFG,A@/G3EBG8+F7,G+3F+GF,D8>,6@E6B,<8D7,C@@1,8=,BC+9CEC75=,,;9**;:*+/,</*E9+G+=55****2*)*,@D@:CF=)*+2*904*011*)*2;6*<=*>94+/*4*)+3.7)
@412_0_1/1
cagatcaccttgaaggagtctggtcctacgctggtgaaacccacacagaccctcacgctgacctgcaccttctctgggttctcactcagcactagtggagtgggtgtgggctggatccgtcagcccccaggaaaCgccctggagtggcttgcactcatttattggaatgatgataagcgctacagcccatctctgaagagcaggctcaccatcaccaaggacacctccaaaaaccaggtggtccttacaatgaccaacatggaccctgtggacacagccacatattactgtgcacacagac
+
CCCCCGGGGGGGGGGGGGGGGFGGGGGGGGGFGGGGGGGGGGGGGGGGGCGGGFGGFGGGGGGGGGGGGCGGGGGFG?GGGGGGGGGGFGGGGGGAGGGGCGGGGGGGGGFFGCGGGGGGGGFGG,GGGGGGGG,GGFCGGGGCGGFGFGFGF7AGEGGGGGGFGGAEFFGGAEEEGGFGGGEFGGGGFGGGGFGGGFGGGGGA5GGF7GEFGFC7G:DFCEG9GDGCG,EG7ED,E7<FFC:FGF9+8CCF@E5E9CF>F*D@14*:+=9BDG*C+10<FG=C)5*DF:D*FF0F)C+1)
@412_1_1/1
cagatcaccttgaaggagtctggtcctacgctggtgaaacccacacagaccctcacgctgacctgcaccttctctgggttctcactcagcactagtggagtgggtgtgggctggatccgtcagcccccaggaaaggccctggagtggcttgcactcatttattggaatgatgataagcgctacagcccatctctgaagagcaggctcaccatcaccaaggacacctccaaaaaccaggtggtccttacaatgaccaacatggaccctgtggacacagccacatattactgtgcacacagac
+
CCCCCGGGGGGGGGGGGCGGGGGGGGGGGGGFGGGGGGGGGGGGGGAGGGGGGGGGGGGGGGGFGGGGGGGCGGGGGGGGGAGGGGGGFGGGGGFGGGGGFGGGGGGGGGGGGFFGGGFGGGGGGGGCGGGGGGFEGGFFGEDFGGEEDFGGGGGGGGDFGGDFGGGGFCFGF@G7GGGGGGCGGFGFCGF>F,GGGF8GC8GGGGGGGFGGGFGFGGEECGCEGGC>+6GCCAFG<G5C<?7<C7G<DF*G;F:FFFGF2C@GFGC4AF:@:@+94C;G*D)CF2C+7=AB4/7@F9G)0
@412_2_1/1
cagatcaccttgaaggagtctggtcctacgctggtgaaacccacacagaccctcacgctgacctgcaccttctctgggttctcactcagcactagtggagtgggtgtgggctggatccgtcagcccccaggaaaggccctggagtggcttgcactcatttattggaatgatgataagcgctacagcccatctctgaagagcaggctcaccatcaccaaggacacctccaaaaaccaggtggtccttacaatgaccaacatggaccctgtggacacagccacatattaGtgtgcacacagac
+
CCCCCGGG@GGGGGGGGGGEGGGGGGFGGGGGGGGFGGGGGGGGAGGGGDDGGGGGGGGGEGFGGGGGGCGGCGDGGGEGGGGGGGGGGGGGGGGGGGGGGGGGGGGGDGGGFGFGGGEFGGGGGGGGGGGGFEGG<GGFGFFGGGGGGGGGGGFGFGGGCECCGGFBGGG>EFGFGGG9@GGGFFGGFGGGFGGGGFGEGFFGGGFDCGFFDEGG9AG<CFG:C;;FG7:FCGDGGF+GCG9?F:8FGFEGED+<F;B,5<FF@G=7F6G+*7>6FG+:*4)4GF)**:0FAG?C7C*42
@412_3_1/1
cagatcaccttgaaggagtctggtcctacgctggtgaaacccacacagaccctcacgctgacctgcaccttctctgggttctcactcagcactagtggagtgggtgtgggctggatccgtcagcccccaggaaagTccctggagtggcttgcactcatttattggaatgatgataagcgctacagcccatctctgaagagcaggctcaccatcaccaaggacacctccaaaaaccaggtggtccttacaatgaccaacatggaccctgtggacacagccacatattactgtgcacacagac
+
CCCCCGGGGGGGGGGGGGGFGGGGGGGFGGGGGGGGGGGGFGGGGGGGGFGGGGGGFGGGGGGFGGGGGGGGGGGGGGGGGGGGGGGFGGGGGGGGGGGGGGGGGGG,GGDGGGGGGGGGFFGGGGGGGGFFGF85GGEGGGG,GDFGGGGG:GFGFDDGGGEGG;GGGGGFG@GFGG3GGGGGEGGF@FG+DGFGEGBGGFGG87=GF;;GAFG:,G?G:6GF=;G9CED,FC,FG=FGC69DCCGG7E*FG9G0<C85*:F;GGCFCF=G6F2BG1CFG<G2+740))7>1FFC)*FF/
@412_4_1/1
cagatcaccttgaaggagtctggtcctacgctggtgaaacccacacagaccctcacgctgacctgcaccttctctgggttctcactcagcactagtggagtgggtgtgggctggatccgtcagcccccaggaaaggccctAgagtggcttgcactcatttattggaatgatgataagTgctacagcccatctctgaagagcaggctcaccatcaccaaggacacctccaaaaaccaggtggtccttacaGtgaccaacatggaccctgtggacacagccacatattaAtgtgcacaAagac
+
8CCCCGGGGGGGGGFGGCFFDEGFFGEG,EGCFG<FGBCGEEFGGG,8FGCFECGCGGGGGGG@CGCGGGEFFCGFFF9GGFFFGEAEGE9G<GF<,GGC<CGG,FG<GF,C@F@G?CG@=CFEG8<BFEG?G:F:FDF=,?FD8F@9D=CG,::++E,FG:@FFF,B,B,:GC:FF,BG:,:C@FF*D+8E62E,F**@2>@*8EE3,*E>58B=:C1,CC8=B*C08*,8*?:,04*+6*43/>G9E*20+*5*F*0+C@3G6++C7*+C:*9*5;)+*2***:2*:));+/*3+**F*
@413_0_1/1
caggtgcagctggtgcagtctggggctgaggtgaagaagcctgggtcctcggtgaaggtctcctgcaaggcttctggaggcaccttcagcagctatgctatcagctgggtgcgacaggcccctggacaagggcttgagtggatgggagggatcatccctatctttggtacagcaaactacgcacagaagttccagggcagagtcacgattaccgcggacgaatccacgagcacagcctacatggagctgagcagcctgagatctgaggTcacggccgtgtattactgtgcgagagaaAata
+
CCCCCFFGGGGGGGGGGFGGGGGGGGGGGGGGGGGGGGGGGGGGGGGGGGGGGGGGGGGGGGGGGGGGGGGGGFGGGGGGFGGGGGGGGGGGGGGGGCGGGGGGFGGFFGEFFFGDFGFFDGAGCGGGGGGFGGFGGGGGGFGGEDDGGFGGGDGG<GGFGGGGG,GFGGGDEDGGGGFGFGGGGGGFGGGF<CGGGGGGGCGGDGGGGGF9FG9E,GE@CGG<G;GE=?GCGCFGAFGE<@GG9FAG>*GFCFF+<GGCF,C*5>GE:9GD8CG3GD>)B6:7D@D::G)D>1+*D+*5*
@413_1_1/1
caggtgcagctggtgcagtctggggctgaggtgaagaagcctgggtcctcggtgaaggtctcctgcaaggcttctggaggcaccttcagcagctatgctatcagctgggtgcgacaggcccctggacaagggcttgagtggatgggagggatcatccctatctttggtacagcaaactacgcacagaagttccagggcagagtcacgattaccgcggacgaatccacgagcacagcctacatggagctgagcagcctgagatctgaggacacggAcgtTCattactgtgcgagagGGtata
+
CCCCCGGGGDGGGGGGGGGFGGGGGGG6GGFGGGGG6GGGGGGGGGGGGFGCGGGGGGGGGGGGGGGGGGGGGGGGGGCGGGDGGGGGGGGGCGGCFGGGFCGGGGGGG:GGFGGGDGGGGGGFGGDGGGGGGGG7GGGGGG:FG8CFGGGGGGGGGFGFGGGGGGGCGGGGF<GFGGGGF>FGF9G9F9GFGFGGFFG2BGGGGFCGBEE<GGDGGBFGGCGGE6CG@GGFAGC,@GCFEGG=CF:;@CDGG6GCG<<5,CCGEGE>G7F5BD+C*F))A49DGF**21F)=7<))D760
@413_2_1/1
caggtgcagctggtgcagtctggggctgaggtgaagaagcctgggtcctcggtgaaggtctcctgcaaggcttctggaggcaccttcagcagctatgctatcagctgggtgcgacaggcccctggacaagggcttgagtggatgggagggatcatccctatctttggtacagcaaactacgcacagaagttccagggcagagtcacgattaccgcggacgaatccacgagcacagcctacatggagctgagcagcctgagatctgaggacacggccgtgtattactgtgcgagaTaatata
+
CCCCCGGGGGGGGGGGGGGFGGGGGGGGGGGGFGGGGGGGGGGGGGGGGGGGGFCGGGGGGGGGGEGGGGGGGFGGGGGGGGGGGGCGGGGGGGGGGGGGGGGGGGFGEGGGGGGGGGGGGGGFFGGGGGGFGGDFGGFG@CGDGGGGGGFGFDGGGGDFGGFFGGGGAFFGGGDGG@GGGGGGGGGB9FCDCGEDGGGD;DBGE@CGEGGFGFGGGG9GCG,FGFG8GG898E+C:GGCG7A?ECGFG6+G:CC;5F:GB@<G2G=D*GA<)F*FCB5/D5F=?70GC6C*33)C:)3F2
@413_3_1/1
caggtgcagctggtgcagtctggggctgaggtgaagaagcctgggtcctcggtgaaggtctcctgcaaggcttctggaggcaccttcagcagctatgctatcagctgggtgcgacaggcccctggacaagggcttgagtggatgggagggatcatccctatctttggtacagcaaactacgcacagaagttccagggTagagtcacgattaccgcggacgaatccacgagcacagcctacatggagctgagcaTcctgagatctgaggacacggccgtgtattacGgtgcgagagCCtata
+
CCCCCGGGGGGGGGGGGGGGGGGGGGGGGGGGGGGGGG@GGGGGGGGGEEGGGGGGGGGGGDGGGGFGGGGGGGGGGGFGGGGGGGGGGFDGGGEGDGGGGGGGGGGGGFGGGGG+G@GA,GGFGGFCGGGGGGGGGGGFGGGBGGGG,GGGGGGGFDGGGGG>GGGGFGFGDGF9CFGFGGGGGGFG9EGCFCDEF,9GFGGFGG>7C8EDGFDGGECGGFGGGF+<;GEG29GFGAGCC9F80EG/EEC*6*G>CGG<?FFCFD,*9,C<B+FGFAE*F80FF)=96F=D0*F*)G58:
@413_4_1/1
caggtgcagctggtgcagtctggggctgaggtgaagaagcctgggtcctcggtgaaggtctcctgcaaggcttctggaggcaccttcagcagctatgctatcagctgggtgcgacaggcccctggacaagggcttgagtggatgggagggatcatccctatctttggtacagcaaactacgcacagaagttccagggcagagtcacgattaccgcggacgaatccCcgagcacagcctacatggagctgagcagcctgagatctgaggacacggccgtgtattactgtgcgagagaatata
+
CCCCCGGGGGGGGGGGGGGGGGGGGGGCGEGGGGGGGGFGGGGG@GGGGGGGGGGGGGGGGGFGGGGGGGGGGFGGGGEGFGGGGFGFGEGGGGGGGGGGGGGGGFGGFGFGGGGGGGGGGGFGGFGFGGGG8GGGGEGGGFGAGGGEGECGGFGGGGGGGEGEDGFGFGFGG@G<EGGGFCFGG9G,GFGDAG@GGGFG9GFEGDG?GEE>G@CCEGCGCGEG73FFGG,CGG+CF=F:GG82F6<CGDCC5FEG*FG=6;<)E0*BGFGC9GA/E9:F;/CC9FE0BFCC;?G*1+AF*
@414_0_1/1
gaggtgcagctgttggagtctgggggaggcttggtacagcctggggggtccctgagactctcctgtgcagcctctggattcacctttagcagctatgccatgagctgggtccgccaggctccagggaaggggctggagtgggtctcagctattagtggtagtggtggtagcacatactacgcagactccgtgaagggccggttcaccatctccagagacaattccaGgaacacgctgtatctgcaaatgaacTgcctTagagccgaggacacggccgtatattactgtgcAaaaggTGtcg
+
CC@CCGGGFCGEGFGFGCCGGG@G9GFGGDFGDDGGA88CECGAEGEAGE<GEAEGFGEFFDGC@FG:GG8FGGGFG6ECFFF@8DEGE<GGGF:FGAFEFFGEDG>=F<C+AGFCFFAE,FGF4FB,E<5F+4EGB<3EF79DFCFG8*+9;D<,,AFC>,GG,<?>,GAEBGEC*,CG>,833@2A;8:EC*68F,CED2B<24D87<*53C7<9,CEFF,C+4,FFF*7>,4C2<;C4:5,C*52C5<C*+;5**++312,++*0***;737)/*69*+F.:7171++G)/18)*+2*
@414_1_1/1
gaggtgcagctgttggagtctgggggaggcttggtacagcctggggggtccctgagactctccCgtgcagcctctggattcacctttagcagctatgccatgagctgggtccgccaggctccagggaaggggctggagtgggtctcagctattagtggtagtggtggtagcacatactacgcagactccgtgaagggccggttcaccatctccagagacaattccaagaacacgctgtatctgcaaatgaacagcctgagagccgaggacacggccgtatattactgtgcgaaaggactcg
+
CCCCCGGGGGGGGGGGGGGFGGGFGGGGGGGGGGGGGGGGGGGGGGEGGGGGEGGGGGGGGGG+GGGGGGGFGGGGGGEGGGGGGGGGGGFGGGGGGFGGGGGGGGGGGGGGGF8GGGGGGGGGGGGGCGGGGFGGGGGGFG<G,GGGEG<GGGCGGGGGGGGGGFGCGGEGG*GGGFEFGGG:,EFGGE=FGBGGFBGGCFG@GGFG9GFGFFCGGCGFCGGF9G,;GEDEF<G:C*GFAF?CF+ECD?99GGE=F*9@9C:=F>?7FFC/):=F+G5FC0F*FA<*)GF=4F0.9FFAF
@414_2_1/1
gaggtgcagctgttggagtctgggggaggcttggtacagcctggggggtccctgagactctcctgtgcagcctctggattcacctttagcagctatgccatgagctgggtccgccaggctccagggaaggggctggagtgggtctcagctattagtggtagtggtggtagcacatactacgcagactccgtgaagggccggttcaccatctccagagacaattccaagaacacgctgtatctgcaaCtgaacagcctgagagccgaggacacggccgtatattactgtgcgaaaggactcg
+
CC<CCGGGGGGGGGG@GGGGGGGFGG@GGFGGGGGGGGGGGGGECGGGAFGGGGGGGGGGGGGGGGGGFGGGGCGGGGGGGGGGGGGGGEGGEGGGGGGEGGGFGGGFEGGGGGGGGGGGGGGGGGGGFFGGGGGDGGFG,99GGGGGGGGFGGGBGGGFFF<GCCGGGGGCGDFGGGGGGFGEEGGCGFDG,@F,GGD?GEGFGGGDG5GGGGFF=*GFDFG*GG>G88*EG4CG*GCFG1CGFC++CCC5FG5E<<FC5F+7C);?**;FCC:9FC5+FC*216FB98F.2=AF58DF7
@414_3_1/1
gaggtgcagctgttggagtctgggggaggcttggtacagcctggggggtccctgagactctcctgtgcagcctctggattcacctttagcagctatgccatgagctgggtccgccaggctccagggaaggggctggagtgggtctcagctattagtggtagtggtggtagcacatactacgcagactccgtgaagggccggttcaccatctccagagacaattccaagaacacgctgtatctgcaaatgaacagcAtgagagTcgagTacacggccgtatattactgtgcgaaaggactcg
+
CCCCCGGGGCGGGGGGGGGGGGGGGGGGGGGGGGGGGGGGGGGGGGFGGGGGGGGGGGGGGEGGCGGGGGGG7GGGGGGGGGGGGGEGFGGGG9GGGGGFGGGFGGGGGGGEGFGFGGGGGFGGGGGGCEGGGGEGGGGGGGGG8EGCGG;EFGCGGFEGGGGFGGGGGD9GG7G:GGFGEG?GFGFGGFGG<FGGGCGGGGDCG;,E;,G7GGCGCG*G@GC*GFGCCEFEGFFFFE?FGC6E4C5GFGEGG:7*FFFEFC*/>FG+>GC.C*5*D/:?F7E846:FF*)@*):*967*/
@414_4_1/1
gaggtgcagctgttggagtctgggggaggcttggtacagcctggggggtccctgagactctcctgtgcagcctctggattcacctttagcagctatgccatgagctgggtccgccaggctccagggaaggggctggagtgggtctcagctattagtggtagtggtggtagcacatactacgcagactccgtgaagggccggttcaccatctccagagacaattccaagaacacgctgtatctTcaGatgaacagcctgagagccgaggacacggccgtatattactgtgcgaaaggactTg
+
CCCCCGGGGGGGGGGGGGGGGGGGGGGGGGGGGGGGGGGGGFGGG9GGGGGGGGGGGGGGGAGFGGGFGGGGGGGGGGGGGGGGGGGGGGGGGGGGGDFGGGGGGGGFG8EFGGGGCGFCGGGG,GGGGGGFGGG@GGGGGGGGFGGFGGDGGFGGGGGGGGGGGG>GGEFGFGGGGAGFGFEGCGGGGGGGFGDFFCFFGGGF8GCFCGDGCFGC<GDCG8>GFG;G=>AFGFGCGFG:<<*FECCE<G=GE><CC29@4GF*FFACC=1CFF6)7CGG>:C1:6=CF>GFCDB8A4F+*
@415_0_1/1
gaggtgcagctggtggagtctgggggaggcttggtaaagcctggggggtcccttagactctcctgtgcagcctctggattcactttcagtaacgcctggatgagctgggtccgccaggctccagggaaggggctggagtgggttggccgtattaaaagcaaaactgatggtgggacaacagactacgctgcacccgtgaaaggcagattcaccatctcaagagatgattcaaaaaacacgctgtatctgcaaatgaacagcctgaaaacTgaggacacagccgtgtattactgtaGcacag
+
CCCCCGGGGGGGGGGGGGGGGGGGGFGGGGGGGGGGGGGGGGGGGGFGGGGFGFGGGGGGGGGGGGGGGGGGGFGFGGFGGGGDGGCGGGGGGCGGGGGGG,GGGGGGGGGGEGGGGGGGGGGGGGGGGCGGGGGGGGEEGG8GGGG9GAGGGGGFGFFDGCGFGEFEFEFGGGFGEGGGCEGGGGGFGFGFFGFCGGG;G6FGFGGGFFE,C8G;GFD=9GGCD,F53G*FGGGGGGFG<CCD7F0E54GF4,,,7?G6?G@:>C?2F*C8CGFFAC6C5>==*C)FF+;2+C40)D7*+
@415_1_1/1
gaggtgcagctggtggagtctgggggaggcttggtaaagcctggggggtcccttagactctcctgtgcagcctctggattcactttcagtaacgcctggatgagctgggtccgccaggctccagggaaggggctggagtgggttggccgtattaaaagcaaaactgatggtgggacaacagactacgctgcacccgtgaaaggcagattcaccatctcaagagatgattcaaaaaacacgctgtatctgcCaatgaacagcctgaaaaccgaggGcacagccgtgtattactgtaccacag
+
CCCCCGGGGGGGGGGGGGGGGGGFGGGGGGGGFGGGGGGGGGGGGGGGGGGGGGGGGGGGGGGGGGGGGGGGGGGGGGGGGGGGGADGGGGFGGGGGGGCGGGEGGGFGGGGGGFDGGGGGGGGGGFGFGG8GGGG,GGGGGGFGGGGFGGGGGGG>GG+GGGGAGEFGGGGFC;GGGA@G@FGFCGEGCGFDGG9FG>EF8FGDFGEG5F2CFFEGBC*68FF@@CA*CFGGGFG>D*CG@F;30D:9F*G77FFD77CFG/CE7EGAC*3DG7FG2:00*8)78C9767CC@89FA***
@415_2_1/1
gaggtgcagctggtggagtctgggggaggcttggtaaagcctggggggtcccttagactctcctgtgcagcctctggattcactttcagtaacgcctggatgagctgggtccgccaggctccagggaaggggctggagtgggttggccgtattaaaagcaaaactgatggtgggacaacagactacgctgcacccgtgaaaggcagattcaccatctcaagagatgattcaaaaaacacgctgtatctgAaaatgaacagcctgaaaGccgaAgacacagccgtgtTttactgtaccacag
+
CCCC@@GCEGFGGCGFGGGGCGGGFGGGGD,DCGCFEGGGFGG@EGFGG<GFFEG@GFG9F@GGGEGFDGFGG7AG@FFF<C:GFDGGGF,E@@EGFGG<FG:G@@4GGG<FFCFB<F7,EGG<F8G,CAGCFGG,F*,AGDCE=GGG>3GEFF*5ADFC7<<F8FD@F5EGE@,7,FE;GFD*CF,F3>G,AE=E2,FFE<CDGD8,G5FA>=C@,=,>,:,<@:77CFG,=@3,F,8=7+4<C*+F***C9*G+F2:+65D>+))*F/?1*@27;0=0D):))1*29+9***0*20.).
@415_3_1/1
gaggtgcagctggtggagtctgggggaggcttggtaaagcctggggggtcccttagactctcctgtgcagcctctggattcactttcagtaacgcctggatgagctgggtccgccaggctccagggaaggggctggagtgggttggccgtattaaaagcaaaactgatggtgggacaacagactacgctgcacccgtgaaaggcagattcaccatctcaagagatgattcaaaaaacacgcGgtatctgcaaatgaacagcctgaaaaccgaggacacagccgtgtattactgtTccacag
+
CCCCCGGGGGGGGGGGGGGGGGGGGGGGGGGGGGGGGGGGGGCGGGGGGFGGGGGGGGFGEGGGEGGGFGFFGGGGFGGGGGGGGGGGGGGCGGGGGGGGGGGGGGGGGGDGGGGGGGGGGGGGFGFGFGGGGGFGFGGGGGGFGGGGC9,FGGFGGFGGGGGGCGGDFGGDGFGFGGGGGAC8FFG,GFG7GCDFG*FCCGG=GGG2,FFCGGEEAG;GD,FGEGE<FCG>EEGCEF*5G,CEFC8EF*C+FD:=GA=)4GF?75+CG?>4GFBF;@BG0:)FE+;7;:8C@**41<*77
@415_4_1/1
gaggtgcagctggtggagtctgggggaggcttggtaaagcctggggggtcccttagactctcctgtgcagcctctggattcactttcagtaacgcctggatgagctgggtccgccaggctccagggaaggggctggagtgggttggccgtattaaaagcaaaactgatggtgggacaacagactacgctgcacccgtgaaaggcagattcaccatctcaagagatgattcaaaaaacacgctgtatctgcaaatgaacagcctgaaaaccgaggacacagccgtgtattactgtaccacag
+
CCCCCGGGGDGGGGGFGGEGGGEGG,GGGGGGGGGGGG@GGGGGGGGGGCG8GGGGGGGGGGGGGGGGGGFGGGGGGGGFGGGGGGGGGGFGFGGGGGEGCG=FGGGFGGGGGGGGFFGGGG,EGF=GGGGGGGGCGFGGFGGGGGGGGGGGGGFDGGFGFGGFACGFGFGGDGFCGCCGFFGGFCE@GFGF@G9GGFBGGGG,GGD,9EFGGC@EFACGFG7CGF:9EGGFFFGGC7=G8GG<@CFC*=C8C=:5*CG=FC)F77F?77GFCF=<+?@?B*)CC)FC77C@)4>0D7/5C
@416_0_1/1
gaggtgcagctgttggagtctgggggaggcttggtacagcctggggggtccctgagactctcctgtgcagcctctggattcacctttagcagctatgccatgagctgggtccgccaggctccagggaaggggctggagtgggtctcagctattagtggtagtggtggtagcacatactacgcagactccgtgaagggccggttcaccatctccagagacaattccaagaacacgctgtatctgcaaatgaacagcctgagagccgaTgacacggccgtatattactgtgcgaaacgaggga
+
CCCCCGGGCGFGFGGGGGFGGGGGGGGGGGGGGGGGFGGGGFGGFGFGGGGGGGGGGGGGGGGGGDGGGGGGGCEGGGGGGGGGGGGGCGGGGDGGGG<GGGGGGGGF9GGF7FGGFGGFGGGGGGGFGGGGGGGGGGFGGEG:GGGGGGGGGGFFEGGGFGGFGGGEGDGGGFGGGGEACGGGG?GCDGE>GGGG+G?FGGDG@9GGFFCEG,*CGCCF,EGGGFG@>9GGC4CG8<C*FGA,G8G1?D8CFG:ED8EG,CFEGC*>CGC49D:FC))*C+:47CFA*FFFC*:*(C*C=
@416_1_1/1
gaggtgcagctgttggagtctgggggaggcttggtacagcctggggggtccctgagactctcctgtgcagcctctggattcacctttagcagctatgccatgagctgggtccgccaggctccagggaaggggctggagtgggtctcagctattagtggtagtggtggtagcacatactacgcagactccgtgaagggccggttcaccatctccagagacaattccaagaacacgcGgtatctgcaaatCaacagcctgagagcAgaggacacggccgtataAtGctgtgAgaaacgaggga
+
CCCCCCGGFGCGFGGEC@EGFDGGGCFGGFGFGGG<GGGGGFGAG76CGFFGFFGGGGGFFGF6CEGGEGA,EFFGGEGDACG+GG9FGFEF+GG<9GCDF,=6+CGEF89GF=<<:DE,F@BEGGFF=F9=G+8F<E,FGG9FAAFB?G57FDG?FBG*<GDF:<EDC,,,=F@A8++,6,3,F+9A27,EB2,8C*@B5<2;AF>D,,>,*9FCG33;>G6G?1*+2C7EG,:,*,68*,DG2*+:*C****42?:5*0C**+6</++2*04@C63)21*+/20))/)*)/**62/*27
@416_2_1/1
gaggtgcagctgttggagtctgggggaggcttggtacagcctggggggtccctgagactctcctgtgcagcctctggattcacctttagcagctatgccatgagctgggtccgccaggctccagggaaggggctgTagtgggtctcagctattagtggtagtggtggtagcacatactacgcagactccgtgaagggccggttcaccatctccagagacaattccaagaGcacgctgtatctgcaaatgaacagcctgagagccgaggacacggccgtatattactgtgcgaaacgaggga
+
CCCCCGGGGDGGGGGGGGGGGGGGGGGFGGGGGGGGGGGGGGGGGGGGGGGGGGGGGGGGGGGGGGGFGGGGGGGGGGGGGGGGGGFGGGGGGGGGGGGGGGFGGGGGEGGGGGGGGFG4GGGEGFGGGGGGGGG,GGGGGEGGGGGGGGGGGFEGGGFGGFGGGFG@GFGG@GG=GGGG89FGFG8EEGGGGGGFGGGG@5CC<DGGGGDGG6,6A:;EFGG?GBGG,3G*8C+G;?FFG*2>G=GGC;GC1<+GF4FFGD=FC54CF+*86DFGB7F=FC>C=12F27*F5)C4;E**-
@416_3_1/1
gaggtgcagctgttggagtctgggggaggcttggtacagcctggggggtccctgagactctcctgtgcagcctctggattcacctttagcagctatgccatgagctgggtccgccaggctccagggaaggggctggagtgggtctcagctattagtggtagtggtggtagcacatactacgcagactccgtgaagggccggttcaccatctccagagacaatCccaagaacacgctgtatctgcaaatgaacagcctgagagccgaggacacggccgtatattactgtgcgaaacgaggga
+
CCCCCGGGGGFGGGGGGGGGGGGGGGGFGGGGGGGGGGGGGAGGGGGGGFGGGGGGGGGGGGGGGFGGGGGGGGGGGGGGGGGGGGGGGGGGGGGGFGGFGGGGGGGGG=GGGGGGGGGGGCGGGFGGGGGGGGGG:GGFGGFGAF,GGGGG<GGFEG9FFGGGGG9GGCGGGFGEGGGGGGGCG>:FGGGGC>>@FGGGGGCFGE8DG+,E9FGGGGFGF=*GFGFG9BDFEFF1FGGECFFGGGD,F)CFE)3CCCF=7CGE5*;:>17CB4)GDFFD@=AC=;7F;2@)2):F0*<:1
@416_4_1/1
gaggtgcagctgttggagtctgggggaggcttggtacagcctggggggtccctgagactctcctgtgcagcctctggattcacctttagcagctatgccatgagctgggtccgccaggctccagggaaggggctggagtgggtctcagctattagtggtagtggtggtagcacatactacgcagactccgtgaagggccggttcaccatctccagagacaattccaagaacacgctgtatctgcaaatgaacagcctgagagccgaggacacggccgtatattactgtgcgaaaTgaggga
+
CCCCCGGGGGGGGGGGGGGGGGGGGGG,GGGGGGGGGFGGGDGGGGGGGGGGGGGGGGGGEGGGGGFGGGGGDGGGGGGGGGGGGGFGGGGGGGGFGGGGGGGGGGGGGGGFG@GGGGGDGFGGGDFGGGGFGGCGGGGGGG?GGGFFGGFGGFGGCGGFGGGGGGCGFGGGGGFGFGFGFCGG>CGFFGFGAGGCGDFC>GGFGFF7CG:DEEGFGCG;,FGFAGFF+BGG9GFG9E28G0EGFCFGGG7:G<CCFC?CG>GG3C8?1FF59GDG)+C7+5<6G+50:C97FC)*8FF8*
@417_0_1/1
gaggtgcagctggtggagtctgggggaggcttggtaaagcctggggggtcccttagactctcctgtgcagcctctggattcactttcagtaacgcctggatgagctgggtccgccTggctccagggaaggggctggagtgggttggccgtattaaaagcaaaactgatggtgggacaacagactacgctgcacccgtgaaaggcagattcaccatctcaagagatgattcaaaaaacacgctgtatcGgcaaatgaacagcctgaaaaccgaggacacagccgtgtattactgtaccacaa
+
C@CCCGGC<GGFGEGCFGFGG@GGF<GG,F6F;FG8FGEGGG@G@GFC:GF<DEC@GGGFGCGECGCDEFFEE9GGGGFCGFGFGCFG<,>,E9CF7GF,FCGGFEDGCCEG8EG,FGDB@GGC9EFG+AGEF@,BF5EE,>FC<87D4E?FE>,,C<<>FGDG>AFCF3CGDEF@C,EF<@DF;;G@C9@G=@9*C9G,9C;D4C6,G+<F5G=3*7,8,;F>*+,,2?*A**;9*@*/*19*4A218F*F+++*)B7C>1::7:2+2)*22*;;*::8*)96=:+<8*/3)*1*):*<2
@417_1_1/1
gaggtgcagctggtggagtctgggggaggcttggtaaagcctggggggtcccttagactctcctgtgcagcctctggattcactttcagtaacgcctggatgagctgggtccgccaggctccagggaaggggctggagtgggttggccgtattaaaagcaaaactgatggtgggacaacagactacgctgcacccgtgaaaggcagattcaccatctcaagagatgattcaaaaaacacgctgtatctgcaaatgaacagcctgaaaGccgaggacacagccgtgtatAactgtaccacaa
+
CCCCCGGGGGGGGG6GGGGEGGGGGGGGFGGGGGGGGGGGGGGGGGFGGGGGGGGGGGGGFGGGGGG<GCGGGGGGGGGGGFGGGGGGGGGGGGGGGGGDGGGGGGGGGGFGG:FGGCGFGFGGDGGGGGGGEGAGFGEGGGGFGGGGGGGCGDGGGGGFFGGG<CEGGGGGGG3DGGGDGE;FCEG,G<CGGGGG+GG8GCGGFC9GGGGGGCFEAGFDCFGGF,EG3GFGG/GGGFFCEGGFCF+7GGGF3E:GC)?FF7<7DGB+=F?G7G9F=F7)11):CF*F*A5:4=?*507=)
@417_2_1/1
gaggtgcagctggtggagtctgggggaggcttggtaaagcctggggggtcccttagactctcctgtgcagcctctggattcactttcagtaacgcctggatgagctgggtccgccaggctccagggaaggggctggagtgggttggccgtattaaaagcaaaactgatggtgggacaacagactacgctgcacccgtgaaaggcagattcaccatctcaagagatgattcaaaaaacacgctgtatctgcaaatgaacagcctgaaaaccgaggacacagccgtgtaAtactgtaccacaa
+
CCCCCGGGGGGGFGGGGGGGGGGGGGGGGGGGGGGDGGGGGFGGGGGGGGGGGGGGGCGGGCGGGGFGGFGGFGGGGGGGGGGGGGCGGDGGGGEGGFGGGGGGGGFFGGGGGGGGGGGGFGGGGGGGGGGGGDGFFGCGG?GGGGGGEGGGGGGGGG9FDGGG@GGGEGGGFG,GGGCGG,GGFCGGEDGFDGFGCG9GE>FEGF>6@DGGG;GGGGG6@8C9FDF6=GGFC?EGG7GDG;,FGGECGFCGCECGGGG;2FFCEG);*F??+,GCFF75)7C9EGD0*;;>D;DG73A**
@417_3_1/1
gaggtgcagctggtggagtctgggggaggcttggtaaagcctggggggtcccttagactctcctgtgcagcctctggattcactttcagtaacgcctggatgagctgggtccgccaggctccagggaaggggctggagtgggttggccgtattaaaagcaaaactgatggtgggacaacagactacgctgcacccgtgaaaggcagattcaccatctcCagagatgattcaaaaaacacgctgtatcCTcaaatgaacagcctgaaaaccgaggacacagccgtgtattactgtaccacaa
+
CCCCCGGGGGGGGGGGGGGGGGGGGGGGGGGGGGGGGGGGGGGGGGGGGGGGGFGGGEGG>GGGGGGEGGGGGGGF+GGFGGGGGGFGGGGGGCGGGGGCGGGGGGFGAGGGGGGGGGGGGGGGGFGG,GBGGGFGGGCEGGGGG<G5GGDFGGGGGGGGGFGGGGGEFGCGGGGGECGGG>GGDGAFFGEGACCCGGGBGGGGCGBFGGGGGFFC,G,GGG<FCG7FGGGDFFGDEFFFGFGGGGGC*;CEG7<C?EC*@7BE)<E5?<GDC8CC*7:FF6;:**B5*;*FE5*<;)F*.
@417_4_1/1
gaggtgcagctggtggagtctgggggaggcttggtaaagcctggggggtcccttagactctcctgtgcagcctctggattcactttcagtaacgcctggatgagctgggtccgccaggctccagggaaggggctggagtgggttggccgtattaaaagcaaaactgatggtgggacaacagactacgctgcacccgtgaaaggcagattcaccatctcaagagatgattcaaaaaacacgctgtatctgcaaatgaacagcctgaaaaccgaggacacagccgtgtattactgtaccacaa
+
CCCCCGGGGGGGGGGGGGGGGGGGGGFGG;CGGGGGGGGGGGGGGGGGGGGGGGGGGGFGGGAGGGGCGGGGGGGGGGGGGD,GFEGGGGEGGGGGGGGGGFGGGGGGGGGGGGGGGCGGFGGGGEGGEGGGGGGGGFGF+GGGFGGGGEGGGEGGGGGGGGGCFGGEGAGGGCEGGGDCGGFG=GGGGGGG9GGGGFFEGEEF:F,5CG;GEFF7?,>GECFF,F*DDFGC9EGFG,GFFFG9FG*4G;C++DF4GCFGFA:F)@0FF*CF=E5+47;F752*C0+*F*7@FF)73)7*D
@418_0_1/1
cagatcaccttgaaggagtctggtcctacgctggtgaaacccacacagaccctcacgctgacctgcaccttctctgggttctcactcagcactagtggagtgggtgtgggctggatccgtcagcccccaggaaaggccctggagtggcttgcactcatttattggaatgatgataagcgctacagcccatctctgaagagcaggctcaccatcaccaaggacacctccaaaaaccaggtggtccttacaatgaGTaacatggaccctgtggacacagccacatattactgtgcacacGgac
+
CCCCCGGGCGGGGGGGGGGGGGGGGGGGGGGGGGGGGGGGFFGGGGGCFGGCGGGGFGGFGGGGGGGGGGGGGGGGGGGGGGGGGGFGGGGGGGFFGGGGGGG7FGGGGGFFGGGGGGGFGGGGFGGFGGFGGGGGGGFGG7GFGGGG:GFEFGGG<GGFFGFGGCGADGFGGGFFAGBGGF9GGGFGEGFF4GGG7GG?F9GFGGFGGGFFG8GFGGGGEG>F:D2GGGGFGGG+DCGGC@,GG8F/FGG;9*++5<C?GGC1G:A,52FCF:D:F9E<:69)C>77G7C@7F79)**5;
@418_1_1/1
cagatcaccttgaaggagtctggtcctacgctggtgaaacccacacagaccctcacgctgacctgcaccttctctgggttctcactcagcactagtggagtgggtgtgggctggatccgtcagcccccaggaaaggccctggagtggcttgcactcatttattggaatgatgataagcgctacagcccatctctgaagagcaggctcaccatcaccaaggacacctccaaaaaccaggtggtccttacaatgaccaacatggacActgtggacacagccacatattactgtgcacacagac
+
CCCCCGGGGGGGGGGGGGGEGGGGGGGGDGGGGGGGGGGGGGGGGGGGGGGGGGGGGGGGGGGGGGGGGGGFGGGGGFECGEGGGGGGGGFGGGGGGGGCGGFGGGGEGGGGGGGGGGGGGFGGGGGGGGGGGGGGGGFFGCGDGGEGEG9EGGG@FG=GF<F7GGGGGGGGGDGAGFFGFFCDEEEFGGFGG:ED;GFGFGCGEGGFFCEGGCGFFGGEGCGFGG=,G96FGG<9FFF5GFE77CFE:GF=1G?>>E78G0FF*:=F9;F6:7+12DGD?0)5??)A//=72*/CD1@+0
@418_2_1/1
cagatcaccttgaaggagtctggtcctacgctggtgaaacccacacagaccctcacgctgacctgcaccttctctgggttctcactcagcactagtggagtgggtgtgggctggatccgtcagcccccaggaaaggccctggagtggcttgcactcatttattggaatgatgataagcgctacagcccatctctgaagagcaggctcaccatcaccaaggacacctccaaaaaccaggtggtccttTcaatgaccaacatggaccctgtggacacagccacatattactgtgcacacagac
+
CCCCCGGGGGGGGGGGFGGGGGGGGGGGGGGGGGGGGGGFGGGGGGGGGGGGGGGGGGGGGGGGGGGGGGGGGGGGGGGGGE9GGGGGGGGGGGGGFGGG@GGCGGGGGGGGGGGDGGGFGGF?GGGFGGGGGFGGG?GGGEDGEGGFGGGFGGGBGGGGGG@8GGGGGFCGGF@GGFGFFGGGFGGG;GGGGGGFGEGFGDFCGGFGGFGGGE?FFGFFGF9G7EGGDG4GF>G<2ECF5,?=G2*FG7+7FCG5?C==7F+G=CFF2+:=<5ACGA>GG8:7:=E47C@+*>*)>GF*2
@418_3_1/1
cagatcaccttgaaggagtctggtcctacgctggtgaaacccacacagaccctcacgctgacctgcaccttctctgggttctcactcagcactagtggagtgggtgtgggctggatccgtcagcccccaggaaaggccctggagtggcttgcactcatttattggaatgatgataagcgctacagcccatctctgaagagcaggctcaccatcaccaaggacacctccaaaaaccaggtggtccttacaatgaccaacatggaccctgtggacacagccacatattactgtgcacacagac
+
CCCCCGGGGGGGGGFGGGFGGGGGGGFGGGGGGGDGGGGGGGGGGGGFGGGEGGGGFGGGGGGGGGGGFGGGGGGGGGGGGGGGGCGGGGGGGGE@GGGF?GGGGFGGEGGGGGGFGGGGGGGEGGGFGGGGGGGFGFGGGEGGGGFGGFCG9FGFGFGGGGFCGAE?GFGGGDGAGGFGGGCGFGFGG7@@FFGCGBB4CGGFGFGGFEEG7GGDFGG3@FGFEFFEGF*CC*GC57GCGCGC,DF7GCCCDC9C;7FFGGA*FG*G:C2FC?*4F>4*9F5=FA0=C>/A>D9F)7@G+
@418_4_1/1
cagatcaccttgaaggagtctggtcctacgctggtgaaacccacacagaccctcacgctgacctgcaccttctctgggttctcactcagcactagtggagtgggtgtgggctggatccgtcagcccccaggaaaggccctggagtggcttgcactcatttattggaatgatgataagcgctacagcccatctctgaagagcaggctcaccatcaccaaggacacctccaaaaaccaggtggtccttacaatgaccaacatggacccAgtggacacagccacatattactgtgcacacagac
+
CCCCCGGGGGGGEGGGGGGGGGGGGGGGFGGGGGGGGGGGGGGGGGGGGGFGGGGGGGGGGGGGGGGFGGGGGGFGCFGFGGGGEGGGGGGGGGGGGGGG@GGGGGGGGGGGGFGGGFGGGGGGGGGGGFGGGGGGGGGFGGGGG9GGFGGGGGGGFGGGGFGF?FGFGAGDAGFGGGGGGGGGGGGFD>GGGGGGGGGFGGFCGG=GGGGCCGGGGDF7G8GGGCAGEGGCGGGEG<GGCF*GC*F7C*8GGC+=5G8C=;<*7G*G<FDGCF:D0FG;+*B@780C7,@<=5:@::B*F
@419_0_1/1
gaggtgcagctggtggagtctgggggaggtgtggtacggcctggggggtccctgagactctcctgtgcagcctctggattcacctttgatgattatggcatgagctgggtccgccaagctccagggaaggggctggagtgggtctctggtattaattggaatggtggtagcacaggttatgcagactctgtgaagggccgattcaccatctccagagacaacgccaagaactccctgtatctgcaaatgaacagtctgagagAcgaggacacggcctCgtatcacGgtgcgtcagagggta
+
CCCCCGGGGGGGGGFGGGGGGGGGGGGGGGGGFGGGFGGGFGGGGGGGGGGGGGGCGCGGGGGGGGFGGGGDGGGGGGGGFGGGGGGFGGGGGGGGGGGGGGGGDGFGGGGFGFGGGGGGGGGGGFGFFGFGFGGFFFGG9ECGGCGGGDCGGGGFGFGGGEFGF:GGFGGGBGFCGGFCGGGDFAG,DG,GGFGAGGGGGG>GGGEFGFGF@*+GFG+;=GF,;G@GGCGGGGC06F;9CGG8?/51G/E6>GC<1?G2CF)GGEFGFEF4F5>C7)FG5*2?F277G*77>C9**2:D)
@419_1_1/1
gaggtgcagctggtggagtctgggggaggtgtggtacggcctggggggtccctgagactctcctgtgcagcctctggattcacctttgatgattatggcatgagctgggtccgccaagctccagggaaggggctggagtgggtctctggtattaattggaatggtggtagcacaggttatgcagactctgtgaagggccgattcaccatctccagagacaacgccaagaactccctgtatctgcaaatgaacagtctgagagccgaggacCcggccttgtatcactgGgcgtcagagggta
+
?CCCCGGGGGGGGGGGGEGGGGGGGGEGFGGFGGGGGGGGGGGFGGGGGGGGGGGGGGGGGGGGGGGCGGGGGGGGGGGGGGDGGGGGGG<GGGGGGGFGFGGGGGGGGGFGCGF<GCGGGGGGFGGGGGGGAGGC<FGAGGGGFFGGFFGGGGGEGGGGGGFGGGGGGGCGFG,GGGGGGG<,G9GGG<GCGGEGDDBGEGGFGGDG9DCG/GE7@8C9GGGGF>GFFFE8EC:GGGEC8@FC81G8FAF=9F0G;FFCE7E*C<9*?<2GFDF;72DC?>BCF1F)0BF8@@G?57:F*
@419_2_1/1
gaggtgcagctggtggagtctgggggaggtgtggtacggcctggggggtccctgagactctcctgtgcagcctctggattcacctttgatgattatggcatgagctgggtccgccaagctccagggaaggggctggagtgggtctctggtattaattggaatggtggtagcacaggttatgcagactctgtgaagggccgattcaccatctccagagacaacgccaagaactccctgtatctgcaaatgaacagtctgagagccgaggacacggccttgtatcaTtgtgcgtcagagggta
+
CCCCCGGGGGGGGGGGFGGGGGGGGFGGGGGGGGGGGGCGGGGGGGGFGGGFGGGGGGGGGGGCGGGGGGGGGGGCFGGGGGGGGGGGGGGGGGGGGGGGGDGGGGGFGDGGGGGGGDGGGGGGGGGFGGGGFGGGGGCGGGGGFFGGGGGGGFFGEFGGGG,FFGGGGAGGCGGGGAGGDFGGGFGGDGFFG8EFG;C8FGGGGGGGDGGDGG?@C6,FGDF6GGCGG;+GC697G787GE:<C5FG7C@G7GCF*@*GB7*F0=C,CCF9CG*7F<@=:FFC(B>9FB*:)0=1D<F*8
@419_3_1/1
gaggtgcagctggtggagtctgggggaggtgtggtacggcctggggggtccctgagactctcctgtgcagcctctggattcacctttgatgattatggcatgagctgggtccgccaagctccagggaaggggctggagtgggtctctggtattaattggaatggtggtagcacaggttatgcagactctgtgaagggccgattcaccatctccagagacaacgccaagaactccctgtatctgcaaatgaacagtctgagagccgaggacacggccttgtatcactgtgcgtcagagggta
+
CCCCCGGGGGGGGGGEGGGGGGGGGGGGGGGGGGGGGGGGGGGAGGGFGGGGGGGGGGGDGGGGGGGFGGGGGGGGGGGGG<GGG9GGGGGGGGGGGGGEGGFGGGEGGGGGG@GGGGF9GGGGGFGGGGGGFGGGGGGGGGGGGG8FGGGGGGGGGGGGGGGGGGG9GFFGFGGFCGGGGGGG@GG@GFEGF?FGGGGFGFDC9FGEFCGDFFGCGC=BG5FGGGGEF8G8GG?92+?5GEDG?@C<C:GC=FG<90FG7@AG19F=G7G*FC==G*F*CAF677FGC55;0>F6:F4)?
@419_4_1/1
gaggtgcagctggtggagtctgggggaggtgtggtacggcctggggggtccctgagactctcctgtgcagcctctggattcacctttgatgattatggcatgagctgggtccgccaagctccagggaaggggctggagtgggtctctggtattaattggaatggtggtagcacaggttatgcagactctgtgaagggccgattcaccatctccagagacaacgccaagaactccctgtatctgcaaatgaacagtctgagagccgaggacacggccttgtatcactgtgcgtcagGgggta
+
CCCCCGGGGFGGGGGGGGGGGGGGFGGGGGGGGGGGFGGGGGGGGGGGGGEGGGGGFEGGGGGGEGGGGG>GGGGGGCFGGGGGFGGGGGGGFGGGGGGGCCGGGGEGDFGFGGGDGGGGGGGFGGGGBGGGGGGGGGGAGEFGGGGGGGGGGGEEGGGFFGGGGGGGFF:FFGGCGFGGGGGGDFEGGGE9<DFGFGFGGGCCGGGC?>GG:>G:GCFG8DEDGF5G6FCE=*FGGG@25C?DGG2DGCG9GG*7CEF9?CGF50G8FD@GFDE:CDC;*8F:=*+>F1@3;20/@FF+9
@420_0_1/1
caggtccagcttgtgcagtctggggctgaggtgaagaagcctggggcctcagtgaaggtttcctgcaaggcttctggatacaccttcactagctatgctatgcattgggtgcgccaggcccccggacaaaggcttgagtggatgggatggatcaacgctggcaatAgtaacacaaaatattcacagaagttccagggcagagtcaccattaccagggacacatccgcgagcacagcctacatggagctgagcagGctgagatctgaagacacggctgtgtattactgtgcgagagccccaa
+
CCCC@CGGGGGGGGCGGFGGGGGGGGGFGGGFGGGGGGGGGGGGGGGGGGGFGGGGGGGFFGGGGGGGGGGGGGEGGGGGGGGGGGGGGGGGGGGGFGGGCGGGGGGGEGGFGGGGGGCGFGGGGGGGGGF@GGGFDG<CGGGGGF?GGFGGGFGGGGGGGGAGF,FGGFFFFGGGGFGGFCGGG@FG2GCGFGGGFGGEEG>GFFFGBFDG>7FBGGC7G8G*DGGFCGGG2EGG:8EGGD+,GE*2,?*<C?+:AFFCCC+D+:+9+*7)D)AA=52?GGF+:D*8@@D*:)F9979A0
@420_1_1/1
caggtccagcttgtgcagtctggggctgaggtgaagaagcctggggcctcagtgaaggtttcctgcaaggcttctggatacaccttcactagctatgctatgcattgggtgcgccaggcccccggacaaaggcttgagtggatgggatggatcaacgctggcaatggtaacacaaaatattcacagaagttccagggcagagtcaccattaccagggacacatccgcgagcacagcctacatggagctgagcagcctgagTtctgaagacacgTctgtgtattactgtgcgagagccccaa
+
CCCCCGGGGGFGGGGGGCGGGGGGGGGGGGGGGGGGGGGGGGGGGGGGGGGGGGGGGGGGGGGGGGGGGGGAGGGGGGGGGGGGGGCGGGGGGGGGGFGGGGGGGGGGG:GGGGGGGGFGGGGGGFGGGGGGGGGFGGGGGGGGFGGGGG:GGEGGFGGGAGGGGGFCGBGGEGGFGFGGG9EGG;EG6FDDGGEFGE?D9E?DGCFFC3@8GFGGG97DCGGCGG<7BF+8:FE7GEG7*FCG+G9=DGG5@GDC+*G;5GDG3DGAF94GC2F=CF97*F+F4C*DE/B67FB679*<9
@420_2_1/1
caggtccagcttgtgcagtctggggctgaggtgaagaagcctggggcctcagtgaaggtttcctgcaaggcttctggatacaccttcactagctatgctatgcattgggtgcgccaggcccccggacaaaggcttgagtggatgggatggatcaacgctggcaatggtaacacaaaatattcacagaagttccagggcagagtcaccattaccagggacacatccgcgagcacagcctacatggagctgagcagcctgagatctgaagacacggctgtgtaGtactgtgcgagagccccaa
+
CCCCCCGGCGGGGGGGFGGGGGGGFGGGGGGGGGGGGGGGGGGGGGGGFGGGGGGGGGGGGGGGGGGGGGGDGGFGGGGGGGGFGGGGGGGAGGGGGCGGFGGGEFEGGGGGGFGGGDDGGEGGGGGDGGGGGGGGGFGFGGG<G?GGGGG,8GG@9GEGGGF9GGFGGFGGGGGEGGG@GFF?GGEGF*GFGF@9GGGGFGGGDDFGG@GGF;BGC9A:,G*GGFGEGFD1@G?CC;GAEGG:7F5CDCCCG>5A7FGF)E=AC*CGFG5@CEFFFF*>F*CC79**4*C627<CB7C))
@420_3_1/1
caggtccagcttgtgcagtctggggctgaggtgaagaagcctggggcctcagtgaaggtttcctgcaaggcttctggatacaccttcactagctatgctatgcattgggtgcgccaggcccccggacaaaggcttgagtggatgggatggatcaacgctggcaatggtaacacaaaatattcacagaagttccagggcagagtcaccattaccagggacacatccgcgagcacagcctacatggagctgagcagcctgagatctgaagacacggctgtgtattactgtgcgagagccccaa
+
CCCCCGGGGGGGGGGGGGGGGGGGGGGGGGGGGGGGGGGGEGGGGGGGGGGG9GGGGGGEGFGGGGGGGGGGGGGGGGGGGGGFEGGGGGGGGGGGGGGGGGGCGGGGGGCGGGGGGGEGGGGGGGGEGGFGGGCGGFGGGGFGG9+FCCFCGGGGGGGFGGGFGGGGFCGGGCGFGGG9GDFDGG*;E7GFGCGGGGGGFGFD8CGDGFGGGDG6GEC8GGGFFGGG,F,EGGGG6GGF5*CG74674*F7G3G:=>7F>CEG9FF:4GC>CC:F@/9A6642CC478**C)C0CG*1G)
@420_4_1/1
caggtccagcttgtgcagtctggggctgaggtgaagaagcctggggcctcagtgaaggtttcctgcaaggcttctggatacaccttcactagctatgctatgcattgggtgcgccaggcccccggacaaaggcttgagtggatgggatggatcaacgctggcaatggtaacacaaaatattcacagaagttccagggcagagtcaccattaccagggacacatccgcgagcacagcctacatggagctgagcGgcctgagTtctgTagacacggctgtgtattactgtgAAagagccccaa
+
CCCCCGGGGGFFGGGGGGGGGGGGGGGGGGGGGGGGGGEGGGGGGFFGFGGGGGGGGGGGGGGGGGGGGGGGCGGGGGGGG<EGEGGGFG9FGGGGFGGGGGDGFGGFGGGGGGGEGFGGGGGGGGGGGGGGGGGGGGGGGGGGGDGGGFGF?FGGEGG,G@FG,GGFGGFGFFFFGGFEGGF7GAFCGEGGFFCGBGEGGGFFGGGFC9>GGGDFGCGAFCBFF1@2GG8@7+GGF?EEGE;5EG<DCGCF*FG5D4CF)G68C+G8B:GGGF9E>;5C<+7G*)F94))*:*7117F/*
@421_0_1/1
gaggtgcagctggtgcagtctggagcagaggtgaaaaagcccggggagtctctgaagatctcctgtaagggttctggatacagctttaccagctactggatcggctgggtgcgccagatgcccgggaaaggcctggagtggatggggatcatctatcctggtgactctgataccagatacagcccgtccttccaaggccaggtcaccatctcagccgacaagtccatcagcaccgcctacctgcagtggagcagcctgaaTgcctcggacaccgccatgGattaAtgtgcAagaccggata
+
CCCCCGGGGGGGDGGGGGGGGGGGGGGGGGGGGGGGFGGGGGGFG@GGGGGGGGGGGGGGGGGGGGGGGEGGGFGGCGGGGGGGGGGGGGGFGDGGGGGGFFGGGGGGGGGGGGFGGGCGGGDGFGGGGGGDG,CGGGGEGFGGGGGGGGGGFGFEGGGGGGFECGGG+GGGGGAGD>GG9EGGGEGGGGGGFGF9GGEFGGFDF:9GGF9FGEGEGGCEG>E9CE*,GFG6GFFFGGGF=GF@+CGC>*;*EG<G6@CG+C*:E7E:2C2+*GG7F3))G<7>+>FGD4*++GD5>53AG
@421_1_1/1
gaggtgcagctggtgcagtctggagcagaggtgaaaaagcccggggagtctctgaagatctcctgtaagggttctggatacagctttaccagctactggatcggctgggtgcgccagatgcccgggaaaggcctggagtggatggggatcatctatcctggtgactctgataccagatacagcccgtccttccaaggccaggtcaccatctcagccgacaagtccatcagcaccgcctacctgcagtggagcaTcctgaaggcctcggacaccgccatgtattactgtgcgagaccggata
+
CCCCCGGGGGGGGGGGGGDGGGGGGGGGGGGGGGGGGGGGGGGGGGGGGGGGGGGGGGGGFGFGFGGGGGGGGGGGGCGGGGGGGGGGGGFGGGGGGGGGGFGGGGG8GGGGGEGGDGGGGGGEGCGGG8GFGDFFFGGGGGFGGGGGGGGEFGGFGGGGFGGFGGGGG<CFGGFCFGFGGGCGGGGGEGGGECGGCGCECGGG@GGG>CEGGGEGE=GG@FF+FD:GG9@E>7CCGG5GGFG@GGGC2,F2F+*CFGF1C+69FGF63:5C24F+*+):F)::=+4.G?66DD@*;*7+9
@421_2_1/1
gaggtgcagctggtgcagtctggagcagaggtgaaaaagcccggggagtctctgaagatctcctgtaagggttctggatacagctttaccagctactggatcggctgggtgcgccagatgcccgggaaaggcctggagtggatggggatcatctatcctggtgactctgataccagatacagcccgtccttccaaggccaggtcaccatctcagccgacaagtccatcagcaccgcctacctgcagtggagcagcctgaagAcctcggacaccgccatgtattactgtgcgagaccggata
+
CCCCCGGGGGGGGGG+GGGEGGGGGGFGGDGGGGGGGGGGGGGGFGGGGGFGGFGGGGGGGGGGGGFGGGGGGGGEGGGGGGGGGGGGGGGGGGGGG<DFGDGGGGCGGGGG9GDGGCGGGGFGGCGGGGGGGGGGGGGFFGFGCEGGCGGGFFGGGG<GEGFGGGGGG<GG9GG5GFGGGG=GFGGFE=FGECDGGCF=C*GCCCGGGDGGC9GEG;FFGGFGGFF2GCGG6GGC=GGFGG1G:18DDGCG9EC1=GFEF7FC<97)+0=)+3F:=C9GA*G:FGFD9FG)+5*C0F)*2
@421_3_1/1
gaggtgcagctggtgcagtctggagcagaggtgaaaaagcccggggagtctctgaagatctcctgtaagggttctggatacagctttaccagctactggatcggctgggtgcgccagatgcccgggaaaggcctgTagtggatggggatcatctatcctggtgactctgataccagatacagcccgtccttccaaggccaggtcaccatctcagccgacaagtccatcagcaccgcctacctgcagtggagcagcctgGaggcctcggacaccgccatgtattactgtgcgagaccggata
+
CCCCCGGGGGGGGGGGGGGGGGGGGGGGGGGGGGGGCGEGGGGGGGGGGGGGGGGGFGFGGGGGGCGGGGGFGGGGGGGGGGFGFGGFGGGGGGGCGGGEGGGGGGGGFGGFGGEGGGGEFGGGEGFGFGGCFGG?GFGFGCGGGGG@GGGFGGDGGGFFGGCFGEGFDDGFG8GCGFGG8GGEGGGCFGF@>FGG:FC5GFGGFCGGGGGGE,C:GFF*CAGCCCG*FGEEDF3+GGGFCC56F,CFGCG4G*FF36+>*FG7F<FE,C+G7F=:37*@*9./G<D+C*:)>910/F*:)
@421_4_1/1
gaggtgcagctggtgcagtctggagcagaggtgaaaaagcccggggagtctctgaagatctcctgtaagggttctggatacagctttaccagctactggatcggctgggtgcgccagatgcccgggaaaggcctggagtggatggggatcatctatcctggtgactctgataccagatacagcccgtccttccaaggccaggtcaccatctcagccgacaagtccatcagcaccgcctacctgcagtgCagcagcctgaaggcctcTgacaccgccatgtattactgtgcgagaccggata
+
CCCCC<GGGGGGGG-GGGGGGGFGGGG8GGGGGGGGGGGGFGGAGGFGGGGGGFGGGGGGFGGGFGGGG9GGGGGGGGGGGGGFGGGGGGGGGGGGGGGGGGGGGFGGGGGGGGGG<9GFGGGGGGGGGGFGGFGCGGFFFGGGGGGG7GGGGGFGFGGFFGGFGGGGGGG7<FGFGGGGGCFCGGGF7GG;G,C@FDGG,FEGGGFGGFGEGGEEEGEC,GFDGFDCG,GGFFCC9CD@AGFFG5992GGGFC>G05C+*C6BFG*@3F><FCG?FA5+44CE84FC?*)AG9B79/+D2
@422_0_1/1
gaggtgcagctggtTgagtctgggggaggcttggtccagcctggggggtccctgaaactctcctgtgcagcctctgggttcaccttcagtggctctgctatgcactgggtccgccaggcttccgggaaagggctggagtgggttggccgtattagaagcaaagctaacagttacgcgacagcatatgctgcgtcggtgTaaggcaggttcaccatctccagagatgattcaaagaacacggcgtatctgcaaatgaacagcctgaaaaccgaggacacggccgtgtattactgtactagtg
+
CCCCCGGGGGGGGG-@GGFGGGGGGFGGGGGGGGGGGGGGGGEGEFGGGGGG<GGGGGFGGGGGGGGGGGGGGGGGGGGGGGGGGGGGGGGDEGGGGGFGGGGGGCGGGGGFGEGEGGGGGGGGGGGGG?GEGCGFGGFGFGGGGGFGGGEEGGFGG7<GGGE<GFD9GFGFGGGFFGGGGGGG,GGGGG@DGGG@G9+GG<GGGGGGGGGGGEG@GGGGCEGCFFDGFAD8G92FGGCC6GCG@GFGFG8CG:=E=+G<C41CDCF97GEC9B194C97C+GC**@@CFC5F/F5)+C5*
@422_1_1/1
gaggtgcagctggtggagtctgggggaggcttggtccagcctggggggtccctgaaactctcctgtgcagcctctgggttcaccttcagtggctctgctatgcactgggtccgccaggcttccgggaaagggctggagtgggttggccgtattagaagcaaagctaacagttacgcgacagcatatgctgcgtcggtgaaaggcaggttcaccatctccagagatgattcaaagaacacggcgtatctgcaaatgaacagcctgaaaaccgaggacacggccgtgtattactgtactGgCg
+
CCCCCGGGGGGGGGGGDGGGFGGGGGGGGGGGGGGGGGGGGFGGDFGG<GGGGGGGFGGGGGFGGGGGFGGEAGGGGGGGFGGGFGFGGGGGGGGDGGGGGGGGGGGGGGGAGGGGGGGGGGGGGFFGGGGGGGGGGGFGEFFFFGGGFGGGFGGFCG8BCGGFFEGGG,GGGCFGGFGFGGGEFFGGGGGGDGGC28GDGGBCFFGGFGGE3,GGG+GGCEEGGFE9G=GFGGGE+?C;,GBFGEEE=:G:73GFG9?1F<*9FFGGE2G8FC:2>;GFF763F35E2F+/C1F+;*A)5
@422_2_1/1
gaggtgcagctggtggagtctgggggaggcttggtccagcctggggggtccctgaaactctcctgtgcagcctctgggttcaccttcagtggctctgctatgcactgggtccgccaggcttccgggaaagggctggagtgggttggccgtattagaagcaaagctaacagttacgcgacagcatatgctgcgtcggtgaaaggcaggttcaccatctccagagatgattcaaagaacacggcgtatctgcaaatgaacagcctgaaaaccgaggacacggccgtgtattactgtactagtg
+
CCCCCGGGGGFG@GGGGGGGGGGGDGGFGGGGGGFGGGGGGGGEGGGGGGGGGGGGGGGGGGGGGGGGFGGGGGGGFGGEGFGGGGGGGGGGGGGGGGGG?GFGGGGGGGG@GEGGGCGGGGGGGGGG=GG<GGGGGGGGFGFFGGGGGGGGGGGGCDGGG*GFGGGGGGG7GFGFGGGFGD?GGFFG=GFGF:FDA@GGD*GEFF8FF:?>FCDBGGFGGFGGG+7G97CG:EFCGCCC*CCBE*G?GGGE=CC<CF8C:+?*F*@CFCCC:7F**G78A0CC*:2>C+>*+>9F<);9/
@422_3_1/1
gaggtgcagctggtggagtctgggggaggcttggtccagcctggggggtccctgaaactctcctgtgcagcctctgggttcaccttcagtggctctgctatgcactgggtccgccaggcttccgggaaagggctggagtgggttggccgtattagaagcaaagctaacagttacgcgacagcatatgctgcgtcggtgaaaggcaggttcaccatctccagagatgattcaaagaacacggcgtatctCcaaatgaacagTctgaaaaccgaggacacggcAgtgtatGactgtactGgtg
+
CCCCCGFGGGGGGGDGGGGGGGGGGGCGGGGGGGGGGGGGGGGGGGGGGGGGGGGGGGGGGGGGGGGGGGGGGGGGGGEGGGGGGGGGGGGGGGGGGGFGGGGGCGGGGGGGGGGGFGGGGGGGGGGGGGGGGGGG9GGGGGGGCGGGFGFGGGGGFGGGFGFGGFG,CGFFGGCGFGGGGGGGGGGGE;GG7GGC@G=CGDGGGEFDC>GG8CGGBEFB>G9EECFD:?A,GCF128CF3CFFD=>C*EGCC,G7G:<F:E7G*G*+7CF06D76C=D+G)G*5=A:*4713F0<9)+*6
@422_4_1/1
gaggtgcagctggtggagtctgggggaggcttggtccagcctggggggtccctgaaactctcctgtgcagcctctgggttcaccttcagtggctctgctatgcactgggtccgccaggcttccgggaaagggctggagtgggttggccgtattagaagcaaagctaacagttacgcgacagcatatgctgcgtcggtgaaaggcaggttcaccatctccagagatgattcaaagaacacggcgtatctgcaaatgaacagcctgaaaaccgaggacacggccgtgtattactgtactagtg
+
CCCCCCGGGGGGFGGFGGGGGGGGGGGGGGGFGGGGGGGGGGGGGGEFEFGGGGGGGGGGGGFGGGGGGGGGGGGGGGGGFGGGGGFGGGGGGGGEGGGGGGGGGGGGGGGGGFGDGGFGFGGGGGGGG8GGGGGGGGGGFG8GGDGFGGGCGGGFADGGGGCFEGGFGGGFCFGFEDGGFDFFGGGGF9FEEFEE@GCGGCGGGGGGF>9FCGGEGGGGG9E?CFDF<GGGFCF;@G5DF?GDG93EC,F+;GGGGCE27,6FD@=*4DE<@+B17DC)A0C<GD>F)F****+F*E0F5
@423_0_1/1
caggtgcagctggtgcagtctggggctgaggtgaagaagcctggggcctcagtgaaggtctcctgcaaggcttctggatacaccttcaccggctactatatgcactgggtgcgacaggcccctggacaagggcttgagtggatgggacggatcaaccctaacagtggtggcacaaactatgcacagaagtttcagggcagggtcaccagtaccagggacacgtccatcagcacagcctacatggagctgagcaggctgagatctgacgacacggtcgtgtatGactgtgcgagagaagaat
+
CCCCCGGGGGGGGGFGGGGGGGGFGGGGGGG;GGGGGGGGGGGGGGGGGGGGGGGFGGGGA,EFGGGGGGGGGGGGGGGGGGGGGGGFGGGGGGGGCGGGGGGGGGGGGGGGGFGGCGG?GGGGBGGGGF9GGGGGGGGCGGFEGGGFGGFGGGGGGGGGEFCFGGFGGEA>DGGFGE,GGFGGFEFG<GFGFGGGG@?G2GFGG6GB@;FDA5EGGCGG;DG?FGFGCGGGCECAG,GD7F,,EEGE+<E@CC>GF?C*AG+G5C*E;)@FEGGF:17F*9*E<8F*FF43)73:;<*)0
@423_1_1/1
caggtgcagctggtgcagtctggggctgaggtgaagaagcctggggcctcagtgaaggtctcctgcaaggcttctggatacaccttcaccggctactatatgcactgggtgcgacaggcccctggacaagggcttgagtggatgggacggatcaaccctaacagtggtggcacaaactatgcacagaagAttcagggcagggtcaccagtaccagggacacgtccatcagcacagcctacatggagctgagcaggctgagatctgacgacacggtcgtgtattGctgAgcgagGgaagaat
+
CCCCCGGGGGGGGFGGGGGGGGGGGGGGGGGGGGGGCGDGFDGGDGGGGGGGGGGFGGGGGGGGCDGGGFFGGGGGGGGGGGGGGGGGGGGGGGFGGFGGGGGGGGGGGGGG?GGFGGGGGGGGGGG9GGGGGFGGG<GFGGGGGGGEGGCFGGGGFFGGEGGCFGGFG?GGGGGGG>GGGGGFD7G+G*GGCCGGGG@D@GGGF@G7C8F9FDCF@GG;GFFGFGGGGEE=,GGC<*G:GG<;+@G*90FD7*F7;CG:=5C=1C5G*F7*4=>):.G+09:**C*2?>CFF**)0?.8*
@423_2_1/1
caggtgcagctggtgcagtctggggctgaggtgaagaagcctggggcctcagtgaaggtctcctgcaaggcttctggatacaccttcaccggctactatatgcactgggtgcgacaggcccctggacaagggcttgagtggatgggacggatcaaccctaacagtggtggcacaaactatgcacagaagtttcagggcagggtcaccagtaccagggacacgtccatcagcacagcctacatggagctgagcaggctgagatctgacgacacggtcgtCGattactgtgcgagagaagaat
+
CCCCCGGGGGGGGGGGGGGGGGGGGGGGGGGFGGGGGGGGGGFGGGGGGGFGGGGGGGGGGGGGGFGGCGGGGGGGGGGGGGGGGGGGGGGG9GGFGGGGFGGFGGFGGGGGGGG9GGCGCGGGFGGGFGGFGGGGGGGGGGGFGGGFGGGGC@GGGGGGGGGGGFGCG@GG:GGGFGGGGGG,GGGGCGFG;G7EGGD,EEGGGDGBCEFEGGDGG,@F7A,97FF<EFCFF:*FFF4?CGEFC7GFE6GG*3G97DC;7*6*EA7C5:;9*2FCDC+*)<+G@FG*3*AF5G664G6C0
@423_3_1/1
caggtgcagctggtgcagtctggggctgaggtgaagaagcctggggcctcagtgaaggtctcctgcaaggcttctggatacaccttcaccggctactatatgcactgggtgcgacaggcccctggacaagggcttgagtggatgggacggatcaaccctaacagtggtggcacaaactatgcacagaagtttcagggcagggtcaccagtaccagggacacgtccatcagcacagcctacatggagctgagcaggctgagatctgacgacacggtcgtgtattactgtgTAagagaagaat
+
CCCCCGGGGGGFFGGGFGGFGGGGGGGCGGGFGGGGGGGFGGFCGGGGGGGFGGGGGGGGGFGGGGGGGGGGGGGGGGGGGGGGGGGGGGDGGGGGGGGFEGGGGGGGGGEGGGGGGGGGFFGGGFGGGGAGFEGGGGGGFG9GGGGFGBGGGGGGDGGGGGGGGGGGGGGGGGG@GG<GGGGFEGFGGFGFG9EAEGGGGF9GFCGDG=GE*7AF8DEFGGG<GG,G?6E@E4C5BFDGG18,FF6:CG9CC756?F3FACC6G:FDC<G:G*CG<7F)*:4<CG35*+)F63+>GGA:1
@423_4_1/1
caggtgcagctggtgcagtctggggctgaggtgaagaagcctggggcctcagtgaaggtctcctgcaaggcttctggatacaccttcaccggctactatatgcactgggtgcgacaggcccctggacaagggcttgagtggatgggacggatcaaccctaacagtggtggcacaaactatgcacagaagtttcagggcagggtcaccagtaccagggacacgtccatcagcacagcctacatTgagctgagcaggctgagatctgacgacacggtcgtgtattactgtgcgaAagaagaat
+
CCCCCGGGGAGGGGGGGGGGGGGGGFGGGGGFGGEFGGGGGGGGGFGGGGFGGGGGGGGGGGFGGGGGGGGGGGGGGGGGEGAGGGGGGGGGGGGGFGGGGGGGEGGGGGGFGFGGGGGG@GGFGGGGGGF<GGGGCGGGGFGGGGGGGGGGGGGGGGFGAGGGGGGGGGGF+CGGGGGGGCGGAGCGGGFCFGGDFCFFDC,G;GG9FGGFG8E8BGGCEEGFGCF8GGFEGECGFGGG9:,7FF10GD7GGDG2:0CAG<F:,*6G:FDCCG3+F38G=66F74*F?:*:*<F7=7*:1
@424_0_1/1
caggtgcagctggtgcagtctggggctgaggtgaagaagcctggggcctcagtgaaggtttcctgcaaggcatctggatacaccttcaccagctactatatgcactgggtgcgacaggcccctggacaagggcttgagtggatgggaataatcaaccctagtggtggtagcacaagctacgcacagaagttccagggcagagtcaccatgaccagggacacgtccacgagcacagtctacatggagctgagcagcctgagatctgaggacacggccgtgtattactgtgcgagaggggaAa
+
CCCCCGGGGGGGGGGGGGGGGGGGGGGG:GGGGGGGGGGGGGGCGGGGGGGGGGGGGGGGGGGGGGGGGEFGGGGGGGGGGGGDGGGGGGGGGGGGGGGGGGGGGGFGGGGGGFGGGGG<GGEGGGGGGDGEGGGEFGFGFFE<GGGGGD<GFGGGGGFGGGFGGGGGFGFF=G@=FGFGGEDFGGCGGGD>GGGGCG:GGDFFFGGFGGGGCEGEEE<GGGGEAGGFF2GGGDGG,GFEF9;G7FCFGGGC2:G<GFDC7FFC*?G5F;+6F*G75GCF6FF>C:CB2C4)C5?F:>/)/
@424_1_1/1
caggtgcagctggtgcagtctggggctgaggtgaagaagcctggggcctcagtgaaggtttcctgcaaggcatctggatacaccttcaccagctactatatgcactgggtgcgacaggcccctggacaagggcttgagtggatgggaataatcaaccctagtggtggtagcacaagctacgcacagaagttccagggcagagtcaccatgaccagggacacgtccacgagcacagtctacatggagctgagcagcctgagatctgaggacacggccgtgtattactgtgcgagaggggaga
+
CCCCCGGGGGGGGGGDGGGGGGGGG<GGGGGGGGGGGGGGGGGGFGGGGGGFGGGGGGGGGGGGGEGGFGGGGGGGGGGGGGG@GGGGGGGGGGGGGG,GGGGFGGGGGGF:F:GGGGGEGGGGGGGGGGGGGGGGGGGGGGGFGGGFFGGGGG8G?GFECGGGGGGGFGGFGEEDGFFFGGG;EFGGGGE,GFGGD<EFGFFCGE?;GGFG<GFG:FGDC@GCDA<G,CGG7;DGGGG?87G=GF2DG7CFCCC+F8DC)GEG:<DGB79F*4)+G*CCF*6)3F@?)+C/2:3;1@G+*
@424_2_1/1
caggtgcagctggtgcagtctggggctgaggtgaagaagcctggggcctcagtgaaggtttcctgcaaggcatctggatacaccttcaccagctactatatgcactgggtgcgacaggcccctggacaagggcttgagtggatgggaataatcaaccctagtggtggtagcacaagctacgcacagaagttccagggcagagtcaccatgaccagggacacgtccacgagcacagtctacatggGgctgagcagcctgagatctgaggacacggccgtgtattacGgtgcgagaggggaga
+
CCCCCGGGGGGGGGGGGGCGGGGGGGGGFGGGGGGGGGGEGGGGGGGGGFGGGGGGGGGGFGCGGGGGGGGGGGGFCGFGGGGGGGGGGGGGGFGGGGGGFGGGGGFGGFGFGGGGGGGGGGGDGFDGGGGGGDGFFCGGGGGGAGGGAFGGG<GGCGFCGDFGDGGGBGFFF3GCGGGFDGGGGGGGGCFFGAGBGCDC;G?DFFGF,:EG8FG,GGGEGGFEFE@GGGC,GG,GD>2FGAGD*C@G08*F+CG>CG@D+;C*G*C?G,F@3<5EGF+@B=FA6**+GFCG/1F6FF***
@424_3_1/1
caggtgcagctggtgcagtctggggctgaggtgaagaagcctggggcctcagtgaaggtttcctgcaaggcatctggatacaccttcaccagctactatatgcactgggtgcgacaggcccctggacaagggcttgagtggatgggaataatcaaccctagtggtggtagcacaagctacgcacagaagttccagggcagagtcaccatgaccagggacacgtccacgagcacagtctacatggagctgagcagcctgagatctgaggacacggccgAgtattactgtgcgagaggggaga
+
CCCCCGGGGG:GGEGGGGGGGGGGGGGGG=GGGGGGGGFGGGGGGGGGGGGGGGGGGGGGGGGGCGGGGGFGFGGGAFGGGGGGFGGGGGGGGGAGGGGGEGGGGGGGGGGBEGGGFDGGGGG9GGGGGGFGGFGGGFGGGGGGGGDGGGGGFFGGGFGGGFGGFGGGGGGCGGGEFCCGGGDGGGG9GG3GGFCFFGEGGDGG8GFFGGFGGG89EDGDGFGF;8GF<E:F6FCBGF+F:;2<BG:8FDF:GC:75C,FFCE6GC8CF=2C;?CF;)<>9*GCFF2)=79F**:6);)7*
@424_4_1/1
caggtgcagctggtgcagtctggggctgaggtgaagaagcctggggcctcagtgaaggtttcctgcaaggcatctggatacaccttcaccagctactatatgcactgggtgcgacaggcccctggacaagggcttgagtggatgggaataatcaaccctagtggtggtagcacaagctacgcacagaagttccagggcagagtcaccatgaccagggacacgtccacgaTcacagtctacatgAagctgagcagcctgagatctgaggacacggccgtgtattactgtgcgagaggggaga
+
CCCCCGGGGGGGGGGGGEGGGGGGGGGGGGGGGGGGGGGGGGGGGGGGGGGGGEGGGFGGGGGGGGGGGGGGGGGDGGGGGGGGGGGGGFGGGGGFGFG9GGGGGGGGGFGGGGGGFGGCGGGGGGG<GGGGGGGGGGGGGGFGGG<F9GGGGCGCGFFGCCAGGG:GFGCF<GGGGFGDGFGCGD;GCFGEGGGGG9GG+CECBCCGGEFEGG=EGEE8C=F=GE8GG*DD5EGCG8FEEGG,GFGE7?FDE;2FGGE6F7*:F@3:7CG+D*::DG1**+C:A*9GCC=*55F/10:A2
@425_0_1/1
cagatcaccttgaaggagtctggtcctacgctggtgaaacccacacagaccctcacgctgacctgcaccttctctgggttctcactcagcactagtggagtgggtgtgggctggatccgtcagcccccaggaaaggccctggagtggcttgcactcatttattggaatgatgataagcgctacagcccatctctgaagagcaggctcaccatcaccaaggacacctccaaaaaccaggtggtccttacaatgaccaacatggaccctgtggacacagTcacatattactgtgcaAGcagaa
+
CCCCCGGFGGGFCGFGGGGGGGGGGGGGGGGGGGGGGGGGGGGGGGGGGGGGGFGGGGGGGGFGGFGGGGGGGGGGGGGGGGFGGGGGGGFGGFFGGGGGCGGGFGGGDGGEFGGGGGCGGGGFFGGCGGGG,GGGGFGFG<GBGGGGGFGGEG>GGGGD9GFGGGGFGFGE<GGGF=GGFFGFGGGGGGFGGFAGGG@DCGGGDFBGE3;@9DFF6EGFFGCCG5GCGC9EGFF6<4FGCFD5FGGCG;F<<ECDDC7CCDCFGGDFCG0CE800973GG?4@*CF:@G29)7))>F923
@425_1_1/1
cagatcaccttgaaggagtctggtcctacgctggtgaaacccacacagaccctcacgctgacctgcaccttctctgggttctcactcagcactagtggagtgggtgtgggctggatccgtcagcccccaggaaaggccctggagtggcttgcactcatttattggaatgatgataagcgctacagcccatctctgaagagcaggctcaccatcaccaaggacacctccaaaaaccaggtggtccttacaatgaccaacatggaccctgtggacacagccacatattactgtgcacacagaa
+
CCCCCGGGGGGFGGGGGGFGFGGFGGGGGGGGGGGGGGCGGGGGGGGGGGGGGGGGGGGGGGGGFGGF@GGGGGGGGGGA=GFGGGGGGGGGGGGGFGGGGGGG8GF<GGFGEGCF7GGGGGEGGGGFGGEGFFGGGGGGAGGGGCGGGCGG,FGGGGDFFGGGG<DGGGGG7FFG,GGEFGC9F:CGGG?FGGFEEGEGGGFFCFEBGGDGFGG*GED@EGGFGG39G<FEGGF4F::@CG?FGF2FCC:GD+=GCG8>7F*8C?=A99*+)5=D794>@5<37*==:CCFCD:<)5+71
@425_2_1/1
cagatcaccttgaaggagtctggtcctacgctggtgaaacccacacagaccctcacgctgacctgcaccttctctgggttctcactcagcactagtggagtgggtgtgggctggatccgtcagcccccaggaaaggccctggagtggcttgcactcatttattggaatgatgataagcgctacagcccatctctgaagagcaggctcaccatcaccaaggacacctccaaaaaccaggtggtccttacaatgaccaacatggaccctgtCgacacagccacatattactgtgcacacagaa
+
CCCCCGGGGGGGGGGGGGGGGCGGGGGGGGGGGGFGGGGEGFGGGGEGGGGGGGGGCGFGGGGGGGGGGGGGGGGGGGGGGFGGGGGGGGFGGGGGEEGGGFGGGGGGGCGGCGGGGGGGGGGGGFGCGGGGGGGGGGFGGGGEG<ECGGGGGGGGGDGGGEAFGGGGFGFGGGDEG;FGGFG8GCD,GC5GFG5G9GGCFFGGCGGEFCGGEG@FGG;GDGGG=ECG;G*>FGGG,D8CG6FFF0F7:C>DG>+=+GGDCFCC*>5FC3<G70C9***<F*20<0*50G)9G67:/)/1+
@425_3_1/1
cagatcaccttgaaggagtctggtcctacgctggtgaaacccacacagaccctcacgctgacctgcaccttctctgggttctcactcagcactagtggagtgggtgtgggctggatccgtcagcccccaggaaaggccctggagtggcttgcactcatttattggaatgatgataTgcgctacagcccatctctgaagagcaggctcaccatcaccaaggacacctccaaaaaccaggtggtccttacaatgaccaacatggaccctgtggacaAagccacatattactgtgcacGcagaa
+
CCCCCGGGGGGGGGE8GDGGGGGGGGGGGGGGGGGGGFGGGGGCGGGGGGGGGGGFGCFGGGDGGGGFGG9GGGGGGGGGGCGGGCGGGGGGGGGCGGGGGGGGGFAGFGGGC8GGGGGGGGGGFGGGGGGGGFGGGGGF<FGGGGGF9GGG?GDCGF9ECGGGAGGGGF7FDGG,GGGGGGG9GGG@FFAFG9:G9G>GBFCDFDEGGGACFGGFG*F1GGEFEGGCDGG:GCG5GF2C?E<,6AGGGF:DACC7E4:<;))+*0C2GF3CF)27G77C*G+)=302977F+)?)*977G
@425_4_1/1
cagatcaccttgaaggagtctggtcctacgctggtgaaacccacacagaccctcacgctgacctgcaccttctctgggttctcactcagcactagtggagtgggtgtgggctggatccgtcagcccccaggaaaggccctggagtggcttgcactcatttattggaatgatgataagcgctacagcccatctctgaagagcaggctcaccatcaccaaggacacctccaaaaaccaggtggtccttacaatgaccaacatggaccctgtggTcaAagccacatattactgtgcacacagaa
+
CCCCCGGGGGGFGGGGGGGGGGGGGGGGGFGGGGGGGGGGGGGGGGGGGGGGGGGGGGGGFGG<GGGGGGGGGGGGGGGGGGGGGGGGGGGGGGGGGGGGGGGG9GCGGGGGGFGGG,GGGGGGGGGGGGFGGGC8CGGGGGGGFFGGGGFGFFGGFGEGGGGFDFGGFGC:G<GGGGFEGGCGEGGGGGCGGGG;GEGDFGFGC68G,CG8F69,GFG,DD8BC=D+E,FG9GC*EGEGGG907G*G*GGF=>*FGDGDF2FCD<G<:?)39+*FFC53<<D6*>>G))D:1*);*3:=*
@426_0_1/1
gaggtgcagctggtgcagtctggagcagaggtgaaaaagcccggggagtctctgaagatctcctgtaagggttctggatacagctttaccagctactggatcggctgggtgcgccagatgcccgggaaaggcctggagtggatggggatcatctatcctggtgactctgataccagatacagcccgtccCtccaaggccaggtcaccatctcagccgacaagtccatcagcaccgcctacctgcagtggagcagcctgaaggcctcggacaAcgccatgtattactgtgcgagaGaccact
+
CCCCCGGGGGEGGGGGGGGGGGGGGGGGGCGGGGGGGGGG<GGGGGGADDGGFGEGGGGGGGGGGGGGGGGGGGGGGFGGGGGFGGGGFGGGGGGFEGGGGGGGGGFGGFGGGGDGGEGGGGGGGFGEGGGGGGGGGGAGGEEGDEGFEFCFGGFGGFCFAGGGGGF9DGGGGGGGGE3CFGGCGGGGG+GEGGG,GGGGFF@F>BFEEGGGGGG>GFGG9,GFGGFDC+:GGGFEGG:7,7>;+FDGGC3GGCCG<*0:<GGGD+*G5>9799G,C5)=?GF2=++BF1F;E;BD>*712
@426_1_1/1
gaggtgcagctggtgcagtctggagcagaggtgaaaaagcccggggagtctctgaagatctcctgtaagggttctggatacagctttaccagctactggatcggctgggtgcgccagatgcccgggaaaggcctggagtggatggggatcatctatcctggtgactctgataccagatacagcccgtccttccaaggccaggtcaccatctcagccgacaagtccatcagcaccgcctacctgcagtggagcagcctgaaggcctcggacaccgccatgtattactgtgcgagacaGcGct
+
CCCCCGGG@GGGGGGGGGGGGFGGGGGGDGGGGGGGGGGGGGGGGGGGGGGGFGGGGGGGFGGGGGGGGGGGGGGGFFGGGGGGGGGGGGGGGGGDGGGGGGGGFGGFGGCGGGGGGFGGGGGEG@GGGFGFGCGGGGGFFGGFGGCFGGGEFDGGFGGGGEGEGF9GGGGGFGEG8GGGG3CEFGFGEGGD;GGGGGGGFGF,FGG7GGD,@FG6GFFGGC7GGGGCC+5@FG>7CFF+F*GFGGGC:?FGGGE,E;?:CCEC5E7C+G@A,,7G7CEA=CF*>FGF);GF+::791/:*
@426_2_1/1
gaggtgcagctggtgcagtctggagcagaggtgaaaaagcccggggagtctctgaagatctcctgtaagggttctggatacagctttaccagctactggatcggctgggtgcgccagatgcccgggaaaggcctggagtggatggggatcatctatcctggtgactctgataccagatacagcccgtccttccaaggccaggtcaccatctcagccgacaagtccatcagcacAgcctacctgcagtggagcagcctgaaggcctcggacaccgccatgtattactgtgcgagacaccact
+
CCCCCDGGGGEGG<F:GFEC@GGGDFG,CFGG,EFFCGCCCGFGGGGECF8;GGGGEGGCCEFGGC<<CFF,FE6F@GFF,CF4CFFD@GCFEFG87GFFFGCAEGF8F=EFDFF<,FFEE=DCG,,+FFFA@BGE+ADE@GG?F8BBCE9?5,E5GCFFF,FG9G+FG@CF:FFFD=C=F:C9CCG*<*D@9@>::F3C+C<79G<8>=8=*8AE*4<4@CF*F**C+:0DA*C1+5*C5C*D1,C3+6<2/=+++@,4;C*?+*;*:+<*)**1*7+<*?**5:;321+7/**)1C=0/
@426_3_1/1
gaggtgcagctggtgcagtctggagcagaggtgaaaaagcccggggagtctctgaagatctcctgtaagggttctggatacagctttaccagctactggatcggctgggtgcgccagatgcccgggaaaggcctggagtggatggggatcatctatcctggtgactctgataccagatacagcccgtccttccaaggccaggtcaccatctcagccgacaagtccatcagcaccgcctacctgcagtggagcagActgaaggcctcggacaccgccatgtattactgCgcgagacaccact
+
CCCCCGGGGGGGGGGGGGGGGGGGGGGGGGGGGGGGGGGGGGGFGGGGGDGGGGGGGFGFGGGGGGGGGGGGGGGGGGGGFGGGGGGGGGGGGDGGGGGGGGGGGGGG<GGGGGGGGGGGGGGG?FCGG7GEGGFAG,GGGGGGGGGGGGGFGGGGG<GFGGFGGGGGGGGGGGGFGGCEFFGFFGGCG*>FGDBG9GFF8GFFCGFGGGGGGFA?GFECCGD*FC?,D;,GGGB>CG97=G@,FD1GGG5FF9*>CGCF/,4DFCCD@D8CEC2DCCE2F=10*=*)6G0F95*A<<))5
@426_4_1/1
gaggtgcagctggtgcagtctggagcagaggtgaaaaagcccggggagtctctgaagatctcctgtaagggttctggatacagctttaccagctactggatcggctgggtgcgccagatgcccgggaaaggcctggagtggatggggatcatctatcctggtgactctgataccagatacagcccgtccttccaaggccaggtcaccatctcagccgacaagtccatcagcaccgcctacctgcagtggagcagcctgaaggcctcggacaccgccatgtattacGAtgcgGgacaccact
+
CCCCCGGGGGGGFGGGGGGGGGGGGGGGGGGGGFGGGGGGGGGGFGGGGGGGG<GGCGGGGGGGGGGGGGGGGGFGGFFGGGGGGGGGGGGGGFGGGGGGGGGGGGGGGFGGGGG?GGGGGFGGGGGGGGGGGGGG:=FGGEGFGFGGGGFGGEGFGGGFCGG:G9GFGGGG=GGGGFGGG:GFGGGFGCCFGG,GCGGG=BGFGFGFGGGGDCGFE58GCG;FGG,GE,C3;DG>FFGG:CGGGCGCG8F:***7EGFD*5/:AF7FFFCFG:F4F);7GF9>C**F7:7)1D+4FFCF6
@427_0_1/1
gaggtgcagctggtggagtctgggggaggtgtggtacggcctggggggtccctgagactctcctgtgcagcctctggattcacctttgatgattatggcatgagctgggtccgccaagctccagggaaggggctggagtgggtctctggtattaattggaatggtggtagcacaggttatgcagactctgtgaagggccgattcaccatctccagagacaacgccaagaactccctgtatctgcaaatgaacagtctgagagccgaggacacgAccttgtatcactgtgcgagacaggggt
+
CCCCCFGGGGGGGGGGGGGGGGFGG7GGGGGGGGGGGGGGGG9GGGGGGGGGGEGGFGGGFGGGGGGEFGGCG:GGGGFGGGGE@FGGFGGGGFG<GGGGGGGFG?GGGGGGGGGGGGGFGGGGGGFCGGEGGGE<FG=GGGFGGCDGGEGDGG,GGGG@GGC9FFGGGGFG388F9FGGGFGGGEGGGFGFFGGGGGCGEGFF;GCCFG*GFDG?FCE,FF9E:GGGCGGFGG:GF3G:<CG=CGFGEG:2GE*C=CG:F8F)++*5,*F7)*1DDC)9)1A16GC9D>71*36*0A2FF
@427_1_1/1
gaggtgcagctggtggagtctgggggaggtgtggtacggcctggggggtccctgagactctcctgtgcagcctctggattcacctttgatgattatggcatgagctgggtccgccaagctccagggaaggggctggagtggTtctctggtattaattggaatggtggtagcacaggttatgcagactctgtgaagggccgattcaccatctccagagacaacgccaagaactccctgtatctgcaaatgaacagtctgagagccgaggacacggccttgtatcactgtgcgagacaggggt
+
CC@CCGGGGGGGGGGGGGGGGGGGGGGGGGGGGGGGGGGGGGGGGGGGFGGGGGGGGGGGGG7,GGGGGGGGGGGGGGCGGGGGGGGCGGGGGGAGGGGGGGGGGGGGGFGGGFGGGGGFG8GG>GGGGGGGGGGGGGFGFFGGGGGGGGGGGGG4GGGGGFGFGGFGGGGGGGFGGGGGGCFGCGGGGFG9DGFF8GGEEAGG,,GGCGGFGGACC=G8G8@7GGAGAFD7FC>GGAGFGCFB?F67DC*G*E:EC5FF7+>D8A,*2>ECF8FF0*=4C1+G4G<9*771;)*7D/@D7
@427_2_1/1
gaggtgcagctggtggagtctgggggaggtgtggtacggcctggggggtccctgagactctcctgtgcagcctctggattcacctttgatgattatggcatgagctgggtccgccaagctccagggaaggggctggagtgggtctctggtattaattggaatggtggtagcacaggttatgcagactctgtgaagggcAgattcaccGtctccagagacaacgccaagaactccctgtatctgcaaatgaacagtctgagagccgaggacacggccttgtatcactgtgcgagacaggggt
+
CBCCCGAGDCG<DFGGGGF9GGDEFG<FCGFF<GG8FGECEGCGGGGFB9G<GDFDC@,,<FFCFDBGAGFFFGG,F<6<GF<FFFCFGA,CCFCFF+,GFFBFCGGE=EC=,DGF?G>:+EFGGGG@GGF,7D=G<FG<=CG<?<GE;G+C<5B,GF+,F2C:<C@E7+,F,DA9AG,,8?7;+FFEE83<,@BC,E,,,C/D1F@,,8B,E+3*D>1A>874F6DCFG27F4EEE5<*C,+7+@F3A:G5*:5?51+*3+90*+)+<*B=*+**</*2764)*77)=1+)3==;B35.)
@427_3_1/1
gaggtgcagctggtggagtctgggggaggtgtggtacggcctggggggtccctgagactctcctgtgcagcctctggattcacctttgatgattatggcatgagctgggtccgccaagctccagggaaggggctggagtgggtctctggtattaattggaatggtggtagcacaggttatgAagactctgtgaagggccgattcaccatctccagagacaacgccaagaactccctgtatctgcaaatgaacagtctgagagccgaggacacggccttTtatcactgtgcgagacaggggA
+
CCCCCGGGGGGGGGGGGGGGGGGGGGGGGGGGGGAGGGGGGGGGGGGFGGGGFGGGGGFGGFGGGGGGGGGGGGGGGGGFGGGGGFFGDGGGGGGFGGFFGGGGGEGGGGGGGGGGAGGGGGGGGGFGGFGGFGGGGEGGGGGGGGGGFGFAGGFGDEGFFFFFGFGGGGGGFGGGFFGG:,FDFGGGCGGGGCEGGCGGGEGGG;CFGGG@FFFCGFBGEGCEGCFGGGGFG?CGCGGGFGEF4BF=3<C8CG7+G+07GF*+GF9<*F>6CF)FF1+=:DD5;7=5FC75D<)D7C1D)
@427_4_1/1
gaggtgcagctggtggagtctgggggaggtgtggtacggcctggggggtccctgagactctcctgtgcagcctctggattcacctttgatgattatggcatgagctgggtccgccaagctccagggaaggggctggagtgggtcCctggtattaattggaatggtggtagcacaggttatgcagactctgtgaagggccgattcaccatctccagagacaacgccaagaactccctgtatctgcaaatgaacagtAtgagagccgaggacacTCccttgtatcactgtgcgagacaggggt
+
CCCCCGGGFGGGGGG=GGGGGGGGGGGGGGGGGGGGGGGGGGGGGGGGGGGGGGCGGGGGGGGGGGGGGGGGGGGGGGGGDGGGGGGGGGGFGGGGGEFGFGGGGGGGGFGGGDGC:GGGFGGEGGGGGGGFGG8GGGEGGGGG+GGGDGGGBFGG4GDGGFF,GFGGGGFGGFCGGGGGFGG3GFDFGFEDGDFGGGC1:GGFGGGGG:ECFF;CGEA8GGGGF@GCDGGDFFGCGGGGCCC:GE=G7GFG?*D)FGG7:8G=)=7C?)AG*1C*+73CAF9<84ED**F2*1@9G4C<)
@428_0_1/1
caggttcagctggtgcagtctggagctgaggtgaagaagcctggggcctcagtgaaggtctcctgcaaggcttctggttacacctttaccagctatggtatcagctgggtgcgacaggcccctggacaagggcttgagtggatgggatggatcagcgcttacaatggtaacacaaactatgcacagaagctccagggcagagtcaccatgaccacagacacatccacgagcacagcctacatggagctgaggagcctgGgatctgacgacacggccgtgtattactgtgcgagagaatctT
+
CCCCCGGGGGGGGGGGGGGEGGGGGGEGGCGGGGGGGGGG9GGGGGEGGGGGGGFGGGGGGGGGGGGGGGFGFFGGGGGEGGGGGDGGGGCGGGGGGGGGGGGGGGGGGFGGGGFFG8G8GGGGFGGFFGGGGG:FGGGFGGGFGGG8GGFGECGFEFGGFGGGG7GGGCG9FA>GGGGFFG,GGEGGGGGGCGCGEFBGFG:GFG:GFFG8GAGGFGFEGGFG*<FGF>EGGGEGDEF>G,GFEE*8?<CDCGGFF0*G<<+@CEC.<0:G/9D777:G=?1:C*:FCF:C7)=509@*)
@428_1_1/1
caggttcagctggtgcagtctggagctgaggtgaagaagcctggggcctcagtgaaggtctcctgcaaggcttctggttacacctttaccagctatggtatcagctgggtgcgacaggcccctggacaagggcttgagtggatgggatggatcagcgcttacaatggtaacacaaactatgcacagaagctccagggcagagtcaccatgaccacagacacatccacgagcacagcctacatggagctgaggagcctgagatctgacgacacTgccgtgtattactgtgcgagagaatcta
+
CCCCCGGGGGGGGGGGGGGFGGGGGGGGG@GGFGGGGGGGGGGEGGGGGGGGGGGGCGGGGGGGGGGGFGGGGGGFGGGGFGGFGGGGGFGGGGGGGGGGGGFFGGGGGGFGFGGGGGGFGGGGGGGGGGGGGGGF@GFFGGGGFFGGGGGGGGGGGG<GFFGFCFG>G+FFG>FGGGGGFGGGGGFGGGGGFG4BFGG9G9GCGFEGGGFGG?GECGFGGG6GFGEEG+GBD5G>GGFCCGFFGDCGFEF6G<GC:GF9:EFAA=F,GC+5,8:3F*DCF<9?G>5<9FF56@77G;7+*
@428_2_1/1
caggttcagctggtgcagtctggagctgaggtgaagaagcctggggcctcagtgaaggtctcctgcaaggcttctggttacacctttaccagctatggtatcagctgggtgcgacaggcccctggacaagggcttgagtggatgggatggatcagcgcttacaatggtaacacaaactatgcacagaagctccagggcagagtcaccatgaccacagacacatccacgagcacagcctacatggagctgaggagcctgagatctgacgacacggccgtgtattactgtgcgagagaatcta
+
CCCCCGGGGGGGGGGGGGCGGGGFFGGGFGGGFGGGGGGGGGGGFGGGEGGGEGGGGGGGGGGGGGGGGGFGGGGGGGGGGGGGGGGGGGGFGGGGGGGGGGGGFGGGGGEGGGGGGGGFGGGEGGGGFGGFFGGGGGGGGGGGG+GGFFGAFFGBF,GFGBGGGGGGCGGG9FGCCCGGFGGGGGGFGF?FGG,GDE?GG,FDGGFF>CFCG,GGGFE@GF>GGGFGGD6FCE7GGE+G67GC<;:EE,D:*CD77?++FC50CCC:<?5:F9A/@*::GF;)*B7GD2D8+F@02;)7*
@428_3_1/1
caggttcagctggtgcagtctggagctgaggtgaagaagcctggggcctcagtgaaggtctcctgcaaggcttctggttacacctttaccagctatggtatcagctgggtgcgacaggcccctggacaagggcttgagtggatgggatggatcagcgcttacaatggtaacacaaactatgcacagaagctccagggcagagtcaccatgaccacagacacatccacgagcacagcctacatggagctgaggagcctgagatctgacgacacggccgtgtattactgtgcgagagaatcta
+
CCCCCGGGGGEGGGGGGGGGGGGGGG7GGGGGGGGGGGFGGGGGGGGGGGGGGGGGGGGGGGGGGDGGGGGGGGGFCGGGGGGFGGGGGGGGGGGGFGGFGGGGGGGGGGGGGGGGGGGGGGDCGGGGG@FDGFGDG9FGGFGGG9CFGFCGGCEGGGAGGGFGGGGGFD7FGGGCGFGBGGGG=EGEGGG9GGGGF5G@GFGGGA8GGCGGGFGEDGGFGGGGGGGEEGGGCFF,:FG@7,0GFGCCDFFE7GE:EC;FE6@AGFGGCB2G>F@?6F99+*CC*47*<)72)G*<;ED*/
@428_4_1/1
caggttcagctggtgcagtctggagctgaggtgaagaagcctggggcctcagtgaaggtctcctgcaaggcttctggttacacctttaccagctatggtatcagctgggtgcgacaggcccctggacaagggcttgagtggatgggatggatcagcgcttacaatggtaacacaaactatgcacagaagctccagggcagagtcaccatgaccacagacacatccacgagcacagcctacatggCTctgaggagcctgagatctgacgacacggccgtgtattactgtgcgagagaatcta
+
CCCCCGGGGGGGGGGGGGGGGGGGGGGGGGGFGGGGGGGGGGGGGEGGGGGGGFGGGGGGGGGGGGGGGGEGGGDGGGGGGGGGGGGGFGGGGGGGGGEGGGGGGFGG<GGGFGGGGGGGGGGGGGGGGGGFAGGGGGDGGFGGCDGGGEGGGGFGGFGGFG7GFGFECFFFF7GFG:FGFGGGGDGGFGGGGGFG,F*CCDGGGFC=C;G>GGFEG7F?G:G7G>EDF5<G@,G8GGF:**FC*,>FGCG57G:GGCC+EGDAFFG95:1=G*F6?)G7CGDFCF)C)7:7CD)G:2CA0
@429_0_1/1
gaggtgcagctggtgcagtctggagcagaggtgaaaaagcccggggagtctctgaagatctcctgtaagggttctggatacagctttaccagctactggatcggctgggtgcgccagatgcccgggaaaggcctggagtggatggggatcatctatcctggtgactctgataccagatacagcccgtccttccaaggccaggtcaccatctcagccgacaagtccatcagcaccgcctacctgcagtggagcagcctTaaggcctcggacaccgccatgtattactgtgcgagacaataAt
+
CCCCCGGGGGGG@GGGDGGGGGGGGGGGGGGGFGGGGGGGGGFGGGGGGGGGGGGGFGGGGGGFGGGGGGGGGGGGGGFGGGGGGGGGGGGGGGGGGCGEGGGGGGG+FGGGGGGGGGGGGGGGGGG>GGGGFGGGGGEGGGGFGGEFGGGCGGGGFDDGGFCGGGGGFGFGFDG=FGG,FGGGGGGGGG7F9GCGF;G:GGFGFF9GG9GGGCG@GCD*<F8GC@G,5CFCGGDE8?GFGGC<DFGGCEFE@CGFF+CD;G+CFD8C0?3+C=FCC=F=,076+CD@*BC8)4?1:F=*4
@429_1_1/1
gaggtgcagctggtgcagtctggagcagaggtgaaaaagcccggggagtctctgaagatctcctgtaagggttctggatacagctttaccagctactggatcggctgggtgcgccagatgcccgggaaaggcctggagtggatggggatcatctatcctggtgactctgataTcagatacagcccgtccttccaaggccaggtcaccatctcagccgacTagtccatcaCcaAcgcctacctgcagtggagcagcctgaGAgcctcggacacTgccatgtattactgtgcgagacaatatG
+
CCCCCGGEGFG@CGGFG<GG9FGGEFCGG<GGCCGGAFF,GECGFGGD@,FEC@@GGGFFFFAGG,FEG@C8D:GFC,FEGG7AF:E?GC9GGEG<GGGG9GFEFF9,GGFDBCCF@G<ECCFG6FF>?GEG,BG3>3F@,,E+,GG<G<BF=,F?CFFFBF,,E@,GBF9B,:D=GA,@D<FF,;CC60GA>,+,@CC>E:7@@DFDEF:FGCG@,>D*GDE/A18*3,F1+*+=*:**288,>/*=>1>0;=FC18D++</*FC9)F*C****+2,5))**0*902+*)F01491)5/*
@429_2_1/1
gaggtgcagctggtgcagtctggagcagaggtgaaaaagcccggggagtctctgaagatctcctgtaagggttctggatacagctttaccagctactggatcggctgggtgcgccagatgcccgggaaaggcctggagtggatggggatcatctatcctggtgactctgataccagatacagcccgtccttTcaaggccaggtcCccatctcagccgacaagtccatcagcaccgcctacctgcagtggagcagcctgaaggcctcggacaccgccatgtattactgtgcgagacaatGtt
+
CCCCCGGGGGGGGGGGGGGGFGGGGGGGGGGAGGGGGCGGFGFGGGGG9GGGGGGGGGGGGGGGGGGGGGGGGFGFGGFGGGGGDGGFGGGGGGGGGGGGGFEGFGGGGGFGGG8GGGGGGGGFGGGFGFGGFGGGGGFGGGGGGGGFGGGFGGGGGFGGEEGFGF,GGGGGGGGGCGGGGGGD,GGC:EF6GGEFFGGFGGGG+FCGGGGGGFGGCF:GG;CF5FFD=<G9G6=GCGGG9GFGGF=FGCGCFG7GFG79GG:<G<GF8CF60)?FFCC2+1*5D5+4970F+CFDD**17
@429_3_1/1
gaggtgcagctggtgcagtctggagcagaggtgaaaaagcccggggagtctctgaagatctcctgtaagggttctggatacagctttaccagctactggatcggctgggtgcgccagatgcccgggaaaggcctggagtggatggggatcatctatcctggtgactctgataccagatacagcccgtccttccaaggccaggtcaccatctcagccgacaagtccatcagcaccgcctacctgcagtggagcagcctgaaggcctcggacaccgccatgtattactgtgcgagacaatatt
+
CCCCCGGGGGGGGGGGGGGGGGGGGG9GCGGGGGGGGGFGGGGFFGGGGGGGGGGGGGGGGGGGGGGGGGGGGGGGGGGGGGGGGGGGGGGGG9FGGF<GGGGGGGGGGGGGGGGCGGGGGFGGFEGGFGFGGFGFGGGGDGGGDGFGGGGFGCGFF5GGGFFGGGFGEFGDFGDGAGFGFGA7FGGFD>GGGG8FCGDFFFGGEGGGF/9,+CGEEFGFGGCF,GFFFG0E@CECGF=C<CF>;CFF5B?GFCEG7F7E@E*5G*GGGG1G?B<CF;*B>F*C/CDCG*==>@>.1>F5+
@429_4_1/1
gaggtgcagctggtgcagtctggagcagaggtgaaaaagcccggggagtctctgaagatctcctgtaagggttctggatacagctttaccagctactggatcggctgggtgcgccagatgcccgggaaaggcctggagtggatggggatcatctatcctggtgactctgataccagatacagcccgtccttccaaggccaggtcaccatctcagccgacaagtccatcagcaccgcctacctgcagtggagcagcctgaagAcctcggacaccgccatgtattGctgtgcgagacaaGatt
+
CCCCCGGFGGGGGGGGGGGGGGGGFGGGGGGGGGGGGGGGGGGGGFGGGGGGGGGGGGGGGGEGGEGGGGGGGGGGGGGGGGGGGG8GGGGGGG@FGGGGGGGFGGGGGGGGGGGGFGFGGGGGGGGGFGGGGGFFGGGFGGGG9GFFGGFG:FGFGGGGGFFGFGGGGG<GGGGGGGG=C9C;CGG,G,GGGGGGGG>CFGGGE9GGE8GDG1G8GF,GFFFG9EFEFAGGEFGE:DDFG9FGG79=:C:FFC=F5FFGE*FF7C<:C7:DF+BAC8E*=9=5@=7*7)2/;052))F.:
@430_0_1/1
gaggtgcagctgttggagtctgggggaggcttggtacagcctggggggtccctgagactctcctgtgcagcctctggattcacctttagcagctatgccatgagctgggtccgccaggctccagggaaggggctggagtgggtctcagctattagtggtagtggtggtagcacatactacgcagactccgtgaagggccggttcaccatctccagagacaattccaagaacacgctgtatctgcaaatgGacagcctgagagAcgaggacacggccgtatGttactgtgcgaaaagagata
+
CCCCCGGGGGGGGGGGGCGFGFGGGGGGGGGGGGGGGGGGGGGGGGGGGGGGGGGGGGFGEGGGGGGGGGGGGGFEGFGGGGGGGGGGGGGGGGGGGGGGGGGFGFGFGEGGGGGGGCGGGGGGGGGGEFGFCGGCFGGFGG9GGGGAFGGFGFGGFGGGGGGEFGGGDGFGGGFG@BGGEGGGGGGGGGG@GEGGGCGCGGFF>G8GA,,>>FFGGGFGGGFGAGFGGG6GGFFCEGDFEF*F7FGEF*GCG7*C=52*C7,FG@6+4CF+C9CCG/=7+<C2C0)*>CG9CFDF4CF54
@430_1_1/1
gaggtgcagctgttggagtctgggggaggcttggtacagcctggggggtccctgagactctcctgtgcagcctctggattcacctttagcagctatgccatgagctgggtccgccaggctccagggaaggggctggagtgggtctcagctattagtggtagtggtggtagcacatactacgcagactcAgtgaagggccggttcaccatctccagagacaattccaagaacacgctgtatctgcaaatgaacagcctgagagccgaggacacggccgtatattactgtgcgaaaagagata
+
CCCCCGGGGGGGGFEFGGGGGGGGGGGGGGGGGGDGGGGGGGGGGGGGGGGGGG9GGGGGGGGGFGGGFGCFGGGGF:GCGGGGGFGGGGGGG?GGG8GGGGGGGGFFGFGFGGGGGGGGGGCGGGGGGGGGFGGAGGFGG,GGGGGGG8GGGGG<G:GGGGGGFGCF<GGFGG7=BDFGGGGF?GFC*GFG@GGGFFGFGFF6GG??FDFG7?F*C;ED7CFC,+GGFG5FFFFE?GF+FCG+GCG:F3G7DEDDE;:*FCGG*<F,GG*=<GD=FG7=C;*CG5)CF*+*FGF4):F7*
@430_2_1/1
gaggtgcagctgttggagtctgggggaggcttggtacagcctggggggtccctgagactctcctgtgcagcctctggattcacctttagcagctatgccatgagctgggtccgccaggctccagggaaggggctggagtgggtctcagctattagtggtagtggtggtagcacatactacgcagactccgtAaagggccggttcaccatctccagagacaatAccaagaacacgctgtatctgcaaatgaacagcctgagagccgaggacacggccgtatattactgtgcgaaaagagata
+
CCCCCGGGGGGGGGGGGGGGDGGGGGGGGCGGGGGGGGGGAGFGGGGGGGGGGGGGGGGGGGGGGFGGGGG8GFGG<GGFGGGGGGCGGGFGDGGGGGGGDGGGGGFFGGGGGGGGGGFGDGGGGGGGBFGGGGG,GGGGGGGGGGGGGCGG?GGGFG@GGGGGFDGGG6FFGFFGFGFGFGGFCCCFDGG+GGFGCGDGGFG,GFGGCG:EGG,GG:D,FCG9EE6EG8EFG:GFCGGE:CFFG8GG*6A4G73DFG+9D:*F+F*CG47:D:C>7*<GFF74G9F25A8:GF.4D291)
@430_3_1/1
gaggtgcagctgttggagtctgggggaggcttggtacagcctggggggtccctgagactctcctgtgcagcctctggattcacctttagcagctatgccatgagctgggtccgccaggctccagggaaggggctggagtgggtctcagctattagtggtagtggtggtagcacatactacgcagactccgtgaagggccggGtcaccCActccagagacaattccaagaacacgctgtatctgcaaatgaacagcTtgagagccgaggaAacggccgtatGttactgtgcgaaaagagata
+
CCAC?CBAFGCECGG6FGFFG8G8CFGFDEGEGGGGFECG@GD@GGDCGFFFFD<GEG<DFFGF:F@FF6:EDEBGFE<GGFFFGFCCGGG75AGGGDGCGE@,CCCGGGGF5EAG<<F9EF<FB<D,E,7>CEFGGF,5F,9FF@G,FFG5DC=F,,@GDAEFEF@CC?BEGDE=CCGF@C:F6,=FF>BGF+DEC*?D;+3+E9E995:>C+<,ED@*2,@B+?<GC*10<<C52F/9E//*1+>;*G,,7;1)+*+3*C*1:<)=**)0<10+12+**1)FC)*+*06***00**09*
@430_4_1/1
gaggtgcagctgttggagtctgggggaggcttggtacagcctggggggtccctgagactctcctgtgcagcctctggattcacctttagcagctatgccatgagctgggtccgccaggctccagggaaggggctggagtgggtctcagctattagtggtagtggtggtagcacatactacgcagactccgtgaagggccggttcaccatctccagagacaattccaagaacacgctgtatctgcaaatgaacagcctgagagccgaggaAacggccgtatatCactgtgcgaaaagagata
+
CCCCCGGGGGGGGGFFGGGGGGGGGGGGGGGGGGGGGGFCGGGGGGGGGGGGGGGGFG<GGGGGGGGGGGGDGGGGGGGFGGGGGGGGGGGGGDGGGGCGGGGGFGFGG:GGGGGGGGGGGFGGFFGGGGGFGGGCDGGGGGGGGGGG?CGGG@CGGGFGGGG7GGEGGDG@GGGFFGFGGGBG<GGGG:GGGF3GGG7FGGGGGG<FDGG8?:GFGF5>*EE7CCEECGGGCFCG>E5GGGG2G;+35=GGFGC6FCC=69F:GC@:,*,9F*<@DG9?=F+FC6GC<9768*F*87*)*
@431_0_1/1
caggtcaccttgagggagtctggtcctgcgctggtgaaacccacacagaccctcacactgacctgcaccttctctgggttctcactcagcactagtggaatgtgtgtgagctggatccgtcagcccccagggaaggccctggagtggcttgcactcattgattgggatgatgataaatactacagcacatctctgaagaccaggctcaccatctccaaggacacctccaaaaaccaggtggtccttacaatgaccaacatggaccctgtggacacagccacgtattactgtgcacggatGc
+
-CCCCGGGGGGGGGGGFGGGGGGGEGGCGGFGGGGGGGGGGGGGGGGGGGGGGFGGGGGFGGGGFGGGGGGFAGGGGGGGGGGGGGGGCFFGGGGG@GGGGFGEEGGGGG9GGGGGGDGGCEGGGGGGGGGGGGGGGGGGGDGGGG8GGGGGG?FGEGGGGGGGGGGGGG,G8G;GGGF<BGGG9GGGGGGGGFGCGA@GGGF;FGFGDGFGG,;GFGG5FGCGEC<ECGFEAF7GBFGGCG8F7G7G<F147GGC,9C+ABC7;=CFEECC+5)=19:GD)5C5*+/7*F:*3C7*4F))
@431_1_1/1
caggtcaccttgagggagtctggtcctgcgctggtgaaacccacacagaccctcacactgacctgcaccttctctgggttctcactcagcactagtggaatgtgtgtgagctggatccgtcagcccccagggaaggccctggagtggcttgcactcattgattgggatgatgataaatactacagcacatctctgaagaccaggctcaccatctccaaggacacctccaaaaaccaggtggtccttacaatgaccaacatggaccctgtggacacagccacgtattactgtgcacggatac
+
CCCCCGGGGGGGGGGGFGGGGGGGGCGGGGGGGGGGFGGGGGGGGGGGGGGGGFGGGGGG7GGGGGGGGFGGGGGGGGGGGGGGGGGGGGGGGFGGGGGGGCFGGFGGGGGGGGGFGFGGGFGGGFGGEG,,AFEGD?GGGGGAGGGGGGFFGFGGGGGGEFGGGGGFG@GGCCGGGFFGG*FEGGCGDG7GAGFGGFGGDGE@9D<CBE8GF:EDG,GFGGGE7FG<,;GEEGGF>FFGCFCC8FFC*GG::GGFFD*F:G:4F75C=;58<A:GG060:7*+??1;F;*7*:7*GA/C0
@431_2_1/1
caggtcaccttgagggagtctggtcctgcgctggtgaaacccacacagaccctcacactgacctgcaccttctctgggttctcactcagcactagtggaatgtgtgtgagctggatccgtcagcccccagggaaggccctggagtggcttgcactcattgattgggatgatgataaatactacagcacatctctgaagaccaggctcaccatctccaaggaAacctccaaaaaAcGggtggtccttacaGtgaccaacTtggaccctgtggacacagccacgtattactgtgcacggatac
+
CCCCCFGFGGGGGGGCGGGFFDGAGGGGG,6GDFD;EGEGCEFECG,GFG7GFFD@6@FFCDGCGGGCGFG,ECGFGGG<GFFEGE+GG@F=<GG<FF,,6F>=CFG<7ECE8CF7G>F7CFC<FFEE4A,F7GFAFE9@7<+@CCGFFFGF7AFF@DEGACDC>AG<GCD:EAFB@7F3,F?,@:835@CEBEG4*6G>@CG8@C:A:?+,99D9:,*6<,@C:2@@,BG1:,@*FC4*78=+=G2+@*1*,602=F4@*5:*24?8,9=/=/))5>.*)=14:**2*47C@9)4))*6*
@431_3_1/1
caggtcaccttgagggagtctggtcctgcgctggtgaaacccacacagaccctcacactgacctgcaccttctctgggttctcactcagcactagtggaatgtgtgtgagctggatccgtcagcccccagggaaggccctggagtggcttgcactcattgattgggatgatgataaatactacagcacatctctgaagaccaggctcaccatctccaaggacacctccaaaaaccaggtggtccttacaatgaccaacatggaccctgtggacacagccacgtattactgtgcacgAatac
+
CCCCCGGGGGGGGGGGGGGGGGGGGGGGGGGGGGGGGGFGGGGGGGGGGGGGGGGGGGDGGGGGGGGGGGGGGGGGGEGGGGGGGGGGGGGGFGGGGFGGF7GEGGEGGGGGGGG,GGGFDFGEGGGFGGGDGGGFEGGGGFGGGGAGFEGGFGG@DGGGGGGG:GCGGGGGFGGGCGGFEFGG=GFGCF9EGGFGFGGGG,G8>GGGGG>DGGEFEFDEGEB6CG>CGG,GG8GCE7CGF8G8:GFG=GD,FGFC+2:GF*6=CDGGA**/7CFD5FG*:956C:>C)9?9)*3863305
@431_4_1/1
caggtcaccttgagggagtctggtcctgcgctggtgaaacccacacagaccctcacactgacctgcaccttctctgggttctcactcagcactagtggaatgtgtgtgagctggatccgtcagcccccagggaaggccctggagtggcttgcactcattgattgggatgatgataaatacGacagcacatctctgaagaccaggctcaccatctccaaggacacctccaaaaaTcaggtggtccttacaatgaccaacatggaccctgtggacacGgccacgtattactgtgcacggatac
+
CCCCCGGGGGGGGGGGDGGGGGGGGGGFGGGFGGGGGGGGGGGGGGGGGGGGGGGGGGGGGGGGGGGGGGGAGGGEGGGGGGGGGGGGGGGGGGGGGGGFCGGFGGGGGGFGGGGGGGGGGGGGFGGFEGGBGGGGGGGGGGGGGF9GCGGGG?FGFCFGGGFG@GFFBGG>GGCGGGFG,GFEDDCGGGCFFGGGGGCCGG7GGFGDGGGGGGGCGFEG2G7FCGCEG5FGF,F9E8FG6C<77<GGDC=:GG>CCGC?G5*FG)=FCF083F)*C3:FFFC*F7DA:F)@25F;G:GAA
@432_0_1/1
caggtgcagctggtgcagtctggggctgaggtgaagaagcctggggcctcagtgaaggtctcctgcaaggcttctggatacaccttcaccggctactatatgcactgggtgcgacaggcccctggacaagggcttgagtggatgggacggatcaaccctaacagtggtggcacaaactatgcacagaagtttcagggcagggtcaccagtTccagggacacgtccatcagcacagcctacatggagctgagcaggctgagatctgacgacacTgtcgtgtattactAtgcgagagacagca
+
CCCCCGGGGGGGGGGGGFGGGGGGGGGGGGDGGGGGGGGGGGGGGGGGGFGGGGGGGGGGGGGGGGFGGGGGGGGGGGGGGGGGGGGGGG@GFFGGFGGGGGGGFGGGGFGGGGGGGGGGGGFGGGGFGGGFGGGDGG?GGGGGGFGBGGCFGGG?G,GFA:GGG?DGGFDG9FGGGCFDGGFGGEGGGGCGGCCGGDCFDCGEGGG,9G+EGG7FFFB,GD8GFE;FCGDGEDCGGCGGG7EE655GFFCF<G7GF>@@G4>,?0+*CCD7+D?7G0B:FDF>G5*6C26=;;F+B617C
@432_1_1/1
caggtgcagctggtgcagtctggggctgaggtgaagaagcctggggcctcagtgaaggtctcctgcaaggcttctggatacaccttcaccggctactatatgcactgggtgcgacaggcccctggacaagggcttgagtggatgggacggatcaaccctaacagtggtggcacaaactatgcacagaagtttcagggcagggtcaccagtaccagggacCcgCccatcagcacagcctacatggagctgagcaggctgagatctgacCacacggtcgtgtattactgtgcgagagacagca
+
CCCCCGGGGGGGEGCGGGGGGGGGGGFGGGGGGGGGGGGGGGGGGFGDGGGGGGGGGFFGGGGGGGGGGGGGFGGGGGGGGFGGGGGGFFGGGGGGGGGGGGGCGGGCGGGGGFGGGGGGDGGGGGGGGGGGFGGGGFGFGGGFGGFDGGGCFGGG;GFFFDGGGEGGGGGGGGGGECGFGFAGF@GGFFGGGG+DFGBEF3F>EC>5DGFGFEFGEGC,FF,EG?G4F,CDEG87GEBCFEDG:GGD6+C7CG:E*FEC=DCF,.G*F9E=DG;F7+=FC>7CFD6)+*G;F9A9FG9C:
@432_2_1/1
caggtgcagctggtgcagtctggggctgaggtgaagaagcctggggcctcagtgaaggtctcctgcaaggcttctggatacaccttcaccggctactatatgcactgggtgcgacaggcccctggacaagggcttgagtggatgggacggatcaaccctaacagtggtggcacaaactatgcacagaagtttcagggcagggtcaccagtaccagggacacgtccatcagcacagcctacatggagctgagcaggctgagatctgacgacacggtcgtgtattactgtgcgagaTacagTa
+
CCCCCGGGGGGGGGGGGGGGFGGGGGFGGGGGGGGGGGFGGGGGFGGGGFFGGGGGGGGGGGGGGGGGGGGGGGFGGGFGCGGGGFGGGGGGGGGGGGGGGGGGGGEFGGGGGGGFFG7GEGGFGFFGGGFFGGG?GGGGGGGGGGFFGFGGGGGGGGG:FGFG<FGGEGGGGGEGGGGFFFDGGFGD;EGCGD9EFGFGF@GG*GGGF5FGDFGGGG=GEG>CGDDFGFGCGCEFBEFCG<46GGF@;=6F,6FCG=@GC>GBCF:GE9=F7GG>C31FC74G4+9<9:9<@B+2CC/)7
@432_3_1/1
caggtgcagctggtgcagtctggggctgaggtgaagaagcctggggcctcagtgaaggtctcctgcaaggcttctggatacaccttcaccggctactatatgcactgggtgcgacaggcccctggacaagggcttgagtggatgggacggatcaaccctaacagtggtggcacaaactatgcacagaagtttcagggcagggtcaccagtaccGgggacacgtccatcagcacagcctacatggagctgagcaggctgagTtctgacgacacggtcgtgtattactgtgcgagagacaAca
+
CCCCCGGGGGGGGGGFGFGGGGGGGGGGGGGGDGGGGGFGGGGGGDGGGGGGGGGGGGGEGDFGGGGGGFGGGGGGFGGGGGGGGGGGGEGGGGGGGGGGGGGGGGDGGGGGGGGGFGFGGGFFG:G=FGGGGGFGGGGGFFGEGGCGGGGGGGGG,GFEGFGGGGFAGGGGGDFGCFGGGCGGFGGGGGGFGGCGG@FGCFGGB9GEB=GFG,GG>F,GC*GGGGFGCEEGF=C?=CEEEG?E:ECGF@F5EFGFE4@F*51GDDD8GCCFG75BC76CG7*=G3?>>9F5FGF5C));)
@432_4_1/1
caggtgcagctggtgcagtctggggctgaggtgaagaagcctggggcctcagtgaaggtctcctgcaaggcttctggatacaccttcaccggctactatatgcactgggtgcgacaggcccctggacaagggcttgagtggatgggacggatcaaccctaacagtggtggcacaaactatgcacagaagtttcagggcagggtcaccagtaccagggacacgtccatcagcacagcctacatggagctgagcaggctgagatctgacgacacggtcgtgtattactgtgcgagagacagca
+
CCCCCGGGGGGGGGGGFGGGGGGGGGGGGGGGGGGGGGGFGGGGGFGGGGGGGGGGGGGGGGGGGGGGGGGGGGGGGGG9GGGFGDGGGGGGBFGGGFFGGG<GGAGCGGFGGGEGGGGGGGGGGEGCGF@GGGGFGGGFGGCGFGF:GGAEGGEGG,FGGGGG,GFCGCGGGFGGCGGGFGAGGGEFGGCG<DFDC?FFGGGGCFCGG,EFGGGGCFGFFE*G,DBD:F7;GG?,FD7F8CDG4F37C*>GCG5C?7C;D5GC+CGF9C*FC>B+GF7>7F1DA5CCF:CFAG:*F*@=7
@433_0_1/1
caggtgcagctggtgcagtctggggctgaggtgaagaagcctgggtcctcggtgaaggtctcctgcaaggcttctggaggcaccttcagcagctatgctatcagctgggtgcgacaggcccctggacaagggcttgagtggatgggagggatcatccctatctttggtacagcaaactacgcacagaagttccagggcagagtcacgattaccgcggacgaatccacgagcacagccAacatggagctgagcagcctgagatctgaggacacggccgtgtattactgtgcgagagagggga
+
CCCCCGFGGGGGGGGGGGGGGGGGGGGFGGGGGGGGGGDGGGGFGGGGGGGGGGGGGGGGGGGGGGGGGFGGGGGGGGGGGGGGDGGGG9GGGGEEGGGGCGGGGGGG7FGGGGGGGGGGEGGGGGGGGFGG9GGFGGGGGFGGGGGGGGGGEGFFGGGGGGGEGG??GGGGGGEFGGGC;GGGCGGGGDGGEFCCG?79GGGCFG:7GGGGG@CEGG?CFCGDG5E5G*FE*CGEF+GFFGE<GC97GG:F3GD;88GG76C28@F7:D@*GCG0*@,CFG=<6+CD/F=;*D)8?=>63
@433_1_1/1
caggtgcagctggtgcagtctggggctgaggtgaagaagcctgggtcctcggtgaaggtctcctgcaaggcttctggaggcaccttcagcagctatgctatcagctgggtgcgacaggcccctggacaagggcttgagtggatgggagggatcatccctatctttggtacagcaaactacgcacagaagttccagggcagagtcacgattaccgcggacgaatccacgagcacagcctacatggagctgagcagcctCagatctgaggacacggccgCgtattactgtgcgagagaggggG
+
CCCCCGGGFGGGGGGGGGGGGGGGGGGGGGGGGGGGGGGGGGGGGGGGGFGGGGGGGGGGGGGGGFGGGGGGGGGGGGGGGGGGGGGGGGGGGDAGGGGGCCGGEGGGGGGGGGGGEGGG<GGG9GGGGGGGGGGFGFGGGCGGGGGGCGGFGFGFGFGGGGG@GGG?GFGGGGGFCGDEEG=FAC@CG9CCCFGGFGG@FCGGGG+GGCFFG9GFFFCCCFGACEGFGDCFFGF9CGE,CFF+GG9GGC?G3CFC8*;G?,GCBC88<1>*.GG=F+7:A@72>3*:FC?GAG77>6*D+
@433_2_1/1
caggtgcagctggtgcagtctggggctgaggtgaagaagcctgggtcctcggtgaaggtctcctgcaaggcttctggaggcaccttcagcagcGatgctatcagctgggtgcgacaggcccctggacaagggcttgagtggatgggagggatcatccctatctttggtacagcaaactacgcacagaagttccagggcagagtcacgattaccgcggacgaatccacgagcacagcctacatggagctgagcagcctgagatctgaggacacggccgtgtattactgGgcgagagagggga
+
CCCCCGGGGGGGGGGGGGGGGGGGGGGGDGGGGGGGFGGGGGGGGFGGGGGGGGGGGGGGGGFGGGGGGFGGCGGGCGGGGGGFGGGGGGGGG,GGGAGGGCGGGGGGFGGEGGGGGFGGGGGGEGFCGFGGGFGFGGGBCFGFGGGGGFGDGCCGGGGGGGGGGGFCGBGFGFGGG9GGCGF3GG1GEG>GGGGFGGG,:GGCFG@GFGGGDFFFG,FDGGFGG6GF>;FF@G:GEGCC*C++7CC6C7=:DDC+GG9+5FGGG;CF=*D72/DAG?48/=+*)?<*8C?**=FD13311
@433_3_1/1
caggtgcagctggtgcagtctggggctgaggtgaagaagcctgggtcctcggtgaaggtctcctgcaaggcttctggaggcaccttcagcagctatgctatcagctgggtgcgacaggcccctggacaagggcttgagtggatgggagggatcatccctatctttggtacagcaaactacgcacagaagttccagggcagagtcacgattaccgcggacgaatccacgagcacagcctacatggagctgagcagcctgagatctgaggacacggccgtgtattTctgtgcgagagagggga
+
CCCCCGGGGGFGGGGG<GGGGGGGGGGGGGGFGGGGGGGGGGGGEGGGGGDG8GFG6GGGGGGGGGGGGGGGGGGGGGGGGGGGGGGFGGGGG<GDGGGCGDGGG?GGCGGGGGGCCGFGCGGGGGEFGGGGGFGFGGGGGCGGGGGGGGFGEGFGGGFGAGGGGGGGFGFGGFGGGCGA>GGGGGGGCEEGCFG@GAGFGF@GFGGDGF85CGFGFDFCGE7FG=,DG:CGFG9GG7GCGF6GDGADG?GFCF9GG/+FF5=ECG)*7*8G58F@CAC;*@+2:5:CFFFFD11CE)*)*
@433_4_1/1
caggtgcagctggtgcagtctggggctgaggtgaagaagcctgggtcctcggtgaaggtctcctgcaaggcttctggaggcaccttcagcagctatgctatcagctgggtgcgacaggcccctggacaagggcttgagtggatgggagggatcatccctatctttggtacagcaaactacgcacagaagttccagggcagagtcacgattaccgcggacgaatccacgagcacaTcctacatggagctgagcagcctgagatctgaggacacggccgtgtattactgtgcgagagaggggT
+
CCCCCGGGGGGGGGGGGGGGGGGGGGGGGGGFGGGGGEGGGGGGGGGGGGGGGGGGGGGGGGGGGGFGGGGGGGGGFCGGGFGGGGFGGGGGGGFGGGGGGFGGGGGGGG@GGGGGFGGGFGGGGCGFGFGEFGFFGGGGEGGGGGDGGCFDGG9GG?GEFGFFGGGGGGGGGGDGGGGGGGGF,AGGCG@A7GEGC8FGGGECGE8EEGEGGGFAGGFCCGFGEGGFFGEGE7,GFG/9FGEG?FD?G0+9DD@3F>7F4F2FGG*8G5:G9DG8*01F2FGG*7D)9**.7)0B*6C/*
@434_0_1/1
gaggtgcagctggtggagtctgggggaggcttggtaaagcctggggggtcccttagactctcctgtgcagcctctggattcactttcagtaacgcctggatgagctgggtccgccaggctccagggaaggggctggagtgggttggccgtattaaaagcaaaactgatggtgggacaacagactacgctgcacccgtgaaaggcagattcaccatctcaagagatgattcaaaaaaAacgctgtatctgcaaatgaacCgcctgaaaaccgaggacacagccgtgtattactgtaccacag
+
CCCCCGGGGGGGGGFGGGGGGGGGGGGGGGGGGGGGGGGGGGGGGGGFGGGGGGGGFGGGGGBGGG@GGGGGGGGGGGGGGGGGGGGGGGGFGGGFGGFGGGGGGGGGGGGFGGGGAGGGGGGGGCGGGGGGGFGGGGGGGFGGGFGGGGGFGGGFGGGGGGAGGGDGG@FGGGGGGGGBAEGFG@GFGFFGFGF@C9E<+GGFG?F:G;GGG=EGGFAGGFGF,GE;G5CGGGD?,FFCGFG:<7CF@+GC9GGF*72*FCGCCFG,:+*FFGC)?*+/464F+9.55:9CCG79GC97*
@434_1_1/1
gaggtgcagctggtggagtctgggggaggcttggtaaagcctggggggtcccttagactctcctgtgcagcctctggattcactttcagtaacgcctggatgagctgggtccgccaggctccagggaaggggctggagtgggttggccgtattaaaagcaaaactgatggtgggacaacagactacgctgcacccgtgaaaggcagattcaccatctcaagCgatgattcaaaaaacacgctgtatctgcaaatgaacagcctgaaaaccgaggacacagccgtgtattactgtaccacag
+
CCCCCGGGGGGGGGGGGGGGGGGG;GGGGGGDGGGGGGGFFGGGGGGGDGEGGGGGGGGFGGGGCGGGGGGGGGGGFGFGGGGGGGGGFGGGGGGGGGGGGGGGGGGGGGGGGGFGGGGGG@GGEGGGGGGGGGEAFF:GFGGFGGGGCGGFGGFGGGGGCGGGGGFGGCFGFGGGGGG7GGGGDGG<DGGGGGFFGGGGFECFG>GF5EFFEGGGD>EGF,FGEGG<FGGGGGE7D9,GGEDA+CF*F++FFGF=*;F9E95C9C::=FGGFCGF*3?*7C*F=C:)GCG)GFCA)97:F
@434_2_1/1
gaggtgcagctggtggagtctgggggaggcttggtaaagcctggggggtcccttagactctcctgtgcagcctctggattcactttcagtaacgcctggatgagctgggtccgccaggctccagggaaggggctggagtgggttggccgtattaaaagcaaaactgatggtgggacaacagactacgctgcacccgtgaaaggcagattcaccatctcaagagatgattcaaaaaacacgctgtatctgcaaatgaacagcctgaaaaccgaggacacagccAtgtattactgtaccacag
+
CCCCCGGGGECGGGEGGGGGGGGGGGGGGGGGGGGGGGGGGGEGGGGGGFGGGGFGGGGGGGGGGGGGGGGGGGGGDGGGCGGGGGGGECGGGGGAGGGCEFGGG:GG:GGFGGGGFGGFGGFDGCGE?GGGGGGAEGGCGGFGGGGGG@GFEGGFGGGGGGFGGG+GCDGCGEG:<GGDGF<GGBCGGGFFFFDCFFD@GGG5ECADGG8FEEFCEG8G?G9,=CG@FFFFG,EGGF7GG;9GFF+CA+GGFGF9F+CDGFD37GG8G/:G7G<D:G>:>F3/+FCF2G>G6++>;;*/:
@434_3_1/1
gaggtgcagctggtggagtctgggggaggcttggtaaagcctggggggtcccttagactctcctgtgcagcctctggattcactttcagtaacgcctggatgagctgggtccgccaggctccagggaaggggctggagtgggttggccgtattaaaagcaaaactgatggtgggacaacagactacgctgcacccgtgaaaggcagattcaccatctcaagagatgattcaaaaaacacgctgtatctgcaaatgaacagcctgaaaaccgagAacacagccgtgtattactgtaccacag
+
CCCCCGGGCGGGGGGGGGGGEGGGGGFGGGGGGGGGGGGGGGGGGGGGGGGGFGGGGGGFGGGGFGGGGGGGGGGGGGGGGGGGGGGGGGGFGGGGGGFGGGGGGGGGGGGGGGGGGCGGGGGGEGGGGGGFCGGGGGGGGGGGGGFGEGGG:GGGDGGGGGGGGGGDGFGGGGGG9GGFFFFGCC9GFGG=DGCAGFF:FEG@BGED8GGG67G6FFFC3GGGEG?G<F,9,EFGGG?8;G+0*F8GAF8G+FD*CG8FD9@C:F7G6BGC:/)7GC5C7GDD*C@**?B=49/+*7*>D
@434_4_1/1
gaggtgcagctggtggagtctgggggaggcttggtaaagcctggggggtcccttagactctcctgtgcagcctctggattcactttcagtaacgcctggatgagctgggtccgccaggctccagggaaggggctggagtgggttggccgtattaaaagcaaaactgatggtgggacaacagactacgctgcacccgtgaaaggcagattcaccatctcaagagatgattcaaaaaacacgctgtatctgcaaatgaacagcctgaaaaccgaggacacagccgtgtattactgtaccacag
+
CCCCCGGGGGGGGGGGGGGGGGGGGGGGGAGGGGGGGGGGGGGGGGGGGGGGGGGGGGGGGGGGGFGGGGFGGGGGGGFGGG9GGGGGFGGGGFGGG?GGGGGFGGGGGGGG:GGGGGGFGGGGGFGGGG:GGGGGGGGGF@GGGGGFFGGGGGGGGGGGGEG5GGCGGFGFGGGDBGGFF;EGGGGG:CEECEG?FGGGDG@D,D=AD968FF,GGFGGGGGC>*EF=FG3DEBG9GG=*G@C6GEECGFGEFFGD;G0F@:7:C67G4+7G*:CFGCG9:7G8G2+CF*3FG:F*6+10
@435_0_1/1
gaggtgcagctggtgcagtctggagcagaggtgaaaaagcccggggagtctctgaagatctcctgtaagggttctggatacagctttaccagctactggatcggctgggtgcgccaAatgcccgggaaaggcctggagtggatggggatcaCctatcctggtgactctgataccagatacagcccgtccttccaaggccaggtcaccatctcagTcgacaagtccatcagcTccgcctacctgcagtggagcagcctgaaggTcAcggacaccgcTatgtattactgtgcgagacggaagT
+
<CCCCFGCFFGF<GGFGGFD7CGFCGG:GG,GFEFG@GCGGGFFCFFCGFFCGF<GCG@GGG,GBFCGGGFFGFGEFCAFCF,GFGF@DEGCD?GFDFGF@FFEG>G<G,D,:GFC,F7,+FGFGB,,E46DE9G<<+FEE8A*CFG,F,G*FGF=@,FCA:FBF,F;7:F:GDF9F6FF<DB3+CEA:CCDF=,DC5ECBEF+2EF;,,,,1A,*F:??687@5:35=?=,4=9:,D35<,*22*,+2),3C)292+1>+*01*3++4)9090*)C.)<<*6***9***+617:F0))@)
@435_1_1/1
gaggtgcagctggtgcagtctggagcagaggtgaaaaagcccggggagtctctgaagatctcctgtaagggttctggatacagctttaccagctactggatcggctgggtgcgccagatgcccgggaaaggcctggagtggatggggatcatctatcctggtgactctgataccagatacagcccgtccttccaaggccaggtcaccatctcagccgacaagtccatcagcaAcgcctacctgcagtggagcagcctgaaggcctcggacGccgccatgtattactgtgcgagacggaagg
+
CCCCCGGGGGGGGG-GGGGGGGGGGGGGGGGGGGGGFGGGGGGGGGGGGGGGGGGGGGFGGGGGEGGGFGGEGGG@GFGGGGGGGGGGGGGGGGGGGGGG@G,FGGGGGGGGGGFGFGGGGGFGGFG8GGGGGGGGGGGGGFGGGGEGGFGGGGGGGGGGGGGGFGGGEGE,GGGEGGGFGGGFGCDFGFGFFGGGCGGF4<GEGGGCGCGG,F@F,5DG;?<*GCGFGGGD*GD70F2GG3F+*+FGGCDF1CD4<,GCCA>DADC7G++GC)/7:F;C?+F:@20>721?>CG6@7>AC
@435_2_1/1
gaggtgcagctggtgcagtctggagcagaggtgaaaaagcccggggagtctctgaagatctcctgtaagggttctggatacagctttaccagctactggatcggctgggtgcgccagatgcccgggaaaggcctggagtggatggggatcatctatcctggtgactctgataccagatacagcccgtccttccaaggccaggtcaccatctcagccgacaagtccatcagcaccgcctacctgcagtggagTagcctgaaggcctcggacaccgccatgtattactgtgcgagacggaagA
+
CCCCCGGGGGGGEGGGGGGGGGGGGGDGGGGGGGGEGGGGGGGGEGGGGGGGGGGGGGGGGGGGGGGGGGGGGGGGGGGEGGGFGGFGGGGGGGGGFGGGGGGGGGFGGGGGGGGGEGGGGGGGFFGGGGG9GFGGGGGGGGGGGGCFGGGGGGGC<GGGGGF7GFFGDFG<FGGGCGEGGGG@FGEGFFFFA@GGGFBFG5GECGG:FGGGGGGFGCGAG>=F?FCG/G@?CG*BG8?*;8;FA+GEA;C*=<*??:CFE9CCFE+E.*+GC)G9GG2AAG**G+0DF96>6C))D*79)
@435_3_1/1
gaggtgcagctggtgcagtctggagcagaggtgaaaaagcccggggagtctctgaagatctcctgtaagggttctggatacagctttaccagctactggatcggctgggtgcgccagatgcccgggaaaggcctggagtggatggggatcatctatcctggtgactctgataccagatacagcccgtccttccaaggccaggtcaccatctcagccgacaagtccatcagcaccgcctacctgcagtggagcagcctgaaggcctcggacaccgccatgtattaAtgtgcgagacggaagg
+
CCCCCGGGGGGGGGFGGGGGGGGDGGGGGGGGGGGGGGGGFGGGGGGGGGGGGGGGGGGGGEGGGGGGGGGGGGGGGGGGGGGGGGGFGGGGGGGE9GFFGGGGGGGGGGGFGGCGGGGG,GGGGGFGGGGGGEGGGGF>DGFGG@GFGGGGGGG?GGGFFCGE<GGGGGGGGGGGGCGGF9FGGGFCGCFCG@E,8G7:@GEGCGAAGFG:FC6FE:CF;A?=GG9;G5;GGGGF:FC36GG0CEGFGC<FG,CFG<CG6<>*/<C:DDCF9FC7*,GG?+1C5/)F:0BC@><=;4)3*
@435_4_1/1
gaggtgcagctggtgcagtctggagcagaggtgaaaaagcccggggagtctctgaagatctcctgtaagggttctggatacagctttaccagctactggatcggctgggtgcgccagatgcccgggaaaggcctggagtggatggggatcatctatcctggtgactctgataccagatacagcccgtccttccaaggccaggtcaccatctcagccgacaagtccatcagcaccgcctacctgcagtggagcagcctgaaggccAcggacaccgccatgtattactgtgcCagacggaagg
+
CCCCCGGGGGGGGGGGGGGGGGGGGGGGGGGGGGFGGGGGGGGGGGGGGGFGGGGGGFGGGGGGGGGGGGEG9GGAGGGGGFFGGGGGGGGGGGGGGGGGGGGGFGGGG,GGEGEGGFGGGFGGGGFG<GFGGGGACGGGGGGGGGDGGG=GGGGCCGGGEGGG,GGDGFGGGGFGCFGFGGFFGCGGECCGGGGDGGGGGG<GDFF:GFE*GEGC@9FAACDE8GGFFG7GGCGG>@9CGGGF5G:CG85,GGGCEGFGGF<F)7G:FC<F,*7*GF@*):1?9DGG4:*)*8119A+7)
@436_0_1/1
gaggtgcagctgttggagtctgggggaggcttggtacagcctggggggtccctgagactctcctgtgcagcctctggattcacctttagcagctatgccatgagctgggtccgccaggctccagggaaggggctggagtgggtctcagctattagtggtagtggtggtagcacatactacgcagactccgtgaagggccggttcaccatctccagagacaattccaagaacacgctgtatctgcaaatgaacagcctgagagccgaggacacggccgtatattactgtgcgaaagagaaGa
+
CCCCCGGGGGGGGGGGGGGGGGGGFGGGFGFGGGGFGGGFGGGGGGGGGGGGGGGGGGGGGGGGGGGGGGGGGGGGGFGGGGGGGGGGGGGDGGGGGGGGGGFGGGGGGGGGGGGGGFFGGGGGGGGGGFFFGGGGGGCGGG9GGEGGGGGDGGGGFGGGGGGGGDFGFGGGGGECG5CG@FGGGFG*7GGBFDGGGDDGFFGFG7EG>GFGGGF<>9G;GGGGGGGCGEG=GCGGC,CC:,<@@AEFF0:E7C*G*4EB;8*FGF0+GFC82CDCG79@)C2,;6*GD=*5F9+C@C;*.
@436_1_1/1
gaggtgcagctgttggagtctgggggaggcttggtacagcctggggggtccctgagactctcctgtgcagcctctggattcacctttagcagctatgccatgagctgggtccgccaggctccagggaaggggctggagtgggtctcagctattagtggtagtggtggtagcacatactacgcagactccgtgaagggccggttcaccatctccagagacaattccaagaacacgctgtatctgcaaatgaacagcctgagagccgaggacacggccgtatattactgCgcgaaagagaata
+
CCCCCGGGGGGGGGGGGGGGGGGGGG9GGGGGGGGGEGGGGGGGGGFGGGGGGGGGGGGGGFGGGGGGGGGGFG@GGGGGGGGGGGGGGGGGGGGGGGFGGGGGGGGGGFGGGGGGGGGGCGGGGGC>GGGGGGGGGGAGGF9FGGFCGGGEGEFGFGFDGEGG9GGGGGGGGGGGGGGGF<GFCEGGGGF:GFAG?EF9GG>GEBE9>=GG=FCFGGEG8CFGGEGCEGCGGCGFCC=5FGEGC>CCF+;*;7GGG:C5?9:8G/GDG:6<770?F>3++++7GC7)9/4A>+G)(D>8:
@436_2_1/1
gaggtgcagctgttggagtctgggggaggcttggtacagcctggggggtccctgagactctcctgtgcagcctctggattcacctttagcagctatgccatgagctgggtccgccaggctccagggaaggggctggagtgggtctcagctattagtggtagtggtggtagcacatactacgcagactccgtgCagggccggttcaccatctccagagacaattccaagaacacgctgtatctgcaaatgaacagcctgagagccgaggaAacggccgtatattactgtgcgaaagagaata
+
CCCCCGGGGGGGGDGGGGGFGGGGGGGGGGEGGGFGGGGGGGGGGGGGGGCFGGGGGGGGGGCGGGGGGGFGGGGGGGGFGGGGGGGGGGGGGFGGGFGGGGCGGFGDGGGGGGGGFGGEGGGGGGGFGGGGFGGGGG?GCDAGGGFFCGFFGGGGGGGGGGCGGFCGGFCGGGGGCGGFGGFGD>GG8F;G*GGFAG,GGGFBE<CGGGGAG9G2DGFFFFEEGFGGE,1CGE9*EFGGF,FCEDGGC;GB6G*,GGGGG;:G@:+7G+DG+FF/G4;71CC9+7*04*=:6.*4**5:F
@436_3_1/1
gaggtgcagctgttggagtctgggggaggcttggtacagcctggggggtccctgagactctcctgtgcagcctctggattcacctttagcagctatgccatgagctgggtccgccaggctccagggGaggggctggagtgggCctcagctattagtggtaAtggtggtagcacatactacgcagactccgtgaagggccggttAaccatctccagagaAaatGccaagaacacgctTtatctgcaaatgaacGgGctgagagccgaggacacggccgtaGattGctgtgcgaaagagaata
+
CCCCCGGGGCFGGGDFG<CGFGGG,CGGGDE,GGGFGFGFFDCFCGGGG;EDFGEFGC,GGGGC@GDDG<<GGGBFGFCEEFEG<GGF:CGFF:FC=A8GC,<F,<E<<GGEGGCC,FDG<FEF=C9FA,,G+87:>GGC7++B+,G7E@,*?A@3,CAC,,CF7E/FFF6C@D>9@*F@C@8CC@BE,,EC8F,9A9E3EC>,FA,C,E@@>6,29,*+,;*F:@:EC:9E3E*=+42==9,9=+@C9=:,0>+259*22CA;<+,5:20)2=/<62*)*C+**)2=91=:*242*:1C*
@436_4_1/1
gaggtgcagctgttggagtctgggggaggcttggtacagcctggggggtccctgagactctcctgtgcagcctctggattcacctttagcagctatgccatgagctgggtccgccaggctccagggaaggggctggagtgggtctcagctattagtggtagtggtggtagcacatactacgcagactccgtgaagggGcggttcaccatctccagagacaattccaagaacacgctgtatctgcCaatgaacagcctgagagccgaggacacggccgtatattactgtgcgaaagagaata
+
CCCCCGGGGGGGGGGFGGGGGGGGGGGGGGGGGGGGGGGGGGGGGGGGGGGGGGGGGGAGFGGGGGGGGGGGGGGGGGGGG8GGGGGGGGGGGGGGGGGDGFGGFGFGGGGGGGGGGGGGGFGGGGG@FGFGGGGGFGGGGFGGGGAGGFGFGAGGGG@CGGFFGGGEGCFFGGGG>FGFDGGFG@FGGAFEGCGGG,GDGEDGG,>G8FGGGFEFA6G<FCCGBC3F2CGG<CE:E:GCDGG;*<E+F:G7FF74,GF@F><9=+AF)FE7=:A9<*)>B<GAF=F?*G@97*E0C1@**
@437_0_1/1
gaggtgcagctgttggagtctgggggaggcttggtacagcctggggggtccctgagactctcctgtgcagcctctggattcacctttagcagctatgccatgagctgggtccgccaggctccagggaaggggctggagtgggtctcagctattagtggtagtggtggtagcacatactacgcagactccgtgaagggccggttcaccatctccagagacaattccaagaacacgAtgtatctgcaaatgaacagcctgagagccgaggacacggccgtataCtactgtgcgaaagaagcag
+
CCCCCGGGGGGGGGGGCGGGGGGGFGGGGGGGGGGGGGGGGGGGGGGGGGGGGGGGGGGGGGGGGGGGGGGGGGGGGGFGGGGFGFGGGGGGGGGGGGGGGGGFGGGFGGGGGGGGGGDGGGGGFGGGGGGGGGGGGGGGGGFFEGGCGFGC><GGFFFGGFGGGGDGGGDAGGGGEGGFGGGGG?GGGGGFGCGGGEGGG6CG:DFG8FGGFGDD9;@G2FG,FDCGA>88GG+BGEG,GG<=FEG<C:G*GCFD:GG)@F?*)=FF9*FFEEFG+G4E7+B+9C>3*DG8CF:F=*784
@437_1_1/1
gaggtgcagctgttggagtctgggggaggcttggtacagcctggggggtccctgagactctcctgtgcagcctctggattcacctttagcagctatgccatgagctgggtccgccaggctccagggaaggggctggagtgggtctcagctattagtggtagtggtggtagcacatactacgcagactccgtgaagggccggttcaccatctccagagacaattccaagaacacgctgtatctgcaaatgaacagcctgagagccgaggacacggccgtatattactgtgcgaaaCaagcag
+
CCCCCGGGGGGGGGGGGGDGGGGGGGGFGCGGGFGGGGGGGGGGGGGGGGGGGGGGGGGGGGGGGGGGGGDFGGGGGGGGGGGGGGGGGGGGGGGGGGGGGGFGEGGDGGGGGGGGGGGGGGGGEGGGG<GFGGGGGGGGGGEGGGFGGGGGGCG+GGEFFG:GGG7GGGFDGDGFDGGGG@FGGEGGCF,DCGCFGGFG9GGDEGGGG5CGG5CDGF@GCCFGDGC65>5GGGEGGGF+*,GG*GGF+GFCEGFC/D@7F5E6E7E6GG>,C;5F*D;=FF9+D:ECF*F@)C*8>FCCA
@437_2_1/1
gaggtgcagctgttggagtctgggggaggcttggtacagcctggggggtccctgagactctcctgtgcagcctctggattcacctttagcagctatgccatgagctgggtccgccaggctccagggaaggggctggagtgggtctcagctattagtggtagtggtggtagcacatactacgcagactccgtgaagggccggttcaccatctccagagacaattccaagaacacgctgtatctgcaaatgaacagccCgGgaCccgagCacacggccAtatattactgtgcgaaagaagcag
+
CCCCCGGGGGGGGEGFGGGGGGGGGGGGGGGEGGGGGGGGGGGGGGGGGCGGG@GGGGGGGGGGGGGGGFGGGGGGGFGGGFCGGFGGGGGFGGGGGGGGGGGGGGGGGFGGGEEGGGGGGGGGGGGGGGGGFFGGFGBGGGGGGGEG:GCGGDGGGFGGGGCGGGGGEGGCGGCGGDGGGGGGGFFGGFGFGFEGGGFG,GGFGFGGGECEGCF<FGGGGEAGGG?GGFGEC8GGGGE,0G@CGG6G<?F<CC96,D*34*5:DC7)59:F8F:7**2BC9AGFG*0C9C7G:::157(F
@437_3_1/1
gaggtgcagctgtAggagtctgggggaggcttggtacagcctggggggtccctgagactctcctgtgcagcctctggattcacctttagcagctatgccatgagctgggtccgccaggctccagggaaggggctggagtgggtctcagctattagtggtagtggtggtagcacatactacgcagactccgtgaagggccggttcaccatctccagagacaattccaagaacacgctgtatctgcaaatgaacagcctgagagccgaggacacggccgtatattactgtgcgaaagaagcag
+
CCCCCGGGGGGGGCGGFGGGGGGGGGGGGGGGGGGGGGGGGGGGGGGGGGGGGGGGGGGGGGGGGCGGGGFFGGGGFGGGGGGGGGGFGGGFFGGGGGGGDGGGGGGGGEGGGFFGFFGGGGGFDGGFFGGDGEGGGGGGGDGGGGGGGGGFGEFGGGGGFGFCGBGGGG<FG@FGGG*CGGGFGGGG9G:GCGGGGGEGCGGG@G0;GGDGGDGGG@;G=@G89FG>CGG6GF,G7G*<G7FC*GB,FGBDFG/7FFG<EFC<*:F6AC=9F)3C;C<4*2>C+?7192*72C)3CD)35
@437_4_1/1
gaggtgcagctgttggagtctgggggaggcttggtacagcctggggggtccctgagactctcctgtgcagcctctggattcacctttagcagctatgccatgagctgggtccgccaggctccagggaaggggctggagtgggtctcagctattagtggtagtggtggtagcacatactacgcagactccgtgaagggccggttcaccatctccagagaGaattccaagaacacgctgtatctgcaaatgaGcagcctgagagccgaggacacggccgtatattactgtgcgaaagaagcag
+
CCCCCGGGGGGGGGGEGGGGGGGCGGGGGGGGGGAGGGGGGGGGGGGGGGGGGGGGCGGGGGGGGGGGGGGGGGGGGGGGGFGGGGG@GGGGGGGGGGDGGGGGGGGGGGG9GGGG+FGFGFGGGGGGGGGGGFFGGGGGG,?DGGGGGGFGDACGGGDGAGGGFGGCGGGGGGCFEGGFGGGGGDEGGG>GFGEGGCFG>EDFGGGGFFEFGCEGFF9EEFG*:GBGG@C?DG>5CFGE8EFC9??GF0,6@G8F7>G>;G@CCG;*+D55=C+*4>=6:=C<FC/=*F790C7=4C=54
@438_0_1/1
caggttcagctggtgcagtctggagctgaggtgaagaagcctggggcctcagtgaaggtctcctgcaaggcttctggttacacctttaccagctatggtatcagctgggtgcgacaggcccctggacaagggcttgagtggatgggatggatcagcgcttacaatggtaacacaaactatgcacagaagctccagggcagagtcaccatgaccacagacacatccacgagcacagcctacatggagctgaggagcctgagatctgacgacacggccgtgtattactgtgcgagagggtata
+
CCCCCGGGGG<GGGGGGGGGGGGGGGGGGGGGGGGGEGGGGGGGGGGGGGGGGGGGFGGGGGGGGGGGGGFFGGGGGGGGGGGGGFGGGGGDGGGGGFGGGGGGGGGGGGGGGGGGGGFGGGGGFGGGGGGGGGDFGG7GGGEGGCFGGGGGGGGGGGGGGGFGGCGFFGGGFGFGFGGEFG:<G;DFGEGEGGGGGFGGFGGGG?GGGG:;GGFGFGF*@GGGEG8FG5GCD2GGGGE76GC=<*FFFGE7F=FFGC:1GF0CDG+6+FFC=::9G)/66;:*FDC7;;:*10*<*.3C+
@438_1_1/1
caggttcagctggtgcagtctggagctgaggtgaagaagcctggggcctcagtgaaggtctcctgcaaggcttctggttacacctttaccagctatggtatcagctgggtgcgacaggcccctggacaagggcttgagtggatgggatAgatcagcgcttacaatggtaacacaaactatgcacagaagctccagggcagagtcaccatgaccacagacacatccacgagcacagcctacatggagctgaggagcctgagatctgacgacacggccgtgtattacAgtgcgagagggtata
+
CCCCCGGGGGGFGGCGGGGGGGGGGGGGGGGGGGGGGGGGGGGGGGGGGGFGGGGGGGGGGFGGGGGGGGFGGGGFGGGGGGGGGGFGGGGGGGGGFGGGGFGGGGFGGG<GGFGGFGGGGGGGGGFG9CGGGGGFFGGGEBGGGGGG,GGGGG,GGGCGGGGEGGGGFFGFGGGGGFAF8G=GGE=F<GGGGFGGGEGEGGEEFDEGFGGF9CG,GGGEGGFCAGCGGG4@G*FECG<C>GGCCCF28+?<+:?<4)G?GEF=9*GF+F*FC>*+?7)55*GG4*GF*D+;**)0)1=)D
@438_2_1/1
caggttcagctggtgcagtctggagctgaggtgaagaagcctggggcctcagtgaaggtctcctgcaaggcttctggttacacctttaccagctatggtatcagctgggtgcgacaggcccctggacaagggcttgagtggatgggatggatcagcgcttacaatggtaacacaaactatgcacagaagctccagggcagagtcaccatgaccacagacacatccacgagcacagcctacatggagctgaggagcctgTgatctgacgacacggccgtgtaCtactgtgcgagagggtata
+
CCCCCGGGGGGGGGGGGGFCGGGGGGGGCGCGGGGGGGGGGGGGGGGGGGGGGGGGGGGFFGGGGGGGGGGGGGGGGGGGGGGGGGGGGGGGFGFGGFFGGEGGGGGDGGGGGGGGGGGFGGGGGG@GGGGGGCGGGGGGFGGGGGGGGFGGGBGGGFDGGGGGGGFAGFCGGFGCGGFFGGCECGDGFFGGGGG;E@GGDG@DGG3+GGGFFECCCGEF93GEGCG,GGF@GGCE,7EF?GE96<FG4<EE<GC5F7,3:CFC8G8F9C<<FF9CCG0*+059:8*309DGDC7F*7156
@438_3_1/1
caggttcagctggtgcagtctggagctgaggtgaagaagcctggggcctcagtgaaggtctcctgcaaggcttctggttacacctttaccagctatggtatcagctgggtgcgacaggcccctggacaagggcttgagtggatgggatggatcagcgcttacaatggtaacacaaactatgcacagaagctccagggcagagtcaccatgaccacagacacatccacgagcacagcctacatggagctgaggagccCgagatctgacgacacggAcgtgGattactgtTcgagagggtata
+
CCCCCGGGGGGGGGGGGGGFGGGGGGGGCGGDFGGGGGGGGGGGGGGGGGGGGGGGGGGGGFGEGGGGGGGGGGGGGGGFG<GGDGGGGGGGGGGGFGGGGGGGGGGGGGGGFFGGGGGGFGGGGGGGGGE<GGGGFFGFGCFGGGGFGFGGGGCGGEFGGGAGGGFGGGGGGGDGG<GFGGE9GGG3,FFGGGGGGFGGFGG,GGCGGFDGG7;GGG>;E*9GEGECG6FCGF1GGFCDGCCCGG5*CFDCFGDG+5CEB6G6<4G9>9**CF*9*=))*D05C*G)*.;@C6=EC.F4C
@438_4_1/1
caggttcagctggtgcagtctggagctgaggtgaagaagcctggggcctcagtgaaggtctcctgcaaggcttctggttacacctttaccagctatggtatcagctgggtgcgacaggcccctggacaagggcttgagtggatgggatggatcagcgcttacaatggtaacacaaactatgcacagaagctccagggcagagtcaccatgaccacagacacatccacgagcacagcctacatggagctgaggagcctgagatctgacgacacggccgtgtattactgtgcgagagggtata
+
CCCCCGGGGGGGGGGGGGGGGGGGGGGGGGGGGGGGGGGFGGGCGGGGGGGGGGGFFEGGGGGGGGGGGGGGGGGGGGGGAGGGFGGGGGGGGGGGGGGGAGGGFFGGGGGGGGCGFGGCGGDGEGGGFFGGGGGGGFGGGGFGGDGG8GC=GGGFDAEFGGGEGG,GGGGGFFGGGGFGAEGFFG5FGGFF:FAEEGGGGEGDEGFGGFF,FCGCA8+GF5GGGCF8G<GGGGGG>CG=G:7FFGFCGGGG:G7D9DF97G,/@7CG:*E*,CF7:8)D;DCE<D/)+:7DD/FF+*4+)
@439_0_1/1
gaggtgcagctggtggagtctgggggaggcttggtaaagcctggggggtcccttagactctcctgtgcagcctctggattcactttcagtaacgcctggatgagctgggtccgccaggctccagggaaggggctggagtgggttggccgtattaaaagcaaaactgatggtgggacaacagactacgctgcacccgtgaaaggcagattcaccatctcaagagatgattcaaaaaacacgctgtatctgcaaatgaacagcctgaaaaccgaggacacagccgtgtattactgtaccacac
+
CCCCCGGGGGGGGGGGGGGGGGGGGGGGGGGFGGGGGGGGGGGGCGGGGGGGGGGGGGGGGGGGGGGGGGGGGGEGGGGGGGGGGGGDGGGGFGGFGFGGGGFGGGGGGFFGGFGGGGFGGG9ECGGGGFGGGGGGGGGGGGGGGGGGFGGGGG8EGGFGGFGFGGG@GG@GCEGGGFCGGDGGGFCG?GF7GCGGGFFFCEGBGE,GGGGFD,FGGFG9=GBGCFGGD:G+G:@EDG6GFEEGBGECCG2GF<<G6:GF5CFCF+FD*::GAC*D079+8F>CGC2C@)F:0C1G91+G)
@439_1_1/1
gaggtgcagctggtggagtctgggggaggcttggtaaagcctggggggtcccttagactctcctgtgcagcctctggattcactttcagtaacgcctggatgagctgggtccgccaggctccagggaaggggctggagtgggttggccgtattaaaagcaaaactgatggtgggacaacagactacgctgcacccgtgaaaggcagattcaccatctcaagagatgaGtcaaaaaacacgctgtatctgcaaatgaacagcctgaaaaccgaggacacagccgtgtattactgtaccacac
+
CCCCCGGG<GGGGGGGEGGGGGGGGGGGGGGGGGGGGGGGGFGGGGGFGGGGGFGGGGGGGGGFGGGGGGGGGGGGGGGGGGGGGFGGFGGGGGGGGGGGGGGGFGGEGGGGCGGGGGGGGGGGGGGGGFGGGGGAGGF?D<GCCGD?GG,FGGFGGGGGGGGGGGBFGEFFGG>GGGFGFFGGGGF9GGGFGGGGFGGGGG@DDFG=AGGAGG9C?EE?DG<FD9,*G5GGCFF=G*EGFCEG=E9CE7E7=@G5G089GAC:FFFC=G@BC<@*D2*471GG)0=6/>G5F1B4C*B/+
@439_2_1/1
gaggtgcagctggtggagtctgggggaggcttggtaaagcctggggggtcccttagactctcctgtgcagcctctggattcactttcagtaacgcctggatgagctgggtccgccaggctccagggaaggggctggagtgggttggccgtattaaaagcaaaactgatggtgggacaacagactacgctgcacccgtgCaaggcagattcaccatctcaagagatgattcaaaaaacacActgtatctgcaaatgaacagcctgaaaaccgaggacacagccgtgtaCtactgtaccacac
+
CCCCCGGGGGCGGCGGGGGGGGGGGGGGGGGGGGGGGGGGGGGGGGGEGGGGGGGGFGGGGGGGGGGGGFGGGGGGGGGGFGFGGGGGGGGFGGGEGGDGGGGGGGFGGFGEFEGGGGGGFGGGGGFGGGGGGGGGGGGECFGGGGGGCFGGFGGGGGGEFFFGEGG8GGGCGCGGGCGEGGGGGGDFGFGGGGGGGG,GGGGFFGAGC98GGG*G=GGGFGF@F8GFE+FGD8;FG*E*77A5FCC5*FE::FE:GC:7CC;FDFC<76C:3::*7FDF**=5G5)*E66C*.F*FF3>.
@439_3_1/1
gaggtgcagctggtggagtctgggggaggcttggtaaagcctggggggtcccttagactctcctgtgcagcctctggattcactttcagtaacgcctggatgagctgggtccgccaggctccagggaaggggctggagtgggttggccgtattaaaagcaaaactgatggtgggacaacagactacgctgcacccgtgaaaggcagattcaccatctcaagagatgattcaaaaaacacgctgtatctgcaaatgaacagcctgaaaaccgaggacacagcAgtgtattacGgtaccacaG
+
CCCCCGGGGGDGEGGGGGGGG7GGGGGFGGGGGGCGGGGGGGGGGGGGGGGGGGGGGGGGGGGGGGGGGGGGGGGGGGGGGGGGGGGGGGGGGGGGGGFGGGDGCGGAGGGF8DGGGGGGGGGEGGGGFGGGGFGGGFGGGGGGGGFGFGGDGGGGGGGGEG?EGGCFGFGGGGEAGF7GG@FGFF*GGGEGD2FG>GGDDGFGGG;GGG,@DGCGGDGDC9D>FCGG*GFEGE,E+GGGB9GF:FGG7CGF<+CG9GFCCG?<71G,F</*+>C734)9D45+7A87G:C**F3=F:>G*
@439_4_1/1
gaggtgcagctggtggagtctgggggaggcttggtaaagcctggggggtcccttagactctcctgtgcagcctctggattcactttcagtaacgcctggatgagctgggtccgccaggctccagggaaggggctggagtgggttggccgtattaaaagcaaaactgatggtgggacaacagactacgctgcacccgtgaaaggcagattcaccatctcaagagatgattcaaaaaacacgctgtatctTcaaatgaacagcctgaaaaccgaggacacagccgtgtatAactgtaccacac
+
CCCCCGGGGGGGGGGGGGGGGGGGGGG,GGGGFGGGFGGGGGGGGGGGGCGGGGGGGGGGDG@G<GGGDGGGGGGGGGGGGGGGGGGGGGGECGGGGGGGGGFGGGGGGGFGGGGGGGFGAGGGFGGG9GGGDG9DGGGGGGGGGGGCGGGG8GGFGGG8F<GGFFG,G@GG@GGGDGGFGGGGC9FGGGGGGGEGGGG>GGCGC>GFFEGGGEDBCFD>AFGCGGECF=CCCCFGGF7FGCG7?:9G*FG<FD7G7DC7G:FE=FF+5?>,C2*::*:)*9+*GAF04;+7>4@00**9*
@440_0_1/1
caggtgcagctggtgcagtctggggctgaggtgaagaagcctgggtcctcggtgaaggtctcctgcaaggcttctggaggcaccttcagcagctatgctatcagctgggtgcgacaggcccctggacaagggcttgagtggatgggagggatcatccctatctttggtacagcaaactacgcacagaagttccagggcagagtcacgattaccgGggacgaatccacgagcacagcctacatggagctgagcagcctgagatctgaggacacggccgtgtattactgtgcgagaagcagct
+
CCCCCGGGGGGGGGGGGGGGGGGGGGGGGGGGGGGGGGGGGGGGGGGGFGGGGGGGGGGGGFGGGGGGGG:GGGGGGGGGGGGGGGGGGGGGDGCGGGGGGFGGGGGGGGGGDGGGGGGGGGGGAGGGGGGGGDGGGGGGGGGGGGGGGGBGGGGG@GGG9GGFCGGGGGFGGGGGGECGC:EGGGGGFCG;FCGEGGG3F9EDCGCG2*GCG@*EGGGGCFGGGGGC,5<GGC=G7G9FGC7F*F:,E71GG9979GFF@57+E?GGFG0<F7:)DG*=D*GC.779*GG4F>6@)*>;@
@440_1_1/1
caggtgcagctggtgcagtctggggctgaggtgaagaagcctgggtcctcggtgaaggtctcctgcaaggcttctggaggcaccttcagcagctatgctatcagctgggtgcgacaggcccctggacaagggcttgagtggatgggagggatcatccctatctttggtacagcaaactacgcacagaagttccagggcagagtcacgattaccgcggacgaatccacgagcacagcctacatggagctgagcagcctgagatctgaggacacggccgtgtattaAtgtgcgagaagcagct
+
CCCCCGGGGDGFGGGGFGFGGGGGGGFGGGGGEGGGGGGGGGGGGGGGFGGFGGGGGGGGFGGGFGGGGGGGGGGGGGGG,GGGGGGGGEGDGGGGGGDGGGGGGGGGGGFCGGFGCGGGFGGFGGGG@GGGGFGGGGGDGGDGGGGGGFGCAFFDGG,G<8GGEGFFGGCGFGGG7GGDCGFGGGFBGGEFGFGGCGEFE,D:G9GCGC8GE;EGECG;CGG,GE:GG,EEGGECGGG=2G7=G59DGCFC<ACCD?28GE*+?+,=<CCGFG9FC)20FDGC)G:0?)/G8:>C:/6+)
@440_2_1/1
caggtgcagctggtgcagtctggggctgaggtgaagaagcctgggtcctcggtgaaggtctcctgcaaggcttctggaggcaccttcagcagctatgctatcagctgggtgcgacaggcccctggacaagggcttgagtggatgggagggatcatccctatctttggtacagcaaactacgcacagaagttccagggcagagtcacgattaccgcggacgaatccacgagcacagcctacatggagctgagcagcctgagatctgaggacacggccgtgtattactgtgcgagaagcagct
+
CCCCCGFGGGG-GGGGGFGGGGGGGGGGGGGGGGGGFEGFGGGGGGGGGGGGGGGGGGG?GGGGGGGGGGGGGGGGGGGG@GGGFGFGGGGGGGGGGGGGGGGGEGGGGGGGFGGGGGGGGG=GGGGGGGGGGDGGG@FGGGGGGGFGGGGFGGGDGGGFGGGFGDGG?F:GDCGGCGGGGGFGCG,GFGGGGGG8FFGGFFGFFGEGGGGG8BCBCGF,8=GGG?>CGGF0DFFF,CE>G9FCCG:ECEF9:G5*C2F::GC:>FCFFG?DCGG.EBG>F8CD>>A8F7*G@1+1D5AF2
@440_3_1/1
caggtgcagctggtgcagtctggggctgaggtgaagaagcctgggtcctcggtgaaggtctcctgcaaggcttctggaggcaccttcagcagctatgctatcagctgggtgcgacaggcccctggacaagggcttgagtggatgggagggatcatccctatctttggtacagcaaactacgcacagaagttccagggcagagtcacgattaccgcggacgaatccacgagcacagcctacatggagctgagcagcctgagatctgaggacacggccgtgtattactgtgcgagaagcagct
+
CCCCCFFGGGGGGG-GGGGGGEGGGGGGGGGGGGGGGGGGGGGGGGGGGGGGGGGCGGGGGGGGGGGGGGGGG=GGGGGGGGGCGGGGFGFGGGFGGGGGGGGGGGGGGGGGGGGGGGGGGGGBGG?GGGFGGGGFGGGGGFFGCFFGFFGFEFGGGGGG@G9GCGF<GFGGE:DGGDGGGGFGGGGEFCAGGGFGGFEEGG=GF8DFGEGGCGBEGEC*5F,GDGCE,E5E?C?8FFGGGFG7C,7DC6G?G***CF+CCGG:?966F>CF@35E@</F,*C)G:B:75>92C=**G)6D
@440_4_1/1
caggtgcagctggtgcagtctggggctgaggtgaagaagcctgggtcctcggtgaaggtctcctgcaaggcttctggaggcaccttcagcagctatgctatcagctgggtgcgacaggcccctggacaagggcttgagtggatgggagggatcatccctatctttggtacagcaaactacgcacagaagttccagggcagagtcacgattaccgcggacgaatccacgagcacagccCacatggagctgagAagcctgagatctgaggacacggAcgtgtattactgtgcgagaagcagct
+
CCCCCGGGGGGFGGGGGGGGGGGGFGGGGGGGGGGGGGGGGGGGGGGGEGGGGFGGGGGGGGGGGGGGGGGGGGGGGGGGGGGGGGGGG,GGGGGGGGGGGFGGGGGGGGGC,GGGGGGGGGGGFFGGFGBGGGGGGFGGGGGGEFGGGGGGAGGFGGGGGGFGCGGG:GGFGGGFGGGGGGGFGGGGEBGGFFGGCGGGGEF,GFGEFGGFFFF=3GGD*CGEGG@F?CE8F9;,F7CECGGAE+F5*>,*>G?GG>F*CCE7A48C2GFF=67G:9F)770+:9F8?F5;)**>5C+**
@441_0_1/1
caggtgcagctggtgcagtctggggctgaggtgaagaagcctggggcctcagtgaaggtttcctgcaaggcatctggatacaccttcaccagctactatatgcactgggtgcgacaggcccctggacaagggcttgagtggatgggaataatcaaccctagtggtggtagcacaagctacgcacagaagttccagggcagagtcaccatgaccagggacacgtccacgagcacagtctacatggagctgagcagcctgagatctgaggacacggccgtgtattactgtgcgaAgtaAtGtg
+
CCCCCGGGGGGGGGGGGGFGGGGGGGGGGGGGGGFGGGGGGGGGGFGGGGGGGGFGGGGGGGGGGGGGGGGGGGGGGGGGGDEGFGGGGGFEGGGGGFGGGGGGGCGGGGGGFFGEFGEGGDFGGGGFGGGGGFGGG7FGGGGGEGFGGFGFGFGC,GGAGDGGFGGGGG>GCFCA7GFFGGFFGG,GCGGGGCFFGEG;GCFFGGGGGFFGFGCEFG@CGFGGG6D;F?*FFGCF5/GFFG4;>F7=;CGGCC=DC=F+?:FF0?*FGCFF+*FF;5FA+FCB2CFD*:<C+)@D*9*2.
@441_1_1/1
caggtgcagctggtgcagtctggggctgaggtgaagaagcctggggcctcagtgaaggtttcctgcaaggcatctggatacaccttcaccagctactatatgcactgggtgcgacaggcccctggacaagggcttgagtggatgggaataatcaaccctagGggtggtagcacaagctacgcacagaagttccagggcagagtcaccatgaccagggacacgtccacgagcacagtctacatggagctgagcagcctgagatctgaggacacggccgtgtattactgtgcgaggtactatg
+
CCCCCGGGGGGGGGGGGGGGGGGGGGGGGGGFGGGGGGGG,GFGGGGGGGGGFGGGGGGGGGGGGGGGGGGGGGGGGGGFGGG@GGGGGGGGGGFGGGGGFGGFGGGGFGGFFGG<GGGGGGAGFGGFGGGGGGEGGGGGGGGGFGGGFGGF,FGGGGGGG*F8GG=FGCGGGGFGGFFEFFCGGDGGFFGGC,GGGGGGGDGGDGFGGGG>GGGFFC27G8D54;F+G,F**?GEGEGFF8*77+=GCG>G**?FC16)@5?G8*CCC1FC)9G/*C:F=/>;)*1>:)GGFGG4C6::7
@441_2_1/1
caggtgcagctggtgcagtctggggctgaggtgaagaagcctggggcctcagtgaaggtttcctgcaaggcatctggatacaccttcaccagctactatatgcactgggtgcgacaggcccctggacaagggcttgagtggatgggaataatcaaccctagtggtggtagcacaagctacgcacagaagttccagggcagagtcaccatgaccagggacacgtccacgagcacagtctacatggagctgagcagcctgagatctgaggacacggccgtgtattactgtgcgaggtactatg
+
CCCCCGGGGGGGGGGGGGGGGGGGGGGGGGGGGGGGGGGGGGGGGGGGFGGGGGGGGGGGGGGGGGGGGGGGGGFDGGGGGGGGDGGGEGGGGGGG?GGFGG8,GGGGGGGGFGGGGGGAGGGGGGCGGFGAFGGGGGGGFFGGFEGGGGFEGGGGGGEFFGGGGGGGGCGCDGGGGG9AGGGGGGGGGFGGF?G@GEG9:EGGFGG55CF:AG87GGE<C>?G9FGG:CFG?GCFF?GC=/7,CGEFDF7,@8EE<5CC==C*4F=7C?G3*4F7A*99C2CDG924*61FFA7:6)1F1
@441_3_1/1
caggtgcagctggtgcagtctggggctgaggtgaagaagcctggggcctcagtgaaggtttcctgcaaggcatctggatacaccttcaccagctactatatgcactgggtgcgacaggcccctggacaagggcttgagtggatgggaataatcaaccctagtggtggtagcacaagctacgcacagaagttccagggcagagtcaccatgaccagggacacgtccacgagcacagtctacatggagctgagcagcctgagatctgaTgacacggccgtgtattactgtgcgaggtactatg
+
CCCCCGGGGGGG9GGGGGGGGGGGGGGGGGGCGGGGGGGCG@GGGG9GFGGGGGGGGGGCGFFFGGGGFGFGGGFGGGGGGGGGGAGGGGGGGGGGGGGGGGGGGGGGGGGGGGGGGGGGGG8:GGGGGGG@GGGGGGGGGGDGGGGGGGFGFGGGGGGGF?GCGGGGGGGAGGGGGGGCFFCFGGFGFFFGGGFFGGGGCDFG=GGEG,GEFG@GGGGG9CGDFFED,GGCGGF7<:6GG=CGDFC*=?FC+GEF:9G:DGD+>@+,+FF+:G:>+D7G<F36*F>64F?7)+F<;/F;3
@441_4_1/1
caggtgcagctggtgcagtctggggctgaggtgaagaagcctggggcctcagtgaaggtttcctgcaaggcatctggatacaccttcaccagctactatatgcactgggtgcgacaggcccctggacaagggcttgagtggatgggaataatcaaccctagtggtggtagcacaagctacgTacagaagttccagggcagagtcaccatgaccagggacacgtccacgagcacagtctacatggagctgagcagcctgagatctgaggCcacggccgtgtattactgtgcgaggtactatC
+
CCCCCGGGGGGGGGGGEGGFGGGGGGGGGGGGGGGCGGGGGGGGGFGGGEGEGGGGGGGGGGGGGGGGGFGGGGGGGGGGGGGGFGFGGGGGGFDGGGGGGG,FGGGGGGGGGFGGGGGGCGGGGFGFFFFGFF?EGFFEGGG9GGGGFGGDGGGGGFGGDGGGFGGGGFGFGFGGGFFGG,CGGFGG,@FGFEGG7GGFEGG+FGCGGEFG+FGGGCEFCCG9G5GECCGF<A*8+FFGFFGC/F:G<,F2*G*EG7G+CC?GEF7?7CGCG*G*GD@7<F:5CGGG))6):)<>FF7*+
@442_0_1/1
gaggtgcagctgttggagtctgggggaggcttggtacagcctggggggtccctgagactctcctgtgcagcctctggattcacctttagcagctatgccatgagctgggtccgccaggctccagggaaggggctggagtgggtctcagctattagtggtagtggtggtagcacatactacgcagactccgtgaagAgccggttcaccatctccagagacaattccaagaacacgctgtatctgcaaatgaacagcctgagagccgaggacacggccgtatattactgtgcgaaagatcgac
+
CCCCCGGGGGGEGGGGGGGGGGFGGGGGGGGGGGGGGGDGGGGGGGFFGGGGEFGGGGGGDGGGFGFG8FGGGGGDGGGGGGGGGGGGGGGGGGGGGGGGGFGGGGGGGGGGGGGFGGDGGG9GGGGGGGGGGGGGGGGGFGGGGGCGCG8GGGGAGFGGGGGFGGEGFFFGGGFGCGCGFFEGGGGFGFGGF;B*EFG?FDGGD88GFGC2DFFE,FG@C8GGEGG57,FG,E9<DGGF2FGFACCFG,GG<<<C5;G5+C62F;CFF7*9G6)A8;77D>:8F9*2?)71:9;7)A7+7
@442_1_1/1
gaggtgcagctgttggagtctgggggaggcttggtacagcctggggggtccctgagactctcctgtgcagcctctggattcacctttagcagctatgccatgagctgggtccgccaggctccagggaaggggctggagtgggtctcagctattagtggtagtggtggtagcacatactacgcagactccgtgaagggccggttcaccatctccagagacaattccaagaacacgctgtatctgcaaatgaacagcctgagagccgaggacacggccgtatattactgtgcgaaagatcgac
+
CCCCCGGGGGGGGGGGGGGGGGGGGGGGGGGGGGGGGGGGGGGGGGG@GGGGGGGGGGFGGGGCGGGGGGGGGGGGGGGGGGGGGGGGGGGGGGGGGEGEGFFGGGGGGGGGGGGGGGGGGGGFGGGGEGFGGGGGGFFFGGGGDGGDGG7FEGFGFGGGGGFG>GGGGFGGFGGGGFGFGEGEGG7GC?+:EGGGG*CAGE8EEGGFGF8GGD:GFGFEG,<DCGCEG,G=C>?FEGAC,GCFFGG@:G,F?FFG),ECDE=F7=)0F:G:C6*DCGDFF9GEB4BC9:3;164*<4<7A
@442_2_1/1
gaggtgcagctgttggagtctgggggaggcttggtacagcctggggggtccctgagactctcctgtgcagcctctggattcacctttagcagctatgccatgagctgggtccgccaggctccagggaaggggctggagtgggtctcagctattagtggtagtggtggtagcacatactacgcagactccgtgaagggccggttcaccatctccagagacaattTcaagaacacgctgtatctgcaaatgaacagcctgGgagccgaggacacggccgtatattactgtgcgaaagatcgac
+
CCCCCGGGGGEGGGGGAGGGGFGGGGGGGGGGGGGGGGGGGGGGGGGGGGGGGGGGGDGGGFGGGBGGGGFFEFGGGGGGGGGGGGGGGFGBGGGGGGFEGGGGGGFGGGFGGGGG:GGGGGEGGGGGFFGGGGGEAGGGGGGGGFE?GGFGGGFG?FCGGGFFGDGGGEGGFGCGGGGGG<GF7G@GGGGFD,DGGG9FGDFGFGGGG?GGGFGCECE,EC93DE,FCFGGGG8CFFG:5GDFDF=5FGGDG<FG=G,+1DGG)GGC1FC*FAG>C::76C*7FF5:GD4)F*D7C)162
@442_3_1/1
gaggtgcagctgttggagtctgggggaggcttggtacagcctggggggtccctgagactctcctgtgcagcctctggattcacctttagcagctatgccatgagctgggtccgccaggctccagggaaggggctggagtgggtctcagctattagtggtagtggtggtagcacatactacgcagactccgtgaagggccggttcaccatctccagagacaattccaagaaAacgctgtatctgcaaatgaacagcctgagagccgaggacacggccgCatattactgtgcgaaagatcgac
+
CCCCC@GGGGGGGGGGGFGGGCGGFGGGGGFGGGGGGAFGGGGGGGGGGGGGGGFCGGFGGGGGGGGGGGGGGGGGGGGGEGGGGGGFGGFGGGGGGGFFFGGGGGGGGGGGG9GGGGCG@DGGGGGGGGFGGGFF@GGGGGG,GDFGGGGGGGGEGDGGGFEGGFGGGG?FGGGEGDGC<FFG5GFCGFGEGGEGGAG9GGGFF6EGG?EGFCFGGGGCGFEGE,,FGG+C>CC<D2GFFFGGF=CCC>C0C4,C?EG07>*5FD8F0A59547D6)C4:+7)CC+;6C)*FC+>?/0A1
@442_4_1/1
gaggtgcagctgttggagtctgggggaggcttggtacagcctggggggtccctgagactctcctgtgcagcctctggattcacctttagcagctatgccatgagctgggtccgccaggctccagggaaggggctggagtgggtctcagctattagtggtagtggtggtagcacatactacgcagactccgtgaagggccggttcaccatctccagagacaattccaagaacacgctgtatctgcaaatgaacagcctgagagccgaggacacCgccgtatattactgtgcgGaGgatcgac
+
CCCCCGGGGGGGGG<GFGGGGGGGGGGGGGGGGGGGGFGGFGGGGFGGGGGGGGGGGDGGGGGGGGGGGEGGGGGGGGGGCGG<FFGGFGGGEGGGGGGGGGGGGCGEGGGGGDGGCGGGGGFGFGGGEGDGGGGGFAFGGG8GGGGGGG<G4GEGGFFGFGDF>FG@GGGFGG?8FC>F@AG;G<FEGFCGGF9CGCGEGG8GGF@5GGF@G879GC3:*FGGGGGGFC;G7F,<FGG*FGCCC+GC;EFFCE+EGFAFF*F+*,F4>C46*;@G2:G*5F2?FC*C4C1*:0F<5:2+;
@443_0_1/1
gaggtgcagctggtgcagtctggagcagaggtgaaaaagcccggggagtctctgaagatctcctgtaagggttctggatacagctttaccagctactggatcggctgggtgcgccagatgcccgggaaaggcctggagtggatggggatcatctatcctggtgactctgataccagatacagcccgtccttccaaggccaggtcaccatctcagccgacaagtccatcagcaccgcctacctgcagtggagcagcctgaaggcctcggacaccgccatgtattactgtgcgagacaaagct
+
CCCCCGGGGG?GGGGGGGGGGGGGGGGGGGGGGDGGGGG<GGGGGGGGGGGGGGGGGGGGGGGGGGGGGGGGGGGGFGGGGGGGGGGGGGGGGGGGGGGEGGGGGGFCGG9GGGGGGFGGGGGGGGGGGFGG<GGGGGGGGGGGGFGGGGGGFGGGFFGGGFGFGGGFGGGGFGFDG9C,GFFFDGFGFGFGFGD@,CGGGGF;;GGGGFGGGEGFF,E<FB,GCBCF,GGFC8CGF/G6GGGAG=FFGGFCFDGCGFG*G;=GDCG58C5+F@7/2CC+CC*@G*@*>:7G>7C8>1*/C
@443_1_1/1
gaggtgcagctggtgcagtctggagcagaggtgaaaaagcccggggagtctctgaagatctcctgtaagggttctggatacagctttaccagctactggatcggctgggtgcgccagatgcccgggaaaggcctggagtggatggggatcatctatcctggtgactctgataccagatacagcccgtccttccaaggccaggtcaccatctcagccgacaagtccatcagcaccgcctacctgcagtggagcagcctgaaggcctcggacaccgccatgtaGtactgtgcgaAacaaagct
+
CCCCCCGGGGGGGGGGGGGGGGGGGGGGGGGGGGGG<GGGGGFGGGGGGGGGGGGGGGGGGGGGGGGGGGGGGGGGGGGGGGGGGFGGFGGGGGGGGGGGFGGG<@GBGGEGGGGFGGFGGGGGGGFGGGGGFGFGGG+GGGGGGGFGGGGGGGGGGGGCGFFGABGGGGGGGGGFGGFGGGGGC,,F8G47G99GGGEEEGFGCG8EGGGF>E=F>FFGE9CGG8FBGG+G9GGAG=8FCGCG<GF?9FGDGC7CFF@:F>EEGE*:8GG9F)FFC76?F+*4F6*=A*8**:)9F7DD1
@443_2_1/1
gaggtgcagctggtgcagtctggagcagaggtgaaaaagcccggggagtctctgaagatctcctgtaagggttctggatacagctttaccagctactggatcggctgggtgcgccagatgcccgggaaaggcctggagtggatggggatcatctatcctggtgactGtgataccagatacagcccgtTcttccaaggccaggtcaccatctcagccgacaagtccatcagcaccgcctacctgcagtggagcagccCgaaggcctcggacaccgccatgtattGctgtgcgagacaaagct
+
CCCCCGGGGGFGGGGGGGGGGGGGGGGGGGGGGGGGGGGGGGGGGGGGGGGGGGGGGGGGGGGGGGGGGGGGGFGGGGGGFGFEGDGCGGGGGGGGGGDGGGGGGGGGGGGGFFGGGG9FGEGCCFGGGGGGFGGGGGBGGGCGGGFGG7G,GGGFGGGFFF@GCG,CGG9GGGFGFFGGGCG@DGG*BGCDG:GGGG5GGG,AG3:DCFCCGGGFGC+GGGE=GFFGGACGF9CCEGGGG7=DEFFG8CC8*7GA+>@7E9+<=*:@A36G7G5C0C0F**F+<2CC<777C@*GF97:C
@443_3_1/1
gaggtgcagctggtgcagtctggagcagaggtgaaaaagcccggggagtctctgaagatctcctgtaagggttctggatacagctttaccagctactggatcggctgggtgcgccagatgcccgggaaaggcctggagtggatggggatcatctatcctggtgactctgataccagatacagcccgtccttccaaggccaggtcaccatctcagccgacaagtccatcagcaccgcctacctgcagtggagcagcctgaaggcctcggacaccgccatgtattactgtgcgagacaaagct
+
CCCCCGGGGGGGGGGGGGGGGGGGGGFGGGGGGGGGGGGGGGGGGGGGGGGGGGGGGGGGGGGFGGGGGGGGG<GCGGGGGGFGGGGGGGGGGGEGGGEGGGFGGGGGGGGGGAGGGGGGGGGGGEGGG,GGGGGCG@GGGGGGG,8GGFGFGGGCGDG:FGGFAGGFGGGGFGFGGGBGGG;GGF,FGCGGGGEEGBG@G>GDGGCFGGFGGC?:58;GGGFGFGGCFGGF5GEEFFFCCE9=G>FC?57+AFA+C7F,*G7F:FGC0G<+7C*8:F:FF7?@AF;7>)C(C@)F):7G+
@443_4_1/1
gaggtgcagctggtgcagtctggagcagaggtgaaaaagcccggggagtctctgaagatctcctgtaagggttctggatacagctttaccagctactggatcggctgggtgcgccagatgcccgggaaaggcctggagtggatggggatcatctatcctggtgactctgataccagatacagcccgtccttccaaggccaggtcaccatctcagccgacaagtccatcagcaccgcctacctgcagtggagcagcctgaaggcctcggacaccgccatgtattactgtgcgagacaCagct
+
CCCCCGGGGGFGGGGGGGCGGGGGGGGGGGGGGGGGGGFGDGGGGGGGGGGFGGCDGFGGGGGGGGGGEGGGFGGGGGGGGAGGGGGGGGGGGGGGGEGGGGGGGFGGGGGGGFGGGGFGGFGGG8GGGFFGGGGGGFGGGDBGGGFGGGFGCGGFGG<GGFGGCGF@GGGCGFAGCGGGGGGGGBGEGGCGGGFGG@GGG6FGD8GG,F8DGGCCFGGEGGGGEGEEG8,CGGG,=CGG5GA9>FC1<5CFFG:27BC*<FG3?=DG1CG?=G9C;C2**F>7G3*FA@)64>*F*)+G*
@444_0_1/1
gaggtgcagctgttggagtctgggggaggcttggtacagcctggggggtccctgagactctcctgtgcagcctctggattcacctttagcagctatgccatgagctgggtccgccaggctccagggaaggggctggagtgggtctcagctattagtggtagtggtggtagcacatactacgcagactccgtgaagggccggttcaccatctccaTagacaattccaagaacacgctgtatctgcaaatgaacagcctgagagccgaggacacggAcgtatattactgtgcgaaagacagtg
+
CCCCCGGGGGGGGG-GGFGGGGFGGFGGGGGGGGGGGFGGGGGGGGGGGGGGGGGDGGGGGGGGGGGGGGGGGGGGGGGGGGGGGGGG>GGGGGGGGGGGGGGGGGFGFGFGGGGGGGGDFGFGFGGGGGGGG9GGGGGGGGFGFGGGGGGGGCGGGGGDGGFGGFFFGG=AFGGGFGGG@GG,FGG<A*DGGGGGCCFFGGDCFEGGGFFG9;?G/CGGGD8G+2=BGGC;8@CGF95CE<G=GCC7G8FFFGCGG=1GG;7*EF><4C.0AD+17327+<CC8*F:C/77F*F19+G+2
@444_1_1/1
gaggtgcagctgttggagtctgggggaggcttggtacagcctggggggtccctgagactctcctgtgcagcctctggattcacctttagcagctatgccatgagctgggtccgccaggctccagggaaggggctggagtgggtctcagctattagtggtagtggtggtagcacatactacgcagactccgtgaagggccggttcaccatctccagagacaattccaagaacacgctgAatctgcaaatgaacagcAtgagagccgaggacacggccgtatattactgtgcgaaagacagtg
+
CCCCCGGGGGGGGGGGGGGGGGGGGGGGGGGGGGGGGGGGGG@GGGGGGGFGGGGGGGGGGGGGGGGGEGFGGGGGGGGGGFGGFGGCGGGGGGGGGGGGGGGGGGGGGGGGGG9GGGGGGGGFGG<GGFGFFGGGGGGGGGGFGGGGGGGGGFGG<GGGGFFG:GFFAFGGGGGGFFGEGGGGGGFG7FFGFCGG9GECFAGFGGEC@GGGBGGFF8FGGGGGG@C9G:FGFGGDGCGG=CE/BF=CEGCGGCD+)G7*5GE0CGGFE*5?BFF+4C5CE@7D*<FD)6.+F70F4**4)
@444_2_1/1
gaggtgcagctgttggagtctgggggaggcttggtacagcctggggggtccctgagactctcctgtgcagcctctggattcacctttagcagctatgccatgagctgggtccgccaggctccagggaaggggctggagtgggtctcagctattagtggtagtggtggtagcacatactacgcagactccgtgaagggccggttcaccatctccagagacaattccaagaacacgctgtatctgcaaatgaacagcctgagagccgaggacacggccgtatattactgtgcgaaagacagGg
+
CCCCCGGGGGGGGFGGGGGGGCFGGFGGGGGGGGGGGGFGGGGFGGGGGGGGGGGGGGGGGDFGGGGGGGGGGGGGGGGGGGFGGGGGGGGGGGGGGGGGGGGGGGGGGGGGGG?GGGCGGGGGFGGGEGGGGE,GGFGGFGEGGEGGGGGCGFGFGGGGGG:GEGFFC?GGGCGG?FAFGGDG>DGGGGGGGFGGGFGBGGGEGG9GFEFGGC9EG?GGG7GGG?EFGCC7@GF+GCGG:G6GD3GECG=GFFF8<G2FCG=C*;*CCFF78F78FC3DAC*+:<GCDC7C*993F4>*+
@444_3_1/1
gaggtgcagctgttggagtctgggggaggcttggtacagcctggggggtccctgagactctcctgtgcagcctctggattcacctttagcagctatgccatgagctgggtccgccaggctccagggaaggggctggagtgggtctcagctattagtggtagtggtggtagcacatactacgcagactccgtgaagggccggttcaccatctccagagacaattccaagaacacgctgtatctgcaaatgaacagcctgagagccgaggacacggccgtatattactAtgcgaaagacagtg
+
CCCCCGGGGGGGGFGGGGGFGGGGGGGGGGGGGGGGGCGGGGGGGGGGGGGGGGGGGGEGGGEGGGGGFGGGGGGGGGGGFGGGGGGGGFFGGGEGGGGGGGGGGGFCGGGGGGGGGFFGGGGFFGFGGGEGFGGGGGGGGFFFG:GGAGEGGGG<FGFGGGFGGGGEGGFFDGGGFGGE:FFEGCF>:GECFGGGFGFGGFG:DGFG>;FGGEGFFGEEGG>+GDCFCEGGGGGEE?;EC9*2F;39F+GA657E3DE77F:CG;C*G++FF.CF)C3CG;13?9)GF=:;981;=F)9*
@444_4_1/1
gaggtgcagctgttggagtctgggggaggcttggtacagcctggggggtccctgagactctcctgtgcagcctctggattcacctttagcagctatgccatgagctgggtccgccaggctccagggaaggggctggagtgggtctcagctattagtggtagtggtggtagcacatactacgcagactccgtgaagggccggttcaccatctccagagacaattccaagaacacgctgtatctgAaaatgaacagcctgagagccgaggacacggccgtatattactgtgcgaaagacagtg
+
CCCCCGGGGGGFGGCGGGGGGGGGGGGGGGGGGGGGGGGGGGGG,GGGGGGGGGGGGGGGGGGGGGGGGGGGFGGFGGGGGGF<FGG@GGGGGGGGGGGGGEEGGGGGGGGGGFFGGGFGEGCGDGGFGGGGFGGGEGGGGGGGGGGGGC:GGGGGEGGGGGGGGGGFGGEGEGGGEGG?GDCGGGG@57G,CGGG,FGG7GDGCFGCGGCFGGG5GEGAF9GGGGCCG>EGFGC6FGEGG*F*286GCG;FEEF+CG95+:7F*G**=C9E09FFF0GF5FC**>*8C:+F8C8F2*07+
@445_0_1/1
gaggtgcagctggtggagtctgggggaggcttggtccagcctggggggtccctgaaactctcctgtgcagcctctgggttcaccttcagtggctctgctatgcactgggtccgccaggcttccAggaaagggctggagtgggttggccgtattagaagcaaagctaacagttacgcgTcagcatatgctgcgtcggtgaaaggcaggttcaccatctccagagatgattcaaagaacacggcgtatctgcaaatgaacagcctgTaaaccgaggacacggccgtgtattactgtactGgac
+
CCCCCGEE9CGFA96FGGGG@GGGGGF;FGFGCFFF@GGGGGFCFCDEGFGGGGFGFG?CC+FGGEGC<ECFFF<FCGFGEFGF,FFFCGFFAE8FGG9FC9CEBCFCG<?FFF>GGG,E1FG+F<FEE=G*GE,GFFFB4G5,0C5,DGF,?5FD<FC,,F,,+F,:G;E,+F:GC,CF*99GFE6CA3D,CG*?,CE53FCG<,8,37E2@;C2;C+:,*,3E0@,;97,**,C6<C/4C):5+/+1<902C+)*2*F**52*:.)5:*0FFD6)0B402F**2*85)+2))C3)*/0*
@445_1_1/1
gaggtgcagctggtggagtctgggggaggcttggtccagcctggggggtccctgaaactctcctgtgcagcctctgggttcaccttcagtggctctgctatgcactgggtccgccaggcttccgggaaagggctggagtgggttggccgtattagaagcaaagctaacagttacgcgacagcatatgctgcgtcggtgaaaggcaggttcaccatctccagagatgattcaaagaacacggcgtatctgcaaatgaacagcctgaaaaccgaggacacggccgtgtattactgtactagac
+
CCCCCGGGGGGGGGGGGGGGGGGGGGGGGGGGGGGGGGGGGFGGEGGGGGGGGGGGGGGGGGGGGGGGGGGGGGGGGGCGGGGGGGGGGGGGGGGGGGGGGGGGEGGGGGGGGGGGGBFGCGGGGGGGGGGGGGGDGGFFGGCGGFGGG9CCGEGGGGFGGGGFGCGGGEGGFGGGGGFFFGFGFGGFGGGGFGGGGBGGGEFG,FEGFAGGF9EF:GF?GG:GFGEG<*,EE03CGCGG:@7AEGFCG*GCGGF:G;6CCGG;F=C7>C7GG70;;F;1@86=C?*=FG>G?*<G7C40<
@445_2_1/1
gaggtgcagctggtggagtctgggggaggcttggtccagcctggggggtccctgaaactctcctgtgcagcctctgggttcaccttcagtggctctgctatgcactgggtccgccaggcttccgggaaagggctggagtgggttggccgtattagaagcaaagctaacagttacgcgacagcatatgctgcgtcggtgaaaggcaggttcaccatctccagagatgattcaaagaacacggcgtatctgcaaatgaacagcctgaaaaccgaggacacggccgtgtattactgtactagac
+
CCCCCGGGGGGGGGGGGGGGGGGGGGEGGGGGGGGGGGGGGGGGGGGGGGGCGGGGGGGGFGGGGFGGGFGGGGGGEGGGGFGGFGGGGGGGGGGGGG8GGFCGGFGGGGGGFECGGGGGGGG7GGGGGGGGGEGG9GGGFFFGGCGGGGGGFGGGGGGGFG,FFGGGFE9GGFG7GFGGGGDGGGGFGFC:GBAFFGFGGGFFGEFFE=FE@DF3599GGEFGC?FFGDG:DFF*7EC:;8CGGCF6*,GCE)9FDGGFF5GCFC3GC*?5D>G65/69F:9)AFG?FF11FC)F*FFFF
@445_3_1/1
gaggtgcagctggtggagtctgggggaggcttggtccagcctTgggggtccctgaaactctcctgtgcagcctctgggttcaccttcagtggctctgctatgcactgggtccgccaggcttccgggaaagggctggagtgggttggccgtattagaagcaaagctaacagttacgcgacagcatatgctgcgtcggtgaaaggcaggttcaccatctccagagatgattcaaagaacacggcgtatctgcaaatAaacagcctgaaaaccgaggacacggccgtgtattactgtactagaA
+
CCCCCGGGGGGGGGGGGFGGGGGGGGGGGGGFG,GGGGGGGGGGGGGGGGGGGGGGEGGGGGGGGFGGGGGGGFGEGGG6CGGGGGG@GGGGGGGGGGGGGGFGGGGGGGGCGCGGGGGGGGCGGGGFGGGGGGGGGGGGGEGGGFGGGGGDGGGECFGECG?DGGGGGGGGGGG@FFCGGCCGGGGGFGGGGDGGDGFGGGGGG*GGG5DGGGCFCFFGGFGCGGGF7G,CF=6GGGCGG7C?GCFGG8?CGC+FFGGAGDGCFGG@:>55+:C7EFG;5G@+F)CFF@>*2::)7*.*7
@445_4_1/1
gaggtgcagctggtggagtctgggggaggcttggtccagcctggggggtccctgaaactctcctgtgcagcctctgggttcaccttcagtggctctgctatgcactgggtccgccaggcttccgggaaagggctggagtgggttggccgtattagaagcaaagctaacagttacgcgacagcatatgctgcgtcggtgaaaggcaggttcacTatctccagagatgattcaaagaacacggcgtatctgcaaatgaacagcctgaaaaccgGggacacggccgtgtattactgtactagac
+
CCCCCGGGGGGGGGGGGGGGGGGGGGGGGGGGGGGGGGGGGGGFEGGGGGGGGGGGGGGGGGGGGGGGFGFGGGGGGGGGGGGGGGGGGGFGGFGFFGGGGFGFGGGGGGFCGGGGGGGGGGGGGGGCGGGFCFGGGGFGGGGFGGGGGGG9AGGAGFGGGDG9GCFGGGGGFGGG9FEFGGG=GF5GG8GGGGGGGDBA6GC,GGGGGGGC,GFGGDGGGFCGC14F5,@8FFDFGFFF*EGE?E9FG@GFF?0F:CFF7GCC/=EC1E7+C83+FCF+94>9FF8*2>94F7G)FDDD+
@446_0_1/1
caggtgcagctggtgcagtctggggctgaggtgaagaagcctgggtcctcggtgaaggtctcctgcaaggcttctggaggcaccttcagcagctatgctatcagctgggtgcgacaggcccctgTacaagggcttgagtggatgggagggatcatccctCtctttggtacagcaaactacgcacagaagttccagggcagagtTacgattaccgcggacgaaGccacgCgcacCgAAtacatggagctgagcagcctgagatctgaggacaAggccgtgtattactgtgcgagagaggggg
+
CC-CCFEG>GGG@GG@GGCFGCFED9FGGG:FEGE7GE<,G@FGFGEGGG8G+@EFDCFEFGBG<@CG,GGC@C9,GGGCG<FFDECC<EGCF97GAFGFGGG@CCGC5<FCGCDE,9F<DDE<,E+<C8EFF,5=F,G73,FGF+ACFF?FG,E@8?F,G,@<E,>+C?,,F<<BF3+GGFF*833GA,DC+FC?FFE,9,F*#@,,E,<:>:C+FDE>,<**?+*:*,+8C*=),0<:+C7@+CC2+C**)91+**0:*)/+*:4++4+***+A0+B+93F)+9*0*>*)1*<*7:)**
@446_1_1/1
caggtgcagctggtgcagtctggggctgaggtgaagaagcctgggtcctcggtgaaggtctcctgcaaggcttctggaggcaccttcagcagctatgctatcagctgggtgcgacaggcccctggacaagggcttgagtggatgggagggatcatccctatctttggtacagcaaactacgcacagaagttccagggcagagtcacgattaccgcggacgaatccacgagcacagcctacatggagctgagcagcctgagatctAaggacacggccgtgtattactgtgcgTgagaggggg
+
CCCCCGGGGGGGGGGGGGGGGGAGGGGGGGGGGFGGGGGGGGGGGGGGGEGFGGGGEGGGGGGGFGGFGGGGGFGEGGGGGGGGGGGGEGGGGGGGGGFGGGGGGFCGGGGGGGGCCGGGGGGGGCGGGGGGGGGGGFGGGGG4GGGGFGGGGGGG<FDGGGGGGFGDEEFGEGCFGFGGGGGGGFGFGF,GGFFGGG9GGGGGGGGFFF,@GGD5AGF7F8GDGFC+FGF@GGG,750CFCEDCCE@FG;GA=:::CCF>D7)+ECEDF;2CGCGAC=5+>BCACFE779)G0=98A)F)
@446_2_1/1
caggtgcagctggtgcagtctggggctgaggtgaagaagcctgggtcctcggtgaaggtctcctgcaaggcttctggaggcaccttcagcagctatgctatcagctgggtgcgacaggcccctggacaagggcttgagtggatgggagggatcatccctatctttggtacagcaaactaAgcacagaagttccagggcagagtcacgatAaccgcggacgaatccGcgagcacagcctacatggagGGgagcagccGgagatcCgaggacacggccgtgtatGactgtgcgagagaggggg
+
9CCCCGGGGGFEFCGGFFF@GGGGGGGGFGCFG<;GCCG<FGGGGFEF@CFBG6EDEGC<97GCGFFFGGGDGGFD<GEGFGCGGCFG<,GFFG?9E9GGFD@FDCGFGEFGFF<ACEF,G@=FG<G,GEFC,C,FC+,<<9:<@F8FF@,9>4:FEFDEC,,3GAGAA,GG<,G,>C:,E5FDB*CCF,*/3>,/@@88:,;,EG58**+>,,9@>:,G47;7=*7F@CCG@56,8,+=*<+GC+*,;*+;5+C1+)<:D*9/C5971**+*)+7)**)3C,>**/1:*6C*2*3*)69*
@446_3_1/1
caggtgcagctggtgcagtctggggctgaggtgaagaagcctgggtcctcggtgaaggtctcctgcaaggcttctggaggcaccttcagcagctatgctatcagctgggtgcgacaggcccctggacaagggcttgagtggatgggagggatcatccctatctttggtacagcaaactacgcacagaagtGccagggcagagtcacgattaccgcggacgaatccacgagcacagcctacatggagctgagcagcctgagatctgaggacacggccgtgtattactgtgcgagagaggggg
+
CCCCCGGGGGGGGGGGGGGGGGGGGGGGGGGGGGGGGFGGGFGGGGGGGGGGGGGGGFGGGGFGGGFGGGGGGGGGGGGGGGGEGDGGGGGDGGGGGGGFGGGFGGGGGGGGGGFGGGGGGGGGGGGBGGGG9GGGGGGG,GGG<FGGGGGGGG<;GBCG@GGGGEGFGGGGGGG7GGGGFGCGF8FAGG*GGGFGGGGCG8FGGGCF,=;,7FGEGCEFFGFC5FGG:GEFGCCGFGFDG<GG/7E?GG=427G*CFFF*C)+F*C*GC7FA7*ED)A3*E07G7/BGGF1*+3D677=0
@446_4_1/1
caggtgcagctggtgcagtctggggctgaggtgaagaagcctgggtcctcggtgaaggtctcctgcaaggcttctggaggcaccttcagcagctatgctatcagctgggtgcgacaggcccctggacaagggcttgagtggatgggagggatcatccctatctttggtacagcaaactacgcacagaagttccagggcagagtcacgattaccgcggacgaatccacgagcacagcctacatggagctgGgcagcctgagatctgaggacacggccgtgtattactgtgcgagagaggggg
+
CCCCCGGGGGGGGGGGGGGGGGFGGGGGGGGGGGGGGGGGGGGGGGGEGGGGGGGGGFGGGGGGFGGGFGGGGGGGFGDGGGGGGGGGGGGGGFGGEGEFGGGEGGGGGGGFGGGGGGGGFGGGGGGEGGGGFGGGGGFGFGGG=GEGGGGGGGGGGDGGFGGGFDGFGGGGGFGFDFGG;GGFGG7G,GGGDFGFGGGGGEGCF?9FG>FGFGGD8GGGGGG;>GEGCFEGG;GGG+5CGF,AGCDDG*?7GF:EGF7F9+6DC<F7+F9;3:<+<AF,642)>86BFD79+0C*2*907
@447_0_1/1
caggtgcagctggtgcagtctggggctgaggtgaagaagcctggggcctcCgtgaaggtctcctgcaaggcttctggatacaccttcaccggctactatatgcactgggtgcgacaggcccctggacaagggcttgagtggatgggacggatcaaccctaacagtggtggcacaaactaCgcacagaagtttcagggcaTTgtcaccagtaccagggacacgtccatcagcacagcctacatggagctgagcaggAtgaAatctgacgacacggtcgtgtattactgtgcTagagaggaGa
+
9CCCC@GGCGGGGGEFGCCGGFGGGGFGFEGGCG@GGG<9GFGCG@;GFG,FGGGDF6AFGGGAFFF<FF,EG,GGEE9,GCGF6F<GEEFFEGFFEF=GGCFC@GEEFCEG<ECB+8GB8FDCF,,,GBCGG9FE7F,GECE<FEFGE<DE+FD:@GG,@DGC@F>BFG@EC@F77F;,1F,F>FF8,:F,C<8,B,C*,*3CE:,,74,+F7@3,C8FF?C;<+++5:<EA?,D+7*:7/C?5@*?+1+*77<,+4C*7*2:G7)G975FC*)9C**0F7*)*;)+1+)*)9)230)*)
@447_1_1/1
caggtgcagctggtgcagtctggggctgaggtgaagaagcctggggcctcagtgaaggtctcctgcaaggcttctggatacaccttcaccggctactatatgcactgggtgcgacaggcccctggacaagggcttgagtggatgggacggatcaaccctaacagtggtggcacaaactatgcacagaagtttcagggcagggtcacAagtaccGgggacacgtccatcagcacagcctacatggagctgagcaggctgagatctgacgacacggtcgtgtattactgtgcgaTaCaggata
+
CCCCCGGGGGGGGGGGGGGGGGGGGGGGGGGGGGFGGGGGGGGGGGGGGGGGGGGGGGGGGGGGGGGGGGGGGGGGGGGGFEGGFGG9GGGGGGGGGGGGGFFGDGGGGGGGEGGGDEGGFCGGGFGGGGGGFGGGGGGDGGGGGGGG,FGFGGGGGGGEFGGFFGGGGGEGG?G<GGGFFFDFGCGF8EGG9CDEGGGDAFGGGC*FFGFC,*GGCGGGGF6EGCGEFGGGC7GFD8GFCFBFDG:GG+G<7*CF*GCC@GG@G7:C**AG:74*1G:6>*CCG7=*C>0C+**)317=)
@447_2_1/1
caggtgcagctggtgcagtctggggctgaggtgaagaagcctggggcctcagtgaaggtctcctgcaaggcttctggatacaccttcaccggctactatatgcactgggtgcgacaggcccctggacaagggcttgagtggatgggacggatcaaccctaacagtggtggcacaaactatgcacagaagtttcagggcagggtcaccagtaccagggacacgtccatcagcacagcctacatggagctgagcaggctgagatctgacgacacggtcgtgtattactgtgcgagagaggatG
+
CCCCCGGGGGGGGGGGGGGGGGGGGGGGGGGGGGGGGGGGGGGGGGGGFGGDGGGGGGGGGGFGGGGGGGGGFGGGGGGGGGFGGGGFGGGGGFGGDGFGGGGGGGGG?GCGGGFGFGGGGGGFGDGGGEGGGCEGGGGEGEGEFF<EGGGFGGGGGCGCEGDGGGG@GGFGFGGGGF8GCGE:8;DGGGDGF@GGGGEGGGG3:GGD?GGGGCGF5GGGG7GGF:FF>G9,FG9F==GCGG+GCGGGF,;:E*GF+CAGDC,CF@*64FE*ACC:4D:CG*CF0DCEC>0:B*FFG()>*
@447_3_1/1
caggtgcagctggtgcagtctggggctgaggtgaagaagcctggggcctcagtgaaggtctcctgcaaggcttctggatacaccttcaccggctactatatgcactgggtgcgacaggcccctggacaagggcttgagtggatgggacggatcaaccctaacagtggtggcacaaactatgcacagaagtttcagggcagggtcaccagtaccagggacacgtccatcagcacagcctacatggagctgagcaggctgagatctgacgacaAggtcgtgtattactgGgcgagagaggata
+
CCCCCGGGGGGGGGGGGGEGGGFGFGGGGGGGGGGGGGFGGGGGGGGGGFGGGGGGEGGGGGFGGGGGGGGGGGGGGGGFGGGGGGGG@GGGGGFGBGGGGGGGGGGGGDGGGGFGGG:GGGGCFGGGGGGGGGFFGFGGGGGFGGGGGEGFGGFGGGGGGGGFGFDGGGGFGGFGGGFCF>FGGCCGGBEGFFGGFGGG*DGG?DE@GGF7=GCGCFCGCGGGFGEGGDGE3GGGG*EEF,FFFF+CF4FGDC7G2G@F6G*GFG*G>GG+:?G>F5A>C+753C;**.F68GG363*0C
@447_4_1/1
caggtgcagctggtgcagtctggggctgaggtgaagaagcctggggcctcagtgaaggtctcctgcaaggcttctggatacaccttcaccggctactatatgcactgggtgcgacaggcccctggacaagggcttgagtggatgggacggatcaaccctaacagtggtggcacaaactatgcacagaagtttcagggcagggtcaccagtaccagggacacgtccatcagcacagcctacatggagctgagcaggctgagatctgacgacacggtcgtgtattactgtgcgagagaggata
+
CCCCCGEFFGDGGGGGGGGGGGGGGGGGGGGGGGGGGGGGGGGFGGGGGGGGECFGGGGGGGGGGGGGGGGGGGGGGGGFGGGGGGGGFGFGDGFGGGGFGGGFGGGFGGGGEGGFGGGFGGFGGGGGGFGFGG<EGGGGGGGEGGGGGGGGFFGEGGAGGCGGGGGFGG>GGGGG@GCGGGGGDEFGCCEGGGGFF?FDGEG9GGGGG@8GEG6,FCGG+FDFGGCBGCGGFGGEG8G0FEECGCCDF7C3FCF9C9,:<A+EBFG5:C==7F<7GD*D7+6+G87C)0C+CFF)*:*1+
@448_0_1/1
caggttcagctggtgcagtctggagctgaggtgaagaagcctggggcctcagtgaaggtctcctgcaaggcttctggttacacctttaccagctatggtatcagctgggtgcgacaggcccctggacaagggcttgagtggatgggatggatcagcgcttacaatggtaacacaaactatgcacagaagctccagggcagagtcaccatgaccacagacacatccacgagcacagcctacatggagcGgaggagcctgagatctgaAgacaAggccgtgtattactgtgcgagcgAttcta
+
CCCCCEFGFG<GGEFCFCDG,FGGGF<GGGFCCFEC<DEG@GCEAGGFGFGDFFFGE6CCCGEAE@G8,F8F+F,FFDEGCDFFGEC,EGG98E,<E,+FFGFECFCFGBFC5E6FEF+C:G,,CB:FG<79BG7AFDC@?E,BDFF8<FC,,@=FGFG:F<@FGF,GF7,A,+FF*A4F,4,4*FC@6:,@>=,>:,3B3+,=*;F8,E805B@C=,84371C0E196+*G*<91C17*?C*:/@;*+D5+*2/9<2))*+192+*+.):*32+*85)8573A5)*4<5),2)4))+796
@448_1_1/1
caggttcagctggtgcagtctggagctgaggtgaagaagcctggggcctcagtgaaggtctcctgcaaggcttctggttacacctttaccagctatggtatcagctgggtgcgacaggcccctggacaagggcttgagtggatgggatggatcagcgcttacaatggtaacacaaactatgcacagaagctccagggcagagtcaccatgaccacagacacatccacgagcacagcctacatggagctgaggagcctgagatctgacgacacggccgtgtattactgtgcgagAggttcta
+
CCCCCGGGGGGGGGGGGGGGGGFGGGGGGEGFG,GGGGGGGGGGGGGGGGGGGGGCGGGGEGGGGGGGGGGGGGGGGGGGCCEGGCCGGGGG:GGGGG<GGDGGGG<GFGGGGGGGGGGGGBGGGGGGGGFGGGFGGE@GDFGFGGGFGGFGDGCGFGGGGGGGGGEGGDGGGGGGDGGFGE,GDGG9GGGCG,GC@EEF9GFADGGGEGGDFCCGGFBFGGGG@G6GFGGEGG@ECGCDF8F,G=GG?BG+E<GA6GCF8*G1<8F5A;7G:C0=C4<:*+*G4:C17C+FC+5;7F)65
@448_2_1/1
caggttcagctggtgcagtctggagctgaggtgaagaagcctggggcctcagtgaaggtctcctgcaaggcttctggttacacctttaccagctatggtatcagctgggtgcgacaggcccctggacaagggcttgagtggatgggatggatcagcgcttacaatggtaacacaaactatgcacagaagctccagggcagagtcaccatgaccacagacacatccacgagcacagcctacatggagctgaggagcctgagatctgacgacacggccgtgtattactgtgcgagcggttcta
+
CCCCCGGGGGEGGGGGGGGGGGGGFGGGGGGGGGGGGEGGGGG<GGGGGGGGGGEAFGGGCDGGGGGGGGCFGCGFGFGGGGGGFGGGCGGGGGGGDGFGGGGGGGGFFEEGFGGGGGGFGGGEGGGGGGGGGGGGGGGFGGGFFEGGGEEGGDGGFG7FGGGEGAGCCGGCCCECFC@GG9GGFGGGG=<GGFFFGCEFFC:CFCEBG@FDFG@7GGGGGGAE<CGBEAG<4<GG1EGC,<C:G>GGF,CF=FG5GFG7G5EFG1E:9,CCFF;*EFF:F377F<7EG4FCGCCDF788*
@448_3_1/1
caggttcagctggtgcagtctggagctgaggtgaagaagcctggggcctcagtgaaggtctcctgcaaggcttctggttacacctttaccagctatggtatcagctgggtgcgacaggcccctggacaagggcttgagtggatgggatggatcagcgcttacaatggtaacacaaactatgcacagaagctccagggcagagtcaccatgaccacagacacatccacgagcacagcctacatggagctgaggagcctgagatctgacgacacggccgAgtattactgtgcgagcggttcta
+
CCCCCGGDGG@GGGGGCGGGGGGEGGGGGGFGGGGGGGGGGGGGGGGCGGDGCGDGGGGGGGGGGFGGGGGGGGGFEGGGGGGGGGGGGGGGCGGGGGGGEGGFGFGGGGGGGGGGGGGGGGGGFGFGGGFGGGCGGGEGGGGGGF<GGFFGGGGGFFGGG+CGGGGGGGGFA:GAFD>,GGG,GFEGGGGGCECGCGG7FG8F@F*FFEGFFGGEFG9DGGG57FGCBC6CAF=G5GGCG9GE*/FGFE)C76?*GFDEFGCFG7CCDCFD*7GC6**G62*70=C991)5701*6F=C*
@448_4_1/1
caggttcagctggtgcagtctggagctgaggtgaagaagcctggggcctcagtgaaggtctcctgcaaggcttctggttacacctttaccagctatggtatcagctgggtgcgacaggcccctggacaagggcttgagtggatgggatggatcagcgcttacaatggtaacacaaactatgcacagaagctccagggcagagtcaccatgaccacagacacatccacgagcacagcctacatggagctgaggagcctgagatctgacgacacggccgtgtattactgtgcgagcAgttctG
+
CCCCCGGGGGGGGGGGGGDGGGGGGGGGGGGGGGG9GGGGGGGGGGGGGGAGG8GGGGGGEGGGGGGGGGGGGGGGGGGGAGGGGGGCGGGGGGFGGGGFGGFGGGGGGDGGGFCGGGFCGGGEGFGGGGGGEGGGGFG7?GGGGG9GGGCGGGG>GGEGGGGFGG9FGGEGGDGECCGGGGGDFGFF+GGGEFDGGGGE4GGGECG,ECBG@G>FGGGC3F*GG,GGCGGGEFGFFGEF@F90E9ECC:GGCF7FF:@:9G:EG8/C<FFC9G2B*+113>)*FF7F3F17*7*)7G:**
@449_0_1/1
gaggtgcagctgttggagtctgggggaggcttggtacagcctggggggtccctgagactctcctgtgcagcctctggattcacctttagcagctatgccatgagctgggtccgccaggctccagggaaggggctggagtgggtctcagctattagtggtagtggtggtagcacatactacgcagactccgtgaagggccggttcaccatctccagagacaattccaagaacacgctgtatctgcaaatgaacagcctgagagccgaggacacggccgtatattactgtgcTaaagagggta
+
CCCCCGGGGGGGGGGGGFGGGGGGGGGGGGGGEGFEGGGGDEGGGGGGGGGGGGGGGGGGGGGGGGGGGEGGGGGGGGGGCFGGGGGGGGGDGGGGGCGGCGGFGFFG9GGGEGGGGGGGGGGGGFGGGGGGGGGGGGF*GFGGFGGGGGCG9GGEGFGGFGGGGG,GFGGGGGCF9GAGGGGGAGFGGGCFGGFG=GGCGGGGGCGFEGCG,GG>FGGD?=GGGFGE7FGGGGD6C:7GG@FEGGFEFEE7>FFF5GG+G,+F*EGD2CDFA0G*FCF0=7DG<D0:C9+=7*D4F*G@*
@449_1_1/1
gaggtgcagctgttggagtctgggggaggcttggtacagcctggggggtccctgagactctcctgtgcagcctctggattcacctttagcagctatgccatgagctgggtccgccaggctccagggaaggggctggagtgggtctcagctattagtggtagtggtggtagcacatactacgcagactccgtgaagggccggttcaccatctccagagacaattccaagaacacgctgtatctgcaaatgaacagcctgagagccgaggacacggccgtatattactAtgcgaaagagggta
+
CCCCCGGGGGGGFGGGGGGGGGGGFGGGGGGGGGGGFGGGGGGGGGEGGGFGCGGFCGGGGGGGGGGGGGFGGGGGGGCGGGGGF9GGGGFGFGGCGGCGGGGGGFGGDGGGGGGGGGGGGGGGGGGGGGGGCGGGGGGGEFGFGGFGGGEGEEGFG<GGGGGFGGG8FGGGGFGG8,GGFG,GGFGGGGGFGFE=GG:GGCF8GFGEFGGCDFC,FGFBEEGCF+:CGFGGEGGG>GEEC0*,5FGDEGG?87E?==G?G6EFCGFC5:F@:A<6G*=F+*17D.*FFF:54@*9=:)*G
@449_2_1/1
gaggtgcagctgttggagtctgggggaggcttggtacagcctggggggtccctgagactctcctgtgcagcctctggattcacctttagcagctatgccatgagctgggtccgccaggctccagggaaggggctggagtgggtctcagctattagtggtagtggtggtagcacatactacgcagactccgtgaagggccggttcacAatctccagagacaGttccaagaacacgctgtatctgcaaatgaacagcctgTgagccgaggacacggccgtatattactgtgcAaaagagggCa
+
CCCCCGGGGGGGGGGGGFGGFGFGGGGF;GGGGGGGGGGGGGGGGGGGGGGGDGG@GGGGGGGGGGGGGGGGGGG@FGGGEGGGGGGGGGGGGGGEGGGGGFGGGGGGCGGGFFCGGGGFGGGGGGGGGBGFGGGGGGFGGGGGGGGGDGGG+GCGGGGGGGFGGG,GCGGG>GFFGGGCFG=CCFGGG*FGGGGGGEE3FFG:D6#EGG*5G,GG9GGF*8<GGG,EB<>8F+CF*G9B+EGF+BCE<FEF?CF<7G*:CA?6D+C<GF)FGF:47F>F<CFGCDC@8)*G9;6=*?7*(
@449_3_1/1
gaggtgcagctgttggagtctgggggaggcttggtacagcctggggggtccctgagactctcctgtgcagcctctggattcacctttagcagctatgccatgagctgggtccgccaggctccagggaaggggctggagtgggtctcagctattagtggtagtggtggtagcacatactacgcagactccgtgaagggccggttcaccatctccagagacaattccaagaacacgctgtatctgcaaatgaacagcctgagagccgaggacacggccgtatattactgtgcgaaagTgggta
+
CCCCCGGGGGGGGGGGGGGGGGGGGGGGGGGGGGGGGGGGGGGGGGGGGGGGGGGGGGGGGGGGGEGFGGGFGGGGGGFGGGGGGGGGGGGGDGGGGGGGGGGGFFGGGGGGGEEGFGGGCGGGCFGAGGGGGGFG9GGGGGFGGGGGGGGG<GGEFFGGFGGG<GGCG,GFGFGGGBFGGGGCFGGB8DGGCGG,@GGGFGGGGGCFDFCGCG7GG6@E9FEE=EFGGGGGGDEGG6<?EG9:EFEG=+GDG41FCGBFGG7GGEE>*D*9C@C+BG;=*F?/8+89A**+3*8)>74D7
@449_4_1/1
gaggtgcagctgttggagtctgggggaggcttggtacagcctggggggtccctgagactctcctgtgcagcctctggattcacctttagcagctatgccatgagctgggtccgccaggctccagggaaggggctggagtgggtctcagctattagtggtagtggtggtagcacatactacgcagactccgtgaagggccggttcaAcatctccagagacaattccaagaacacgctgtatctgcaaatgaacagcctgagaAccgaggaAacggTcgtatatGactgtgcgaTagagggta
+
CCCCCGGGGGGGGGDGGGGGGGFGGGGGGGGGGGGGGGGGGGGGGGGFGGGGGGGGGGGGGGFGGGGGDFGGGGGGGGGGGGGGGFGGG@GFGGGGGGGGGGDGGGGGGGGGGGGDGGFDGGDGGGF<GG?EFGGGGEGGGGGGGGGGBGE<C<FFGDGGGDFEGGGCGGDGFFGGGFGFEFCGGGGGGGGGF9GFFGGG?GFGC,GGEEGGGCGFGGGG>GGEFGGG5<CGFFG>GF90G@?8CCDGGEFG70D:GF:F)42FFA3D73*D+7+515FC+F5/>6GDF:910C3GC1FC*
@450_0_1/1
caggtgcagctggtgcagtctggggctgaggtgaagaagcctgggtcctcggtgaaggtctcctgcaaggcttctggaggcaccttcagcagctatgctatcagctgggtgcgacaggcccctggacaagggcttgagtggatgggagggatcatccctatctttggtacagcaaactacgcacagaagttccagggcagagtcacgattaccgcggacgaatccacgagcacagcctacatggagctgagcagcctgagatctgaggacacggccgAgtattactgtgcgagagaacatg
+
CCCCCGGGGGGGGGGGGGGGGGGGGGGGGGGGGGDGFGGGGFGGGGGGGGGGGFGGGGGGGGGGGGGGGGGGGGGGGGGFGGGGGGGGGGGFGDGGGGGGGGGGFGGGGGGGCGFGGEGGFGG=G8CGEFCGGGGGGGGGFGGGGGGGGGGGGGG:GFGGFGFG<GAEG,GGEGFGFGGGGGDEGG:GGGGCGGGEGGGGGGGCGGGGGGF5GGEGEF=GC3EEFGF<GCFF?DF;CDGGFGC=6C9FF>C6>CG@G+?+GCCC;G:GFEFG*F7*F*93D1*CC>>C/*+D))8+7D*DF
@450_1_1/1
caggtgcagctggtgcagtctggggctgaggtgaagaagcctgggtcctcggtgaaggtctcctgcaaggcttctggaggcaccttcagcagctatgctatcagctgggtgcgacaggcccctggacaagggcttgagtggatgggagggatcatccctatctttggtacagcaaactacgcacagaagttccagggcagagtcacgattaccgcggacgaatccacgagcacagcctacatggagctgagcagcctgagGtctgaggacacggccgtgtaCtactgtgcgagagGacatg
+
CCCCCGGGGGGFGGGG@GCGGGGGGGGGGGGGGGGGCGGGGGDGGGGGGGGCGGGGGGGGGGFGGGGGGGG@GGGGGGGGGGGGGGGGGGGGGGGGGGGFGGGGDGGGGFDGGGGGGGGGFEGGGGGGGFGGGAGGG=GGGDDGAGGGGFG?GGGGGFGGGGGFFGGGGGFFGFGFFGGC::GEGGFCEFFGF2FCCGGFCDGFGGDC,;G?GDG9FFCC@G7DGF9BE?,DCFCGFFGG@?GCFGD,EB*F<CC1*GC+,?AF00FC:F=F,9F6)*,<D)4@F*G60GG)//)3+*><C
@450_2_1/1
caggtgcagctggtgcagtctggggctgaggtgaagaagcctgggtcctcggtgaaggtctcctgcaaggcttcGggaggcaccttcagcagctatgctatcagctgggtgcgacaggcccctggacaagggcttgagtggatgggagggatcatccctatctttggtacagcaCactacgcacagaagttccagggcagagtcacgattacAgcggacgaatccacgagcacagcctacatggagctgagcagcctgagatctgaggacacggcGgtgtattactgtgcgagagaacatg
+
BCCCCEGGGG@AGG<FGFGFCGCFGBF<GEFECFFGCGGGEGGGE8GDGGGCGG@GFGF<E:GCGCEFEGG<G,#FGGFG<<CG,GC=GGGGFEFEGGFCCEF7GFFE,FGGEG,FEF?5<FFFEAAFC9ADE:FG:EFFGEF=F9E+4E=G9F,5FE*F@GGF@:>9GC38C,,F5GGE1E75@9D>@,:G;@,:+G+DBBD7@8E,+CF,*:8,*;+EC3,FG18F>*6@CDC5+9C5+8*C+3,+C<,9A27952@1*8/+C+4C+*D*+*C+C*<0C:*89*1:C+7/9:795)))1
@450_3_1/1
caggtgcagctggtgcagtctggggctgaggtgaagaagcctgggtcctcggtgaaggtctcctgcaaggcttctggaggcaccttcagcagctatgctatcagctgggtgcgacaggcccctggacaagggcttgagtggatgggagggatcatccctatctttggtacagcaaactacgcacagaagttccagggcagagtcacgattaccgcggacgaatccacgagcacagcctacatggagctgagcagcctgagatctgagAacGcggccgtgtattactTtgcgagagaacatg
+
CCCCCGGFGGGGGGGG@GGGFGGGGGGGGGGGGGGGGGGFGGGGGGGGGGGGGGGGGGEGGG@GGGGGGGGGGGGGGDGGFGDGGGGGGG7GGGGGGGGGGGGGGGGGGGGGGEGGFFGGGFGGGGGGGGGGGGGGC?FGFCCFGGDGGCGGGGEGGDG@FGGFFFCGEGGGFGG2FDFGFGGGG;GGGGGGGFG+GGGGGG>C:FF9GBFDGCFC4G9GEF:EGEGGGGFCG:G3GC?GGF2GFGGF*CF*EAG@G,=CECGC7CA+:5*F*;+*>@F)EBG>+C+F987G+9*;94*>@
@450_4_1/1
caggtgcagctggtgcagtctggggctgaggtgaagaagcctgggtcctcggtgaaggtctcctgcaaggcttctggaggcaccttcagcagctatgctatcagctgggtgcgacaggcccctggacaagggcttgagtggatgggagggatcatccctatctttggtacagcaaactacgcacagaagttccagggcagagtcacgattaccgcgAacgaatccacgagcacagcctacatggagctgagcagcctgagatctgaggacacggccgtgtattactgtgcgagagaacaCg
+
CCCCCGGGGGGFGGGGGGGGGGGGGGGGGGFGGGEGGGGGGGGGGGGGGGGGGGGGGGGGGGGGGGGGGGFGGGECGGGGGGGGGGGGFGGGGFGGGFEGGGGGGGGFGGGGFGG9FGGGGGFGGGGGGGGGGCGEGGGFGGGCFGCGGGGGGGGGGGGGFFGGGGGGGFGFGFDGGG<CDFGFFAEFG@FGE@GGGGGGGFB>GGCDB,GFGGGGEFE:GGEE8FAG<CGF1GEFC/GF+,+9*DFE+C:;7=:G8F1?EFFF755995F75<:,=F:+7ABF8)@F**27328CC<4**
@451_0_1/1
gaggtgcagctggtgcagtctAgagcagaggtgaaaaagcccggggagtctctgaagatctcctgtaagggttctggatacagctttaccagctactggatcggctgggtgcgccagatgcccgggaaaggcctggagtCgatggggatcatctatcctggtgactctgataccagatacagcccgtccttccaaggccaggtcaAcatctcagccgacaagtccatAagcaccgcctacctgcagtggagcagcctgaaggcTtcggacaccgAcatgtattactAtgcgagacaggggt
+
C<CCCGEGD<G@@GGG@G<GG+GGG,CG,GCFGFGGEFGGD@GGC<EGFE<EEGDF9GFFCGFC8GG,GG,CDF,F;FFFCCF<GGFF@FD,?G<9GGGG+GB,G,FAFC=C<ECFFEF?FCCFF<F++FEC,F+5,FF+@CC9EAB>F=AF<B,FA+=<C,ECBDFGC,C6:<<CFE@@CCG*@+FF@3;,D,<>F@=6/@FE;+,>,@;2*C,9FF,,,F5/E3E,C*=6@286C,A=,F;+*+:*F9:6@1FG*))**27)<0,2CGF*7*)F+*+5056*0*25:)*2/=3*,*+4+
@451_1_1/1
gaggtgcagctggtgcagtctggagcagaggtgaaaaagcccggggagtctctgaagatctcctgtaagggttctggatacagctttaccagctactggatcggctgggtgcgccagatgcccgggaaaggcctggagtggatggggatcatctatcctggtgactctgataccagatacagcccgtccttccaaggccaggtcaccatctcagccgacaagtccatcagcaccgcctacctgcagtggagAagcctgaaggcctcggacaccgTcaGgtattactCtgcgagacaggggt
+
CCCCCGGGGGGGGGFGGGGGGGGGGGGGGGG<GEGGGGGGGGGGGGGGGGGGGGGGGGGGGFGGGGGGGGGGGGGGFGG<GGGGGF:GGGGFGGFGGGGGG<GGGGGGGGGGGGGGGGGFGGGG<GGGFGGGGGGGGGFGGGFGGAE?GGGGGGGFGGFGF,DGGGDGG?FEG8EDGG@GGGFGGFG=G*G9FFG@CGC,GGC>;GF=G8DF8DEF;GCGEF7,;CA:GG@CGGGGEG*9FGGFCFG=CGG*G7,C*GF6CGGC<CE*5GGCG6*@B*FGA17;)4*)7F7>8G@GFFF6+
@451_2_1/1
gaggtgcagctggtgcagtctggagcagaggtgaaaaagcccggggagtctctgaagatctcctgtaagggttctggatacagctttaccagctactggatcggctgggtgcgccagatgcccgggaaaggcctggagtggatggggCtcatctatcctggtgactctgataccagatacagcccgtccttccaaggccaggtcaccatctcagccgacaagtccatcagcTccgcctacctgcagtggagcagcctgaaggcctcggacacGgccatgtattactgtgcgagacaggAgt
+
CCCCCGGGGGGGGGGGGGGGGGGGGGGGGGGGGGGGGGGFGGGGFGGGGGGGGGGGGGFFGCGGGGGGGGGGGGGFGGGGGGG@GGFGGGGGGFGGGGGGGGG@GGGGGGGGGGGGGGFGGGGGGGGFGGGGGGGGGGGGEGGGEGF,FGGGGGFGGGGGFGCGG7GGFGGGGGGGG9GFG<FGGFGEGAGGG@FCBFFGGGEGGGGC@FGCGFCF6G;GGGFE;EF?*=F,;DF6<GFFG=GFE>CC:EGGGCFFD7A>05CC+)C75=*4+;9<6CF@+7)+C4GC)>F**@C;..)FB
@451_3_1/1
gaggtgcagctggtgcagtctggagcagaggtgaaaaagcccggggagtctctgaagatctcctgtaagggttctggatacagctttaccagctactggatcggctgggtgcgccagatgcccgggaaaggcctggagtggatggggatcatctatcctggtgactctgataccagatacagcccgtccttccaaggccaggtcaccatctcagccgacaagtccatcagcaccgcctacctgcagtggagcagcctgaaggcctcggacaccgccatTCattactgtgcgagacaAgAgt
+
CCCCCGCGEGGGGG-GCGGGGGGGGGGGGGGGGGCGGGGGGGGGGGGGGGGGGGGGGGGGGGGGGGGGGGGGGGDGEGGGGGGGGGGFGGGGGGG>GGGGGGGGGGGFFFGGGFGGGGGGGGFGGGGGGGGGGGFGGGFGGGGDGGGFGGGFGGFGEGGGFGDFFGGGGG>GFGGDDGGFGGGGGG=AFGGFFGG@GGF<GGGGFEGGGG,7FCEG9CGGGB36FGG;FGG7:C?FGFFE:FC*=:F9C5G*CFDEG0,GGD@AEFG<D224+C:F3:*);)F7C:DCFG792F:))*)78
@451_4_1/1
gaggtgcagctggtgcagtctggagcagaggtgaaaaagcccggggagtctctgaagatctcctgtaagggttctggatacagctttaccagctactggatcggctgggtgcgccagatgcccgggaaaggcctggagtggatggggatcatctatcctggtgactctgataccagatacagcccgtccttccaaggccaggtcaccatctcagccgacaagtccatcagcaccgcctacctgcagtggagcagcctgaaTgcctAggacaccgccatgtTttactgtgcgagacaggggt
+
CCCCCGGGGGGGGGGGGGGGGGGGGGGGGGGFGGGGGEGGGGEGGGGGGFGGGGGGGGGGGGGGGGGGGEGG9GGGGEGGGGGGGGGGGGGFGGGGGGGGGGGGFGGG6GGGGGGGGFGGGFGGGGAGGGGGEDGGGGGGFGGGDGDG9GGGGFEGGGGFGGDFFEG:GFGFGGFGGGGGFGFCGCGCFDD9GFGGFCAGGEDG>;FGGFCCGFGCBCEGC*=GG>;GGAGGCGC8E,*:6CFC5F=G9C+G*?:+FD6G*G874*>3227GC=1@74@2)*C=<*6A2FCC?6;G.4*F2
@452_0_1/1
caggtgcagctggtgcagtctggggctgaggtgaagaagcctggggcctcagtgaaggtctcctgcaaggcttctggatacaccttcaccggctactatatgcactgggtgcgacaggcccctggacaagggcttgagtggatgggacggatcaaccctaacagtggtggcacaaactatgcacagaagtttcagggcagggtcaccagtaccagggacacgtccatcagcacagcctacatggagctgagcaggctgagGtctgacgacaAggtcgtgtattactgtgcgagagggcagc
+
CCCCCGGGGGGGGGGGGGGGGDGGGGGGGGGGGGGGGCGEGGFGGGGGGGGFGGGGGGGGGFGFGGFGGGGGGGGGGGDGGGFGGGGGGGGGGGCGGGG>GGGGGGGGGGEGGGGGGGGGGGGFGGGGGGGGGGGGGGGGEGGFFGFGGCGGDGGGGFGGGGFGGG=GCFGGFGGFEGFGD<G,DGEGFGEGGEGGD9FCGGCGFGGGF5FGFCGB<GFDGGFFGGGFGFF?EG,9FA?F9:7**GFGG7C+GFD9+:9C*FGFE6<+CG)*G7GFF3F7B>7*G;04:F:/C96FGG1B6
@452_1_1/1
caggtgcagctggtgcagtctggggctgaggtgaagaagcctggggcctcagtgaaggtctcctgcaaggcttctggatacaccttcaccggctactatatgcactgggtgcgacaggcccctggacaagggcttgagtggatgggacggatcaaccctaacagtggtggcacaaactGtgcacagaagtttcagggcagggtcaccagtaccagggacacgtccatcagcacagcctacatggagctgagcaggctgagatctgacgacacggtcgAgtattactgtgcgagagggcagc
+
CCCCCGGGGGGGGFGFGGGGGGGGGGG@GGGGGGGGGGGGGGGGGG<GGGGGGGGGGFGGGGGGGGGGGGGGGGGGGGGGGGGGGGGEGGGGGGGGGDGGGGGGGGGGGGGGGGGGFGFDGGGGGFGGGGGBGGGGGGGGGGGGFGGGGFAFGG:GFGGGGCGGGGGEEGAGGFGGGD,GGGGFAGGFFGGGGGCGGFDGCDFGCEGGEGGGFED=G;FGDD;GGG>C8FGBGFGG?FEDCG<CG>GF<GGD*6:1GGCFFGFC9=2E7077</6F4)G6)=*BFGDA7AB9+*C)(>C02
@452_2_1/1
caggtgcagctggtgcagtctggggctgaggtgaagaagcctggggcctcagtgaaggtctcctgcaaggcttctggatacaccttcaccggctactatatgcactgggtgcgacaggcccctggacaagggcttgagtggatgggacggatcaaccctaacagtggtggcacaaactatgcacagaagtttcaggTcagggtcaccagtaccagggacacgtccatcagcacagcctacatggagctgagcaggctgagatctgacgacacggtcgtgtattactgtgcgagagggcagc
+
CCCCCGGGGGGGDGGGGGGFGGGGGGGGGGGGGGGGGGGGGGGGGGGGGGGGGGGGG<GGGGGGGFGGGGGGGGFGGGGCGGGGGEGGG7GGGGGGFGGGGGGGAGGGCGGGGGFGGGGGFDGGGGECGGGF@GGGFG?<GGGGFGEGGFGGGGGGGFGGGFFFGGGGGFGCFG>FFGEGFGGGGG9GGGGGGGGG*DGGF7,EGG6,D6FG?GG,BC=G8F>CC?GGFEDFG@EFAG<GGFGGGG99GGE9BF*G+FGG7*8G*G<GCF9D?GF)7:=3G38F?9F7)0>>1C?C6.2C:
@452_3_1/1
caggtgcagctggtgcagtctggggctgaggtgaagaagcctggggcctcagtgaaggtctcctgcaaggcttctggatacaccttcaccggctactatatgcactgggtgcgacaggcccctggacaagggcttgagtggatgggacggatcaaccctaacagtggtggcacaaactaCgcacagaagtttcagggcagggtcaccagtaccagggacacgtccatcagcacGgcctacatggagctTaTcaggctgagatctgaAgacacgTtcgtgtattactgtgcgagaggAcagc
+
CCCCCFEGC;CGGFGGBD7GGFG@GDGDGGFFEFGEFGC,DG,FGDFFF<EGGECA:@,GEGFGGG,FGF@6,FF@,8FCECG,@C8<GGGG6GE<FE@?FG<FF=FCEEGEGGFFC8?EAF<GE7D?G+,FD<>GFFEEF+:GFFDB9EFGC?+F,@7FA;+8GF+=F,GEF>D@E737;9;CE>,DEF*GFFC3B3GFFG5,6*EB>+D2:C/B+9?2F@3C><*88+GC7+39>*C0+CC:**1921++*)0A::D85;,019*99)C*6*+7**2,+;0)*)*/*080*?))*5+@*
@452_4_1/1
caggtgcagctggtgcagtctggggctgaggtgaagaagcctggggcctcagtgaaggtctcctgcaaggcttctggatacaccttcaccggctactatatgcactgggtgcgacaggcccctggacaagggcttgagtggatgggacggatcaaccctaacagtggtggcacaaactatgcacagaagtttcagggcagggtcaccagtaccagggacacgGccatcagcacagcctacatggagctgagcaggctgagatctgacgacacggtcgtgtattactgtgcgagagggcagc
+
CCCCCGGGGGGCGGGGGGGGGGGGGGGGGGGGGGGGGGGGGGGGGGGGGGGGGFGGFFGGGGGGGGC@GGGGGGGGGFCGFGGGGGGGGGFGGGGGGFGGGGGGGGDGGGDGFGGGFGGGGGGGGG+GGGG9GGGGFGGG9GGGGGGGG?D>CGG:GDGGCGGGGCGGG,GGGGEGFFFDGGGGFGGGGGGGEGBGCGGGDGGFBGGGGEG<F8GFFGGFG?,GGGG:G:CF6,GGCC:FG7EGFCCGGG:GG,GFFF<CF:EFFCA?CF8C*71>?**8<5GGG6G@:*:@7F+CC1*@7
@453_0_1/1
gaggtgcagctggtggagtctggaggaggcttgatccagcctggggggtccctgagactctcctgtgcagcctctgggttcaccgtcagtagcaactacatgagctgggtccgccaggctccagggaaggggctggagtgggtctcagttatttatagcggtggtagcacatactacgcagactccgtgaagggccgattcaccatctccagagacaattccaagaacacgctgtatcttcaaatgaacagcctgagagccgaggacacggccgtgtGttactgtgcgagagaccccaGtt
+
CCCCCGGGGGGGGGGGGGGGGGGGGGGFGGGGFGGGGGGGGGGGGGGGGGGGEDGGGGGGGGFFGGFGGGGGGGGGGGGGGGGGGGGEGGGGGGEGGGGGGGGGFGEG9GGGGGGGGGGDGGEGGG9GGFGGFGGGGFGFFEFGFGGEGFGGGGGGGABGFGFDEGCGGGFG<GGGGCGGGGGGGGGGGCGGDC4GFGD*G,*GBGGCG88B67B,GAE,,G:FGGGG@E,CGEGGDG4F:DF55>1EC+CFC>FDGGC+<:F*>G59G79*F+>+G)FF>*5C7F=F=*:)*=F(G@*07
@453_1_1/1
gaggtgcagctggtggagtctggaggaggcttgatccagcctggggggtccctgagactctcctgtgcagcctctgggttcaccgtcagtagcaactacatgagctgggtccgccaggctccagggaaggggctggagtgggtctcagttatttatagcggtggtagcacatactacgcagactccgtgaagggccgattcaccatctccagagacaattccaagaacacgctgtatcttcaaatgaacagcctgagagccgaggacacggccgtgtattactgtgcgagagacccGaatt
+
CCCCCGGGGCGGGGGGGGGGGGGG@GGGGGFGGGGGGGGGGFGGGGFGGGGGGGGGGGGGGGGGGGGGGGGGGGGGGGGGGGGGGFGGGGGGGGGGGGGGGGCGGGGGGGGGGGGGGFGCGFGGEC+FGGGG,GGGGGGFGGGGGGGGGGGGGGDE9G8GGGGEGG,@EGGGGG,G9GGFGD:GEBGGFDG@GGGDGGEG>;GEGGGEFC,E+8;CED??FGECGGCGF;G2GC@G,GGGC<GFFFFCCFGF=ED+)@+CGCFCDB7G?GC)>D3**4GCFDFG2DG<76+0G:*C*4*?+
@453_2_1/1
gaggtgcagctggtggagtctggaggaggcttgatccagcctggggggtccctgagactctcctgtgcagcctctgggttcaccgtcagtagcaactacatgagctgggtccgccaggctccagggaaggggctggagtgggtctcagttatttatagcggtggtagcacatactacgcagactccgtgaagTgccgattcaccatctccagagacaattccaagaacacgctgCatcttcaaatgaacagcctgagagccgaggaTacggccgtgtattactgtgcAagagaccccaatt
+
CCCCCGGGGFGGGGGBGFGGGGFGGGFGGGGAGGGGGGGGGGGGGGGGGGGGGGGGGGGGGGFGGGGGGFGGGGGGFGGGGGGGGGGFGGGGGGGGGGGGGGFG7GGEGEGGGGCGGGBGGG5GG@GGGGGGGFGFGGGGFGGCGGGGGGDGGGGFGFGGGGGGE<GGGGGGFGG:GCGGEGDGEGGGGFGG,GGGGGGF*@GFEG8GGGGGGCFDEGGGC7G*CCCGFFFC7G+:G9FGFF;F=,GF3,6=3FGGCGD3E@9EGC)F,GFCCEG4)C?F7:FG87?+*CDD=;F9:9CG+
@453_3_1/1
gaggtgcagctggtggagtctggaggaggcttgatccagcctggggggtccctgagactctcctgtgcagcctctgggttcaccgtcagtagcaactacatgagctgggtccgccaggctccagggaaggggctggagtgggtctcagttatttatagcggtggtagcacatactacgcagactccgtgaagggccgattcaccatctccagagacaattccaagaacacgctgtatcttTaaatgaacagcctgagagccgaggacacggccgtgtattactgtgcgagagaccccaaAt
+
CCCCCGGGDGGFGGGG<GGGGGGGGGGGGGGGGG9GGGGGGGGGFGGGGGGGGGGGGGGGGGGGGGGGGGFGGGGGGGGGGGGGGFGGGGGGGFFGGGFGGFGGGGGGGG7FGGGGGFGGGGFGGGGGFGGFFGGGGGFGGGGGCGGGDGGGGGGFFFGGGGG,GGCGCGGGFDGGGGFGGGCGFFGGGGGGGDGFGGGGGGGGFCGFGGCEAGFFFCCGCGGGF+BGCCFGGCFC,EGC*3DEE<FCF9EFFCCFCC<:9CG:8FFD=GD*:7FC5*C1*1G3CF*=.+5CD)F:FG9)G
@453_4_1/1
gaggtgcagctggtggagtctggaggaggcttgatccagcctggggggtccctgagactctcctgtgcagcctctgggttcaccgtcagtagcaactacatgagctgggtccgccaggctccagggaaggggctggagtgggtctcagttatttatagcggtggtagAacatactacgcagactccgtgaagggccgattcaccatctccagagacaattccaagaacacgctgtatcttcaaatgaacagcctgagagccgaggacacggccgtgtattactgtgcgagaTaccccaatt
+
CCCCCGGGGGGGGFGGGGGGGGFGGGGGGGGGGGGGGGGGGGGGGGGGGGGGGG8GGGGGGFGGFGDGGG<GGGGGGGGGGG>CGGFGGGGGFGGGGGGGGFGGFGGDGGGGGGGGFGGGGGGGGGGGGGGGGFGGGGGEGFGGGFGGGGGGEFGGGGGGGGGGGGG,GGGGGFGCFGFGGFGGGEGGF>GG@FFFEGFGGFFG@GBGFFGF8G5?G+FCF6CF5G9CEGGGE@EGGG>?F7CGG<D,7ACFGG5F=CCC?G40F?C+G?4>280F?FD9G77G?)*C:>>+/012(FD*.
@454_0_1/1
caggtgcagctggtgcagtctggggctgaggtgaagaagcctgggtcctcggtgaaggtctcctgcaaggcttctggaggcaccttcagcagctatgctatcagctgggtgcgacaggcccctggacaagggcttgagtggatgggagggatcatccctatctttggtacagcaaactacgcacagaagttccagggcagagtcacgattaccgcggacgaatccacgagcacagcctacatggagctgagcagcctgagatctgaggTcacggccgtgtattactgtgcgagagaaatat
+
CCCCCGGGGFGGGGGGGGGGGGGGGGGFGGGGGGGGGGGGGGGGGGGGGGGGGGGGGGGGGFG<GFGGGGGGGGGGGGGGGGGGGGGGGGGGGGGGGGG9GGFGGGGGGGGGGGGGGFGG?GFFGGGGGGGGGGGGGFCGFGGGGGGGGGGGGGGF9GGFGEFGFFGGCGGG>9FG@<GDGGGGFGFGGGFCEGECGFGGGGF,FGG8AFBGGD8GGCE?G=:7GGG@AGG7GCDCGDGCCEGGC*DC0DGG,=C+*D>370G*:<?**>**CG++B:D2*?7)G@C95*/.C1494=1)C
@454_1_1/1
caggtgcagctggtgcagtctggggctgaggtgaagaagcctgggtcctcggtgaaggtctcctgcaaggcttcCggaggcaccttcagcagctatgctatcagctgggtgcgacaggcccctggacaagggcttgagtggatgggagggatcatccctatctttggtacagcaaactacgcacagaagttccagggcagagtcacgattaccgcggacgaatccacgagcacagcctacatggagctgagcagcctgagaCctgaggacacggccgtgtattactgtgcgagagaaatat
+
CCCCCGGGGFGGGGGGGFGGGGGGGGGGGGGGGGGGGGFGGGGGGGGGGGGFGGGGCGGGFGGG@GGGGGGGGGGGGGGG@FGGGGDGGFFGGGGGGGGGAGGGGGGGG@GGGGGGDGGGGGGGFGGGGFGGGGGGFGFGGGGGGGGGGEGGGCGGGGGGGGGFGFCGGGGF7DGGGFGGGG9AGFEFGGGGEFGGFG3CGGGF9GFFDGG:7,?GGEFCCCF6GGDG:?DFCGEFFCF+G=+FFC;@ECF+F/GF77DFG+=E9:FG=5FC=C*))G*90*G84C5@@FC)D)*/A*4G=
@454_2_1/1
caggtgcagctggtgcagtctggggctgaggtgaagaagcctgggtcctcggtgaaggtctcctgcaaggcttctggaggcaccttcagcagctatgctatcagctgggtgcgacaggcccctggacaagggcttgagtggatgggagggatcatccctatctttggtacagcaaactacgcacagaagttccagggcagagtcacgattaccgcggacgaatccacgagcacagcctacatggagctgagcagcctgagatcCgaggacacggccgtgtattactgtgcgaTagaaatat
+
CCCCCGGGGGGGGGGGGGGGGGFGGGGGGGGGGGGGGG9GGGGGGGGGGGDGGGGGGGGGGGFGGGGGGGGGGFGGGGGGGGGGGGGGGGGGGGGGGGFGGGGGGGGG7GGGFGGFGGGGGGGGGGGGGGGGGGGGGG78GGGGGAGEEEGGGGGEFGGGFGGGGFGGGFFGGGCGFGFGFGGGGGFGCFCGG=CBF>F9DGGF,GGDFGGDGGGFEDGCGGG;EAE<7CGFCCGGGGGGG<F@C<DFG4F747*F*E+9GFG+D/:67)G96*:F99G0;:):F97@4FG4*+44:/29*
@454_3_1/1
caggtgcagctggtgcagtctggggctgaggtgaagaagcctgggtcctcggtgaaggtctcctgcaaggcttctggaggcaccttcagcagctatgctatcagctgggtgcgacaggcccctggacaagggcttgagtggatgggagggatcatccctCtctttggtacagcaaactacgcacagaagttccagggcagagtcacgattaccgcggacgaatccacgagcacagcctacatggagctgagcagcctgagatctgaggacacggccgtgtatGactgtgcgagagaaatat
+
CCCCCGGGGGGGGGGGGGGGGGGGFGGGGGFGGGGGGGGGGGGGGGGGGGGFFGGGGGGGGGGGGGFGGFGGGCGGGGGGGGGGCGGGGGFFGGGGGDGGGGGGGGGGGGGGGGGGGGGF9GGGGGFFGGFGGGGGGGGFGGCGGGGGDGGG<GGGGGF,GGFFGGGGFGGGGGG@GFGGCGG<>GGFDGFG@FGFGGGGGDDGGGGG+FGEGE=>;GGEGE@GGGGGCF+FG7GCGGCF6E<GD?F<GCDGGG7GF??BC5EFB+FFC*F>+G7<>:GFG16))B)+2*/8*GF77D@GF
@454_4_1/1
caggtgcagctggtgcagtctggggctgaggtgaagaagcctgggtcctcggtgaaggtctcctgcaaggcttctggaggcaccttcagcagctatgctatcagctgggtgcgacaggcccctggacaagggcttgagtggatgggagggatcatccctatctttggtacagcaaactacgcacagaagttccagggcagagtcacgattaccgcggacgaatccacgagcacagcctacGtggagctgagcagcctgagatctgaggacacggccgtgtattactgtgcgagagaaataG
+
CCCCCGGGGGGGGGGGGGGGGGFGGGGFGGGGGGGGGGGGGGGGGGFGGGGGCG<GGGGGGGGGGGGGGGGGGGGGGGGGGGGGGGCGGGGCGGFGGGFGGGGGGGFFFGFGGGFGFGGGGGGGEGGGFFGGFGGGGGGGG<GGFGGCFGEGFGGAA7GGGGG7FGGGFGFGGGGGGGGGGGGGGEGGGFG@GG:F8EGGGG:9FCB,GE?@GG9GGGGGCC*6CG5DFF8>?CDFC77F*8GG9FC*CG<7+C*GF+GF:7:=+G57FA>3G84+F7F?CDCFFF:D20.9*=5:D9)*/
@455_0_1/1
gaggtgcagctggtggagtccgggggaggcttagttcagcctggggggtccctgagactctcctgtgcagcctctggattcaccttcagtagctactggatgcactgggtccgccaagctccagggaaggAgctggtgtgggtctcacgtattaatagtgatgggagtagcacaagctacgcggactccgtgaagggccgattcaccatctccagagacaacgccaagaacacgctgtatctgcaaatgaacagtctgagagccAaggacacggctgtgtattactgtgcaagatgggata
+
CCCCCGGGGGGGGGGGGGGGGGEGGGGGGGGGGGGGGGGGGEGGGGGGGFEG@GGGGGGGGGGGGGGGGGGGGGGGGGGAGGGGGGGGGGGGGGEGGGGGGGEFGGGG>GFEGGGGEGFGGGGFFGGGGGGFGGGFGGGEDFGGEGFGGGFGGGGE:GG*GFGDGFGGGDGGFGGGGGGGG+GGFGGFG,CDGGG:GFGFF,EGGGCGDGGGGGGG,EEGGGGD<CE3CGGGEEC,C8CGGCC9+GCECE2,2GFGG3<G+<GC,+AG)G*?:9D4*F:=+;CC77G).F4C95D);2/A*
@455_1_1/1
gaggtgcagctggtggagtccgggggaggcttagttcagcctggggggtccctgagactctcctgtgcagcctctggattcaccttcagtagctactggatgcactgggtccgccaagctccagggaaggggctggtgtgggtctcacgtattaatagtgatgggagtagcacaagctacgcggactccgtgaagggccgattcaccatctccagagacaacgccaagaacacgctgtatctgcaaatgaacagtctgagagccgaggacacggctgtgtattactgtgcaagatgggata
+
CCCCCGGGGEGGFGGGGFGGGGGGGGGGGGGGGGGGGGGGGGGGGGGGGGGGGFGGGGGGGGGGGGGGGGGDGGGGGGGGGGGGGEGEGGGGGGGGGGGFGGGGGGGGGGFGGGGGGGGGGGGGGGGGGGG<4GGAFEGFGGGGGGGGGFDFGGGFGGGFGGGGGGGDCEGEGCGGGFGG?GGECGG:FGGGGFBG6?CCFFGGGGEGGGGGF;G9FFEGG@E5CEEEGFGGFG>80GGGEGE9GGC3C?:F7FF??F5CD:GFC*:=9<FF*669F:C*7B4//7G::41F6=*:G449/
@455_2_1/1
gaggtgcagctggtggagtccgggggaggcttagttcagcctggggggtccctgagactctcctgtgcagcctctggattcaccttcagtagctactggatgcactgggtccgccaagctccagggaaggggctggtgtgggtctcacgtattaatagtgatgggagtagcacaagctacgcggactccgtgaagggccgattcaccatctccagagacaacgccaagaacacgctgtatctgcaaatgaacagtctgagagccgaggacacggctgtgtGttactgtgcaagatgggata
+
CCCCCGGGGGGGGGFGGGGDGGGGGGGGGGGGGGGGGGGGGGFGGGGGGGFGGGGGGGGG+FGGGGGGGGGGGGFGGGGGGGGGGGFGGGGGFGGGGGGGFEGGFFFGGGGGGCGGGGGAGGFGGGGGGGGGGFGGGGGGGGGFGGFGGGGG9GGGGFCGG>GGFGCGCGGCFG6CFGGC9;CCGFCGGCECEGGCG>FGGFC9GEF6FG:GEGFEGG7GFD,G7=GCGGCGF,AEGG<8ECCFGGGC*C+FGG5*G,F3B5C=9?=*C)GGFC70=E5F++7GFC>7*2*):D+1*:G7=
@455_3_1/1
gaggtgcagctggtggagtccgggggaggcttagttcagcctggggggtccctgagactctcctgtgcagcctctggattcaccttcagtagctactggatgcactgggtccgccaagctccagggaaggggctggtgtgggtctcacgtattaatagtgatgggagtagcacaagctacgcggactccgtgaagggccgattcaccatctccagagacaacgccaagaacacgctgtatctTcaaatgaacagtctgagagccgaggacacggctgtgtattactgtgcaagatgggata
+
CCCCCGEGGGGGGGGGGGGGGGGGGGG9GGFGGGFGEGGGGGGGGCGGGGGFGGGGGCGGGGGGGGGGGGGE@GGGGGCGGGGGGGFGFGGGGGGGGGGFFGGGGGGGEGFGGGGGGGGGGGGEFGGDGGFEEGGGGGGGGGDGGGGFGGFGGGGGG@AGGG9GGGGFGGGGFFGGGGGGFFGGGBGGG9GGGGGGGGGGGCEGGEFFGFD+BDGFGG9EGC<*GG>8GG6GFGG>B8G<+<*GEE:GAGEF1G@<+FG90C*F7FEEGAG9@F58G5*?FG?<1FF6@32>)+FFC80D3
@455_4_1/1
gaggtgcagctggtggagtccgggggaggcttagttcagcctggggggtccctgagactctcctgtgcagcctctggattcaccttcagtagctactggatgcactgggtccgccaagctccagggaaggggctggtgtgggtctcacgtattaatagtgatgggagtagcacaagctacgcggactccgtgaagggccgattcaccatctccagagacaacgccaagaacacgctgtatctgcaaatgaacagtctgagagccgaggacacggctgtgtattactgtgcGagatgggata
+
CCCCCGGGGGCGFGGGGGGGGGGGGGGGGGGFGGGGGGGGGGGGGFGGGGGGFGGGGGGGEGGGGGGGGGG:GGGGGGGGGFGGGGGGGGGGGGFFGGGGGGGGEGGGGGGDGGGGGGGGGGGFGFGGGGGGGGGCGGG?GFE><GGGGDGGGEGGGG<,GGGGDGDGCCGGFCGGEGCG9GGG,CGGCGG7GGGGFFGFFGGG5G9GGGFGGCGGGEEE>DGCGGFFC@G7CGCGF?<D*;FCGG6F+E9GCG>EG7:CGC84CG;GGG5CGFC64GFFCCG>83G*EG2<2>*4CG**B
@456_0_1/1
caggtgcagctggtgcagtctggggctgaggtgaagaagcctggggcctcagtgaaggtctcctgcaaggcttctggatacaccttcaccggctactatatgcactgggtgcgacaggcccctggacaagggcttgagtggatgggacggatcaaccctaacagtggtggcacaaactatgcacagaagtttcagggcagggtcaccagtaccagggacacgtccatcagcacagcctacatggagctgagcaggctgagatctgacgacacggtcgtgtattacCgtgcgagagggtAgg
+
CCCCCGGGGGGGGGGGGGFGEGGGGGGFFGGGGGGGGGGGGGGGGFGGGGGCEFGGFGGGDGGGGGGGGGGGGCGGGGGGGGGFGGCGGGGGGGGGGFGGGGGG9GGGGGGGGGGGGGGGGGGGGGG=GGGGGGGGG<GFGGCGAFFDFFGGGGCGGGGGF8GFGCGGDGGCGAGF@GFFFG8FE9;EGGDFF@GGCFDGGFGFF@EFGEGFFD;GG@GGGGAFEEFCGGFEGGFGFFD,G*F+CGF=G:@7FCC69?G3:F:DFDEG9GC:2;;;@FC9F=)9;)C:DF)*:G3F=G)>*
@456_1_1/1
caggtgcagctggtgcagtctggggctgaggtgaagaagcctggggcctcagtgaaggtctcctgcaaggcttctggatacaccttcaccggctactatatgcactgggtgcgacaggcccctggacaagggcttgagtggatgggacggatcaaccctaacagtggtggcacaaactatgcacagaagtttcagggcagggtcaccagtaccagggacacgtccatcagcacagcctacatggagctgagcaggctgagatctgacgacacggtcgtgtattactgtgcgagagggtcgg
+
CCCCBGGGGGGGGGGGGGFGGGGGGGGGGGGGGGGGGFGGFGGGGGGGGGGGGGGGGGGGGGGGGGGGGGGGGGGGGGGGGGGFGGGGGGGGGFGFGGGGGFGGGGGGFFGGFGGGGGGD?GGGGGGEGGGGEEG<GBF6GGGAGFGGGGFGGGGGEDGGDGGGGCG@GGCGFGGG7GFD@GCFGGBBFGC;CGDG7@CFGGCGC@GGCA>>GGG?F:8*GGFGGFGEGD,,;GGE<9F*G2,+@G@EF9E,E>:CG7GF1G+C3*G7F=GD+F6C*GFAA/*+G*?C>+D*A*?*F7>>,
@456_2_1/1
caggtgcagctggtgcagtctggggctgaggtgaagaagcctggggcctcagtgaaggtctcctgcaaggcttctggatacaccttcaccggctactatatgcactgggtgcgacaggcccctggacaagggcttgagtggatgggacggatcaaccctaacagtggtggcacaaactatgcacagaagtttcagggcagggtcaccagtaccagggacacgtccatcagcacagcctacatggagctgagcaggctgagatctgacgacacggtcgtgtGttactgtgcgagagggtcgg
+
CCCCCGGGGGGGGGGGGGGGGGGGGFGGGGGGGGGGGGGGFGGF@GGGGGGGGGGGGGGDGGGGGG<GGGGFGGGGGC>GGGGGGDGGGGGCEGEFGGGGGGGGGCGGGGGG<GGG?GGDFGEFGGGGGGCDGGG=GFGCDGGEGGG8GGGFGGGGGGG9GGGAGGGEDGFGGGEGGFGFGFCGDGDFGGEGGGDGG7AGEGBFGCFFGFCGGC5CGCGGFFCGF@?EDEF5EE+9E8FCG:DG@?EG9GDF75G=3EG07C=G9GC;C4BFFCFDDF1G*F)G)G1/@B6F:>9DGG>:0
@456_3_1/1
caggtgcagctggtgcagtctggggctgaggtgaagaagcctggggcctcagtgaaggtctcctgcaaggcttctggatacaccttcaccggctactatatgcactgggtgcgacaggcccctggacaagggcttgagtggatgggacggatcaaccctaacagtggtggcacaaactatgcacagaagtttcagggcagggtcaccagtaccagggacacgtccatcagcacagcctacatggagctgagcaggctgagatctgacgacacggtcgtgtattactgtgAgagagggtcgg
+
CCCCCGGGGGGGGGGGGEGGGGGGGGGGGGGGGGGGGGGGGGGGGGGGFGGGGGG<FGGGGGFGGGGGGGGFGGGGFFCGGGGGGGGGGGGGGFGGFFFGGGGGGF9GGDGGGGCGGGGGGGGGGGGGFGGGGGGGGGGGGGGGGGGGCGFGGGGGFFGDGGEGG@GGAGGGGG8GGG:FGGFDGEG7C?GGFFGFEGG:FG>GECFGCDGGDFGFEF,>GG5EC=GEG6CFCFCF69FGGCC7EGDC*GGFGECG:CCG+7;F,F2C=5F5F65*FC7=FD:4<C9:F**)=70*.>C?>
@456_4_1/1
caggtgcagctggtgcagtctggggctgaggtgaagaagcctggggcctcagtgaaggtctcctgcaaggcttctggatacaccttcaccggctactatatgcactgggtgcgacaggcccctggacaagggcttgagtggatgggacggatcaaccctaacagtggtggcacaaactatgcacagaagtttcagggcagggtcaccagtaccagggacacgtccatcagcacagcctacatggagctgGgcaggctgagatctgacgacacggtcgtgtattactgtgcgagagggtcgg
+
CCCCCGFGGGGGGGGGGGGGGGGGGGGGGGGGGGGGDGGGGGGGGGGGGFGGGDGGGGGGGG9GGGGGGGGGGGGGGGGGGGGGEGGGGGGGGGGGEFGGG9GGG<GGGGGGEGGGEEGFGFGGGGGEFGCGGGGGFGGGGGGGGGGCGGGGGGEGGGGGGGAGGGGGEG9GFGG7EGGGGG;>FEGGFGGFGF+FGGCE?G88GF8=FFGGFEG@GG:GG?:G3,GFGC9EG8GF?9?CF8EC=FFG*3?F77CFC7GF=A5?C<+?=G4G5@FDG>GF5:BG>60+>FC?9:;/>)CD?
@457_0_1/1
caggtgcagctggtgcagtctggggctgaggtgaagaagcctgggtcctcggtgaaggtctcctgcaaggcttctggaggcaccttcagcagctatgctatcagctgggtgcgacaggcccctggacaagggcttgagtggatgggagggatcatccctatctttggtacagcaaactacgcacagaagttccagggcagagtcacgattaccgcggacgaatccacgagcacagcctacatggagctgagcagcctgagatctgaggacacgAccgtgtattactgtgcgGgagacgggg
+
CCCCCGGGFGGGGGGGGGGGGGGGGGGGGGGGGGGGGFGGGGGGGGGGGGGGGGGGGFGGGGGGGGDEGGGGFGGGCGGGGGGGGGGDGGGGGGGGGGGGGGGGGGGGGGGGGGGGGGGGFGGFGGGDGGGFFGFGDGGGGGGGGGF?GGGADGGGCGG,GGGFGGGEGFGCFGFGGFFGGCF9GGFGGBDGG7CGG>C=G9C<;FE8C,,8CGGFEEC5GFD9G;?GG6FE5G9GC6GGG<G,D/FDDGBF,;+=+ECDG;E;AC=CF3>+F2F1A95G+DG3*6DFC2B6=;*.797)*
@457_1_1/1
caggtgcagctggtgcagtctggggctgaggtgaagaagcctgggtcctcggtgaaggtctcctgcaaggcttctggaggcaccttcagcagctatgctatcagctgggtgcgacaggcccctggacaagggcttgagtggatgggagggatcatccctatctttggtacagcaaactacgcacagaagttccagggcagagtcacgattaccgcggacgaatccacgagcacagActacatggagctgagcagcctgagatctgaggacacggccgtgtattactgtgcgagagacgggg
+
CCCCCGGGGGGGGGGGGGGGGGGGAGGGGGGGGGGGGGGGGGGGCGGGGGGGGGGGGAGFGGGGGGEGGGGGFGGGGGGGFGGGGGGGGGGGGGGGGGGGGEGFFGG@GGGGGGGGGGGGGGGGGGGFGGGGG?CGGGGEGFFGFGCGGGGGFBGFGGGGGGGCGGGGGGCGGFEGGFBFG@G9FGFGGFG8GGGG,GFGFGGGGGGDCG8CGEGGF?=FGFB9CCGFFCCE:8C*;GG5GGF)G8,GFC=FG7:GGE+FEC:+A**<B<C8FG576*+G7CD77B9/3G*:+33B*BC0>
@457_2_1/1
caggtgcagctggtgcagtctggggctgaggtgaagaagcctgggtcctcggtgaaggtctcctgcaaggcttctggaggcaccttcagcagctatgctatcagctgggtgcgacaggcccctggacaagggcttgagtggatgggagggatcatccctatctttggtacagcaaactacgcacagaagttccagggcagagtcacgattaccgcggacgaatccacgagcacagcctacatggagctgagcagcctgagCtctgaggTcacggccgtgtattactgtgcgagagacgggg
+
CCCCCGGGGGGGGGGGGGGGGGGGGGGGGGGGGGGGFGGGGGGGGDGGGGGGGGGGGGGGGGGGGGGFGGGGGGGGGGGGGFCGGGGGGGGGGGGGGGGGGGGG7GGGGGGGGFFGGGGGGGGGGGGGGGGGGGGFGGFGGGFFGGGGG,GGGGGGCFGFFGGGFGFFGFGFGGGGGGGGGFCGGF>GFEFGCGFG:GGCCFGGGGG8GG8FDGEFGGGCFGGGE>A+>FGG;GE46G<*FC,+GECGG?GCCAGF*,DD+=F0B57F)G7C7/5:+)+FE<F)<75)17)F7@CFFFFD)
@457_3_1/1
caggtgcagctggtgcagtctggggctgaggtgaagaagcctgggtcctcggtgaaggtctcctgcaaggcttctggaggcaccttcagcagctatgctatcagctgggtgcgacaggcccctggacaagggcttgagtggatgggagggatcatccctatctttggtacagcaaactacgcacagaagttccagggcagagtcacgattaccgcggacgaatccacgagcacagcctacatggagctgagAagcctgaAatctgaggacacggccgtgtattactgtgcgagagacgggg
+
CCCCCGGGGGGGGGGGGGGGGG<GGGGGGGGGGGGGGGGGGGGGGCGGGGGGGGGGGGGGGGFFGGGGGGFGGGGGGGGGGGGGGGGGGGGGGGGGGGGGGGGFGGGGGGGGGGFGGGGGGGEGGGCGGGGGGGGGGDGGGGCGGFGGGGGGGGFGE7GCCGGG7GGGG7GFGGFFG<GDGG@FGGGGG>G,GGCCGFGCCDG8GGGG,GGGDGGGEGCGG?FGEGGGE>CEGGGGGEFCGG+DG?CGG7:+>F?:CG7+CG4C+F@+FD7FGF335**FCD4F*9D:**7FFGG>)@::>
@457_4_1/1
caggtgcagctggtgcagtctggggctgaggtgaagaagcctgggtcctcggtgaaggtctcctgcaaggcttctggaggcaccttcagcagctatgctatcagctgggtgcgacaggcccctggacaagggcttgagtggatgggagggatcatccctatctttggtacagcaaactacgcacagaagttccagggcagagtcacgattaccgcggacgaatccacgagcacagcctacatggagctgagcagcctgagatcCgaggacacAgccgtgtatCactCtgcgGgagacgggg
+
CCCCCGGGGGGFGGGG@GGFGGGGGGGGGGGEGGGGCGGGGGGGGGFGGGGGGDGGGGGGGGGGGGGFGGGGGGGFGFGGGEGGGGGGGGEGGGGGFCGFGGGGGGGGGGGGCGGGGGGFGGGGGGGGGADGGFGGGGGGGGGGGFGFGGGFGFFFGG>GGCGGG@GGGGCGGGFECEDGGGGG=FGG8FAGFDEFCFFFFFGGC1GFFEF9GE?E=GFFGFGCEGE@>CG+G7CG=7E*GGCF:CGDDFFEGFG:GE>GC>G*FE=G*G7A+1DF:D8C***CC1))D9**<1=F*E*G)
@458_0_1/1
gaggtgcagctgttggagtctgggggaggcttggtacagcctggggggtccctgagactctcctgtgcagcctctggattcacctttagcagctatgccatgagctgggtccgccaggctccagggaaggggctggagtgggtctcagctattagtggtagtggtggtagcacatactacgcagactccgtgaagggccggttcaccatctccagagacaattccaagaacacgctgtatctgcaaatgaacagcctgagagccgaggGcacggccgtatattactgtgcgaaagattatt
+
CCCCCGGGGDFGGGGGGGGGGGGGGGGGGGGGGGGDGGGGGGGG,GGGGGGGGGGGGGGGGGFGGGGGGFGGGGDGGGGGGGGGGGGGGGGGFGGGGGGGGGGGGGGGFGGG<GGCGFGGGGGGFGGGFGGGGGGFEG<AGGFGFFGCGB+GGGFGGGGFGGFGGGGFGGCGFGFGG9GFGGC@GCGFEGGF,GFCGGEFG=G,FGGE=8F,GGGFGE7G,9E9F;FEBBGFGFFF*EE<E<F6GGGD9DFG<FF*+:5G25@BF7*8)FC>/**F>G+F)26ADD*9*ADAF):?97/4@
@458_1_1/1
gaggtgcagctgttggagtctgggggaggcttggtacagcctggggggtccctgagactctcctgtgcagcctctggattcacctttagcagctatgccatgagctgggtccgccaggctccagggaaggggctggagtgggtctcagctattagtggtagtggtggtagcacatactacgcagactccgtgaagggccggttcacTatctccagagacaattccaagaacacgctgtatctgcaaatgaacagcctgagagccgaggacacggccgtatattactgtgcTaaaTattatt
+
CCCCCGGGGGGGGG7EGGGGEGGGGGGFGFGGGGGGGGGGGGGGGGGGGGGGGGGGGG,GGGGGGGGGGGGGGGGGGGG<FGGGGGGGGGGFGGGFGGFFGGFGGDGFEGGFGGGFGGGGGGGGGFGGFGGGGGFGGG<GGGGGGFGDGGGGFCGGGGGFGFFGFGG9GGCGFGGCGGEGGGGGFGGFGGG8FGBFG8FFGGGGGC*G6;GFG,FCGCEGC@GEF,GE>GFEG?77+FFFGC;F7:?FGFG@9=D5G:GFDCG15;*C<G/>F*G5;FA9G5*+7**78**07A)F9F@C/
@458_2_1/1
gaggtgcagctgttggagtctgggggaggcttggtacagcctggggggtccctgagactctcctgtgcagcctctggattcacctttagcagctatgccatgagctgggtccgccaggctccagggaaggggctggagtgggtctcagctattagtggtagtggtggtagcacatactacgcagactccgtgaagggccggttcaccatctccagagacaattccaagaacacgctgtatctgcaaatgaacagcctgGgagccgaggacacggccgtatattactgtgcgaaagattatt
+
CCCCCGGGGGGGGGGGGGGGGGGGGGGGGGGFGGD,GGGGGGGGGEGGDGGGGGGGGGGGGGGGGGGGGGGGGGGGGGGGGFEGGGGGGGGGEGGGGGGFCGGG<GGCFGGEGGGGGGFGGGGFCGFGGGGGGGGGG?G7GFFFFGGEGGGGGG@G+FGDG7F*GGGGCGG+GCGBFEG,FBCGC>GAGGGDGF@D9CGCFDF@EG<;9F=GCBG+?GBCG;GGCCG*FGF;GGFCGG2AG=CEEGC:6E:GGFCCCC3FG27C495CF*GA+,=:9G*1+C/FG9;DFF66F:F472)F5
@458_3_1/1
gaggtgcagctgttggagtctgggggaggcttggtacagcctggggggtccctgagactctcctgtgcagcctctggattcacctttagcagctatgccatgagctgggtccgccaggctccagggaaggggctggagtgggtctcagctattagtggtagtggtggtagcacatactacgcagactccgtgaagggccggttcaccatctccaTagacaattccaagaacacgctgtatctgcaaatgaGcagcctgagagccgaggacacggccgtatattactgtgcgaaagattatt
+
CCCCCGEGGGGGGGGGGGGGGGGGGFGGGGGGCGGGCEGGGGGGGGGAGGGGGGGGEGEGGGGGFGGFGGGGGGGGFGGGGGGGGGGGGGGGGGGGGGGGGGGFEGGGGFGGGGGGFGGGGGGGGG@GGGGGGGGGGGGGGGGGGGEF,GGGGFGGGFFGGADD;FGGGGF=GEGCGGCGGGGGGGGGG=,GFG7D:GAGE*G<FGCGGGDGGC:GE=G9FFG8GGFCDG,9EGGG+<C69:GG7EE@F<8FFG7F<G6C:GF4GFCFE+CD17:6FC5F:+<F>F+DF4F=D18?;<))0
@458_4_1/1
gaggtgcagctgttggagtctgggggaggcttggtacagcctggggggtccctgagactctcctgtgcagcctctggattcacctttagcagctatgccatgagctgggtccgccaggctccagggaaggggctggagtgggtctcagctattagtggtagtggtggtagcacatactacgcagactccgtgaagggccggttcaccatctccagagacaattccaagaacacgctgtatctgcaaatgaacagcctgagagccgaggacacggccgtatattactgtgcAaaagattatA
+
CCCCCGGGGGGGGGGGGGGGGGGGGFGGGGGGGGGGGGGGGGGGEGGGGFGGGGFGGFGFGGGGGGGGGGGGFGGGGGGGGGGGGGGGGGFFGGGGGGGGGGGGGGGGGGGGFGGGGGGDGGGGGGGGEGGEGG,GG9GGGFFGGCGFGGFGGGFFGGGGGFGFEGEGG?GFGG?GGDG>GGGGFGGGGGGGGGGECFGGG,EFGGGGGDF5GFDGG?GFG:BGE0GFGFEG:G,7FG:F+GCG8C9FFGGGF>CF6*FGGG<;CFCC97B1)GC7C77<+:C/=FG:F7*GG35:7FF*(
@459_0_1/1
caggtgcagctacagcagtggggcgcaggactgttgaagccttcggagaccctgtccctcacctgcgctgtctatggtgggtccttcagtggttactactggagctggatccgccagcccccagggaaggggctggagtggattggggaaatcaatcatagtggaagcaccaactacaacccgtccctcaagagtcgagtcaccatatcagtagacacAtccaagaaccagttctccctgaagctgagctctgtgaccgccgcggacacggctgtgtattactgtgAgagaagTgggggta
+
CCCCCGGGGGGGGGGGGGGGGGGGGGGGGGGGGGGGFGGGGGGGGGGGGGGGGFGGGGGGGGGFFGGFEGGCGGGGGGGGGGGGGFGGFGGGGGGGGGGFGGGGGGFGGGGGGGGGGGDGGGGFGFGGGFE,FG<GGGGGGFGGGGGAFGGGGGGFFGGGCGGGGGGFFGGFGC:GFFGFGGGGGG;AEGFGGGF7CFF,FBFG,GDCGE?GGGGCGF+DAGC+G9GGGFG7F8GG?GGG8FC95CFG*=C27=FGCFGCF=7++G=,B*6C6A<4;CF9*27G*4+F*7G)**1F9.9.F
@459_1_1/1
caggtgcagctacagcagtggggcgcaggactgttgaagccttcggagaccctgtccctcacctgcgctgtctatggtgggtccttcagtggttactactggagctggatccgccagcccccagggaaggggctggagtggattggggaaatcaatcatagtggaagcaccaactacaacccgtccctcaagagtcgagtcaccatatcagtagacacgtccaagaaccagttctccctgaagctgagctctgtgaccgccgcggacacggctgtgtattactgtgcgagaagagggggtC
+
CCCCCGGGGFGGGGGGEGGGGGGGGGGFGGGGGGGGGGGGGGGGGFGGGGGGGGGGGFGGGGGGGGGGGGGGGEGGGGGGGGGGGGGGGGGGGGGGFGGGGGGGGGGCGGGGGGGGGGGGFEGGCGGGFGFGGGGGGGGGGGGGGGCGDGGGGGGGFGGDGEG4GG9GGGGGGG@EG9EGG=GGGGAEGGCGFGFG>F@CF8GGCGGEG<GGGG/GEGG@CGGCGCGA<6FFGGEGGGCGG*:8CGEG,D>F<7GC7;7CGC:)A7G35ADBAG*C>F195?8+</21F*;BC*FG99F;/
@459_2_1/1
caggtgcagctacagcagtggggcgcaggactgttgaagccttcggagaccctgtccctcacctgcgctgtctatggtgggtccttcagtggttactactggagctggatccgccagcccccagggaaggggctggagtggattggggaaatcaatcatagtggaagcaccaactacaacccgtccctcaagagtcgagtcaccatatcagtagacacgtccaagaaccagttctccctgaagctgagctctgtgaccgccgcggacacggctgtgtattactgtgcgagaagagggAgta
+
CCCCCFGGGGGGGGGGGGGGGGGGGGGGGGGGGGGGGGGGGGGGGFGGFGGGGCGGGGGGGCG<GGGGGGGGFGGGGFGFFGGGGGGGGGGGGFGGFFFGGFG9GFGGGGGGFGGGGFGEGEGGFGGFCGBGFGGFGGGCGGGGGGFGGFGGGG9GGGG<GG9GGEGFGFDGGGGFGGFGFGGG9GGGFGG@,GGGCEGFGGGGGEGAGGEGGGGGFGG?C7EG>FCG8?+GCGCFF,*CECCGFEGGGCF+7*GGFGAD7FCG9@G?CG:FGFB8=4;:FG=)CCA87*7F?)*;=)*)+
@459_3_1/1
caggtgcagctacagcagtggggcgcaggactgttgaagccttcggagaccctgtccctcacctgcgctgtctatggtgggtccttcagtggttactactggagctggatccgccagcccccagggaaggggctggagtggattggggaaatcaatcatagtggaagcaccaactacaacccgtccctcaagagtcgagtcaccatatcagtagacacgtccaagaaccagttctccctgaagctgagctctgtgaccgccgcggacacgTctgtgtattacCgtgcgagaagagggTgta
+
CCCCCFGGGGGGGGGGGGGEGGGGGGGGGGGGGGGFGGGGGGGGGGGGGGGGGGGGGGGGGGGFGGGGGFGGGGGGGGGDGGGEFGGFGGGGGGGGFGGGGGGGGFGGGCGFGGGGGGGGGGGGGGGFGGGGGFEGGGGGFGGGFCAGECGGGFFGGEGGCFDGGGGFGGGEGGGE>FGGGFGGCEFG7DFGGFDFDFEF7GGGGGG*EFGGGGC7GDFDGDCCGGFGF:C:<GC*CCGDC;G0@GFEG@*GE+C7GDF2EFEG*BCEGC/>FCF+C1*<)/*7.:AF)>+:*):F<**F7
@459_4_1/1
caggtgcagctacagcagtggggcgcaggactgttgaagccttcggagaccctgtccctcacctgcgctgtctatggtgggtccttcagtggttactactggagctggatccgccagcccccagggaaggggctggagtggattggggaaatcaatcatagtggaagcaccaactacaacccgtccctcaagagtcgagtcaccatatcagtagacacgtccaagaaccagttctccctgaagctgagctctgtgaccgccgcggacacggctgtgtattactgtgcgagaagagggggta
+
CCCCCGGGGGGGGGGGGGGGFGGGGGGGGGGGGFGGGEGGFGGGFGCGGGGGGGGGFGGGGGGGGGGGFGGGGGFGGGGGFGGGEGGG>GGGGFGGGFGGGGGGGGFGGGGGGGGGGFGGEFGGGGGGGGGGGGGGGFGGEAG@GGGGGGGGGGGGGGGGGF@GGGFGGCFGGFGGGGGGGGDGGGGGGGGGFGFB@GEC3EGG@GCG>DG9F8CGCGG=CGFFGCBGF;FGC*GG<5G+FF=++EG?C2C*7F;9FG<9DCG+G:>G972*CC:8C.=?5D<F)@AGC9*C9G78)D95C
@460_0_1/1
caggtgcagctacagcagtggggcgcaggactgttgaagccttcggagaccctgtccctcacctgcgctgtctatggtgggtccttcagtggttactactggagctggatccgccagcccccagggaaggggctggagtggattggggaaatAaatcatagtggaagcaccaactacaacccgtccctcaagagtcgagtcaccatatcagtagacacgtccaagaaccagttctccctAaagctgagctctgtgaccgccgcTgacacggctgtgtattacAgtgctaacaGgcagcagc
+
CCCCCGGGGGGGGGGGGGGGGGBGGGGGGGGGGFGFGGGGGGGGGGFG;GGGGGGGGGGGAGGGGGGGGCGGGGGGGGGFGGGGGGGGGGGGGGGGGGGGGGGGGGCGGGFGGGGGGGGCFGDGGGGF:GGGGFDGGGGGGG?GGF,8GGGD+GGGGGGGGCGGFGGDGG8GGG<7G;CGGGBEGGFC=FGGFG6FCGC=DGFGFGFFGEFGG;GGECC:6FG,A*<G,G+>GGEECE7,C?DGGGEC=GCGF3*+;8C+FC7*+95@FEC+GC/CF+18CF+4F*>B:8>5*<CBFC+C*
@460_1_1/1
caggtgcagctacagcagtggggcgcaggactgttgaagccttcggagaccctgtccctcacctgcgctgtctatggtgggtccttcagtggttactactggagctggatccgccagcccccagggaaggggctggagtggattggggaaatcaatcatagtggaagcaccaactacaacccgtccctcaagagtcgagtcaccatatcagtagacacgtccaagaaccagttctccctgaagctgagctctgtgaccgccgcgCacacggctgtAtTtCactgtgctaacaagcagcagc
+
CCCCCGGGGGGGGGGFGGGGGGGGGGGGGGGGGGGGGGGGGGGGGGGGGGGGFGGGGGGGGGGGGGGGGGGGGFGGGGGGFGGFGGGGGG=GGGEGEGGDGGGGGGG<GGGGGGEGGGGGGGGGGGGG9GGGGGF@FEGGFGG,GGGGGAGGEGGFFGCGGGGGBGGGGGGGGGAFGGGGF?GGGDEF;FGFEF?GEF7G7GEB,GFGEFGFAGFFGCCGGGA,GGGGEGCG,G,?GC=GEFC2CCCGGEC27F>GC,BGC,*7*8GEFGGCGG/)3+?**7/G)FGF**),*77?)A.*7
@460_2_1/1
caggtgcagctacagcagtggggcgcaggactgttgaagccttcggagaccctgtccctcacctgcgctgtctatggtgggtccttcagtggttactactggagctggatccgccagcccccagggaaggggctggagtggattggggaaatcaatcatagtggaagcaccaactacaacccgtccctcaagagtcgagtcaccTtatcagtagacacgtccaagaaccagttctccctgaagctgagctctgtgaccgccgcggaGacggctgtgtattactgtgctaacaGgcagcagc
+
CCCCCGFFGGGGGGCGGGFGFGGGGGGGGGGGGGGGGGGGGGCGGGGGGEFGGGGGGGGGGGGGGGGGGGGGGGGGGGGGGFGGGGGGGGGGGGGGGGGGGGGFAGGGGFGGGGGGFGGFGFEGEGGGG@G<GG@GFGG9GGGGGGGGGGCGGFGGGGGGGFEGGGGFEGGGGGGGGG8CFFGGGGGGGGGFFGF@G9GGGCGG,G=GEE8BGFEGEDFGGGDEECGGCFF:GGF>,:GE6DGECFC2,?=G9GG)GF+F7@9<@F)*=+B?A/*G;GGB+DF=*9?3*C*C**F>F3+*7
@460_3_1/1
caggtgcagctacagcagtggggcgcaggactgttgaagccttcggagaccctgtccctcacctgcgctgtctatggtgggtccttcagtggttactactggagctggatccgccagcccccagggaaggggctggagtggattggggaaatcaatcatagtggaagcaTcaactacaacAcgtccctcaagagtcgagtcaccatatcagtagacacgGccaagaacAagttctccctgaagctgagctctgtgaccAccgcggacacggctgtgtattactgtgctaacCagcagcagc
+
CCCCCFCGG@F-EGGGEEGGGA9GC9C,GGGFGEGGGGGFCGG,G8CGGEGFEFGCGEGGFG6GGGD,FFGCCEFGEEGEFGE:EF6GGGECFC9<:BCCG<FE9=CGGEEEFD,GFG,EBEAAC?,,FFGF@<,EEGFFCFFFE5DCFCCG:@<G,C,F?DFC9CF*8+GGG+GC773A#:*<<,<F=FGF,E8C38E3C,*90D;G669<G<:FG++,,EA:EC>=,>+C3F5?,,<11*2C+11<<0,455D*11++C83C84F,/;990)7+@1007;/*997.51>)0+*0*2*)1
@460_4_1/1
caggtgcagctacagcagtggggcgcaggactgttgaagccttcggagaccctgtccctcacctgcgctgtctatggtgggtccttcagtggttactactggagctggatccgccagcccccagggaaggggctggagtggattggggaaatcaatcatagtggaagcaccaactacaacccgtccctcaagagtcgagtcaccatatcagtagacacgtccaagaaccagttctccctgaagctgagctctgtgaccgccgcggacacggctgtgtattaTtgtgctaacaagAagcagc
+
CCCCCGGGGGG<GGGGGGGGGGGGGFGGGGGGGGGGGGGGGFGGGGGGGGGGGGGGGGGGGGGGGGGGGGGGGGGGFGGGGGGGGGGGGGGGGGGGGGEGCGGEGGGGGGGGGGGGGGGGGGGGFEGGGGGEGGGGBGGCGFGGGGFFFGGGGGGGGGDGGGGFGFFGFGE*CEFGFGD;G>GFGFFGCGGFFFGC8DGCGG,FGFFG7DCGGGGEEEGEF6,5EGGG,GGC@DG5CE:G=FD6FCF85FC7C7;CE;GG>@G9,@:5G*@B+CFC;A:B5)6>,C:*:71*DF*/;<+6C
@461_0_1/1
gaggtgcagctgttggagtctgggggaggcttggtacagcctggggggtccctgagactctcctgtgcagcctctggattcacctttagcagctatgccatgagctgggtccgccaggctccagggaaggggctggagtgggtctcagctattagtggtagtggtggtagcacatactacgcagactccgtgaagggccggttcaccatctccagagacaattccaagaacacgctgtatctgcaaatgaacagcctgagagccgaggacacggccgtatattGctgtgcgagacgggttg
+
CCCCCGGGGGGGGGGG<GGDGFGGGGGGGGGGGGGGGGGGGGGGDGGGGGGGGGGGGGGGGGGGGGGGGGGGGGGGGGGG7GGGGFFGGFFGGGGGGGGGGGGGGGGGGGGGGGCGGGGGGGGGGGGGFGFGGFGFGGGGGG:GFCGD9GGGGFFFDGGGGGEGDG<GDDGGFCGFGF=GGCEGG=GGDGGFGGGGGGFFG,F8>87EGGDEFFCFGG9GF:AGBGFFC*CFFFG5=F*EFGG:FGFGGEGC>C84+CDCFFGF7<GDGDG@+GB3*GE6E11.9B8>*FFD4676CF9F*
@461_1_1/1
gaggtgcagctgttggagtctgggggaggcttggtacagcctggggggtccctgagactctcctgtgcagcctctggattcacctttagcagctatgccatgagctgggtccgccaggctccagggaaggggctggagtgggtctcagctattagtggtagtggtggtagcacatactacgcagactccgtgaagggccggttcaccatctccagagacaattccaagaacacgctgtatctgcaaatgaacagcctgaCagccgaggacacggccgtatattactgtgcgagacgggttg
+
CCCCCGGGGGGGGGGGGGGDGGGGGGGGGGGGGGGGGGGGGGGGGGGGGGGGGFFGGGFGGGGGGGDGCGGGGGGGGGGGGGGGGGGGGEGFGFGCFGGGGGGGGGGFGGGFGFGGGFFGGGG8GGGFG8GGFGFFAFGDCEG8GEFGGGGGGGGAFGGFADGGGBGFGEGGGFGGGG3GFGFFGGCGCGGBCGGGGGG@EGGEGGGEGBGFGCGGGGEGDGGGDGCGC9FFEG:C:FFDEF:F7GE5F*FGC+DFCG**>G@:5F<)=FFGCF<5C>7G;E8CF*<CC*:)@=C:):F;0
@461_2_1/1
gaggtgcagctgttggagtctgggggaggcttggtacagcctggggggtccctgagactctcctgtgcagcctctggattcacctttagcagctatgccatgagctgggtccgccaggctccagggaaggggctggagtgggtctcagctattagtggtagtggtggtagcacatactacgcagactccgtgaagggccggttcaccatctccagagacaattccaagaacacgctgtatctgcaaatgaacagcctgagagccgaggacacggccgtatattactgtgcgagacgggttg
+
CCCCCGGEGG@GGGGGGGGGGGGGGGGGGGGFGGGGGCGGGGGGGGGGGGGGGGGGGGGGGGCG<GGGGGGGGFGGGGDGGGGGGGGGGCFGFGGGFGGGGGGGGFEGGG=FFFGGEGGGGGGGGGGGGEGFGGGG<GGGEFGG9GGGGGGGGGGGFGGGGGGG<GGG,GFF:2GGGGEG@GGGGGGFGFCGGFGEFG9CEGGGGC98GFGGDGED89FDFF;GGG9?CG>GCDEE:BG=G:CG*FFCG:G7D;EEFGFCD,GG7<*<FDFBGAG*D2+FD.*+)0G2;F0F>F=57)7*)
@461_3_1/1
gaggtgcagctgttggagtctgggggaggcttggtacagcctggggggtccctgagactctcctgtgcagcctctggattcacctttagcagcGatgccatgagctgggtccgccaggctccagggaaggggctggagtggTtctcagctattTgtggGagtggtggtagcacatactacgcagactccgtgaagggccggttcaccatctccagagacaattAcaagaacacgctgtatctTcaaatAaacagcctgagagccgaggacCcggcAgtatattactgtgcgagacggAttg
+
C8CCCFDGGFGFGCGGFFGFFGGGEFEGFCEGGFGCFGF7CEGF8CGFC<GGGEG:GFG,,@GGG@FCGGGB,GFECFGC8F9@CG9FGE:GF+FGF8EG<AGDGA>FF<FCGFGFFE?8G,GF<GCEFAFFE,@GFG=BDCECF<=EFF??*,?DA?,F8EF9?F4,A=,FFAGFA7F9C:,;C<,?,,FDC,DFCC>0EF,@C,8CF<G,CCED:3**,?8<?><E3+0EC+C/A2A?C0*:?C,:*+30*8C++)3,*F*>345/22))2)2++17;*B+8**)?0*D9.0+*7*66+
@461_4_1/1
gaggtgcagctgttggagtctgggggaggcttggtacagcctggggggtccctgagactctcctgtgcagcctctggattcacctttagcagctatgccatgagctgggtccgccaggctccagggaaggggctggagtgggtctcagctattagtggtagtggtggtagcacatactacgcagactccgtgaagggccggttcaccatctccagagacaattccaagaacacgctgtatctgcaaatgaCcagcctgagagccgaggacacggccgtatattactgtgcgagacgggttg
+
CCCCCGGGGGGGGGGFGGGGGGGGGGGGGGGGGGGGGGGGGGGGGEGGGGGAGGGGGGGGGEGGGFGGGGGGGGGGGGGGGGCGGFGGGGGGGGC@GGGGG8GDGGGEGGGGGGGEGGGGGG?FEGGGGGEGFGGFGFGGGGGGGGGFGG<GGGG=GFGGFGFGGEGFFGGFCCFGCGGGG@GGGGEGCGG9GFGGGGFGFGFGGCGGCEGGGDGGF=+AEG,GCEFGG8DF?GGGCGEGFAGF5*5FC3,F<GFBC771F=>GCG2DG++=C:A4/7:9*9G6@CG:FG7@/C3G92/C6
@462_0_1/1
gaggtgcagctggtgcagtctggagcagaggtgaaaaagcccggggagtctctgaagatctcctgtaagggttctggatacagctttaccagctactggatcggctgggtgcgccagatgcccgggaaaggcctggagtggatggggatcatctatcctggtgactctgataccagatacagcccgtccttccaaggccaggtcaccatctcagccgacaagtccatcagcaccgcctacctgcagtggagcagcctgaaggcctcggacaccgccatgtattactgtgcgaTacagggac
+
CCCCCGGGGGGGGGGGGGGGGGGGGGGGGGGGGGGGGGGGGEGGGGGGGGGGGFDGGGGGGGGGGGGGGGGGGGGAGGGGGGGGGFGGGGFGGGGGGCGGGGGGGEGGGGGGGGGGGGGGG=GFGFGGGGEGGGGG9GGGGGGGGGEGGG<B<GEFGGGGFGFGGGGFGGCCE?GFGAGGG8GFGG9G3CGC;FEGFDGFFGGGGF?G7@F5=2GGF9@G>@GF6G57GECG1FGCFFG<FF6FD<G4GFG><=D*G94;3EF<GF*7G*D77+*<F>=38<+7)F:FC51;*D4.)9;71
@462_1_1/1
gaggtgcagctggtgcagtctggagcagaggtgaaaaagcccggggagtctctgaagatctcctgtaagggttctggatacagctttaccagctactggatcggctgggtgcgccagatgcccgggaaaggcctggagtggatggggatcatctatcctggtgactctgataccagatacagcccgtccttccaaggccaggtcaccatctcagccgacaagtccatcaTcaccgcctacctgcagtggagcagcctgaaggcctcggGcacTgccatgtattactgtgcgagacagggac
+
CCCCCGGGGGGGGGGGGGGGGGGGGGGGGGGGGGGGGGGGGGGFGGGGGGGGGGGFGGGGGGGGGGGEGGGGGGGGGGGGGGGGGGGGGGGGGGGGGGGGGGGGGGGGGGGGGGGGGGGGGFGFGGGGGGGGFEGEGGGGGFGGGGGGGGGGFGGGGGGGGFGFG?GGGGGFGGG:GCGG8GCGGF?GAGGGGFG7GEG,GGFEGGGGEDG;G98FGAC=GGGGFGFFG,F+EFG+?=GAGC5<G5FF,9DFEECFGF6F@FGFGGGG,BGD+G5GFF/CF=:2:7+GB97G96CF07CF:
@462_2_1/1
gaggtgcagctggtgcagtctggagcagaggtgaaaaagcccggggagtctctgaagatctcctgtaagggttctggatacagctttaccagctactggatcggctgggtgcgccagatgcccgggaaaggcctggagtggatggggatcatctatcctggtgactctgataccagatacagcccgtccttccaaggccaggtcaccatctcagccgacaagtccatcaAcaccgcctacctgcagtggagcagcctgaaggcctcggacaccgccatgtattactgtgcgagacagggac
+
CCCCCGGDGGGGGGGGGGFGGGGGGGGGGGGGFGGGGGGGGGGGGGGGFGGGGGGGFGGGGGFGGGGGGGGGGGGGFGGGGGGGGGGFGGGGGGGGGGGFGGGGGGGGFGGDGFGGGGGEGGGEGGGGG7G?GGGGFGGCGDGGGGGGGCGGGGFGGGG<GFGGGGGGGGGGGGD@GFCGGFFGE7GGGGFFFGFFGFDGG@GGF5CEGCGGGGCG*GCGC,GGG;G:@*C5GBGC:AD@CCGF<5CGG1CFGFFFGG7EGCGAEC>7GDC;6*G)>D)C:*31+@C27716FC)CFF/43
@462_3_1/1
gaggtgcagctggtgcagtctggagcagaggtgaaaaagcccggggagtctctgaagatctcctgtaagggttctggatacagctttaccagctactggatcggctgggtgcgccagatgcccgggaaaggcctggagtggatggggatcatctatcctggtgactctgataccagatacagcccgtccttccaaggccaggtcaccatctcagccgacaagtccatcagcaccgcctacctgcagtggagcGgcctgaaggcctcggacaccgccatgtattactgtgcgagacagggac
+
CCCCCGGGGGGGGGGGGGGGGGGGGGGGGGGGGGGGGGGCGGGGGGGG@GGGGGGGGGGGGGGGGGGGGGGGGGGGGGGGGGGGFGGFGGGGEGGFGGGGGGGBGGFGGGGGGGGGGGGFGGDGGGGEFGF?GGG9GGGGAGGGGGGGGGFAEGGGCGAGEGGGFGFGCGDGGG9G7FE,FGFE7FFFEGGCGEGG99GFGE>GBFFE@GD?GG@FFF9GGFECCFGGE5GEFGGGGC:DG7GEGF?:CCF;,G+*7DG5:D)?:F5:9=6G,C+CFB;GC>?;*C6A4@9G5CFCDD*G7
@462_4_1/1
gaggtgcagctggtgcagtctggagcagaggtgaaaaagcccggggagtctctgaagatctcctgtaagggttctggatacagctttaccagctactggatcggctgggtgcgccagatgcccgggaaaggcctggagtggatggggatcatctatcctggtgactctgataccagatacagcccgtccttccaaggccaggtcaccatctcagccgacaagtccatcagcaccgcctacctgcagtggagcagcctgaaggcctcggacaccgccatgtattactgtgcgagacagggac
+
CCCCCGGFGGGGGGGGGGGGGEFGGGGGGGGGGGFEGGGGGGGGGGGGGGGGGGGFGGGGGGGGGGGGGGGGGGGCGGGGDGGBCGGGGGGFGGGECGEGG<GGGGGFFGGGGGGGGGGGCGFGGGGGGGG@GGGGGGGGGGGGGFGDGGFFGG<GGG8GGGGGFGFGEGGGFGGGFGG,GGGGGFGCG7GGGFGG<G9FGFGFGCFGG3CGDGGF,FGFC4GCGEGG,C>D?F7+GFEG>63GDGCF;GGC<*EG0GF@GG=FG*C3FF5ACF*C*G:F+*:+F7EF/19FF87F)8)G*
@463_0_1/1
cagatcaccttgaaggagtctggtcctacgctggtgaaacccacacagaccctcacgctgacctgcaccttctctgggttctcactcagcactagtggagtgggtgtgggctggatccgtcagcccccaggaaaggccctggagtggcttgcactcatttattggaatgatgataagcgctacagcccatctctgaagagcaggctcaccatcaccaaggacacctccaaaaaccaggtggtccttacaatgaccaacatggaccctgtggacacagccacatGttactTtgcacacagac
+
CCCCCGGGGGGFGGGGGGGGGGGGGGGGCGGGGGGGEGGEGGGGECGGGGGGGGGGGFGGGGGGGGGGG<GGGGGGGGGGGGGGFGGGGGG@FGGCGFGFGGGGGGGGGGFGFGGGGGGGFGGGGGGGGGGGFFGFGGGGGGGFGF,GGEEGGGGGGGGGGCFGGEFGGCGGG@GFGGGCDGGFGFGGGGG:FFGGGGGGF>FGFGGBFG8G,CCC=FGGEBGCGG*GFGGFFGG2:GG:2G:FGC?GF<F;GAFFEF>*,>9<0C6E9D,D29*G87FD2F9)AF9*0*>5A*)F7+=A*
@463_1_1/1
cagatcaccttgaaggagtctggtcctacgctggtgaaacccacacagaccctcacgctgacctgcaccttctctgggttctcactcagcactagtggagtgggtgtgggctggatccgtcagcccccaggaaaggccctggagtggcttgcactcatttattggaatgatgataagcgctacagcccatctctgaagagcaggctcaccatcaccaaAgacacctccaaaaaccaggtggtccttacaatgaccaacatggaccctgtggTcacagccCAatattactgtgcacacagac
+
CCCCCGGGGGGGGGGGGFGGGGGGGGGGGEGGGGFGGG<@GGGGGFFEGGFGGGGGGGGAGGGGGGGGGFGGGGGGGGFGGGGGFDGGGGGGGFGFGGGGGG,GGGGGGGGGF7GGGGGGGGGFGGGFGFGGGGGGGGGGGGFGGFGFFGFFFGGGGDFGFGGGEGGGGGGFGG<GGGEGFFGFGDGGG:FGGGDFDG@@GFGGGGGEFDGGE;GGGG,G@CGBEGCFEEEG>FF*FA7G+GG=++E5>>FGF4*FD*C55EGG>FCF7F<+CCGFG7?+)1E*4551?>C@+GF0C:CG(
@463_2_1/1
cagatcaccttgaaggagtctggtcctacgctggtgaaacccacacagaccctcacgctgacctgcaccttctctgggttctcactcagcactagtggagtgggtgtgggctggatccgtcagcccccaggaaaggccctggagtggcttgcactcatttattggaatgatgataagcgctacagcccatctctgaagagcaggctcaccatcaccaaggacacctccaaaaaccaggtggtccttacaatgaccaacatggaccctgtggGcacagccacatattactgtgcacacagac
+
CCCCCGGGGGGGGGGFEGGGGGGGGGGGGGGGGGGFGGGGGGGGGGFGGGGGGGGFGGGCGGGGGGG,GGGGGGGGGGGGGFGGGGGGGGGGGGGGGGFGCGGGGFFFGGGGGGGGGGGGGGGGGGGGFGGGGGGCGEGGGGGG@FGGGGGGGGGGGGGGGGGDCGGFGGGFFGGFG@GGFG9,C9FF;CGG>GGG8CGEGG>9FF9EG?GGEG8CFF*EEFE9;/FCGFD9@C,G1GGE+C5GG7+F=97EDD:?CG5GE@7+F:=::F>+D)*D:5*?)GF*4:7A5F=?2*>=.+D;/
@463_3_1/1
cagatcaccttgaaggagtctggtcctacgctggtgaaacccacacagaccctcacgctgacctgcaccttctctgggttctcactcagcactagtggagtgggtgtgggctggatccgtcagcccccaggaaaggccctggagtggcttgcactcatttattggaatgatgataagcgctacagcccGtctctgaagagcaggctcaccatcaccaaggacacctccaaaaGccaggtggtccttacaatgaccaacatggaccctgtggacacagTcacatattactgtgcacacGgac
+
CCCCCGGGGGGGGGGGGGGGGGGGGGGGGGFGFGGGGGGGGGGGGGGFGGFGGGGGGGGGGGGGGGGGGGGGGGGGGGGGGGCGGGGGGGGGFFGGGGGGGGGGFGGGGGGGGGGGGFGGGGGGFGFGG7GGCFGGGGFGGG:GGGC,GGGCGGGFGGEFFEGEGFGFGGGCFGGGGGAG;GGFFFGG,GGG89DFGG9FG8F?G?F8FFGFDGFGGGG7EGGG>5GF+GFG,@D6G?CDG3FGD,+7,2EDE759GB5CCC7CCGEF:?FCFG<FG+7=GG>>.G=7FG**7<D273+79
@463_4_1/1
cagatcaccttgaaggagtctggtcctacgctggtgaaacccacacagaccctcacgctgacctgcaccttctctgggttctcactcagcactagtggagtgggtgtgggctggatccgtcagcccccaggaaaggccctggagtggcttgcactcatttattggaatgatgataagcgctacagcccatctctgaagagcaggctcaccatcaccaaggacacctccaaaaaccaggtggtccttacaatgaccaGcatggaccctgtggacacagccacatatCactgtgcacGcagac
+
CCCCCGGGGGGGGGGGGGGGFGGGGGFGGGGGGGGGGGGGGGFGGGGEGGGGGGGGGGGAGGGGGGFGGGGGGGGGGGEGGGFGGCGGGGGGGGGGGFFFGGGGGGGFGGGGGGGCGG@GGGGGGD+GGGGGGG9GGG@GFGFGAGGGGGGGGFF7?G@GGGG:GGGGGGDGDFG:9:GDCFDG:GG,GFGFGFFGGGFCGEEGG8GGGCDCFGF=8=9EDE<GG?6GC*GG,C9C>FGGGGCFGG6>7G8,7?*<*E*4;+:CGF***;CFE@>F*DC7AF)*C*C)479>2/G)DC*5)
@464_0_1/1
cagatcaccttgaaggagtctggtcctacgctggtgaaacccacacagaccctcacgctgacctgcaccttctctgggttctcactcagcactagtggagtgggtgtgggctggatccgtcagcccccaggaaaggccctggagtggcttgcactcatttattggaatgatgataagcgctacagcccatctctgaagagcaggctcaccatcaccaaggacaccAccaaaaaccaggtggtccttacaatgaccaacGtggaccctgtggacacagccacatattactgtgcacacagac
+
CCCCCGFGGEGGGGGGGGGFGGEGGGGFGFFGGFGGFGGGGFGGGGGGGGGGFGGGGGGGGGGFGGGGGGGGGGGGGGGGFGGGGDGFGGGGGGGGGGGGGGGGEFGFGGG9GGGFGGGGGGGGFGEGGGGGDGGGGGGFGGGAGGGGFGGGGGGGFGGGFC@GGGGGGGGAGEGFCFFEGGGGEGGGGGGEGGGFG2FGFF@,;G:EGGG@?GGGGGAGF4FEG,=6CGC8=>7CE*D<GGDE8GE9G@GDCG;C*F*EGGFC<764)+?*CC9EFFG01*2G2F**BF)+21+/9F7F)
@464_1_1/1
cagatcaccttgaaggagtctggtcctacgctggtgaaacccacacagaccctcacgctgacctgcaccttctctgggttctcactcagcactagtggagtgggtgtgggctggatccgtcagcccccaggaaaggccctggagtggcttgcactcatttattggaatgatgataagcgctacagcccatctctgaagagcaggctcaccatcaccaaggacacctccaaaaaccaggtggtccttacaatgaccaaAatggaccctgtggacacagccaAatattactgtgcacacagac
+
CCCCCGGGGFGGGGGGGGGGGGGGGGGGGGGGEGGGGGGGGGGFGGGGFGGGCGGGGGGGGGGGGGGGGGGGGGGGGGGGGGFGEGGGGGGGGGGGGGGEGGGGGGGGGGGGGGGGFGGGGFGCGFGGGCGFFGGGGGGGG,GFGGGGFGGGGGGBG8G9GFGCGGGGGGGGCGGEGGGGFGCAGGGFCGGGGAEFFF+GGGGDGFFGCGCF5FGGGCGDGGC=G@G?C6CGFFGG6EEGF+F?FEG>F:G:@*FG+*FCAFDF,FC<G=*0F<*C)D+627FF*7/C3=G30D9<)C;1/
@464_2_1/1
cagatcaccttgaaggagtctggtcctacgctggtgaaacccacacagaccctcacgctgacctgcaccttctctgggttctcactcagcactagtggagtgggtgtgggctggatccgtcagcccccaggaaaggccctggagtggcttgcactcatttattggaatgatgataagcgctacagcccatctctgaagagcaggctcaccatcaccaaggacacctccaaGaaccaggtggtccttacaatgaccaacatggaGcctgtggacacagTcacatattactgtgcacacagGc
+
CBCCCFGFFCG@GDGGCEFFE7FFF@8ECEAGGGFGGFG6GCCGDGFFFG@FGG9FGCFGGGCG,<FGC<ECGFG9FFFF,G:>FGGGFGF7CGCGFCG,GCGGGG<,CG8GDECCFDF<<G7AGF9GEA<CEBEGFE+DGEGE,B=?BFFFGF8FFEC9,F<C,G,?6GAFG?FF,9E53,C:E,AC7,*C;G@:*+*<>,,F1+DF7,;3G,B+65C,E,FE56,,/*,*28:74C9+22++5**1*,+:*;608<*)<;7*2)+95@*1?)4,*)1/:)*)22)07-)*C7+,)8*)C
@464_3_1/1
cagatcaccttgaaggagtctggtcctacgctggtgaaacccacacagaccctcacgctgacctgcaccttctctgggttctcactcagcactagtggagtgggtgtgggctggatccgtcagcccccaggaaaggccctggagtggcttgcactcatttattggaatgatgataagcgctacagcccatctctgaagagcaggctcaccatcaccaaggacacctccaaaaaccaggtggtccttacaatgaccaacatggaccctgtggacacagccacatattactgtgAGcacagac
+
CCCCCFGGGGGGGGGGGGGGGGGGGGGGGGFGGGGGGGGG<GGDGGGGGGGGGGGGGGGGGGGGGGGGGGGGGGGGGAGGGGGGGGGGGFGGGGGG>GGGGGGGGGGGGGGGEGGF9GGGGGGGGGEGGGGGCFGGGGGGFGEGDGGGFGGGCGGGAGGGGGGAGG@FGGEGFGGGG:G9GCGFFGEGGG;F@GGCGGDEE,;GDE:GGFGDE55DGGCFFE7GG7GFGC+F,F7GGGGGEG6F;>D*GG?CC:C1G+CGFCGGA37GF*:A=FG;.5AG=1EDC@+)079**+@CBD+7*
@464_4_1/1
cagatcaccttgaaggagtctggtcctacgctggtgaaacccacacagaccctcacgctgacctgcaccttctctgggttctcactcagcactagtggagtgggtgtgggctggatccgtcagcccccaggaaaggccctggagtggcttgcactcatttattggaatgatgataagcgctacagcccatctctgaagagcaggctcaccatcaccaaggacacctccaaaaaccaggtggtccttacaatgaTcaacatggaccctgtggaGacagccacatattactgGgcacacagac
+
CCCCCGGFGGGGGGG9GGGFGGGGGGCGGGGGGGGGGGGGGGGGCGGGGGGGGGGGFGGGGFGGGGFGGGGGGFGGGGG@GFGFGGGGGGGGGGGCGGGFCGGFGFGGGGAGGGGGGGGGFGGGGDFDGGGGFFFGG9GGGGFEF:GGGGGEGGGGGGEFFGG<GFFGFE>FF+GG@GCGGGFBGGFGG9GFDCGGGGGGCGFE;8GG7GAFFGGF,GCDFF+F59FEG:?D*GGECC8::,FG)6FGGDF5**:+EC5?G/:5580D4F:C5ACFF=4)C.,A.F))*F*;+01790724
@465_0_1/1
gaggtgcagctgttggagtctgggggaggcttggtacagcctggggggtccctgagactctcctgtgcagcctctggattcacctttagcagctatgccatgagctgggtccgccaggctccagggaaggggctggagtgggtctcagctattagtggtagtggtggtagcacatactacgcagactccgtgaagggccggttcaccatctccagagacaattccaagaacacgctgtatctgcaaatgaacagcctgagagccgaTgacacggccgtatattactgtgcgTaGgattccc
+
CCCCCGGGGGGGGGGGGGGGGGGGGGGGGGGGGGGGFGGGFCGGGFGGGGGGGGGGFGGGGGGGGGGGGGGGGGGGGGGGGGGFGGGGGGGGGGGGGGGCGG7FGGGGGGGGGFGGGGGFGGGGGGGGGGGGGGGGGGGGGGGGFGGGGFFGGGGCGGGGGGGG?GFGBGGFGGGGGGGGFGGDGGGGGF<EGFDFFEFGGGGFFCGFGGDFGEG,FGD?;7;CCF?G5G?7<F4GCE)FG5;81;GCEFGCG/FG9,,CC+:C6=*C<1*?D=G5C*5FG56F2*+E)/C*)5+7CG;;+
@465_1_1/1
gaggtgcagctgttggagtctgggggaggcttggtacagcctggggggtccctgagactctcctgtgcagcctctggattcacctttagcagctatgccatgagctgggtccgccaggctccagggaaggggctggagtgggtctcagctattagtggtagtggtggtagcacatactacgcagactccgtgaagggccggttcaccatctccagagacaattccaagaacacgctgtatctgcaaatgaacagcctgagagccgaggCcacggccgtatattactgtgcgaaagattccc
+
CCCCCGGGGGGGGGGGGGFGGGGGGGGGGGGGGGGGGGG8GG+GGGGGGGGGGGGGGG@GGGGGGGGGGGDGGGGGG@GGGGGGGGDGGGCGFFGCGGFGGGGGGGGFGGGFGFGGGGDGGGGGFFGGFGGFGGFGFGDGFEGFFGFGDGFGEGGG<,GGFGGGGFGGGGGGCGGFGG;GGFEGGFFCEGGFGG,GEGF9A8CGGEFCGCGGGGGGGGACFGFEGEGGFFCGG6EF?GGCGCEFC7GFGGGC4AFF6<+E*G78F*=4*/FF@9+GF**7**;5F+@CA>*>F*5F*09F)
@465_2_1/1
gaggtgcagctgttggagtctgggggaggcttggtacagcctggggggtccctgagactctcctgtgcagcctctggattcacctttagcagctatgccatgagctgggtccgccaggctccagggaaggggctggagtgggtctcagctattagtggtagtggtggtagcacatactacgcagactccgtgaagggccggttcaccatctccagagacaattccaagaacacgctgtGtctgcaaatgaacagcctgagagccgaggacacggccgtatattGctgtgcgaaagattccc
+
CCCCCGGGGGGGGGGGGGFGGGFGGGGGGGGGGGGGGGGGGGGGGGGGGGGGGGFGGGGGGGGGGGGCGGFGGGGGGGGGGFGGGGGE9GGGGGFGGGGGGGGGGGGGGGFGGGCGGGBGGE,FDGFFGFFGGGG@GGFGGGGG>GGCFGGGCGFGGGGGGGGG:G9GGFGFGAGGCGGCGGGGFAGCEFFFF@FDGD:FGCDFGGGEGG6CGGCACFGGF>F+<EGFDFCFGGGCFF*CF=FF=,FG:*EF+*F6@>G46CE:?CFC5EA3C6FG)F9?C7))79D=D=5.1G+7;7*C)
@465_3_1/1
gaggtgcagctgttggagtctgggggaggcttggtacagcctggggggtccctgagactctcctgtgcagcctctggattcacctttagcagctatgccatgagctgggtccgccaggctccagggaaggggctggagtgggtctcagctattagtggtagtggtggtagcacatactacgcagactccgtgaagggccggttcaccatctccagagacaattccaagaacacgctgtatctgcaaatgaacagcctAaAagccgaggacacTgccgtatattactgtgcgaaagattccc
+
CCCCCGGGGGDGGGGGGGGGGGGGGGGGGGCGGGGGGGGGGGGGGGGGGGGGGGEFGG>GGGGGGGGGGGFGGGGGFGGGGGGGGGGGGGGGGGFGGGGGGGEGFGGGGGGGGCGGGGGGFGGGGGGEFGGGGGGGFFGFGGGGGGDFFEGG9GGGFDGDGGCGGGGFGGGFGG=FBGFF=GGGGGFGGCGFGFGC8GF>FCEECGDCGAGBGGFEF@CGCE1GBE7ECG,CGF<CDGG:=GG,GC*>FDG/??ECG)G5CGG?A<F,ED=C*FF,F47*;0=)CFD7+4<;CF*3+2)*C
@465_4_1/1
gaggtgcagctgttggagtctgggggaggcttggtacagcctggggggtccctgagactctcctgtgcagcctctggattcacctttagcagctatgccatgagctgggtccgccaggctccagggaaggggctggagtgggtctcagctattagtggtagtggtggtagcacatactacgcagactccgtgaagggccggttcaccatctccagagacaattccaagaacacgctgGatctgcaaatgaacagcctgagagccgaggacacggccgtatattactgtAcgaaagattcAA
+
CCCCCGGGGGGGGGGGGGGGGGGGGGGGFGGGGGGGGCGGFGGGGGGG<GGGGFGGGGGGGGGGCGGEGGDGEGGGGGGGGGGFGFGGGGGGFGGGFGGGFFGGGFGGGG+GGGFGGGGGGGE:GGGGGGGGGGDGGGEG@GGGGGGDGGGGFGG<GGCGGGGGGDGFFGGFFGGFFFG?FG;GG77F<FG9GAFGDGFGF>DC,7GGGGGGEGGGGFGCGG8FF=8GCFG+GF76E4G=7)C6C,*<DG>,B9G7C07E2E,DG@*39G.B@)47E6*4FGCF?+77+*28593=7+F.*
@466_0_1/1
gaggtgcagctggtggagtctgggggaggcttggtaaagcctggggggtcccttagactctcctgtgcagcctctggattcactttcagtaacgcctggatgagctgggtccgccaggctccagggaaggggctggagtgggttggccgtattaaaagcaaaactgatggtgggacaacagactacgctgcacccgtgaaaggcagattcaccatctcaagagatgattcaaaaaacacgctgtatctgcaaatgaacagcctgaaaaccgaggacacagccgtgtattactgtaccacag
+
CCCCCGGGGGGGGGGGFGGGGGGGGGGGGGGGGGGGGGGGGGGCGGGGGGGGGGGGGGFGGGGGGGGGCGGGGGGGGGFGGGGGGGGGGGGGGFGGGGGGGGGGGGGGEGGGFFFGGF<GGGGGGGGCFGGGGGGGGEGGGGGFGGGGGGGGGGGGGFGGGGGDCFAGGEGGGGGGG>GGE7FGCGGFGGFCGEFFGFGGGGGGGGFGG,D;GGGGGFCGGGG=CEDDDGCGGEG1EF;GDG9C=GGGFC>DF7D<CEF+DA9FC1+FC5,>=>4F8870F/*D5G<>6:F/F0*7?G:C<
@466_1_1/1
gaggtgcagctggtggagtctgggggaggcttggtaaagcctggggggtcccttagactctcctgtgcagcctctggattcactttcagtaacgcctggatgagctgggtccgccaggctccagggaaggggctggagtgggttggccgtattaaaagcaaaactgatggtgggacaacagactacgctgcacccgtgaaaggcagattcaccatctcaagagatgattcaaaaaacacgctgtatctgTaaatgaacagcctgaaaaccgaggacacagccgtgtattactgtaccacag
+
CCCCCGGGGGGGGGGGGFGGGGGGFGGGAFGGGGGGGGGGGGGGGGGGGGGFGGGGGEGGGGGGGGGGGGGGGAGGGGGGGGGDGGGGGGGGGGGGGGGGGGGGGGGGGGGGGEGGGGGGGGGGGGG8GGGG<GDGC=GGCGGGFGGGGGEGGEGGFGGFF4GGAGGDGGGFG,GDFGG,,GCGCGFGGGGDG,EGGCGGGF>3GFEFF@GFGG9G;G7EGGGGCG=;GEGA<8F95FFCD,FGG?CG?*0E*CD?FG*+?C+>7*G+;1BF*<E67;G>9F6=.?*3:CDGC<;7F91@*
@466_2_1/1
gaggtgcagctggtggagtctgggggaggcttggtaaagcctggggggtcccttagactctcctgtgcagcctctggattcactttcagtaacgcctggatgagctgggtccgccaggctccagggaaggggctggagtgggttggccgtattaaaagcaaaactgatggtTggacaacagactacgctgcacccgtgaaaggcagattcaccatctcaagagatgatCcaGaaaacacgctgtatctgcaaatgaacagcctgaaaaccgaggacacagccgtgtattactgtaccacag
+
CCCCCGGGGGGGGGGGGGGGGGGGGGGGGGGGGGGGGGGGGGGGGGGGGGGGGGGGGGGGGGG<GGGGFGGGGGGGFGGGGFGGGGGGCGGGGEGGGGGGFGGGGGGGGGGGGGFFGGGGGGGGGGGGG8GGGFGGFGGGGGGGGG9GG<GGFFGGFG?GGG@FGG@GBGG/GGGGGFCGFGEGCGGGAFFGGDFFFGG9F7G8FEDB8FGFF8*CE9GGDFE9FFCF*DG*GG8G+9GG,GGAG/F9GEFGECF9F0G69>*C+CF*GEGF6FF:CFF?CCD+F8E88D5FC*D+>2*)@
@466_3_1/1
gaggtgcagctggtggagtctgggggaggcttggtaaagcctggggggtcccttagactctcctgtgcagcctctggattcactttcagtaacgcctggatgagctgggtccgccaggctccagggaaggggctggagtgggttggccgtattaaaagcaaaactgatggtgggacaacagactacgctgcacccgtgaaaggcagattcaccatctcaagagatgattcaaaaaacacgctgtatctgcTaatgaacagcctgaaaacTgaggacacagccgtgtattactgtaccacTg
+
CCCCCGFGGGGGGGGFGGGGGGGGGGGGFGGGGGGGGGGGEGGGGGGGGFGGGGGGGGGFGGGGGGGGGGGGGGGGGGGGGGGGGGGGGBGFFGGGGGGGGGGAG<GGGGGGFGGGGGGGFGGGGGEGG?7GGGFGGGGGGGGGGG<GFGGGGGFG8E,DF9GFGGF9GCF:FCGG@E<GEAFGGFGGFGGGGFGG?GF:EFFGGGGFFGFF*GGGG8GG=EGG8C,?FFF8?FCF3G02A?GDG>8*G<+9/*@FCG=EGD58FF:G:*CF0C4<?;FG*C9G@*5B*:0+1.;6>:G17
@466_4_1/1
gaggtgcagctggtggagtctgggggaggcttggtaaagcctggggggtcccttagactctcctgtgcagcctctggattcactttcagtaacgcctggatgagctgggtccgccaggctccagggaaggggctggagtgggttggccgtattaaaagcaaaactgatggtgggacaacagactacgctgcacccgtgaaaggcagattcaccatctcaagagatgattcaaaaaacacgctgtatctgcaaatgaacagcctgaaaaccgaTgacacagccgtgtaCtactgCaccacag
+
CCCCCGGGGGGGGGGGGFGGGGGGGGGGGGGGGGGGGGGCGFGGGGGGGGGGGGG:DGGAGGGGGGGGGGCGGGGGGGGGGFGGGGGGCGGGGGGGG9GF?GC?GGGGGGGGGFGGGG<CGGGFGGFGGGDGGGGFGEGGFGGFFGGGDGGG<<GGGFEGFGGGDG:GGGGGGGGFDEFGGFFEGGGGGGGGEGFFG,GD,EGFFDGG7GFEEFG8E8GFFGCG?GCE*;C6GGC5GFGF>9CGC@FFG9C:C+@*F*+>*F*9FEG<7*C66+:GCF@.G/7F0C5)77F=A+G1F.@8:
@467_0_1/1
caggttcagctggtgcagtctggagctgaggtgaagaagcctggggcctcagtgaaggtctcctgcaaggcttctggttacacctttaccagctatggtatcagctgggtgcgacaggcccctggacaagggcttgagtggatgggatggatcagcgcttacaatggtaacacaaactatgcacagaagctccagggcagagtcaccatgaccacagacacatccacgagcacagcctacatggagctgaggagcctgagatctgacgacacggccgtgtattGcCgtAcgagagagacgc
+
CCCCCFGGGFGGGGGGGGGGGGGGGGGCGFGGGGGGGGGGGGGGGGGGGGGGGGGGGGGGGGGGGGGEGGGGGGGGG9GGGGGFFGGGGGGGGGGGGGGGGGGGGGGGGGGGGGGGFEGGGGGGGGGGGGGGGGGGGGGGGGGFGGFGGG7GGCFGGGGFFGGGGFGGFGFFGECECAF9GEGFGFFGGCACGGFC8GGGGC;G@C@EGFBGGDCGG:GCDCCGGGGEGGFGGD=FFE+G5<@F6GFFFGDF7CE+>CCEG:<FDGGFFF)FF*5)G7;+G:1**)G/+;D*1+592,*<5
@467_1_1/1
caggttcagctggtgcagtctggagctgaggtgaagaagcctggggcctcagtgaaggtctcctgcaaggcttctggttacacctttaccagctatggtatcaCctgggtgcgacaggcccctggacaagggcttgagtggatgggatggatcagcgcttacaatggtaacacaaactatgcacagaagctccagggcagagtcaccatgaccacagacacatccacgagcacagcctacatggagctgaggagcctgagatctgacgacacggccgtgtattactgtgcgagagagacgc
+
CCCCCFGGFFGFGG9GGGGGGGGGGGGGGGGGGGGGGEFGGGGGGFGGGGGGGGGGFGGGGFGGGGFGGFFGCGGGGGGGGGGGGGGGCGFGGFGFGGGGGGGGGGGGCGGGGFGGGGGGGGGGGCCGGGFCEGGDGGGGGEFGGGGGGGGGFGGDGGGFGGFGFGEGGF6CGGGEGFGGAGEGGCGEGGDDDGEGFFFEGGCEFDGGEGEGGG?G7EGGGC8G;FGGE8DGGBEF=GGC?GDG*G9CF:GFFD4G<G:;G+FF*C0=CDC=95@DG6C5F*3/?G*8*+DFA;;+2GG@3
@467_2_1/1
caggttcagctggtgcagtctggagctgaggtgaagaagcctggggcctcagtgaaggtctcctgcaaggcttctggttacacctttaccagctatggtatcagctgggtgcgacaggcccctggacaagggcttgagtggatTggatggatcagcgcttacaatggtaacacaaactatgcacagaagctccagggcagagtcaccatgaccacagacacatccacgagcacagcctacatggagctgaggagcctgagatctgacgacacggccgtgtattactgtgcgagagagacgc
+
CCCCCGGGGGGGGGGGGGGGGGFGGGGGG=GGGGGGGGGGGGG9GGGGGGG<FGGGGGGGGGGGGGGGGGFGGGGFGGGGGGGGGGGCFGGGGGGGGGGGDGGGFC,GGGGGGGEGGCE=FGGGGCGGGGGGGGGGGFDGGGCGGGGGGGGAFG<GEGGGG<GGGGCGEGGGGGCGCGFGFGGG?GGGFGGEGCGGFGGG8;F,CFGGCGEFGGGGC>BGGGCGFGCGGEFGGE<GG5AEGE+GG79F:FECFDG+=*FF9FGF:CG**CG*4FGG:=<BFFG9+*+45*=C*74C)4@7*
@467_3_1/1
caggttcagctggtgcagtctggagctgaggtgaagaagcctggggcctcagtgaaggtctcctgcaaggcttctggttacacctttaccagctatggtatcagctgggtgcgacaggcccctggacaagggcttgagtggatgggatggatcagcgcttacaatggtaacacaaactatgcacagaagctccagggcaAagtcaccGtgaccacagacacatccacgagcacagcctacatggagctgaggagcAtgagatctgacgacacggccgtgtattactgGgcgagagagacgc
+
CCCCCGGGGGGGGGGFGEGGGGGGGGGEGGGGGGGGGGGGEGGFG@GGGEGGGGGEGGGGGGGGGGGGGGGFGGGGGGGGGGGGGGGGGGFGGGGCGFGFGGGGGCGG?GGGGGGG<FFGEGGGGGGFGGGGGFG<G9GFGGGGGBD3GGGGGGGGGGEGFGBGGGGGGGGGCGGGGEGG@F<FGGGDGGGGGGGFGGF,GEF,GCG5FGFC8G?GGGFGBG;GFC+EGG*GFFGFGGGGEEC+G7@G7<?GF*@)*E=E@*9GC:F@*G06FFF,CF=9/DEG>DD,2@*@G2F=6:7C7
@467_4_1/1
caggttcagctggtgcagtctggagctgaggtgaagaagcctggggcctcagtgaaggtctcctgcaaggcttctggttacacctttaccagctatggtatcagctgggtgcgacaggcccctggacaagggcttgagtggatgggatggatcagcgcttacaatggtaacacaaactatgcacagaagctccagggcagagtcaccatgaccacagacacatccacgagcacagcctacatggagctgaggagccAgaCatctgacgacacggccgtgtattactgtgcgagagagacgc
+
CCCCCGGGGGGGGGGGGFFGGGGGGGGGGGGDGGGGGGGGGGFGGGGGGGGGGGGFFGGFGGGDGG9EFGGGGGFGGEGGGGGEGGGGGDGGGGGGGGGGGGGDGFGGGFGG,GGGGGFGGGGGGGGGFGGGGGFGGGFGCGBGGGGCGGGGGGGCFGGGCDGGGGGGGGGGGDFGGGFGGCGFGFDFFFGFC9DF<GGGGGGGG9GGCFGGGG:GE;C,GGGGD<GG5FCC?FF2GGG6,6GDCGE8CG3EGC7<*E1:F*CDFF)FG@CF5+**??:6*+34F7CC<5F*9*0*1=D*C
@468_0_1/1
gaggtgcagctgttggagtctgggggaggcttggtacagcctggggggtccctgagactctcctgtgcagcctctggattcacctttagcagctatgccatgagctgggtccgccaggctccagggaaggggctggagtgggtctcagctattagtggtagtggtggtagcacatactacgcagactccgtgaagggccggttcaccatctccagagacaattccaagaacacgctgtatctgcaaatgaacaCcctgagagccgaggacacggTcgtatattactgtgcgaaagactgta
+
CCCCCGGGGGGGGGGGGGGGGGFGGGGGGGGGGGGGGGGGGGFGGGGGGFGGGGGGGFGGGGGGGGGGGGGGGGGGGGGCGGGG<GGGGFGGGGDGGGGGFGGAGGGFGGGGGGGGGGGGGFGGGGGGGFGGFGGGGGFGGEGFEGGFGGG+,GFGGGGG7GGGGFGFG@GGGG?:DGGGG<GGFAF3,A@EFGGGGEEGGCDC?CGCGGCGGE=?GEGCFCGFGBCGFG*GGGG5FCEE7GCGG5*4GG,54+G>GF=FFGG4:+85*71,FF**C)4C27C61C4>GF71*CC1CE*)1
@468_1_1/1
gaggtgcagctgttggagtctgggggaggcttggtacagcctggggggtccctgagactctcctgtgcagcctctggattcacctttagcagctatgccatgagctgggtccgccaggctccagggaaggggctggagtgggtctcagctattagtggtagtggtggtagcacatactacgcagactccgtgaagggccggttcaccatctccagagacaattccaagaacacgctgtatctgcaaatgaacagcctgagagccgaggacacggccgtatattactAtgcgaaagactgta
+
CCCCCGGGGGGGGGGGGGGGGGGGGGFGGGGGGGGFGGGGGGFGGGGGGGGGGGGGGGGGGGGGGGGGGGGGFGGGGGGGGGGGGGGGEGGGGGGGGGGGGGGGGGGGGGGGGGCCGGGGGFGGGGGGGCGGGGGGGGGGFGCCGFGGFFG?GGEFGCFGGDGGGCGGF6G:GGFFGFFEGGGFCGGFEGGFDE7GGGGFGFGEF+GEG88GF,G,:CFGGF>G8F>FGG<FFGGG;FCG80F=G8CFF:+CCCFEEG6EC=+*+9F7=DC*@7CCG@G23C6112)F*G)9*86<G*5F*
@468_2_1/1
gaggtgcagctgttggagtctgggggaggcttggtacagcctggggggtccctgagactctcctgtgcagcctctggattcacctttagcagctatgccatgagctgggtccgccaggctccagggaaggggctggagtgggtctcagctattagtggtagtggtggtagcacatactacgcagactccgtgaagggccggttcaccatctccagagacaattccaagaacacgctgtatctgcaaatgaacagcctgagaCccgaggacacggccgtatattactgtgcgaaagactgta
+
CCCCCGGG9G<GGFGGGGGGGGGGGGGGGGGGGGGGGGGGGGGGGGGGFGGGGGGGGGGGGFGGGGCGGGGGGDGGGGGGGGGGGGGGGGGGCGGGGFGGGGGGGGGGGFGG=GGFGGGEGGGGGGGECGGCFGGGGGGGGGGFGA9GGGGEGFGGFGGGEDGGGGGGFGGGGFF9GGGGGFGGDGEFECG>GDGEFGBFGGGGEG7DG9GGGBGCF8FF8CDGGGDC@FGDCGE2AGGG?+F8ECG>CGFG,CCG>;FF*+<,3CGA<7C7F92F+)DC4FFGCG<8GG)B1)*6FCFCB
@468_3_1/1
gaggtgcagctgttggagtctgggggaggcttggtacagcctggggggtccctgagactctcctgtgcagcctctggattcacctttagcagctatgccatgagctgggtccgccaggctccagggaaggggctggagtgggtctcagctattagtggtagtggtggtagcacatactacgcagactccgtgaagggccggttcaccatctccagagacaattccaCgaacacgctgtatctgcaaatgaacagcctgagagccgaggacacggccgtatatGactgtgcgaaagactgta
+
CCCCCGGGGGGGDGG=GGGGGGGGGGGGGGGGGGGGGGGGGGGGGGGGGGFGGGGGEGGFGGGGGGGGGGFGGGGGEFGGGGGGGGGGGG<GGGGGGGGGGGGGGGGGGGGFGGGGGEGGGGGGGGGGFGCGGGG@GGGGEGGGGFGGDEFGGGGGGGG<DFGGGGFFGFGGGCGFGFGGGGAFC@FD>GGGGGFF?GFCGG@GCG9FDGGGGG9GGFFDG@5GCE,EGGGDF+EG>,G8?GDGFGC>C>CF9519?EC9C@A=C:C2F5:F)4DCCFD+7F+D3<7>:74G+9/G=:/)>
@468_4_1/1
gaggtgcagctgttggagtctgggggaggcttggtacagcctggggggtccctgagactctcctgtgcagcctctggattcacctttagcagctatgccatgagctgggtccgccaggctccagggaaggggctggagtgggtctcagctattagtggtagtggtggtagcacatactacgcagactccgtgaagggccggttcaccatctccagagacaattccaagaacacgctgtatctgcaaatgaacagcctgagagccgaggacacggccgtatattactgtgcgaaagactgta
+
CCCCCGGGGGGGGGGGGGGGGGGGGCGGGGGGGGGCGGGGGGGGCGGGGGGGGGGGGGGFGGGFGGGGGGGGGGGGGGGGGGGFGGGGFGFGGGGGFGGEGFGGGGFGGGGGGGGG<CGGGGGGFGEGGGFG8EGGGGGBGGGFGFGGGGGGDGFGGGFGGCFGGGGGEGFFGGGGAGGFGGGFGGDFGGG7GG6FGGDFGGFDGEFG8GGGGFF3@ECE:GFDC?FCEGGE6GC<FEEGC97E9::GGFGD*FGG*CGGF0:C*CCG+FA>GCG95@C+E::2@:E7,FC@6.6/*F**)
@469_0_1/1
gaggtgcagctggtgcagtctggagcagaggtgaaaaagcccggggagtctctgaagatctcctgtaagggttctggatacagctttaccagctactggatcggctgggtgcgccagatgcccgggaaaggcctggagtggatggggatcatctatcctggtgactctgataccagatacagcccgtccttccaaggccaggtcaccatctcagccgacaagtccatcagcaccgcctacctgcagtggagcCgActgaaggcctcggacaccgccatgtattaTtgtgcgagacaagggC
+
CCCCCGGGGGGGGGGGGGGGGGGGGGGGGGGGGGGGGGGGGGFGGGGFGGFGGGGFGGGGGGGGGGFGGGGGGGGGGEF:GGGGGGGGGGFGGGGGGGGGGGGGGGGGGGGGGGFGG9GGGGGGFGGEEGGDGGGGGFGGGGGGGGGEGFGGFDFG@FGGGEGFGFGGFGAF7GGGGGGGFGGFGGGGCGGDEGGC8EG;G@DG:FEGGC@CFGG:;CCFGGFGG6FCGEG,7G*GC7C:G,?FG>:@F+GG*9**+:C+3=C9*GF<DFC>F2F=09*CCC7D*D8:++<@=G.)@0CC)
@469_1_1/1
gaggtgcagctggtgcagtctggagcagaggtgaaaaagcccggggagtctctgaagatctcctgtaagggttctggatacagctttaccagctactggatcggctgggtgcgccagatgcccgggaaaggcctggagtggatggggatcatctatcctggtgactctgataccagatacagcccgtccttccaaggccaggtcaccatctcagccgacaagtccatcagcaccgcctacctgcagtggagcagcctgaaAgcctcggacaccgccatgtattactgtgcgagacaagggg
+
CCCCCGGGGGGGGGGGGGFGGGGGGGGGGGGGGGGGGGGGGGGGGGGGGGGGGGGGGGGGGGGGGGGGGEGGGGGGGGGGGGGGGGGGGGGGGGGGGGFGGGGGGGGGGDGDGGGGGGFFCGG<FCGGFGGGGGCGGGFFDGGGCGFFGFGFGGFCGGGGGGGFGGGGGFGGGGEGGGGFG*GGFDGGGEGGFGGGGFG*GCCGFFCF>CGG?FGF@FGGF8GF<F8C:E6FGGGCFG:FGCG28GGGGFGG*9GC,FGF+=*8C7*GGF7>*)6D+>E9?F*<*1F5CF0.*C):*4607
@469_2_1/1
gaggtgcagctggtgcagtctggagcagaggtgaaaaagcccggggagtctctgaagatctcctgtaagggttctggatacagctttaccagctactggatcggctgggtgcgccagatgcccgggaaaggcctggagtggatggggatcatctatcctggtgactctgataccagatacagcccgtccttccaaggccaggtcaccatctcagccgacaagtccatcagcaccgcctacctgcagtggagcagcctgaaggcctcggaAaccgccatgtattactgtgcgagacaaggTg
+
CCCCCGGGGGGGGGGGGGGCGGGGGGGGGGGGGGGGGGGFGGGFGGGGGGGGGGGGGGGGGGGFGGGGGGGGGGGGGGGGGFGGGFFGGGGGFGGGGGGGGGGGCGFGFGGFGGGGGGGFGGGGGGGGGGFGEGGFGGGGGFGGGGFFGGCGGGFGG9GC@GFGGGGFG8GGGAGFGGGGGGGGGEC+EFGGG:GGGDE3GGGGCEAEF@GFGDGDCF>E@CEDGCGGGCD:GG7GECFGG+5GE;@F*CCGGFEFF*;C8G?+CF5G9/87A@*20GB57597D:>4CC4+9*7*?>:+C
@469_3_1/1
gaggtgcagctggtgcagtctggagcagaggtgaaaaagcccggggagtctctgaaAatctcctgtaagggttctggatacagctttaccagctactggatcggctgggtgcgccagatgcccgggaaaggcctggagAggaCggggatcatctatcctggtgactctgataccagatacagcccgtccttccaaggccaggtcaccatctcagccgacaagtccatcagcaccgcctaActgcagtggagcagcctgaGggcctcggacaccgccatgtattactgtgcgagacaTgggg
+
CC@CCGDFDG66DGGGD=GEFGF<@GFECGGGF<GGGGFE@G,CEG6GGEFCFGCF,FGFCG<F,AFGCA<GGGFECFGGFB<F,GGG,FG,FE,GE<GCFEEFFF:FCBEFGFFGGAFFG?G,CGE8F?DGGDD8>7,?FE,?B=EDA5FG<CFFFF7C=D:F=97E=G+FAF<BGCBF:8F@GF,E>C8<E+E9,9B+3*C,GE,E*8;9F3*@>*7829C85***9A:,*@?,9<53,0@,:F7@G03):,+393;**,:+;G7;)0**)>+1.1*101**++**);*.*)0/**)D)
@469_4_1/1
gaggtgcagctggtgcagtctggagcagaggtgaaaaagcccggggagtctctgaagatctcctgtaagggttctggatacagctttaccagctactggatcggctgggtgcgccagatgcccgggaaaggcctggagtggaAggggatcatctatcctggtgactctgataccagatacagcccgtccttccaaggccaggtcaccatctcagccgacaagtccatcagcaccgcctacctgcagtggagcagcctgaaggccGcggacaccgccatgtattactgtgcgagacaagggg
+
CCCCCGGGGGGGGGDGGGGGGGGGGGGGGGGEGGGGGFGGFGGGGGGG8GGGGGGGDGGGGGGGGGGGGGGGGGGGGGFGGEGGGGGGGGGGGGGGGGGGGGGGGGGGGGGGGGGGEGGGGGGGGGGGFGGGGEGGGGGGEG?GFGGFAGGGGDGGGGGGFFG+CDEGGFGEGGFGFGFGGGGG?G;FGG@9GCGGGDGGGGGFAFCEGG8FF1EECGGG9CF;CGC<CAGG+CG+C,?C,EF572@E/:E9E++G<CGCF:*G+FC9EGF<52GFG:1A/G*F*C<G9:7)7<)C*FD8+
@470_0_1/1
gaggtgcagctggtggagtctgggggaggcttggtccagcctggggggtccctgaaactctcctgtgcagcctctgggttcaccttcagtggctctgctatgcactgggtccgccaggcttccgggaaagggctggagtgggttggccgtattagaagcaaagctaacagttacgcgacagcatatgctgcgtcggtgaaaggcaggttcaccatctccagagatgattcaaagaacacggcgtatctgcaaatgaacagcctgaaaaccgaggacacggccgtgtattacCgtactagac
+
CCCCCGGGGGGGGG-GGGGGGGGGGGGGGGGGGGGGGGFGGGGGGFGFGGGGGGGGGFGGGGGEGGGGGGGGGGFGGGFGGGGGGGGGGGGFGGGFBEGGGGGGGGGGGGGGGGGGGFDGGG9FCDFGGGDGGGGFG<FGGGGGGFGGDGGFFGGGGEGGGF:GGGGDGGGFGFGGGGGGGGGBGG:GGCGDGEGF@GFG:G;ECG;8FDEGGGGC*GEFCFBFG@EECGG:+?<GDCG8>C<;8E7F>F>G7<*GG71G+?CCC7>BCC5:G5CGFGFG9GE+D**8*:***;*<)7C1.
@470_1_1/1
gaggtgcagctggtggagtctgggggaggcttggtccagcctggggggtccctgaaactctcctgtgcagcctctgggttcaccttcagtggctctgctatgcactgggtccgccaggcttccgggaaagggctggagtgggttggccgtattagaagcaaagctaacagttacgcgacagcatatgctgcgtcggtgaaaggcaggttcaccatctccagagatgattcaaagaacacggcgtatctgcaaatgaacagcctgaaaaccgaggacacggccTtgtattactgtactagac
+
CCCCCGGGGGGGGGGGGGGGGDGGGGGGGGFGFGGGGGGGGGDGGGGGGGGGFGGGCGGGG,GGGGGGGGCGGGGFGGGGGGGG?GGGGGGGGGGGGGFGFEGFGGGGGGFFGGGGGGGGGGGGGGGGFGGGG9GGGGEGFCGGGGGGAFGGGGGGGGGGGGGGGGGGCGGGGGFFFFGGFFGFGGF;ECGGGCGFGG,DGG>FF;CG6FFGG,GGC7DGGCF@GGE5GGG:G,FEGFCF?+5,<97,9E5CFGCC5<D3G6FGED=166>/@G?1=G6F?G)4F@F)CF4<)4FFB*2);
@470_2_1/1
gaggtgcagctggtggagtctgggggaggcttggtccagcctggggggtccctgaaactctcctgtgcagcctctgggttcaccttcagtggctctgctatgcactgggtccgccaggcttccgggaaagggctggagtgggttggccgtattagaagcaaagctaacagttacgcgacagcatatgctgcgtcggtgaaaggcaggttcaccatctccagagatgattcaaagaacacggcgtatctgcaaatgaacagcctgaaaaccgaggacacggccgtgtattactgtactagac
+
CCCCCGGGGGGGGGGGGGGGGGGGGGGFGGGGGEGGGFGGFGGGGGGGGGGGGGGGGGGGGGGGGGGGGGGGGFGFGGGGGGGGGGGGGGGGFEGAGGFGGGGGGGGGEGGGGGCFEGGGGGGGC7GGG?GGGGFGGGGGGGGGG7GGGGGGFFGGFGGG=GGGCGGG7GEGGGGGCGGGFGGEGGFGCGF:GFGGDDD,F6BC=DGGCEF85GGFG7FFG?GCGDFF:E,AEGD:@EG9=GF>GC5<>+99GCFG5G?+,<@D7F234=FDCFCG+:>8*F7DG:E0:0:@=?>G5D?5>
@470_3_1/1
gaggtgcagctggtggagtctgggggaggcttggtccagcctggggggtccctgaaactctcctgtgcagcctctgggttcaccttcagtggctctgctatgcactgggtccgccaggcttccgggaaagggctggagtgggttggccgtattagaagcaaagctaacagttacgcgacagcatatgctgcgtcggtgaaaggcaggttcaccatctccagagatgattcaaagaacacggcgtatctgcaaatgaacagcctgaaaaccgaggacacggccgtgtatAactgtactagac
+
CCCCCGGGGGGGGGGCGGGFGGGGGGGGFGGGGFGGGGGGGGGEGGGGGGGGGGGGGGGGGG,GGFGGGFGGGGGGGGGAGGGGGGGGGGGGGGGFGGGCGGGGGGGFGGGGFGBGGGGGG9GFFCGGGGGGGGFGFGCEFEGAGGGGGAGGEGGGGGGEGGGGGGGGGGGGGGGGGGGGGFGGGD>GGGGE7BGGG@CFGGFFG68@?F@,GFGGGGG2CGEGG8EGFG9FEGGGGFGFE7G?E4GA5FGFF=F*G9)G*G7G>FF7G97CGGFF)G?*CCF+*C*G0*G=5@.@/2037
@470_4_1/1
gaggtgcagctggtggagtctgggggaggcttggtcTagcctggggggtccctgaaactctcctgtgcagcctctgggttcaccttcagtggctctgctatgcactgggtccgccaggcttccgggaaagggctggagtgggttggccgtattagaagcaaagctaacagttacgcgacagcatatgctgcgtTggtgaaaggcaggttcaccatctccagagatgattcaaagaacacggcgtatctgcaaatgaacagcctgaaaaccgaggacacggccCtgtGttactgtactaCac
+
A6CCCF7@GGFGFGGFGGGGGGAGFGGG@GGACGGE+GG@DBCGGBG<GEAGGCCGC,8@GDGGFGF<AG:EG@FGFG,ECGFD97FGFGF9FEG<F+GFGG8GFDFFFEFF+9FCF4@E?FFCG+FCFB+,GEEFGF:?GFF@BF:,,,7EC:CC,A,38+FF@>773FCD,;C9DE<35CE*FG9FEC>;2,8,GC6:F@9,23B6:8CC/C,,D*GC*87+0E=,7<G@*B**C2<D1/641=:+:1<1+2*C,C7A05D*<+2C:::**2*2C)13***))D+7*-2@*/@)*0*1)
@471_0_1/1
gaggtgcagctggtgcagtctggagcagaggtgaaaaagcccggggagtctctgaagatctcctgtaagggttctggatacagctttaccagctactggatcggctgggtgcgccagatgcccgggaaaggcctggagtggatggggatcatctatcctggtgactctgataccagatacagcccgtccttccaaggccaggtcaccatctcagccgacaagtccatcagcaccgcctacctgcagtggagcagcctgaaggcctcggacaccgccatgtattactgtgcgaagaaaggat
+
CCCCCGGGGGGGGGGGGGGGGGGGGGGGCGGGGGGGGGGGGGGGGGGGFGGGGGGGDGGGGGGGGGGGGGGGFGGGGGFGGGFFGGGGGGGGFGGGGGGGFGCGGGGGGGFGGGGGGFGGGGGGGGGGGAGGGGDFGGFEGGGCGGGDCB=GGGGFFCG7GGGFEGGGGGG89GGGCGEGG@CGGGGGFGFGGCGGCGGFCFGGCEGFGGGEGBGCBF>GGFGGBGF5FGFDFAGGG6GCBFFCG?FC*C7G<C*FG,C5E+>AC<FCG@FGG+<BC7>@F;36FG*+A;+6>+C7F>*GA
@471_1_1/1
gaggtgcagctggtgcagtctggagcagaggtgaaaaagcccggggagtctctgaagatctcctgtaagggttctggatacagctttaccagctactggatcggctgggtgcgccagatgcccgggaaaggcctggagtggatggggatcatctatcctggtgactctgataccagatacagcccgtccttccaaggccaggtcaccatctcagccgacaagtccatcagcaccgcctacctgcagtTgagcagcctgaaggcctcggacCccgccatgtattaAtgtgcgaagaaaggat
+
CCCCCGEGGGGGGGGGGGGGGGGGGGGGGGGGGGGGGGGGGGGGEGGGDGGGGCGGGGGGGGGGGFFGGGGGGCGGGGGGGGGGGGGGGGGGGGGGGGGGGGGGGGGFFGGGGGGGFEGGGGGFGGGFGGEGGGGGGGDGEGCGGGGGGGGGGGGGFGG@GGGFGGGGGGCFAECGGGGFFGCGF+CGGG,FFGGGGGDGEGGGFFFDC,FFGGGDFGG2C+G9GGFF>F@ECGFE9GFCE*DEFA,*5G?0:CF@GD@G3*5CCD5;E*)FCEC<7*C4FC*7)*D<)G)CFF<9230**
@471_2_1/1
gaggtgcagctggtgcagtctggagcagaggtgaaaaagcccggggagtctctgaagatctcctgtaagggttctggatacagctttaccagctactggatcggctgggtgcgccagatgcccgggaaaggcctggagtggatggggatcatctatcctggtgactctgataccagatacagcccgtccttccaaggccaggtcaccatctcagccgacaagtccatcagcaccgcctacctgcagtggagcagcctgaaggcctcggacaccgccatgtattactgtgcgaagaaaggat
+
CCCCCGGGGGGGGGGGGGGCGGGGGGGGGGFGGGGGGGG9GGGGG9GGGGGCGGGGGGGGGGFGGGDGGFGGGEGGGGGGGGGGGGGGGGGGGGGGGGGGGGEGGFGGGGGGEGGFGEGFDEEGGG8GGGGEGDGGGGGFEGEGGGGGGGGGFGGGFGGGGFGGGGGGGGGGGFFGD=GGG,FCG9FGGGCGFGFGFGFF;FGGGCGFGEE*GGGG:GFFDGG;CGG>;GECF:C<GGGGC6EEGF,5EE7E*FG2GCGF<G49CCD+G5G+9=)F>C;@+*737G/B*F++1B2*)FCG8
@471_3_1/1
gaggtgcagctggtgcagtctggagcagaggtgaaaaagcccggggagtctctgaagatctcctgtaagggttctggatacagctttaccagctactggatcggctgggtgcgccagatgcccgggaaaggcctggagtggatggggatcatctatcctggtgactctgataccagatacagcccgtccttccaaggccaggtcaccatctcagccgacaagtccatcagcaccgcctacctgcagtggagcagcctgaaggcctcggacaccgccatgtattactgtgcgaagaaaggat
+
CCCCCGGGGGGGGDCGEFGGGGGGGGGGGGGGGGGFGGGGGGGGGGGGGGGGGGGGGGFGGGFGGGGGGGFGGGGGGGG<GGGGFGGGGGGGGGGGGGGGGGGCGG5GGFGGGGGGGEGGGGFGGGFFGGFGGFGGFFGGGG=FGGGFGGGF<GFGGFCGGFECFCGFGG9GGGFGGB?GGAGG8GFGCCFBCGGGGEFFGG>FFG9F8*GGCEEGCGFGF5CGE8GGG*BGCEG?GG7CFGG59G@*GG67ECCG>7+CC>2C5*E677F;GDDCA3:8D95C.+@F*D8=F6C:03670
@471_4_1/1
gaggtgcagctggtgcagtctggagcagaggtgaaaaagcccggggagtctctgaagatctcctgtaagggttctggatacagctttaccagctactggatcggctgggtgcgccagatgcccgggaaaggcctggagtggatggggatcatctatcctggtgactctgataccagatacagcccgtccttccaaggccaggtcaccatctcagccgacaagtccatcagcaccgcctacctgcagtggagcagcctgaaggcctcggacaccgccatgtattactgtgcgaagaaaggat
+
CCCCCGGGGGGGGGGGGGFFGGGGGGGGGGGGGGGGFGGGGGGGGGGGGGGGGGGGGGGGGGGGGGGGGGGFGGGAGGGGGGGGGGGGGGGGGGGGGGGGFGFDGGCGGGGGGGGGGGGCGGGGGGGGFGGFGGGGGGGGGGGGDFDGGGGGG?GCDCGG9G<AFCFGEEGGF7GFFGE:EFGGGGDGGGFFGGD:CFGADGF9EF5GFGG,FGEFGGF,:DGGGGEFCG,FECEFBFFGGG;FGFF8CCG6FCGF:C9F>C7GCC1AFF74<F/::@95G*:0:EA>C@/*299/*BA/6
@472_0_1/1
gaggtgcagctggtgcagtctggagcagaggtgaaaaagcccggggagtctctgaagatctcctgtaagggttctggatacagctttaccagctactggatcggctgggtgcgccagatgcccgggaaaggcctggagtggatggggatcatctatcctggtgactctgataccagatacagcccgtccttccaaggccaggtcaccatctcagccgacaagtccatcagcaccgcctacctgcagtggagcagcctgaaggcctcggacaccTccatgtattactgtgcggggtattact
+
CCCCCGGGGGGGGGGGGGCGGGGGGGGGGGGGGGFGFGGFGGGFGGEGGGGGGGGGGGGGGFGGGFGGGGGGGGGGGGGGGGFGFGGGGGGGFG@FGCGGGFGGGGGGDGGGGGGGGGGGG9GF6G8GFGGG8GGGGDGFGGG?GGBAGFDGGGFGGGGGGGG9FFGGGGGF?GGGGGFGFGFCGGGGG8GFGBGFGEEGFGGG79GGEGEFFFCFFEGFFG,7:GEF9GD7/G=CF=>5CGFGCFGG*GECGCC,C*F;7G:3E+C7FG>F/1D:G7=C:F0)C:/=F155FF*=E7D=3
@472_1_1/1
gaggtgcagctggtgcagtctggagcagaggtgaaaaagcccggggagtctctgaagatctcctTtaagggttctggatacagctttacAagctactggatcggctgggtgcgccagatgcccgggaaaggcctggagtggatggggatcatctatcctggtgactctgataccaCatacagcccgtccttccaaggccaggtcaccatctcagccTacaagtcAatcagcaccgcctacTtgcagtggGgcagccGgaaggcctcTgacaccgccatgtattactgtgAgTggtatAacC
+
BCCCCFGGEGA9GG<GGGDGGGG;FFDGG;GBFFGFC9?GGCC6GGFFCGFGGDGGBG8GGGFG,F8GFFFDG7C8FDFFGE@G5F@G,,,CE<EECD<6GGGCFD+EGGFAGFGG4EEG7=A+9E8E9CB<59C,E4D?<ED7BB+>@F9C,GG5,FFCF@GG*,FC3,:45<F#9,:,,,@,E+==,?FF:,BF<,7@C*4,*=FF8F39+7CD,F+67@,2*:3*++,4,*35+13+,,*,71CE2*=**C+**00*+9*51+*,+***@7//;)*+)*10892/.*C**+)F))62*
@472_2_1/1
gaggtgcagctggtgcagtctggagcagaggtgaaaaagcccggggagtctctgaagatctcctgtaagggttctggatacagctttaccagctactggatcggctgggtgcgccagatgcccgggaaaggcctggagtggatggggatcatctatcctggtgactctgataccagatacagcccgtccttccaaggccaggtcaccatctcagcAgacaagtccatcagcaccgcctacctgcagtggagcagcctgGaggcctcggacaccgccatgtattGctgtgcggggtattact
+
CCCCCGGGGGGGGGGGGGGGGGGGGGGGGGGGGGGGGGGAGDGGGGGGGCGGGGGGFFGGGGGGGEGFGGGGGGGGFGGGGGGGGGGGCGGGGGFGGGGGFGGGGGGGCGGGGGGFGDGGGGGGGGGGGGFGGGCGGGGGGGGGG7FGG<FFFGGGGGGGDGFGGCGGG,GG@AGGGFGGGGGCGFGGGE;97GD;GFG79*GDF,@GFCFFFGG6@G;BGG8GFCGFC?ECG52GFCCCG*G7?FF@+:GE+CA:)3*:*F4FF@4+F4C@)FC4FG7+<<F+@FFCDG>)9A7*G7>::
@472_3_1/1
gaggtgcagctggtgcagtctggagcagaggtgaaaaagcccggggagtctctgaagatctcctgtaCgggttctggatacagctttaccagctactggatcggctgggtgcgccagatgcccgggGaaggccCggagtggatggggatcatctatcctggtgaGtctgataccagatacagcccgtccttccaaggccaggtcaccatctcagccgGcaagtccatcagcaccgcctacctgcagtggagcagcAtCaaggcctcggacaccgccatgtattactgtgcggggtattact
+
<CCCCGGFFGG7GGGGAGGGFF@EGGG:GGG<GFCG,GGFCFCGGFGFACD9GGGCGFGFF,F<D@G,AC8A,FGFGFFFGDCC9FGFDFGE6@F<FE,DCG<6CCCCGGGFGCC,GBGGCGBGGG,8:<G?D2GCFCFFFCC<G@G@97BGGB2G,F<F7E9<+9AG3G9FD;CFD>FG,FCC:FFFED,,G*;EF,>7>,?,GE:+<?,FFEGF,4:**;?>?C+:<?@*=1**816+C:**C1+C39+@464*0)42;*712)9+2;*311)8<+:0*/4C*0)09*F0,>+;3**7*
@472_4_1/1
gaggtgcagctggtgcagtctggagcagaggtgaaaaagcccggggagtctctgaagatctcctgCaagggttctggTtacagctttaccagctactggCtcggctgggtgcgccagatgcccgggaaaggcctggagtggatggggatcatctatcctggtgactctgataccagatacagcccgtccttccaaggccaggtcaccatctcagccgacaagtccatcagcaccgcctGcAtgcagtggagcagcctgaaggcctAggacaccgccatgtattactCtgcggggtatAaTt
+
CCCCCG9G<FGCGG<FFGGGFG9GGC9A9FGGGGFGGFGGGGGFE@FGG,GGC8EFFACC9E<9G,G,<,G6G<<GG,<,GFGA:G@GGGCGCFFC,GG+CCGFGD+FCGFGE<FC?,GEF<7GFGC,GGFF@7GFFFEGCE,CGFA+=8FGE>:5G<+G9,,GF>,F<3G,4,C,DFGCF7BC,E9B3,CG4EEC+8FC7:G86C+E,:3C<C*EC:621D>?<E,C*0:+*37<,/,0,2;+?<C:C/8EC8*9:G6;+7:4*722,**)5C+9/<**0*7>B)*+*781*=*))/0)/
@473_0_1/1
gaggtgcagctggtggagtctgggggaggcttggtacagccagggcggtccctgagactctcctgtaTagcttctggattcacctttggtgattatgctatgagctggttccgccaggctAcagggaaggggctggagtgggtaggtttcattagaagcaaagcttatggCgggacaacagaatacaccgcgtctgtgaaCggcagattcaccatctTaagagatggttccaaaagcatcgcctatctgcaaatgaacagcctgaaaaccgaggacacagccgtgtattactgtGctagag
+
CCCC@GGGFCGC-GFFGGF@GGGG<GGGG<GCDGCGAGCF6GFG<GF9G,GGCGFGFFECFGFCBFF,DC@GGF:EF@GGG8GFGGGGFGFEFF=@EGDCGGGCG<C7C,AGGGE,FGGF,AC,AGFFGFEF,FDEGF+G,7EFGE5,DEFFEGGF<?,,>,CDDGF<GD,1A,C7,+,@FF884@@C=,:FD,8+CG653?F@C3@CC+,<,9,,<*58*F@=,,3>:*,<B=5+<+?9D@+3*:/>+0+2:0*3+++7,*++;:*5C*9/)*)15=9))+3+D5**@6*)2=)2260*0
@473_1_1/1
gaggtgcagctggtggagtctgggggaggcttggtacagccagggcggtccctgagactctcctgtacagcttctggattcacctttggtgattatgctatgagctggttccgccaggctccagggaaggggctggagtgggtaggtttcattagaagcaaagcCtatggtgggacaacagaatacaccgcgtctgtgaaaggcagattcaccatctcaagagatggttccaaaagcTtcgcctatctgcaaatgaacagcctgaaaaccgaggacacagccgtgtattactgtactagag
+
CCCCCGGGGGGGGGGG<GGFGGGDGGFGGGGGGGGGGGGGFGGGGGGGGGGGGGFGGGGGGGGGGGGGGGGEGGFGGGGGGGGGGGGGGG<DGGGGFGGGGGD,GGGGGGG@GGGGGGGGGGFGGGGGGGGGGFGGGGFGGGGEGG<GGGGFGGGGGGFGFGGF,GGGGGGGF9FGGFGGGGGGGGGGEGGGGG,F@GF9,GGGGGEFGGDGCG9GDFGE=GG+8?E7ECFG=DGGE+BGC,:1GC,*FGE<EG*GFFFF)C+C9G9*FC)>GDF*G+9?@96DFDF>2*7977:**B)*0
@473_2_1/1
gaggtgcagctggtggagtctgggggaggcttggtacagccagggcggtccctgagactctcctgtacagcttctggattcacctttggtgattatgctatgagctggttccgccaggctccagggaaggggctggagtgggtaggtttcattagaagcaaagcttatggtgggacaacagaatacaAcgcgtctgtgaaaggcagattcaccatctcaagagatggttccaaaagcatcgcctatctgcaaatgaacagcctgaaaaccgaggacaGagccgtgtattactgtactagag
+
CCCCCGGGGGGGFGGGEGGFGGGGGGGGGGGGGGGGGGGGGGFGGGGGGFGFGGFGGGGGGGGGGGGEGGGGGGGFGGGGGGEFGGCGGGGGGFGGGGGGGGGGFGGGGFGFFGGGGGGGGFFGGGEGGGGEEGFGGA9GGGFGGGGFGGGGGFG=:9GF=FGGGCGEGFGCGGG:@?GGFGGGEGF+FDGEGDGGFGGGFD;GCGGFFG+=GDGFG;GFGCGGGCG98DD7=GD*6GG7:FF7ACCFG+?8*DGCFDDG:9;CEFG+GGF4E*F5C7G,);@31FFF:FFCD.A:*1CF)
@473_3_1/1
gaggtgcagctggtggagtctgggggaggcttggtacagccagggcggtccctgagactctcctgtacagcttctggattcacctttggtgattatgctatgagctggttccgccaggctccagggaaggggctggagtgggtaggtttcattagaagcaaagcttatggtgggacaacagaatacaccgcgtctgtgaaaggcagattcaccatctcaagagatggttccaaaagcatcgcctatctgcaaatgaacagcctgaaaaccgaggacacagccgtAtattactgtactagag
+
CCCCCGGGDGGGGGGGGGGGGGGGGGGG<GGGGGGGGGGGGGGGGGGGGGGFGGGGGFGGGGGGGGGGGGGGGGGGFGGGGGGGGGGGGGGGGGGGFGGGDGGGGGGGGGGGGFGGGGGGGGBGGGGGGGGGFGGGDGGGC<GDGGGGGG<GGFGG<GFG:FG?FFGFCEGGGG9,DGFGFGGECFGCDGG9G7GCB>GCGGG6,,GGGGEGC+,GFGG+?9EFGE;,G@GGG,G@FGF4=?2@CGF4F8:CGGCF)D?7=GG*D4GGC:7F*>CFC0,7CF):)F6)9G/4>G3>6F1<*
@473_4_1/1
gaggtgcagctggtggagtctgggggaggcttggtacagcGagggAggtccctgagactctcctgtacagcttctggattcacctttggtgattatgctatgagctggttccgccaggctccagggaaggggctggagtgggtaggtttTattagaagcaaagcttatggtgggacaacagaatacaccgcgtctgtgaaaggcagattcaccatctcaagaCatggttccaaaagcatcgcctGtctgAaaatgaacagcctgCaaaccgaggacacaTccgtgtattactgtactaTag
+
CCCBCFGFFFFGG<?CGGGGFGFGG<<G>,GCCFGBGGGA,ECCD,,,GGCGGDFF,AFGGG7F@7GG<FGFCFFDEC9FGGGGGECFFFGG=G:GFFFGF@FFEGFF@EFCFCGE+?<G==F:<FCCEDFFFF<FGF<,GAGFC@F>,,GC,B,GDD?G:F4,GA,GDC9??F<?,F<,=DDF>@+CE9AC;F,FFF,G,G*76@,,C8*,58E;C@352**1==F***287=2*F@5DC+8,*+<1;++5A291C*/2,F7**2C+*117+1)*:)/*:*.5*+3/9*2**?)2D))7*
@474_0_1/1
caggtgcagctacagcagtggggcgcaggactgttgCagccttcggagaccctgtccctcacctgcgctgtctatggtgggtccttcagtggttactactggagctggatccgccagcccccagggaaggggctggagtggattggggaaatcaatcatagtggaagcaccaactacCacccgtccctTaagagtcgagtcaccatatcagtagacacgtccaagaaccagttctccctTaGgctgagTtctgtgaccgcTgcggacacggctgtgtattactgtgcgacggaggttacta
+
CCCCCGGGCFGFGCG6GAGEGGFGG+GGEFG+GEFC,FCGECGF9GDGFF7<GFD,:FCFEGF,8FFGFG8C,GFCGFG<FG,CE<GF,,84GF6GGCF,FGEGFBG,G,79GE?<G8CFDGGE=FCAGDA=G9,4CFG>FDFGF@B?G,+,,,,,A9A,D<EFF,,GCAC,FF,3F,GCG<CGFCFC+,C>,8E<:E>D*EE*B449*FC4C0+GF8,*AC=D*:C,:EF:E3,4<;**>+*5+F1>*>DC,:,F+01++F:5<*<>,9***705+)5**/**937F1;5C+*1*;7.92
@474_1_1/1
caggtgcagctacagcagtggggcgcaggactgttgaagccttcggagaccctgtccctcacctgcgctgtctatggtgggtccttcagtggttactactggagctggatccgccagcccccagggaaggggctggagtggattggggaaatcaatcatagtggaagcaccaactacaacccgtccTtcaagagtcgagtcaccatatcagtagacacgtccaagaaccagttctccctgaagctgagctctgtgaccgccgcggacacggctgtgtattactTtgcgacggaggttacta
+
CCCCCGGGEGGGGGGGGGGGGGGGGGGGGGGGGGGGGGFGGGGGGGGGGGGGGGFGGGGGGGGGGGGGGGGGGGGGGGGGGGGGGFGGGGG<GGGGGFGGGF<GGGFFEG<GGGGGGGGGFGGGGADGF<GGGFFFGGGFGGGFFFGGGGGCDGGGGCGGGGGFEGGGGGC>EGG>FGGFGE<G<D,GG>GGEFGGFGEGFGFG9GFEG@FGCGGE+9?GGGGFGEC6CGGF?C7*G5F>FCC:9*FEF+:CGC>FGF,:@8:A7E6<):G*F7CG7FFFFC++C0:9FFG7)2D+*)=**
@474_2_1/1
caggtgcagctacagcagtggggcgcaggactgttgaagccttcggagaccctgtccctcacctgcgctgtctatggtgggtccttcagtggttactactggagctggatccgccagcccccagggaaggggctggagtggattggggaaatcaatcatagtggaagcaccaactacaacccgtccctcaagagtcgagtcaccatatcagtagacacgtccaagaaccagttctccctgaagctgagctctgtgaccgccgAggacacggctgtgtattactgtgcgTcggaggttacta
+
CCCCCGGGGGGFGGGGGGGGGGGGGEGGGGGGGGGG9GGGFGGGGGGGGFGGGGGGFGGGGGGGGGFGGGGGFGGGGGGGGGGGGGGGGGFGGGGGGGGGEGGGGGGGGGGGGFGGGEGGGGGFFGGGGG?GGGGFGGGGGGF8GGGGGGG5CGGGFGGGGGGGGGGG@CGEGDGGGFGGDCF@G:FFGGFGFGD8GGFGGGGFGFFCG;EGEGGGFGGFGECGEGEG;GGCFA@F>CGDGEG8D47<8G@FG+F@GFGF?5,CC)G*9GE1D@:=F3D40FF:84)9)F)C<97::3F*:
@474_3_1/1
caggtgcagctacagcagtggggcgcaggactgttgaagccttcggagaccctgtccctcacctgcgctgtctatggtgggtccttcagtggttactactggagctggatccgccagcccccagggaaggggctggagtggattggggaaatcaatcatagtggaagcaccaactacaacccgtccctcaagagtcgagtcaccatatcagtagacacgtccaagaaccagttctccctgaagctgagctGtgtgaccgccgcggacacggctgtgtattactgtgcgacggaggttacta
+
CCCCCGGGGGGGGGGGFFGGGG@GGGGGGGGGGGGGGGGDEGGGGEGGGGGGGGGGGGGGGGGGGGGGGGGGGDGGGGGGGGGGGGFGGGGGGGGGFCGGFGGGGFGGGGGFGGDGGGGEFGGGGGGGGGGGGGGG9GGGGFGEFGFBGGGGGC+GGGFGGGGG99GGGG7CGGG,9G:9GFGG@GDGGGGAGGGGFGFF99,GC@FG29G7CGG*FE>DFC,EFED:@GGFGGCGGEA@ED;D>;@F:G,G?G79:GG*;GGF/C4G*CCD54<<6D+G*+0==DG:9F2F);>>AG?:B
@474_4_1/1
caggtgcagctacagcagtggggcgcaggactgttgaagccttcggagaccctgtccctcacctgcgctgtctatggtgggtccttcagtggttactactggagctggatccgccagcccccagggaaggggctggagtggattggggaaatcaatcatagtggaagcaccaactacaacccgtccctcaagagtcgagtcaccatatcagtagacacgtccaagaaccagttctccctgaagctgagAtctgtgaccgccgcggacacggctgtgtattactgtgcgacggaggttacta
+
BCCCCGGGGGGGGGGGGGGGFGGCGGGGGGGGGGGGGGGFGGGGGGGGGGGGGGGGGGGGGGGGGGFGGGGGGGGGAGGGGGGGGGGGGGGGFGGGGGGGGGGFGGGGGGGGG7GGGGGFFGGGGGGGGGGGFAFDGGCGGG5DGGFGFFGGGGGGGGCGCD+GFDFFGGFGGFCGFEGGG9EGFGGG<FEFFGEFEFFGG;G==GGAGGG,:FGFGD9GG9D;FFF*GF++G+FG*C><GE:CGG<?*G,GC>@@+7G:>GGFF=EG=*G7=27:F6?GFA*A);FF4F3;@**:+*53?
@475_0_1/1
cagatcaccttgaaggagtctggtcctacgctggtgaaacccacacagaccctcacgctgacctgcaccttctctgggttctcactcagcactagtggagtgggtgtgggctggatccgtcagcccccaggaaaggccctggagtggcttgcactcatttattggaatgatgataagcgctacagcccatctctgaagagcaggctcaccatcaccaaggaTacctccaaaaaccaggtggtccttacaatgaccaacatggaccctgtggacacagccacatattactgtgcacacacgg
+
CCCCCGGGGGGGGGG=GGGGGGGGGCGGGGGGGGGGGGGGGFGGGGGGFFGGGGGGGGGGGCGGGGGGDFGGGGGGCGFGGGCGGGGGGGGGGGGGGGGGGGGGGGGGGGGGFAGFGG9GGDFGGGGGFGG+G8GFFGGFG<FFGGGGFGC?GGGAEGGGGFGGCFDFCGCGG*FGGFG<DGCGGFGGGEGFDGG@GGDFGGCFDFGGFGGFGFFFGCF;EFG=G?GGGE2?:CCF,7277CCFGG=58*;5GCFG0GC*7+CD*C:>7:D*B0D99;:+?1FG38D.57CF7F2=*G0F8
@475_1_1/1
cagatcaccttgaaggagtctggtcctacgctggtgaaacccacacagaccctcacgctgacctgcaccttctctgggttctcactcagcactagtggagtgggtgtgggctggatccgtcagcccccaggaaaggccctggagtggcttgcactcatttattggaatgatgataagcgctacagcccatctctgaagagcaggctcaccatcaccaaggacacctccaaaaaccaggtggtccttacaatgaccaacatggaccctgtggacacagccacCtattactgtgcacacacgg
+
CCCCCGGGGGFGGGGGGGGGGGGGGGGGGGGGGDGGGGGGGGGGGGCGGFGGGGGGGGGGGGGFGGGCGGGGGGGGEGFGGEGGGGGGGGGGGGGFGGGGGGGGGGGGGGGGGEGGFGGG8GGGGGGGEDFGGGDGGGGGGGGF,GGGGFGGGGGGGGCCGGGAFGGGG8GFGFGGCGGGGFAGCGGGGF>G@GGGGGE:G<:GGGEFGGDEFGGEFFGGCFFF9@GFEGGDG8E9CGFD@C:GGG:G7GGCCFFGGCCG4=DF7G8D+G7=*C>9;+,EG+GD0+FD*FFAF6:F9*176
@475_2_1/1
cagatcaccttgaaggagtctggtcctacgctggtgaaacccacacagaccctcacgctgacctgcaccttctctgggttctcactcagcactagtggagtgggtgtgggctggatccgtcagcccccaggaaaggccctggagtggcttgcactcatttattggaatgatgataagcgctacagcccatctctgaagagcaggctcaccatcaccaaggacacctccaaaaaccaggtggtccttacCatgaccaacatggaccctgtggacacagccacatattactgtgcacaAGcTg
+
CCCCCGGGEGGGGGGGGGGGGGGGGGGGGGFGDGGGGGGGGGGGGGGGGGGCGGGGGGGGGGGGGGGGGGGGGGGGGFGGGGGGGGGGGGGFGGGGGGGGGGGGGGGGGGGGGFGGGGGGGGGGGGGGGF5GGGGGGGGFFGFEEFFGGGFGGFGGGGDFFGGGDG,GGFFGFGFGDGCG,<8GCGGCFCGG=GBFG7GG,;GGGGGCFF=GCG?7GGEEFGGFGDCGFGGFGG:GG99ECD,GGG*5?GFG)F=F:F<GCB4E*F*DGG*DFCG:G/GC2GF527@>?D)C//79*70*)
@475_3_1/1
cagatcaccttgaaggagtctggtcctacgctggtgaaacccacacagaccctcacgctgacctgcaccttctctgggttctcactcagcactagtggagtgggtgCgggctggatccgtcagcccccaggaaaggccctggagtggcttgcactcatttattggaatgatgataagAgctacagcccatctctgaagagcaggctcaccatcaccaaggacacctccaaaaaccaggtggtccttacaatgaccaacatggaccctgtggacTcagccacatattactgtgcacacacgg
+
CACC@-GGGGG96GGGDGFGG<G<GGFEGF<GGCCGEFE8FEGGEGF9CGGD@FCGGGFEFFGEAGEGEGFGG,FFGCFEFCG@G=FFFEF,=G<E,98FCD9C8D,CGEG?<CF:GBGFA6=DCGDD7G3CG7E9,,GCGFFGGEAGEC@FAFFFC@=FFF7<EG>?A<94859:*+*,CF<:C,*,E,,@3C2DFD=83:9E67*@,,@7C,?@4,3;2;32>@A5*?EC*6<,:5+9/9)EG:E=C4*2*:<**GA+<:G.*;::9:C,7)90)+.0B0)F7)+90@22*2)**9+**
@475_4_1/1
cagatcaccttgaaggagtctggtcctacgctggtgaaacccacacagaccctcacgctgacctgcaccttctctgggttctcactcagcactagtggagtgggtgtgggctggatccgtcagcccccaggaaaggccctggagtggcttgcactcatttattggaatgatgataagcgctacagcccatctctgaagagcaggctcaccatcaccaaggacacctccaaaaaccaggtggtccttacaatgaccaacatggaccctgtggacacagccacatattactgtgcacacacgg
+
CCCCCGGGGGGGGG6GGGGGGGFFGGG,GGGGGGGGGGGGGGGGGGGGGGGGFG@GGGGGGGGGGGFGGGGGGGGGGGGGGGGGGGGGGGGGGGGGGGG9GGGGCGGGGGGGGGGGGGGGFGGGGGEGGGFCGGFGGGGGGGFFGGGGFGEFGGGFGGGGFGGGGGGGFGGGGGGGFGFFG=,FGGFGGGFGGGFEC,GGFE:G9AGGGEFC@GFFCGGFGCCC52;7GGGEGFBF@GGG,CGF@?CC82C<1GGC>F*D@DGGCF:D@7<@7F5?GGF:@*+*FGFGG0F:5@0)FFB=*
@476_0_1/1
caggtgcagctggtgcagtctggggctgaggtgaagaagcctggggcctcagtgaaggtctcctgcaaggcttctggatacaccttcaccagttatgatatcaactgggtgcgacaggccactggacaagggcttgagtggatgggatggatgaaccctaacagtggtaacacaggctatgcacagaagttccagggcagagtcaccatgaccaggaacacctccataagcacagcctacatggagctgagcagcctgagatctgaggacacggAcgtgtattactgtgcgagagggcgga
+
CCCCCGGGGGGGGGGG<GGGGGG@GGGGGGGGGGGGGGGGEGGG@GGGGGGGGGG;GGFGGGGGGGGGEGGGGCGGGGGGGGGGFGGFGFGGGGGGGGG7F8GGGGGGFGGCGDFGGG<GGGFGGGGEGGGGGGG,GDGGGGFFGGGGGGGGGGGGGGGFGGFGGGG<GG>7GGDFDGGFFGGCFGG,EGGGEFGGGGGGDC>DGGEGGGCG=GGFGDAGFGGG5GE9,BFFGGEG7=EFEGF=GFCGCFGFF;CBFCEDCFFG1F=BG+<*2?*7FBC9*D?10*:/895+*GF0F7:/*
@476_1_1/1
caggtgcagctggtgcagtctggggctgaggtgaagaagcctggggcctcagtgaaggtctcctgcaaggcttctggatacaccttcaccagttatgatatcaactgggtgcgacaggccactggacaagggcttgagtggatgggatggatgaaccctaacagtggtaacacaggctatgcacagaagttccagggcagagtcaccatgaccaggaacacctccataagcacagcctacatggagctgagcagcctgagatctgaggacacggccgtgtattactgtgcgagagAgcgAa
+
CCCCCGGGGGGGGGGGGGGGGGGGGGGGGGGGGGGGGGGGGGGGGGGGGGGFGGGGG,FGGGGGGGGGGGGGGCGGGGGGGGCGGGGGGGGEGGGGGGGGGCGGGGGCGGGGFGFGGEGGGGGGCGGGGGG<GGGG9GGFGGGG@DGGGFGG7GGDGEGC,CGFGGGGFGGGGDGFGGGGGG9FGCGEGGGDEGFGGC;G9DGGFGGGF5EFG:,GGF9C8F:DCCG6CDFG8G7+FG:D9GGG@FGG+=G7EDF7GGGGF:4CG*CD7:8F52CF89EC=7)@*DF0F;*4:D4*6@9*+
@476_2_1/1
caTgtgcagctggtgcagtctggggctgaggtgaagaagcctggggcctcagtgaaggtctcctgcaaggcttctggatacaccttcaccagttatgatatcaactgggtgcgacaggccactggacaagggcttgagtggatgggatggatgaaccctaacagtggtaacacaggctatgcacagaagttccagggcagagtcaccatgaccaggaacacctccataagcacagcctacatggagctgagcagcctgagatctgaggacCcggccgtgtattactgtgcgTgaAggcgga
+
CCCCCGGGGGGGGGFGGGGGGGGGGGGGGGGFGGGGGGGGGGGGGGGGGGGGGGGGFG,GGGGGGGGGGGGGGGGGGGGGGGGGGGGGGGGGGGGFGGFGGDGGGGDGFGDGGGGFGGGGGGGGGFGGGGGGGGGGFG<GFFGGGGGFGGGGGFCEGFEGFGGFGGGGGGFGGGGDG<GDGGGFGFEFGFGD9GEGGGG,FCGD,GGGGFGBCDG9FDGGDFGGFCDGG@GFFG?F+DGF:;F<<=G7FGCF;FD63>G;@0<7GD+*CF+DC9*EF7*?689DFEG3*9D/::*G?G)/;
@476_3_1/1
caggtgcagctggtgcagtctggggctgaggtgaagaagcctggggcctcagtgaaggtctcctgcaaggcttctggatacaccttcaccagttatgatatcaactgggtgcgacaggccactggacaagggcttgagtggatgggatggatgaaccctaacagtggtaacacaggctatgcacagaagttccagggcagagtcaccatgacTaggaacacctccataagcacagcctacatggagGtgagcagcctgagatctgGggacacggccgtgtattactgtTcgagagggcgga
+
CCCCCCFGG9GCDGGGDCG<8GCCCFFD;GGGGGGF@@GFGG@FC8,FGCCCF@G@GF6GGG,D,GE<GFFCG8GCF4CCDCGG+FF<GF:@CECFFGGFFG,F<GFCFEAG=9FFD5EF,FF+FBFDFG+9FCFFFEGFG<FGGEAG<3B+,3<F,9@G7:GFF,=F7,FC@3,F=7:,><C3F;,CG4FGGF6EB,1+CD;7;F,:4E,D+8:8FB?32,C:>*9F=EB@,:FE2*2/42;**C,9,,><,4+0;)+66023)**>C;*:)=:;2)*27:/)9+9F*);=?C2***)+*
@476_4_1/1
caggtgcagctggtgcagtctggggctgaggtgaagaagcctggggcctcagtgaaggtctcctgcaaggcttctggatacaccttcaccagttatgatatcaactgggtgcgacaggccactggacaagggcttgagtggatgggatggatgaaccctaacagtggtaacacaggctatgcacagaagttccagggcagagtcaccatgaccaggaacacctccataagcacagcctacatggagctgagcagcctgagatctgaggacacggAcgtgtaCtactgtgcTagagggcgga
+
CCCCCGGGGGGGGGGGGGGGGGGG<GGGGGGGGGGGGGGGGGGGGGE@GGGGGGGGGGGGGGGGGGGGGCGGCGGGGGGGGGGGGGGGGGGGGGGGG@GFGGCGGGFGGGGGCGGGGGG7GGGGGGBGGFGGGG@GGGG@GFFGGG:GEGGGGGGFGEGDGGGGGFGDGEF59GGGGDGCGEFG,=EFGFGGG=GGAGEGFFCGGFGG@EG9GCGGGGG+CFG,G>E?,EF3F+E3GFG1CE*FGGEGGGCCGDGF>GF7G5FA;CGC@DF2BC+/1)G*C*BF/6?6=F*FFF)C750)-
@477_0_1/1
caggtgcagctggtgcagtctggggctgaggtgaagaagcctggggcctcagtgaaggtctcctgcaaggcttctggatacaccttcaccagttatgatatcaactgggtgcgacaggccactggacaagggcttgagtggatgggatggatgaaccctaacagtggtaacacaggctatgcacagGagttccagggcagagtcaccatgaccaggaacacctccataagcacagcctacatggagctgagcagcctgagatctgaggacacggccgtgtattactgtgcgagaggcgtgg
+
CCCCCGGFGGGGGGGFEGGGGGGGGGGGGGGGGGGGGGGGGGGGGGGGGFGGGGGGGGGGGGFGGCGGGGGGGGGGGGGGGGGGGGGGGGGGGFGGGGGGG9GGFGGGFGGG9GGGGGGGGCGGGGFGFFGGGG9FGFGGFGGGGGGGEGGGGGGFG>:FGFGGGEGFGFG,GGGFGGFDA,GGFG,FGDGGEGGFGGF+GGF7GFFGGGAGEE9FFGGGG8EEG,4GF9GE3AG3*GD<G?A=+1GE;*+,F*<FCF@7FF2+7GC*@C+5GF=CF/GA4C4GF7EF)(<*G+:CF(*9C
@477_1_1/1
caggtgcagctggtgcagtctggggctgaggtgaagaagcctggggcctcagtgaaggtctcctgcaaggcttctggatacaccttcaccagttatgatatcaactgggtgcgacaggccactggacaagggcttgagtggatgggatggatgaaccctaacagtggtaacacaggctatgcacagaagttccagggcagagtcaccatgaccaggaacacctccataagcacagcctacatggagctgagcagcctgagatctgaggacacggccgtgtattactgtgcgagaggcgtgg
+
CCCCCGGGGGGGGGGGGGGGGEGGGGGGGFGGGGGGGGGGGFGGGDGGGGGGGGDGGGGGGGGGGGGGGCGGEGGGGGGGFGGGGGGGGGGFGGGGGGGGGGGGGGFGGGGGGG<GGGGGGGEGGGGFGGEGGGGGGGGGDFG8FDFDGGGGGG@FGGGGG,GGGGGGGGFGGGGFEFGGGFGE9FFGGBFGFGGFGGGE5GGGF6F@EGAECGG;FE,@97;FG,GG7GCCG:5EG=E6CGGGGCD7G:DEC>;A7D,DFF*G9*F0?>3?6F;F)C=C?=D99;C4=FE+GC326FG0:
@477_2_1/1
caggtgcagctggtgcagtctggggctgaggtgaagaagcctggggcctcagtgaaggtctcctgcaaggcttctggatacaccttcaccagttatgatatcaactgggtgcgacaggccactggacaagggcttgagtggatgggatggatgaaccctaacagtggtaacacaggctatgcacagaagttccagggcagagtcaccatgaccaggaacacctccataagcacagcctacatggagctgagcagcctgagatcCgaggacacggccgtgtatCactgtgcgagaggcTtgg
+
CCCCCGGGGGGGGGGFGGGGGGGGGFGGGGFGGGGGEGGGGFGGGGGGGGGGGGGGGGGGGDGGGCGGGGGGGGGGGGGGGFGGGGGGGGGGGGGGFGFFGGGGGFGGGG,CFGGGGGGBGGGCGEGGGGGGEGDCGGGFGGG@GGGEGGGFFG>GG,GGGGGGFFFG9GGGFGGFGFGFG7GGGGGGCGDG<GCFFGCGDG@GCFF@GGGDGFCD8F=GGCFFG7FGEGGGGCG,2DGG5G@>*FGGFGBG=F3GC?8FGG;6G6<?C8=*7GC:E:7F;C3C+*>D9FFGC2F+***+*
@477_3_1/1
caggtgcagctggtgcagtctggggctgaggtgaagaagcctggggcctcagtgaaggtctcctgcaaggcttctggatacaccttcaccagttatgatatcaactgggtgcgacaggccactggacaagggcttgagtggatgggatggatgaaccctaacagtggtaacacaggctatgcacagaagttccagggcaAagtcaAcatgaccaggaacacctccataagcacagcctacatggagctgagcagGctgagatctgaggacacggccgtgtattactgtgcgagaggcgtgg
+
CCCCCGGGGFGGGGGGGGGGGGGGGFGGGGGGGGGGGCGFGFGGGGGGGGGGGGGGGCGGGGGGGGGGGGGGGGGGGGF@GGGGGGGGGGGFEGFGGFGGGGGGGGGGFFGGGFG?GGGGGGGGGFGCGGGGGGGGGGGGCGGGGGGFAGGGDG@GGGGGG@GGGGGGGFGGGG@F9GGGGGCGFGGFGGD;EGFEG8E@GGGFG*<GFFF9GFDCGACGEFG*FB@EGG<8,E>G6FC9CGD*FFCGCCFGC5*CGFFF+::*+;F624F02C)?CC*>+9>;8C4C)F6>4)G)*72>*
@477_4_1/1
caggtgcagctggtgcagtctggggctgaggtgaagaagcctggggcctcagtgaaggtctcctgcaaggcttctggatacaccttcaccagttatgatatcaactgggtgcgacaggccactggacaagggcttgagtggatgggatggatgaaccctaacagtggtaacacaggctatgcacagaagttccagggcagagtcaccatgaccaggaacacctccataagcacagcctaTatggagctgagcagcctgagatctgaggacacggccgtgtattactgtgcgagaggcgtgg
+
CCCCCGGGGGGGFGGGGGGGGGGGGGGGGGG+GGGFGGFGGGGGGGGGGGGGFGGGGGGGGGGGGGGGGGGGGGGGGGGGGGFFGGG9GGGGGGGGGGGGGGGGGGGGCGGGGGEGGGGGGGGGGEGGFDGGGGDGGGGGGCGGGGFGGGGGGC:FGGGGGGFGAAGGGCGGGGFEGGGGGGGGGGGFCGFG<EGGGGFFFE>GFF9FFFAFEGGG<8GGGFCCGGGDGC+FGG7C*5G*?A>FFG>EF@C<6GG,@GGFC;)F;+CG@+0;GE*?F475G?CF*<C>27B?)/>0:G6)7
@478_0_1/1
gaggtgcagctgttggagtctgggggaggcttggtacagcctggggggtccctgagactctcctgtgcagcctctggattcacctttagcagctatgccatgagctgggtccgccaggctccagggaaggggctggagtgggtctcagctattagtggtagtggtggtagcacatactacgcagactccgtgaagggccggttcaccatctccagagacaattccaagaacacgctgtatctgcaaGtgaacagccCgagagccgaggacacggccgtatattactgtgcgaaagcgatgT
+
CCCCCGGGGGGGGGGGGGGGGGGGEGGGGGGGGGGGGGGGFGGGGGGGGGGGGGGGGGGGFFDGGGGGGGGGGGGGGGG@CGGGGGGGGFGCGGGGGGGGGFGGGFGGGGGGGGGGGGGGGFGGGGGGGGFGEGCGGGGGGDGGGGGFGGFGG:GGGCGGGDGGG@GGGFFFGGFGG@9G<8GGGFGGD;GGG<GGD9?GCG7FDDFGGCDEEF,GFEF+F@G9GGGF1@EBGCGFGFGDEF+,FG*FE;GDE55D*C;F:*F2FCFFD>>99?59AG7+CDFG7*C*D:1F*C>>DF4G*
@478_1_1/1
gaggtgcagctgttggagtctgggggaggcttggtacagcctggggggtccctgagactctcctgtgcagcctctggattcacctttagcagctatgccatgagctgggtccgccaggctccagggaaggggctggagtgggtctcagctattagtggtagtggtggtagcacatactacgcagactccgtgaagggccggttcaccatctccagagacaattccaagaacacgctgtatctgcaaatgaacagcctgagagccgaggacacggcAgtatattactgtgcgaaagcgatgg
+
CCCCCGGGGGGFGGGFGGGGGGGGG@GGGGGGGFGGGGGGGGGGGGGGGGGGGGGGGGGGGGGGGGGGGGGGGFGGGGGG<GGFGGGGGGEGGFGGFGGGGGFGAGGFGGGGGGFFG=FGGFGGFGGGGGGFGGFGGGGGFGGGGGDA9GGGGDGGFGGFFGGFGFGGFGEGGGGFGGGGGGCAGGG?GEFGFG,GG9CFFGF+GGGG<FG;,GGE8?EG*9GFCGC@FGC?CFF;GGEG6F9G?FG857F27CFF<CC*+=C8F7B7FC1?:*F*)G6:>FG5>>FG4G=9BF4F01DA2
@478_2_1/1
gaggtgcagctgttggagtctgggggaggcttggtacagcctggggggtccctgagactctcctgtgcagcctctggattcacctttagcagctatgccatgagctgggtccgccaggctccagggaaggggctggagtgggtctcagctattagtggtagtggtggtagcacatactacgcagactccgtgaagggccggttcaccatctccagagacaattccaagaacacgctgtatGtgcaaatgaacagcctgagagccgaggacacggccgtatattTctgtgcgaaagcgatgg
+
CCCCCGGGGCGGGGGGGGGGGGG@GGGGGGGGGGGGGGGFEGGGGGGGGGGGGGDFGGGGGGGGGFGGGEDGGGEGGGGGGGGGGGDGGGGGGGGGGFGGGGGGGGG=GGFAGGCGGCGGGEGGCGGFGGGGGGGGGGFG7GGFAGGGEG:@FFFGGFGFGGGFGCGG3GGFDGEFGGFFGCGGGE@GFFG:CFG6GFFCFFFGGGE9;GGGGGFFGGCFEFG=CGEEGCGGGAEFGCCA)G;G5FF;C>GGFG+FDF*GG>2*C1,GF9=5C7>FC?0<*,/+>5DG**55A>F.46291
@478_3_1/1
gaggtgcagctgttggagtctgggggaggcttggtacagcctggggggtccctgagactctcctgtgcagcctctggattcacctttagcagctatgccatgagctgggtccgccaggctccagggaaggggctggagtgggtctcagctattagtggtagtggtggtagcacatactacgcagactccgtgaagggccggttcaccatctccagagacaattccaagaacacgctgtatctgcaaatgaacagcctgagagccgaggacacggccgtatattactgtgcgaaGgAgatgg
+
CCCCCGGGGGGGGGFGGGGGGGGGGGGGGGGGGGGGGGGGGGGGGGGGGGGGGGGGGGFGGGGGGFGGGGGGGGGGGGGGGGEGGGGGGG,GGGGGGGGGGGGGGEGGGGGGGGGGGGGGGGGGGGGGGGFGGGG8GGGGCGGFGGGGGDGGGGFGGFGGGGG8GGGFFCGGC@GGGEGGFGGGGE?GGG>GGGGGGGGG9GGG5GGGAFG8GGGFGG5E6;GGEG9GGFG@BCB*6C?<FE76G/CFFFC?CCFF2CGFE<*7FG=@:C<7G*@698FC:+*FF4+FC+)C)41*04D<(
@478_4_1/1
gaggtgcagctgttggagtctgggggaggcttggtacagcctggggggtccctgagactctcctgtgcagcctctggattcacctttagcagctatgccatgagctgggtccgccaggctccagggaaggggctggagtgggtctcagctattagtggtagtggtggtagcacatactacgcagactccgtgaagggccggttcaccatcAccagagacaattccaagaacacgctgtatctgcaaatgaacagccATagagccgaggacacggccgtatattactgtgcgaaGgcgatgg
+
CCCCCGGGGGGGEGGGGGGGGGGGGEGGGGGGGGGGGGGGGGGG9GGGGGFGGGGGGGGGGGGGGGGGGGGGGEGGGGGGGGGFGGGGGGG9FGGGGGGGGGGGGGGGGGGGGG<GGAFGFBGGGGCGGGGGGGF=GGFFE7G<GGGFEGGGFGGGGGGEGG?GGGGDDFGGFDFFGFGF,E>DGFDGGFEGGFFC8BGGE9GGDGF,7G9GE<CFFCGGGGGFGGGF;EFGGCG89GGC3GF+:CE+*C?**+D<*+F1C<DF1FC9<CF*;@*9BFA71G:GCF9>C77G5)4;C<F**
@479_0_1/1
gaggtgcagctggtggagtctgggggaggcttggtccagcctggggggtccctgagactctcctgtgcagcctctggattcaccttcagtagctatgctatgcactgggtccgccaggctccagggaagggactggaatatgtttcagctattagtagtaatgggggtagcacatattatgcaaactctgtgaagggcagattcaccatctccagaTacaattccaagaacacgctgtatcttcaaatggAcagcctgagagctgaggacaGggctgtgtattactgtgcgagagtggggg
+
CCCCCGGGGGGGGGGGGGGGGGGGGGGGGGGFGGGGGGGGGGGGGGGGCGGGGFGGGGGGGGGGGGGGGGGFGGGGGGGGGGFGGGGDGGGGGGGGGGGGGGGGGGGGGGGGGGGGGGCGGCGGGGGCGFGGFFGGGGGGGGG:GGGGGGGGGGEF?GFG=GGGAGGFGFG@F>GGCGGGCFGGFGFGGGFEEGFGFEDGEGCGGGGGGGFCGFEG,GCGCFGG+E?GCFF@G=67DGGFCEDE91GFG9*G,C7D>G:D1>*?+=3F<CC*:+@G*G=G947C5>:G1FF+51/D89+)=
@479_1_1/1
gaggtgcagctggtggagtctgggggaggcttggtccagcctggggggtccctgagactctcctgtgcagcctctggattcaccttcagtagctatgctatgcactgggtccgccaggctccagggaagggactggaatatgtttcagctattagtagtaatgggggtagcacatattatgcaaactctgtgaagggcagattcaccatctccagagacaattccaagaacacgctgtatcttcaaatgggcagcctgagagctgaggacatgTctgtgtattactgtgcCagagtggggg
+
CCCCCGGGGGGGGGGGGGFGGGGGGGGGGGGGGGGGGGGGGFGGGGGFGGGGGGGFGFGGGGGGGGGGGGGGGGGGGFGGGFGGGGGGGGGGGFGGGGGGGGGGGGGGGGGGGFEGGGFGGGGCGGGF8GGGEGGGGGGGCFGFFAFGGGGGGGGGGGGFGF<EGGGGFGGEGDGGFGG=FEGFGCGGGGGCCFACGFGECGGGGFCEEGGF:G*G,E?9GF<FC7GGCCFEEE:G,;FFF<,GGE+?G9F=*2DD+:<G=5>5FG7C57CGC,F)3D:GF+CD+7FFF5*G*4FBC?<75
@479_2_1/1
gaggtgcagctggtggagtctgggggaggcttggtccagcctggggggtccctgagactctcctgtgcagcctctggattcaccttcagtagctatgctatgcactgggtccgccaggctccagggaagggactggaatatgtttcagctattagtagtaatgggggtagcacatattatgcaaactctgtgaagggcagattcaccatcCccagagacaattccaagaacacgctAtatcttcaaatgggcagcctgagagctgaggacatggctgtgtattactgtgcgagagtggggg
+
C-CCCGGGGGGGGGGCCGGGGGGGGGGGGGGGGGGGGGGGGGGGGGGGGGGGGGGGGGGGGGGGGGGGGGGFGGGGGEGGGGG9CGGGGFGEGGGFGGDGGFGGGG,GGGGGAGGGGFGCGGGAGG8FGFGGGGGEGGGGFFGGGGGGGGGGCFFFGGFGGFAGFG:GFFGGG?8G9GG:AGCGFGFAGGGEGGEAGGFG6CFECFEGGG,GG=GGGAFFFGFGE5?GGG<GFF@G*BGG:GGFG>,CG=CCGGGG675F*7:FF5C5*G;GF90>GG8G7C/;G/3FF?>CC+4807F**
@479_3_1/1
gaggtgcagctggtggagtctgggggaggcttggtccagcctggggggtccctgagactctcctgtgcagcctctggattcaccttcagtagctatgctatgcactgggtccgccaggctccagggaagggactggaatatgtttcagctattagtagtaatgggggtagcacatattatgcaaactctgtgaagggcagattcaccatctccGgagacaattccaagaacacgctCtatcttcaaatgggcagcctgagagctgaggacatgTctgtgtattactgtgAgagagtggTgg
+
CCCCCGGGGGGGGGGGGGGGGGFGGGGGGGGGGGGGGGGGGGGCGGGFGGGGGFGGGGGGGGGFGGGGGGGG9GFGGGGGGGGGDGGGGGGFGGGGGGGFGF,FGFFGGGGGG=GGF<FGGGGGFCGGGGEGGFGGGCGGGG9GGGBGGG,GGGC9FG@FGGFGCGGGGGFGFGGGGGGCGCFEGGGGEGDGGGCEGGGGDDBCFGCFGGACG*FG7GGGFGG;G5GCFDCGEFGF,FF@*?7+GC5F:EGFGFC9DGGG?CC@;*C71G:;)9,+C4C01:F:D:C:=4FG?D7)B@)4)
@479_4_1/1
gaggtgcagctggtggagtctgggggaggcttggtccagcctggggggtccctgagactctcctgtgcagcctctggattcaccttcagtagctatgctatgcactgggtccgccaggctccagggaagggactggaatatgtttcagctattagtagtaatgggggtagcacatattatgcaaactctgtgaagggcagattcaccatctccagagacaattccaagaacacgctgtatcttcaaatgggcagcctgagagctgaggacatggctgtgtattactgtgcgagagtggggg
+
CCCCCGGGGGGGGGGGGGGGGGGGGGGGGGGGGGGGGGGGGGGGGGGGGGFGGGGGGGGGGGGGFGGGFGGGGGGAGGGDGGGGFGGGGGGGGGEGGGGGGFGGEGGGCGGGGGGGGGGGGGGGGGGFGGFFGGGGGGGGGGGGFGGGGGGGGGGGGGGGGGGFGEGDGGGG<GGGGCGGGCCCGFGGG,FCGG9*GGCFG,GGB,7GAGG3BGGDCGEEGGCDFEGFGCFE,D6<G<G@EFGF<CGD+FFF9CGG7@G:+3GCG,*8G0G+F:*+7F9D:1:AD7G>=CGG7+CC5)A:1
@480_0_1/1
caggttcagctggtgcagtctggagctgaggtgaagaagcctggggcctcagtgaaggtctcctgcaaggcttctggttacacctttaccagctatggtatcagctgggtgcgacaggcccctggacaagggcttgagtggatgggatggatcagcgcttacaatggtaacacaaactatgcacagaagctccagggcagagtcaccatgaccacagacacatccacgagcacagcctCcatggagctgaggagcctgagatctgacgacacggccgtgtattGctgtgcgagagagccGt
+
CCCCCGGGGGGGGGGFGGGGGGGGGGGEG8GGGGGGFGGGG<GGGGGGG9GGGGGGGGGGGGGGGGEGGGGGGGGGGGGGGGGGGFGGGEGGFGGGGGGDGGGGGGGGGGGGGGGGFGGGGCGGGGGDGGFCGFFGGGGFGGFGFGGGGGGFGGGGGDGGGGGGGGGGG8FG+G+CGGGGG7GGGFFGGGGGFFGGF5GGCCGGGAGFGGFFEEF@GGFEGGC+;GGDF?E4G*G@GC*=CGCG:C7?FGC*,FE9F9GF<@CG=C=60*G9G21FAFGFC*6).G?674<9?94*:)=*4
@480_1_1/1
caggttcagctggtgcagtctggagctgaggtgaagaagcctggggcctcagtgaaggtctcctgcaaggcttctggttacacctttaccagctatggtatcagctgggtgcgacaggcccctggacaagggcttgagtggatgggatggatcagcgcttacaatggtaacacaaactatgcacagaagctccagggcagagtcaccatgaccacagacacatccacgagcacagcctacatggagctgaggagcctgagatctgacgacacggccgtgtattactgtgcgagagagccct
+
CCCCCGGGGGGGGGFGGGGGGGGGGGGGGGGGGGGGGGG@GGGGGGGGGGGGGGGGGGGGGGGGGGGGGGGGGGGFGFGGG,GGGGGGGGGGGGGGCGGGGGGGGGGGGGGCGGGFGGGGGGFDGGGGGGFGGGGGFDGAGFGGGAGGFGGGGGGG@FGCEGGGFEGGF<DGGGCGGGGG*GGGCFGGC9GFGFG:GGGGGFGG;7FC;FGG6GGG@8GCACF8G,FGCG6F9G:FF>9FFCFGGD*FD*+9CG+FC9G5GF+F>>C;7FDD*CFBD;1/EFC*@FFC*;9G+C<5)6G@:
@480_2_1/1
caggttcagctggtgcagtctggagctgaggtgaagaagcctggggcctcagtgaaggtctcctgcaaggcttctggttacacctttaccagctatggtatcagctgggtgcgacaggcccctggacaagggcttgagtggatgggatggatcagcgcttacaatggtaacacaaactatgcacagaagctccagggcagagtcaccatgaccacagacacatccacgagcacagcctacatggagctgTggagcctgagatctgacgacacggccgtgtTttactgtAcgagagagccct
+
CCCCCGGGGGGGGGGGGGGGGGGGGGGGGGEGGGGGGGGGGGGGGGGGGGGGGGGGGGGGGGGGGGGGGGGGGGFGGGDGGGGFGGCGGGFGGGGGGGGGGGGGGDGGGFGGGGGGFGDGGGGGGGFGGGGGGGGGGGFGGGGGDGGGGGGGEGGGGGFEGGGGGGFGGGGCG<GGGGGGGCGGGCEFGCGGCFFFEFGGFFDFFGG:GFGGGECGGF?GCFGEAGEGFGCFFGGGC5CF,CEGCCF<<,EFC8C<G25:GF9GC6E:=FF*/2C70F+G)**F:D=F)G1F+@F,=>@;7
@480_3_1/1
caggttcagctggtgcagtctggagctgaggtgaagaagcctggggcctcagtgaaggtctcctgcaaggcttctggttacacctttaccagctatggtatcagctgggtgcgacaggcccctggacaagggcttgagtggatgggatggatcagcgcttacaaGggtaacacaaactatgcacagaagctccagggcagagtcaccatgaccacagacacatccacgagcacagcctacatggagctgaggagcctgagatctgacgacacggccgtgtattactgtgcgagagagccct
+
CCCCCGGCGGGGFGGGGGGGGGGGGAGGGGGGGG,GGGGGGGGGGGEGEGGFGGGGGGGGGGGGGGGGGGGGGGGGGGGGGGGFAGGGGGGGAGGGDGGGGGGGEGGGGGGGGGGGGFEFGGGFGGGGGGGGGDGGGGGGGGGGGGGGFGGGGGGGDFGGGFFG+FFGGGG:<GGGEGCGDE@FGFC7G,EFGE:8>GGGFGDG=DEFGGGGE?GGFGE4GGCGG>C@G=+GFGCG@GF<GAC*:G,@GG?G+5E2=7G:9+=GFG9FCFFF463CF>9CFE5D7+)@>2>CFC:BF:G4C
@480_4_1/1
caggttcagctggtgcagtctggagctgaggtgaagaagcctggggcctcagtgaaggtctcctgcaaggcttctggttacacctttaccagctatggtatcagctgggtgcgacaggcccctggacaagggcttgagtggatgggatggatcagcgcttacaatggtaacacaaactatgcacagaagctccagggcagagtcaccatgaccacagacacatccacgagcacagcctacatggaTctgaggagcctgagatctgTcgacacggccgtgtattactgtgcgagagagccct
+
CCCCCGGGGGGGGGGGGGGGGGGGGGGGGGGGGGGGGGGDGGGGGGGGGGGGGGGGGGGGGGGGGGGFGGGACGGGFGGGGGGGGGGGGGGGGFGGGGGG@CGGGGGGGGGFEFGGGFGGGFGGFFGGGGGFGGGGGGFGGGGGGGGGGGGF@GGGG<GGGGGGGGEEGGFGGFGG;GGGBGGGGFGGGGGFGG9:GF=9GA?CGGGCGGGF,G>GGE<GGG@FCGE,FG0GFFEE:<G<0G<EC,5DG=C*C,CF>:FDF9FGG2=7=F:F9GF7F*GEFFFDDG2FC7**=F)=4DF*3
@481_0_1/1
gaggtgcagctgttggagtctgggggaggcttggtacagcctggggggtccctgagactctcctgtgcagcctctggattcacctttagcagctatgccatgagctgggtccgccaggctccagggaaggggctggagtgggtctcagctattagtggtagtggtggtagcacatactacgcagactccgtgaagggccggttcaccatctccagagacaattccaagaacacgctgtatctgcaaatgaacagcctgGgagccgaggacacggccgtatattactgtgcgaaagaaatta
+
CCCCCGGGGGGGGGGGGGGGGGGGGGGGGGGFGGGGGGGGGGGGGGGGGFGGGGGGGGGFGGGGGGFGGGGGGGGGGGGGGGGGGGGGGGGGGFGGFGGGGGGGGGFGGGGGGGGGGFGGG9GGGGGCG+GGGGGGGFEGGGGGGGFFFGGGGGGGGGFGGGFGGGCGEFFGFGGGGGDGF5GGFGGCGGG,CCGFG,GG+GFDCFGFGGGG79EG,GG5F;:FEAFGD9B@CEGGGAB>3C;6C+,G9CG@D6>GED>F:7@>GFGCGC738D52@F))7:>F+G+CD)BC*5*C7B9+*
@481_1_1/1
gaggtgcagctgttggagtctgggggaggcttggtacagcctggggggtccctgagactctcctgtgcagcctctggattcacctttagcagctatgccatgagctgggtccgccaggctccagggaaggggctggagtgggtctcagctattagtggtagtggtggtagcacatactacgcagactccgtgaagggccggttcaccatctccagagacaattccaagaacacgctgtatctgcaaatgaacagcctgagagccgaggacacggccgtatattactgtgcgaTagaaatta
+
CCCCCFGGGGGGGGGGGGGGGGGGGGGGGGGGGGGGGGGGFGGGGGGGGGGFFGGGGGGGGGGGGGGGGGGGGGGGGFGG<GGGFGGGGGFGGGGGGGGAGA::GGGGGGFGFGGGGGGGGGGGGGGEGGAGGGGCGFE7GGGGGDFFGAFGGGGFGC9GGGE7GGGFGGGAGGGGCGGFGGC:@GGEGG,GGG>CEGFFFEFGCCGG*,GDDG@GFGFCCGGCFFCEE+5CFGCGC=EGCEF<FE:GG9GFGG3CGC1FDF+=F5DC:76C9@:7C**66=)D22FB7:D2)7)=?6>37
@481_2_1/1
gaggtgcagctgttggagtctgggggaggcttggtacagcctggggggtccctgagactctcctgtgcagcctctggattcacctttagcagctatgccatgagctgggtccgccaggctccagggaaggggctggagtgggtctcagctattagtggtagtggtggtagcacatactacgcagactccgtgaagggccggttcaccatctccagagacaattccaagaacacgctgtatTtgcaaatgaacCgcctgagagccgaggacacggccgtatattactgtgcTaaagaaatta
+
CCCCCGGGGGGGGGGG9GGGGGGGGGGGGGGGGFGGGGGGGGGGGGGGGGGGGGGGGGGGGGGGG@GFGGGGGGGFGGGGGGGGGGGGGGGFGEGGGGFFGGGGGGGGGFGCGGGGGGGGGEGGGFGDGGGGGGGGGGGGFGGGGG,GGGFGFGGGGGGGGGFFGGFFG5GFGD?<>GCGGGFGGGGCEF7GGFGBCGFCGGGEGGGFGGCG?7DGEFGCDGG5BEECCEG>GG+7=C+=*5G::GD:;G99*9D7*G<EG*>AFF=/C9GC+:C<45>F:*A@=7.:=2)FCC@F4GC*2
@481_3_1/1
gaggtgcagctgttggagtctgggggaggcttggtacagcctggggggtccctgagactctcctgtgcagcctctggattcacctttagcagctatgccatgagctgggtccgccaggctccagggaaggggctggagtgggtctcagctattagtggtagtggtggtagcacatactacgcagactccgtgaagggccggttcaccatctccagagacaattccaagaacacgctgtatctgcaaatgaaAagcctgagagccgaggacacggccgtatattactgtgcgaaagGaatGa
+
CCCCCGGGGGGGGGGGGGGGGGGGGGGFGGGGGGG<GGGGGGGGGGGGGG9GGGGGGFGFGGGGGGGGGGGGGGGGGGGG@GGGGGEGGFDGGGGGGGGGGGGGGGGGGGGGGGGGGFGGFGGGGGGEGGGGFG>GGGGGGGGGGGGGCGGEGEGCCDGGFGGGGGFFGGGFGGGGGGGGGGFGGGAGGDGFGGGGG=G>GG=GGGEEE:,EGG*FG?GCGCG<GC=@FG,GDGG@+FF:CFGG<GFG?CG**G<G)GCAG=F,7:A46+GGFG9*?G+F+G+77)+85:*<CC7*F<+)(
@481_4_1/1
gaggtgcagctgttggagtctgggggaggcttggtacagcctggggggtccctgagactctcctgtgcagcctctggattcacctttagcagctatgccatgagctgggtccgccaggctccagggaaggggctggagtgggtctcagctattagtggtagtggtAgtagcacatactacgcagactccgtgaagggccggttcaccatctccagagacaattccaagaacacgctgtatctgcaaatgaacagTctgagagccgaggacacggccgtatattaAtgtgcAaaagaaatta
+
@CCCCCCG@GGGG<ECGGGGDG7GFGCGDGGCC<FGAGGGEF<G,GFGE<<FG@GFCGFFCGAG7G@@FCFFEGFFCGGGGFCEGEFFFGCGGF,9GEFFECE=?GGEGFFC<CGG,GE7C,G3F,F:E<GE,8GE9=G8A:GBBFBC>5GFCFF38>DFG=:B<,<2GG3FF3@D<:EF,:CCEA,C<,85A,G2>*,F7>,,;FDDCE33+E,*E,,FFC/2=EG3E:D+>G0*C,+**+=*E=C1*+*C=**,9+D@@*:++F/A11+==0/,74*7*;7*1/*/*0+0*2*07*>+0
@482_0_1/1
cagctgcagctgcaggagtccggctcaggactggtgaagccttcacagaccctgtccctcacctgcgctgtctctggtggctccatcagcagtggtggttactcctggagctggatccggcagccaccagggaagggcctggagtggattgggtacatctatcatagtgggagcacctactacaacccgtccctcaagagtcgagtcaccatatcagtagacaggtccaagaaccagttctccctgaagctgagctctgtgaccgccgcggacacggccgtgtattactgtgccagagagg
+
CCCCCGGGGGGGGGGAGGGGGGGGGGGGGGGGGGGGGGGGGGGCGGGGGGGGGGGCGGGGFGGGGGGFGGG8GGGEGGGGGGGGGGGGGGGGGGGGGGGGGGGGGGG?GGGGGFGGGGGGGGGGGEGGDGG<GFGGGGGGCGGEGF,GGGGGFGGGGGFGFFGGFFFEGGGGGFGGGG>GFGAG=F8GGEG>GDFGGGGGGBGGGG@F,GGGAG?GGGEG+FFFFG=:GF;G9FFDF+FEG:EDC*CF+FC;FGE<GDGF?FFF5FGGF*69)22+FC:6C*<G*/G6>*D><0F*?<7*0
@482_1_1/1
cagctgcagctgcaggagtccggctcaggactggtgaagccttcacagaccctgtccctcacctgcgctgtctctggtggctccatcagcagtggtggttactcctggagcCggatccggcagcAaccagggaagggcctggagtggattgggtacatctatcatagtgggagcacctactacaacccgtccctcaagagtcTagtAaccatatcagtagacaggtTcaagaaccagttctccctgaagctgagctctgtgaccgccgcggacacgTccgtgAattaTtgtgccagagaCA
+
CCCCAGGGCBGFEFFGGDGFF;@FGEG@GCGGFGFFGFGGG<GF<FFGCEGGFFE+GGGGDFF@EAGFFFFGF@EFAGFCGG9FG,EAG,E,FGEF8FGGG<G<DCG@GG@,+,G7<AGC+GCE,C,E<8GG,G?FAEF++=EBFGF,FFCG<A<C,F<G:DF,DCF6:CC<5C,?8,FG@A9,*;,,8,B,93,G,F@A:,*C>,*@7,1,GEA@5,,?@*7<:=*+C8=EC1**<C,*05*/C85,*D@+1+C@*0++2A937*<5*=,2*9202+019**:1**+*.9:72F/0****
@482_2_1/1
cagctgcagctgcaggagtccggctcaggactggtgaagccttcacagaccctgtccctcacctgcgctgtctctggtggctccatcagcagtggtggttactcctggagctggatccggcagccaccagggaagggcctggagtggattgggtacatctatcatagtgggagcacctactacaacccgtccctcaagagtcgagtcaccatatcagtagacaggtccaagaaccagttctccctAaagctgagctctgtgaccgccgcggacacggccgtgtattactgtgccagagagg
+
CCCCCGGGGGGGGGDGGGFGGGGGGGGGGGGGGGGGGGGGGGFGGFGGGGGGGEGGGGGGDGGGGGGGCFGGGGEGEGGGGGGGFCFGGGGGGFGGGGGGGGGGGGGGGGGGGCGGGGGGGGFGEGFGGGGGFGGDGGEDGGGGFDFEGFGGGDGGFGG9GGGGGDGG=FGGGGGGC>GGFGGGGCGGFGEGEGF@9FGFF,EGGGFGCGGGCG=GFAG>G;CGCGGCGGGGCGGFAC516C,*G*CFFGGGF6?GG2G:*DCFFF>F5FD=/FCC,:<;94F11:7G:+9*GCC)9*65C
@482_3_1/1
cagctgcagctgcaggagtccggctcaggactggtgaagccttcacagaccctgtccctcacctgcgctgtctctggtggctccatcagcagtggtggttactcctggagctggatccggcagccaccagggaagggcctggagtggattgggtacatctatcatagtgggagcacctactacaacccgtccctcaagagtcgagtcaccatatcagtagacaggtccaagaaccagttctccctgaagAtgagctctgtgaccgccgcggacacggccgtgtattactgtgccagagagg
+
CCCCCGFGGGGGGGGGGGGGGGGGGGGGGGGGGGGFFGGGGGGGGFGGGGGGGGGGGGFGGGGGGGGGGGGGGGG<GGGGGGGFGGGGGGGGGGGGGGGGGGG=GGGGGGGGGGGGFGGGGGGGFFFGFGGFGGGGG,GF<FGCGEGGGGGGGGFGGF<GGGAFGGGGFGDGGGFG,G6GE*GGG9GGEGAGDFG@CFGGGFFG?GGFGGADGC,G:8=GEEGGGB66GF>@GGG:2F6F*CC<*+GF70EFGC2GG:?GC;CE3;*FG3*:F<F+F*G?+GF9@55*C4FF9CF*<7/<*
@482_4_1/1
cagctgcagctgcaggagtccggctcaggactggtgaCgccttcacagaccctgtccctcacctgcgctgtctctggtggctccatcagcagtggtggttactcctggagctggatccggcagccaccagggaagggcctggagtggattgggtacatctatcatagtgggagcacctactaTaacccgtccctcaagagtcgagtcaccatatcagtaTacaggtccaagaaccagttctccctgaagctgagcCctgtgaAcgccgcggacacgTcAgtgGaAtactgtgccagagagg
+
CCCCCAFGGGG,FGEDGGGFFGGGGBGGCCFFFAGEG,GFFFF6CG@FFGCGFFGGCFGDEFEFF,FF7EFGACFCC<@G7C:FGF6CGFGGEGGFGGGBGDG,F,=CF??FG@F:,FBEDGF8<<CFFF,83+GCFFCE,,CFFG9C5F5G,D9ECCG9;E9:F5<GG793F9:@,:=<+A,ACG*,C;=;FFBFG2C8C9F7A?E,B@,F;,>,,@,/?+581C**3*@50+85,*=<4*?37GF+*:,2*+8*2*+92=**02+4><=**004++)17B**)8*@*A*700+59(2@*
@483_0_1/1
caggttcagctggtgcagtctggagctgaggtgaagaagcctggggcctcagtgaaggtctcctgcaaggcttctggttacacctttaccagctatggtatcagctgggtgcgacaggcccctggacaagggcttgagtggatgggatggatcagcgcttacaatggtaacacaaactatgcacagaagctccagggcagagtcaccatgaccacagacacatccacgagcacagcctacatggagctgaggagccGgagatctgacgacacggccgtgtattactgtgctggggcatata
+
CCCCCGGGGGGGGGDGGGGGGGGGGGGGGGFGEGGGGGGGGGGGGGGGFGGGGGGGGGGGGGGGGGGGGGGGGGGGGGGGFGGGCGG?GGGGGGGGGGFGFGGGGGGGGGGGGGGGGG7GGGGGGGGGGGEGGGG>E@GDDFGGEGGDGGCGGGGCFDGGFGGGFFGGGFFFGDFGGGGGG9GDGGGG:ECGGEFDGCGB7CF6CG?9GGFGFGEEGF;GEGGGCFE3CG:CCCF,GC9GBCG;C=FGE+>1GCCC+E8GGF9)7F*DF0:GFGF7C>A)F=93427GC*2FCFDD;):5(
@483_1_1/1
caggttcagctggtgcagtctggagctgaggtgaagaagcctggggcctcagtgaaggtctcctgcaaggcttctggttacacctttaccagctatggtatcagctgggtgcgacaggcccctggacGagggcttgagtggatgggTtggatcagcgcttacaatggtaacTcaaactatgcacagaagctccagggcagCgtcaccatgaccacagTcacatccacgagcacagcctacatggaActAaggagccAgagGtctgacgacGcggccgtgtaCtactgtgctggggcatata
+
-CCCCDGDFCFGGFCG@GCFGGFGGGEGGGGGF:FGGECGGEFGGFFEFGGFGGFCCDCGGFCCGFG7GBGC:GFF:GGG?GG8ECGEFGFFGEGGG:F7CGGA,AEGCFC*,+FGF:EF@4F<ECG9A7FGGCG+EEA@GFE<<9,9F,<G:69FF7GEA@FFF3GCF@9**7D@?CE*A:GCF@,BF=GF<C?<<,2G+G3CE+EBE5,55G@@3*E33+**EE*+6,FC*1C9F5:,++D?;,,3*=/CCCF?*+**)+*C)*/*G0+)*+*)FC*730:28*2*C82****)(+)91
@483_2_1/1
caggttcagctggtgcagtctggagctgaggtgaagaagcctggggcctcagtgaaggtctcctgcaaggcttctggttacacctttaccagctatggtatcagctgggtgcgacaggcccctggacaagggcttgagtggatgggatggatcagcgcttacaatggtaacacaaactatgcacagaagctccagggcagagtcaccatgaccacagacacatccacgagcacagcctacatggagctgaggagcctgagatctgacgacacggccgtgtattactgtgctggggcatata
+
CCCCCGGGGGGGGGGGGGGGGGGGGGGFGGGGGGGGGGGGGGGGFGGGFGG<GGGGFGGGCGGGGGGFGGGGGGGGGGGGGGEGGGGCGFGGGEGGGGGGGFGGEGGGGGGGGGGFGGGGGGG9FEGGGGGGGGGDGEGGGEGGFCGGGGGGGGGGGGGGGGG@GGGGGDGGGGFGGGAFG8FFFDG9@GDG=GGGG9FGFGCGGGGGG@EF;E5FGDEGGGG=FGE**C,GCFG@FFG5C>GCFGG7GGG/CG*=?G::A;*9:FCF9GFF16)F1+75G*DCECA397=F7*CGFF84*
@483_3_1/1
caggttcagctggtgcagtctggagctgaggtgaagaagcctggggcctcagtgaaAgtctcctgcaaggcttctggttacacctttaccagctatggtatcagctgggtgcgacaggcccctgAacaagggcttgagtggatgggatggatcagcgcttacaatggtaacacaaactatgcacagaagctcTagggcagagtcacAatgaccacagacacatccacgagcacagcctacatTgagctgaggTgcctgagatctgacgacacggccgtgtattactgtgcAggggcatata
+
@CCCCFGGGFGCFE<DFGGGGE8<@GGGGGAGCFG,CFGGGAFFEFGEEEFCGFGG,FFFGGFGF<GGECBCGEFGEDCGGCC?GG9<8@C6FGFGGF8AGGECFF7GCEE9FCGE@C?C<,D,,?5BF@:C+5F+F@G:<FEF+GG6<E=:,,,EC,G@>EEFC*EDAG@,:@BCC*,DE,EF>=7FCFCC,;DE8:@C83F@:,2E;,@+7+DF:,*C*E+F,+<>,<@EA7;76E<,A,*;:722799**A+:++5*+7@:0?17*37*<0:5=7**32)7;**0+=)1*2F))))*6
@483_4_1/1
caggttcagctggtgcagtctggagctgaggtgaagaagcctggggcctcagtgaaggtctcctgcaaggcttctggttacacctttaccagctatggtatcagctgggtgcgacaggcccctggacaagggcttgagtggatgggatggatcagcgcttacaatggtaacacaaactatgcacagaagctccagggcagagtcaccatgaccacagacacatccacgCgcacagcctacatggagctgaggagccCgagatctgacgacacggccgtgtattactgtgctggggAatatG
+
CB<CCFFG7A9G@CFC-FDGG<FGGGCGFGCE6G,GG<GGGF<FGFDGFEEGEGGFGFDGGG9E@FCG@8FFGEBGEEE,GGGEGCFGC:GGGG4FGEGGFGG69GCG5FGCFG74@,FGGC9EEEDG=F,EF>FFEE=8GGFGFB*EFFFE+@*,FCF@C3,<:,<GA9:<;,,7F::A:FFF:F3E=9==F9F,?8+>@>9F@C?728=8,@,?>**@CD2+GC,?*=*20A<6CCC=**7,B6<>)C>9+2*4**2:**?0790/?*/210))9+C0)8)7)21**+*<)******1*
@484_0_1/1
caggtgcagctggtgcagtctggggctgaggtgaagaagcctggggcctcagtgaaggtctcctgcaaggcttctggatacaccttcaccggctactatatgcactgggtgcgacaggcccctggacaagggcttgagtggatgggacggatcaaccctaacagtggtggcacaaactatgcacagaagtttcagggcagggtcaccagtaccagggacacgtccatcagcacagcctacatggagctgagcaggctAagatctgacgacacggtcgtgtattactgtgAgagagaccttg
+
CCCCCGGGGGGGFGGGGGGGGGGGGGGGGFGAGGGFGGGGGGGGGEDGGGGGGGGGGGGGGGGGGGGGGG@GGFGGGGGGGG7GGGGGGGGGGGGGGGGGGGGGGGF=FGGGGGGGGGGGGGGGCGGFGFGGGFGGG@G9GFGGFGGFG:G@FGGGGGDFGEFAGGGGGGFGGGGGFGG,GCDGF9GBGFG7G9GGF;GCGGB8FGF9GDFGGFCFGCDGGCDG+FFCGCDG,*CCGG=BCCGFG<=5*C>9ECF5G,C5?CGGC6@1GFC7F>4DG99G@1G*689@G**7/)<.DCC02
@484_1_1/1
caggtgcagctggtgcagtctggggctgaggtgaagaagcctggggcctcagtgaaggtctcctgcaaggcttctggatacaccttcaccggctactatatgcactgggtgcgacaggcccctggacaagggcttgagtggatgggacggatcaaccctaacagtggtggcacaaactatgcacagaagtttcagggcagggtcaccagtaccagggacacgtccatcagcacagcctacatggagctgagcaggctgagatctgacgacacggtcgtgtattactgCgcgagagaccttg
+
CCCCCGGGGGGEGGGGGGGGGGGGGGGGGGGGAGGGGGGGGGGGGGGGGGGGFGGGGGGGGGGGGFGGGGGGGGGGGGGGGGGGGGGGGGGGFF9GFGGGGGGGDGGGGGGGGGGGGGGGGGFGGGGGFFGGGGGDGGG>GGGFEGGAGCGGEGBGDFGGGGGGGFGG@GGFGGGFGGDFCGEGDGD,BGG7CGGBGFDFGG7,GGGGFF*FCDFGGG@EFGFGGGFGE>GEGFGEG9FGGC)<FGGC5D+9GFGG9GF0+CG*<GGDGGDFCAFEG*FGGC:FC5G*?F/7=A)5)CDF*
@484_2_1/1
caggtgcagctggtgcagtctggggctgaggtgaagaagcctggggcctcagtgaaggtctcctgcaaggcttctggatacaccttcaccggctactatatgcactgggtgcgacaggcccctggacaagggcttgagtggatgggacggatcaaccctaacagtggtggcacaaactatgcacagaagtttcagggcagggtcaccagtaccagggacacgtccatcagcacagcctacatgAagctgagcaggctgagatctgacgacacggtcgtgtattactgtgcgagagaccttg
+
CCCCCGGGGGGFGGCGGGGGGGGGGGGGGGGGGGGGGGGGGGGGGGGGGGGGGGGGGGGGCGGGGGGGFGGGGGGGGEFGGGGGGGGGFGGGGGGGGGGFGFGGGGGGGGGGGGGGGGGGGGGGGGFGG@GG<GGCGGGGGGGGG5GGGGGFGFGGGGGG>GFGFAFGGEGGGFGG@<FFFGDFGGDGDB,GGFGCFFCGGGE;GEGGGG?7CEGGGC:GGG9GGCGEGFCGEGCGCDCFCCC*GG,FC,7>6F*29,F*F7DF3;+AFCGGG?FGF7=/.CC.::F0G)):47;*FE@:+
@484_3_1/1
caggtgcagctggtgcagtctggggctgaggtgaagaagcctggggcctcagtgaaggtctcctgcaaggcttctggatacaccttcaccggctactatatgcactgggtgcgacaggcccctggacaagggcttgagtggatgggacggatcaaccctaacagtggtggcacaaactatgcacagaagtttcagggcagggtcaccagtaccagggacacgtccatcagcacagcctacatggagctgagcaggctgTgatctgacgacacggGcgtTtatAactgtgcgagagaccttg
+
CCCCCGFGGGGGGGGGGGGGGGGGGGGGGGGGGGGGGGGGEGGGGGGGGGGGGGGGGGGGGGGGGGGGGGGGGGGGGGGGGFGGGGGGGGGGGFGFGGGGGFGGEGGGGGGGGFGCFGFGGGGFG,GGGGGFGGGGGC9GFGGGGGEGGGDGGGFGGGGGGGGGGGGGG,AFGGGG<,FFGGFFGFGDFFGG,GGGFGFDGDFGGGFGF;G8FE8GGEGFGGEGGG*FGCG5EFCCBF2@FG8EFGG9D*GCFGC7+:*A=FGF:FCFC/>C:/*D79*+.C)=;;C+*FFFF<*<7*4C0
@484_4_1/1
caggtgcagctggtgcagtctggggctgaggtgaagaagcctggggcctcagtgaaggtctcctgcaaggcttctggatacaccttcaccggctactatatgcactgggtgcgacaggcccctggacaagggcttgagtggatgggacggatcaaccctaacagtggtggcacaaactatgcacagaagtttcagggcagggtcaccagtGccagggacacgtccatcagcacagcctacatggagctgagcaggctgagatctgacgacacggtcgtgtattactgtgcgagagaccttg
+
CCCCCGGGGGGGGGGGGGGGGGGGGGGGGGGGGGGGGGGGGFGGGGGGDGGGGGGGGGGGGGGGGGGGFGGGGGGFGGGGGGGGGGGGGAEGG?GGGGGEGGGCGGGFFGGGFGGGG<GGGFGFGFGGGGGGGGGGFEGGGEGGGG9FCGG@GGGGGGGGCCGG9GG>GGGG9FGFFFGGGGGGG@GGGGG:FG;EGCGGGE8EADCGFG*E@FCGEFG?GFF>GF<5GGGFGGDG5GGFGGG9F*GDEGFF:DDF7C=*8,+G7GF*G)6G**?F+>7<*+C<CC*7;:D7F**=;*940
@485_0_1/1
gaggtgcagctgttggagtctgggggaggcttggtacagcctggggggtccctgagactctcctgtgcagcctctggattcacctttagcagctatgccatgagctgggtccgccaggctccagggaaggggctggagtgggtctcagctattagtggtagtggtggtagcacatactacgcagactccgtgaagggccggttcaccatctccagagacaattccaagaacacgctgtatcGgcaaatgaacagcctgagagccgaggacacggccgtatattactgtgcgaaagagctgg
+
CCCCCGGGG@GGGGGGGGDGGGGGGGGGGGGGGGGGFGGGGGGFGFGGGGGGFGGFGFGGGGGGGGFGGGGGDGGGGFGCG7GGFGGGGGGGFGGGGGFGEGGGGEGGGGGCGFGGGGGGGGGGFF<GGGGGGGG@FGEGGFBGDGGGGFBGGGFGCGFGEGFGGFGGGFGGFGFEGGEGFFGGGGFGFGGCGGFFGF8GDGG@FGEDGGD8FF>GEF@EGE>DGE:5CGGGCF3GCFG6C,FG>5+FAD4;EG7GC<CF/CG7@1FGF;*FF@=+7E*9D7*4@DC57=59)+D:9;*;)
@485_1_1/1
gaggtgcagctgttggagtctgggggaggcttggtacagcctggggggtccctgagactctcctgtgcagcctctggattcacctttagcagctatgccatgagctgggtccgccaggctccagggaaggggctggagtgggtctcagctattagtggtagtggtggtagcacatactacgcagactccgtgaagggccggttcaccatctccagagacaattccaagaacacgctgtatctgcaaatgaacagcctgagagccgaggacacggccgtataGtactgtgcgaaagTgctCg
+
CCCCCGGGGGGGGGGGGGGGGGFGGGGGGGGGFGGGGGGGGGGGGGFCGGGGGGGGGGGGGFGGGFGGGGCGGGGGGGGGGGGFGGGGGGGGGGGGGGGGGGGGGGGGGGGGGGEGGCGGGGGEGGGAFFGGFGFGFGGGFCGGGGGGGGG<FGFFGCGFGFEFGGGGFEGG?GFGGG=GGFG>FEGGGFGEGFGGC7FGGGGGDEFADGFG,GG:G;GFGGGEF<B8CG?6GGGCDCF;DCFGD;G9CGC@GC)C<CG+CFF7>9*C1G9F27?<F7FCA*5F@9C9>7F@F3**8G6)+
@485_2_1/1
gaggtgcagctgttggagtctgggggaggcttggtacagcctggggggtccctgagactctcctgtgcagcctctggattcacctttagcagctatgccatgagctgggtccgccaggctccagggaaggggctggagtgggtctcagctattagtggtagtggtggtagcacatactacgcagactccgtgaagggccggttcaccatctccagagacaattccaagaacacgctgtatctgAaaatgaacagcctgagagccgaggacacggccgtatattactgtgcgaaGgagctgg
+
CCCCCGGGGGGGGGAGGGGGGGGGGGGGGGGGGGGGGGGGGGGCGGGGGGGGGGGGGGGGGGGFGGGGGGGGGFGGGGGDGGGGDGGGGGCGGGGGCGDGGGGFGEDGCGGGFGGGGGGGFCCFGGGGGGCFG@GFGGGAGGGGGGGGGG=GGGCFFGGGGFFGGGGGEGAGFG?FG,G@5FGFGEGCGGGEGFGFCGGG,FF:=GDF=9GGF?DCGGFFDGGGGDG79FCGGE:G,GGBF*<*51,FC;GG/5CFEAFF*C+C>F=CFFF:FF*D=:2<FG+*>5)*1;)6G*/7C6F))
@485_3_1/1
gaggtgcagctgttggagtctgggggaggcttggtacagcctggggggtccctgagactctcctgtgcagcctctggattcacctttagcagctatgccatgagctgggtccgccaggctccagggaaggggctggagtgggtctcagctattagtggtagtggtggtagcacatactacgcagactccgtgaagggccggttcaccatctccagagacaattccaagaacacgctgtatctgcaaatgaacagcctgagagccgaggacacggccgtatattactgtgcAaaagagctgg
+
CCCCCGGGGGGGGGGGGGGGFGGGGGEGGGGGGGGGGGGFGGGGGGGGFGGGGGGGGGGGGGGGGGGGGGGGGFGGGGGGFGGGGGFGGGGGGGGGGGGDGEGGGGGGGGGGGGGGGGGGGGGGGGGGGFGGFFGGFGGGG5GGAGGGGGGGDFFGFGGGGFDFGFGGFGGGGGGGGCFGG,CCDGGGG,G>GG9GFGFFCGGGGGA@FDGGC@GEB?GGCF>F@EG*CGGGCC=CGGG6GGGDGGCGG90*G>?2FFF*=7E3<7C5CF*CFFF9<9F/DFF*7?5+G7:=D@7?>F*1:
@485_4_1/1
gaggtgcagctgttggagtctgggggaggcttggtacagcctggggggtccctgagactctcctgtgcagcctctggattcacctttagcagctatgccatgagctgggtccgccaggctccagggaaggggctggagtgggtctcagctattagtggtagtggtggtagcacatactacgcagactccgtgaagggccggttcaccatctccagagacaattccaagaacacgctgtatctgcaaatgaacagcctgagagccgaggacacggccgtatattactTtgcgaGagagctgg
+
CCCCCGGGGGGGGGGGGGGGGGGGGGGGGGGGGGGGGGGGGGGGGGGGGGGGGGGGGGGGGGGGGGGGGGGFGGGGGGFGGFGGGGGGGGFGGGGGGFGFFGGGFFGGGGGGGGGGFGGGGGGFGGGGGGGGGGGGF@GGCG9GGGG7GGDGEGGFAGGGFFEGFGFFGGGGGGCFGGGFGFEGGEGF*FGGGCGGEGGF=GG;*FDGDG@DGEGGGGCG+GGGGC15GG97GC9FFG:CFCGG:CC:GGD>GD*C4?A1CCC2:+C<:)GG8*DF7*+7*F3**9+=F+9A*9>*=7@1)
@486_0_1/1
gaggtgcagctggtgcagtctggagcagaggtgaaaaagcccggggagtctctgaagatctcctgtaagggttctggatacagctttaccagctactggatcggctgggtgcgccagatgcccgggaaaggcctggagtggatggggatcatctatcctggtgactctgataccagatacagcccgtccttccaaggccaggtcaccatctcagccgacaagtccatcagcaccgcctacctgcagtggagcagcctgaaggcctcggacaccgccatgtattactgtgcgagacatagca
+
CCCCCGFGGGGGGGGGGGGGGGGGGGGGGGGGGGGGGGGG9GGGGGGGGGGGGGGDGGGGGGGGGGGGFGGGGGGGGGGGGGGGGGGGGGGGGGGGGGGGGFGGGGBGGGGGGGGGGGGFGGGFGGGG9GFGGFGFGGGGGGGCGGGDFGBGGGGGEGGGFGGGGGFGGGGGFGFGGEGGGGG9GGGFGGGCCEGFGFF7=DGGG7FGGGGFGAGGEG5GDGGGFGCGDFF:<B,CFGG7CDG@*GFD:CCF7;FCGFC?EE0D+F,G6+CA:AF+G+C6D*5C9GF:AG8E=<?31*G:)
@486_1_1/1
gaggtgcagctggtgcagtctggagcagaggtgaaaaagcccggggagtctctgaagatctcctgtaagggttctggatacagctttaccagctactggatcggctgggtgcgccagatgcccgggaaaggcctggagtggatggggatcatctatcctggtgactctgataccagatacagcccgtccttccaaggccaggtcaccatctcagccgacaagtccatcagcaccgcctacctgcagtggagcagcctgaaggcctcggacaccgccatgCattactgtgcgagacatagca
+
CCCCCGGGGGGGGGGGGGGGGGGGGGFGGFGGGGGGGGGGGGGGGGFGGGGGGGGGGGGGGFGGGGGGGGGFGGGGGGGG<GFGGGGGFGGGGGFGGFGGGEGGFGGGGGGGGGGGGGFGGGGGGGGGGGGGGG9GAGGFGFGGGGGGCGGCGGGGFFCGGGGGG7GGGEGGGF?GFF,GGFEEDGGGG3CDFFDEFG=GFDGGF;DCGGGFGF=FGCGGEG;GCGG7DGF70F,FG9G77GGCFG?DGGE>CCF4;:G:D7<F:3G*9GC6B7G0:*0*F=D*8=GC43;CFF;:*2900
@486_2_1/1
gaggtgcagctggtgcagtctggagcagaggtgaaaaagcccggggagtctctgaagatctcctgtaagggttctggatacagctttaccagctactggatcggctgggtgcgccagatgcccgggaaaggcctggagtggatggggatcatctatcctggtgactctgataccagatacagcccgtccttccaaggccaggtcaccatctcagccgacaagtccatcagcaccgcctacctgcagtggagcagActgaaggcctcggacaccgccatgtattactgtgcgagacatagca
+
CCCCCGGGGGGGGGGGGGGGGGGGGGGGFGFGGGGGGGGGGGGGGGGGGGGGEGGGGGGGGGGGGGGGGFGGGGGGGGGGCGGGGEGF9GGGGGGGGGGGGGGDGDGGGGGGFGGGGGFGGFGGCGFGFFGGGGGGGGGEGGGGEGGFGGFFGGGGDFG,G?ADGCGGGGC:GCGFFGEGFGGEGFGGFG;BGFFGG@GFFGECEGCGDCGGFEGGGG;GCFGFGGGGFFGG*GGFF?G5?CFA9;GFGF*DCE,7G+C@GC,97GG<C297?F7C*D2F?;0C4C7C889*7)9+1*=7:
@486_3_1/1
gaggtgcagctggtgcagtctggagcagaggtgaaaaagcccggggagtctctgaagatctcctgtaagggttctggatacagctttaccagctactggatcggctgggtgcgccagatgcccgggaaaggcctggagtggatggggatcatctatcctggtgactctgataccagatacagcccgtccttccaaggccaggtcaccatctcagccgacaagtccatcagcaccgcctacctgcagtggagcagcctgaaggcctcggacaccgccatgtGtCactgtgcgagacatagca
+
CCCCCGGGGGGGGGGGGGGGGGGGGGGFGGCFGGGGGGGGGGGGGGGFGGGGGGGAGGGGGGGGGGGGGGGGGFGGGGGGGCDGGGEGGGGGGGGGGGGGGFGGGGGGGGGGGGGFGGGGGGGGGGGFFGGGGGGGF?GFFCGGGGGGGGGGFACF9GEEEGFGGGCEGGFG,G=GGGGGGGFAGGDG8CFGGGGEGGGFFCGBGGG7GGFG8FGB8EE;GGG@GGFFGGGF,FGGFFCCGGDG4@FF2G,CF+?F=:C5GFG8FCFF*5F3C.=<,FF=)+8:6FED13C0*4C0FCG7F
@486_4_1/1
gaggtgcagctggtgcagtctggagcagaggtgaaaaagcccggggagtctctgaagatctcctgtaagggttctggatacagctttaccagctactggatcggctgggtgcgccagatgcccgggaaaggcctggagtggatggggatcatctatcctggtgactctgataccagatacagcccgtccttccaaggccaggtcaccatctcagccgacaagtccatcagcaccgcctacctgcagtggagcagcctgaagAccCcgTacaccgccatgtattactgtgcgagacatagca
+
CCCCCGGGGGGGGGGGGGGGGGGGGGDGGGGGGGGGGGGGGGGEGGGGGGGGGGGGGGGGGGGGGGCFGGGGGCGGGGGGGGGGFGGGG<GGG7GGGGGGGGGGGGGGGGGGGGGFGGFG=FGGGGGFCGGGGGGGGFGGGG9GGGGGGEGGG>FGGGEGGGEGFACFGGGGGGGFGGGFGAFGFGGGGG<EEGFFGEGFGG8@*GG;?DGFG,BF,EG;>GCG:F6>G*F6GCFF;GGFCG@CGF@F=CCCDEDF<:<DF*1F*C95G:CFG9*F;*D5G*D6>CD+5<*624+:C)+*)
@487_0_1/1
gaggtgcagctggtggagtctgggggCggtgtggtacggcctggggggtccctgagactctcctgtgcagcctctggattcacctttgatgattatggcatgagctgggtccgccaagctccagggaaggggctggagtgggtctctggtattaattggaatggtggtagcacaggttatgGagactctgtgaagggccgattcaccatctccagagacaacgccaagaactTcctgtatAtgcaaatgaacagtctgagagccgaggacacggccttgtatcactgtgcgagagagggta
+
@CCCCFGFGEFGFGGFFG,8FGGGAG,AGBDCFGGFE@EGCGFGEAG,GCGFFAGGEFFFGBCF7EGGCFFG<F<GF9FGCCC,DF:,CG89FC,EEG9FF<EGCFGFF,,DFG9GFGEA:FBGFF=+CG8FEGFE4+E,FG+G>FFGC=6@F:FEFG@@FGCG:=F<AF>E<1,F58,F5,,DFE=,3C;=C>,,F,DEE,D4,EF8@7:>D=G1**C6=E+8,<,@DC<**<86G;5C*19*E52<6+C::0621*20C/E:+<+@073;)*;1F)C:71GC*/F/>9>07***0.8*0
@487_1_1/1
gaggtgcagctggtggagtctgggggaggtgtggtacggcctggggggtccctgagactctcctgtgcagcctctggattcacctttgatgattatggcatgagctgggtccgccaagctccagggaaggggctggagtgggtctctggtattaattggaatggtggtagcacaggttatgcagactctgtgaagggccgattcaccatctccagagacaacgccaagaactccctgtatctgcaaatgaacagtctgagagccgaggacacggccttgtatcactgtgcgagagaggCta
+
CCCCCGGCGGGGGGGGFGGGGGGGGGGEGGGGGFGGGGGGGGGCGGGGGGGGGGGGGGGGGGGGGGGGGGGGGGGGGGGGGEGFGEGGGGGGGGGGGGGGGGFGGGGGGGGGGGGGGGFGGGG9GGGGGGGGG@GGGGDGGGFGFG9GGEFGGGGGG,BEG:GFGGGFFGFGGGEECFGG8GG,GGGGCGGGGE,GGEFGFFGGGGDGGFGGGDDGGFCCFE,DF*GCFCGG:GGFDCGCF5DFG)*GGGG6EG=<?DG,:G=<1E:FGG1G90GGGF/DCC@BF<*F>C@EG1)9,**29
@487_2_1/1
gaggtgcagctggtggagtctgggggaggtgtggtacggcctggggggtccctgagactctcctgtgcagcctctggattcacctttgatgattatggcatgagctgggtccgccaagctccagggaaggggctggagtgggtctctggtattaattggaatggtggtagcacaggttatgcagactctgtgaagggccgattcaccatctccagagacaacgccaagaactccctgtatctgcaaTtgaacagCctgagagccgaggacacggccttgtatcactgtgcgagagagggta
+
CCCCCGGGGGGFGGGGGGGGFGGGGGGGGGGGGGDGGGGGFGGGGGGGFGDGGGGGGGGGGFGGGGGGGGGGGGGGGGGGGGGGGGGGG9GGGGGGGGGFGGGGGFDEGGGGGGGGGFGGGG,GGEGGGFGFGDGFGG8GBFGGGGFGCGGGGGGGGFGGFGGGGF@GFGF9FG@=GGCGGG8EFGAGGGDGGGGGG*EGG7GGGGEGCG>EGFAGGCGFGG7GEGCGBCCC8G>AFGGC2GGC:C*CE>5;G7*GFGG*:EFFG@B4CG0E7++GDD@**1GG6+AF**/7B>957*7C7
@487_3_1/1
gaggtgcagctggtggagtctgggggaggtgtggtacggcctggggggtccctgagactctcctgtgcagcctctggattcacctttgatgattatggcatgagctgggtccgccaagctccagggaaggggctggagtgggtctctggtattaattggaatggtggtagcacaggttatgcagactctgtgaagggccgattcaccatctccagagacaacgccaagaactccctgtatctgcaaatgaacagtctgagagccgaggacacggccttgtatcactgtgcgagagagggta
+
CCCCCGGGGGG@GGGGGGGGGGGGGGGGGGGGGGGGGGGGGGGGGGGGGGGGGGGGAGGFGGGGFGGGGGGFGGGAGFGGGFGGGGFGGGGGGGGGFGGGGGGGGFGGGFGGGGGGGGFGGGEGGGGGGGGGGCGFGGGGGGFGGGGGADFGGFGGGGGGFF9GG*CCG8GGGDGGGGBGCGF:CFGGGGGGG@GGGGGFGGCFGGGG@,G87=F:F>GFGGFECEEGDG983A5,F;GC9EFEF5D6,7?CG:GFCCG7A1CDF,:?FG4CE9GG8:=+C9C8GFF+:A:DC*G)<+C91
@487_4_1/1
gaggtgcagctggtggagtctgggggaggtgtggtacggcctggggggtccctgagactctcctgtgcagcctctggattcacctttgatgattatggcatgagctgggtccgccaagctccagggaaggggctggagtgggtctctggtattaattggaatggtggtagcacaggttatgcagactctgtgaagggccgattcaccatctccagagacaacgccaagaactccctgtatctgcaaatgaacagtctgagagccgaggacacggccttgtatcactgtgcgagagagggta
+
CCCCCGGGGGGGGGGGGGGGGGGGGGGGGGGGGGGGGGGGGGGGGFGGGDGGGGGGGGGGGGGDGGGGGFGGGGGGGGGGGGGGGGGGGGGGGGFGGDGGGFGGGGGGGGGGGEDGGCGGGFFGGGG@GGGG<GGGGGCGG,GGGGGFGGEGG@GEGGGFGFFGFGFFGGGAGDFGGGAF,FG9GAFB9GDG,GGGF@EGCFG2GGEG<6CGG@DFF@GFGGGG>9*F?DGFGGFCC*GEGCG4FF@G@*CGFDCDC<,;GFE1CFFG*4CCFFA7@51757C:;5+GG*F5CGF;3?F5/
@488_0_1/1
gaggtgcagctggtggagtctggaggaggcttgatccagcctggggggtccctgagactctcctgtgcagcctctgggttcaccgtcagtagcaactacatgagctgggtccgccaggctccagggaaggggctggagtgggtctcagttatttatagcggtggtagcacatactacgcagactccgtgaagggccgattcaccatctccagagacaattccaagaacacgctgtatcttcTaatgaacagcctgagagccgaggacacggccgtgtattactgtAttgcgtactatgata
+
CCCCCGGGGGGGGGGGGGGGGGGGGFGAGFGGGDGGGGFGGGGGGGGGGGGGGGGFGGGEGCGGGGGGGGGGGGGGGGGGGDGGGGGGGGGGGGGGGGGGGGGGGGCFGGGGGGFGGGGGGGGGGCGDGGGGG9GCGGFGGGGGGFGGGG9GGGGGGGGGGFGGGGGGDG<GGGFGGAEGGFCGGGGEGGFEGGGF:FG3,GEGEF<GG6CGF;CFGGCFEG,GGFGF@@DEG+E,EGEFG*G7>CC58DGGG*5CCGG=G7AG77D:D0***FC54CG>7C:;=/CGD;))F*+@FC:06
@488_1_1/1
gaggtgcagctggtggagtctggaggaggcttgatccagcctggggggtccctgagactctcctgtgcagcctctgggttcaccgtcagtagcaactacatgagctgggtccgccaggctccagggaaggggctggagtTggtctcagttatttatagcggtggtagcacatactacgcagactccgtgaagggccAattcaccatctccagagacaattccaagaacacgctgtCtcttcaaatgaaTGgcctgagagccgaggacacggccAtgtattTctCtgttgcgtaAtaAgata
+
CC@CCGGGF@GEFGG<CFGGGEGGFGFGGGGCFC<FEFCDCGG<7@GEFGFGCFGCGG@GGG,GGGE<@C@FGGEGGG@:FG9CFGFEGFFGF>GGDCEFFFFFC,CDGCGBFC+,9F@+GFF<F@<EC<,4:F,:>B+,FFFGB<GFCGGC>CGE<>6C?A;F9G+GF:,>G957@AF+?C,@?3DCCFF:8+3:+,:;+*<G@0F2D2=E?;*,5G8;>7C3C@G,@*;F<55+>8E4554<</**,*7/0C*0?*E+5+*8=*D=*1C=2*))5@2*+.***C)*F*704**2)0:)+
@488_2_1/1
gaggtgcagctggtggagtctggaggaggcttgatccagcctggggggtccctgagactctcctgtgcagcctctgggttcaccgtcagtagcaactacatgagctgggtccgccaggctccagggaaggggctggagtgggtctcagttatttatagcggtggtagcacatactacgcagactccgtgaagggccgattcaccatctccagagacaattccaagaacacgctgtatcttcaaatgaacagcctgagagccgaggacacggccgtgtattactgtgttgcgtactatgata
+
CCCCCGGGGGFGGGFGFGGGGGGGGGGGGGGFGDGFGGGGG;FGGGGFEGGGGGGFGGGGGGGGG<GGFGGGGGGGGGGGGGGFGGGGGGFGGGFGGDGGGGGGGGGFGFGGGFGGGGGGGGFGGEF<FG<GAG?FGGGGGGGGGGFGGFAGGGFGGGGF9GF9GGGFGG=GGGGGFGGFGFBGGG7FEGGGEGDGGFFGFFEG3GF8:G,F>GG+GGEAFGFGGC5GGF5DFAFCFGCG:F?F+GGG@CGGF:DG=+C9G)CEFG;*>/+<<2E@GAGF+29+<DG:+?@9:*7.G)@*8
@488_3_1/1
gaggtgcagctggtggagtctggaggaggcttgatccagcctggggggtccctgagactctcctgtgcagcctctgggttcaccgtcagtagcaactacatgagctgggtccgccaggctccagggaaggggctggagtgggtctcagttatttatagcggtggtagcacatactacgcagactccgtgaagggccgattcaccatctccagagacaattccaagaacacgcAgtatcttcaaatgaacagcctgagagccgagTacacggccgtgtattactAtgttgcgtactGtgata
+
CCCCCGGGGGGGGGGGFGGGGGGGGGGGGCGGGGGGGGEGGGGGGGGGGGGGGGGGGGGGGGGGGGGGGGGGGGGGGGGGGGGGGGCGGGGG,GGGGGGGGG7GGGGGGGEGFGGGCEGG>GGGGGGGGGGAGG8GGGGGGGGGFG9DEGGGGGGGGGCF:GEGG,GGGGGBECGGGEGGGGFGGGF98GGC8F@GGGGGFECGF,DGGGGGG7G@FGGCEG7G5@EGEFFE*FGGGGFGF:*EFGFEF;:7*GFG>1FDFFE*+9G+*2CG*F*396FF)3G*F://:+G<)F:)7AG82
@488_4_1/1
gaggtgcagctggtggagtctggaggaggcttgatccagcctggggggtccctgagactctcctgtgcagcctctgggttcaccgtcagtagcaactacatgagctgggtccgccaggctccagggaaggggctggagtgggtctcagttatttatagcggtggtagcacatactacgcagactccgtgaagggccgattcaccatctccagagacaattccaagaacacgctgtatcttcaaatgaacagcctgagagccgaggacacggccgtgtattactgtgttgcgtactatgata
+
CCCC<GGFGGGGGGGGFGGGGGGGGGGGGGGGGGGGGGGFGGGGGGGGGGGGGGGGGGGGGGCGGGGGDGGGGGGGGGGFGGGGGGGGGGGGGGGGGGGGGGGGGGGGGDFGGGGGFGFGGCGGGGDG>GGGEFGGFFGGGFGGFGGGGGFGFGGGF7FGGCGGGGFGGGGF9GGGGGFGGEFGGG9GFGGECG@GFGE,G?DF8GC=GCGC7EGGGC6GGGGGFGE>GGE+G+FGCAFG=EGE:,+CFD9G>G<:)1FCGCEFED=:C9GC+GD*;*+/C**C8C*:6G4F:>;077)C9
@489_0_1/1
caggtgcagctacagcagtggggcgcaggactgttgaagccttcggagaccctgtccctcacctgcgctgtctatggtgggtccttcagtggttactactggagctggatccgccagcccccagggaaggggctggagtggattggggaaatcaatcatagGggaagcaccaactacaacccgtccctcaagagtcTagtcaccatatcagtagacacgtccaaTaaccagttctccctCaaActgagctctgtgGccgccgcggacaTAgctgtgtattGctgtgcgagacgagagggga
+
CCCCCFFGEFFF<DDGEGFGGCGEFFG6GGFG@FGGFFAFC8C@DFECFCGF,EG;GGGGCGFFFC8GFGAFFF@FGFGE@G7GFG<G:GGF:GFCFFFGFGF:GCDCC5CF:BGD>G,CFF,,C<,,F,=FBAFEE<GFGE,C<DGF,G,*?G?7F9EFF#C9D:@<FC5E<EEFFF8+AF,,C,F,7,<,:FC@7A78+@G1,?E2FDC+,E,F9*D+,8CF*;8C;75C77=G15,+;+*0*FC*<*C*7:5*C,+0/**:+A+E)*:*)*1**5*<*9C**F)9A:6D92)2*7**2
@489_1_1/1
caggtgcagctacagcagtggggcgcaggactgttgaagccttcggagaccctgtccctcacctgcgctgtctatggtgggtccttcagtggttactactggagctggatccgccagcccccagggaaggggctggagtggattggggaaatcaatcatagtggaagcaccaactacaacccgtccctcaagagtcgagtcaccatatcagtagacacgtccaagaaccagttctccctgaagctgagctctgtgaccgccgcggacacggctgtgtattactgtgcgagTcgagagggga
+
CCCCCFGGGGGGGGGGGGGGGGGGGGGGGGGGGGGDGG9GGCGGGFGGGGGGGGGGGGGGGGFGGGGGGGGGGGGGGGGGGGGGGCGGGGGGGGGGGFGGGGGGGFGGGGGGGFGCFGGGG@GGGGGGGGGGGFGGGFFGGGGGGGGGGFGGGGFGGG?AGGGGCGGGGGFFGGCFGCGDGGGGGG8CGGGEFFF,F7AG5DGF5GFFCGFDGCFE;GG,FGBC+CFE>*EG;?CG0FAG=>8=G7FFG4@FGDG:G7FFFFGGFC<6DGFC+F758?F2=+G+GC7F?3*8+8)C*;7)*
@489_2_1/1
caggtgcagctacagcagtggggcgcaggactgttgaagccttcggagaccctgtccctcacctgcgctgtctatggtgggtccttcagtggttactactggagctggatccgccagcccccagggaaggggctggagtggattggggaaatcaatcatagtggaagcaccaactacaacccgtccctcaagagtcgagtcaccatatcagtagacacgtccaagaaccagttctccctgaagctgagctctgtgaccgccgcggacacggctgtgtattactgtgcgagacgagagggga
+
CCCCCGGGGGGGGGGGEF9FGGGGGGEGGGGGGGGGGGGGGGGGGGGGGGGGGGGGGGGGGGGGGGGGGGGGGGGGGGGGFGGGGFGGGGG8GG=GGGDGGGGGGFFGCGFGGGGCGGGGGGGGGGDGGGGGGGGCGGDCFDEFGGFGGFGDGGGDG,GFGG,GGGGFEECGGGAGFCGGGGGGFDGGEG>GGDDG*GG9GGGGGGFDCFGCG?7GFG>GGGFFC@E6C+<G?<CG5G78CG>+4?EFG@GF:7C5ECGC?CGC9ACG@FG7G6>G6+587GGGFCCC@F)D)??F3;.?*
@489_3_1/1
caggtgcagctacagcagtggggcgcaggactgttgaagccttcggagaccctgtccctcacctgcgctgtctatggtgggtccttcagtggttactactggagctggatccgccagcccccagggaaggggctggagtggattggggaaatcaatcatagtggaagcaccaactacaacccgtccctcaagagtcgagtcaccatatcagtagacacgtccaagaaccagttctccctgaagctgagctctgtgaccgccgcggacacggctgtgtattactgtgcgagacgaTaAggga
+
CCCCCGGGGGC<GGGFGGGFGG<GGGGFFGG>GGGGGGGGGGGGGGGGGGGGGGFGGGGGGG:GGGFGEDGGCGGGGGGGGGGGGGGGGGGGGGGFGGGGGGGGGGGEGGGGGGGGGGGGGEGGGGGGGGGFGFGCGGGGGFGGCGGGEFGGGGGGGGG@FG:GGGGGGGGGFGGGF>FEGF:GGGCGGGC:FCFGG;FGGE7GGFGEGCGEDGG,GGGG,G7GEGC:E>9GGDGGG?*9CGF7FFEFFE;CC7GC@GGEEFC6FF*>G@C?+F+GG7@<F4+++*5;)D)>G974*A@)7
@489_4_1/1
caggtgcagctTcagcagtggggcgcaggactgttgaagccttcggagaccctgtccctcacctgcgctgtctatggtgggtccttcagtggttactactggagctggatccgccagcccccagggaaggggctggagtggattggggaaatcaaGcatagtggaagcaccaactacaacccgtccctcaagagtcgagtcaccatatcagtagacacgtccaagaaccagttctccctgaagctgaActctgtgGccgccgcggacacggctgtgtattactgtgcgagacgGgagggga
+
CCCCCFGGFGG+G<CGC@EG<6GGFEEGGGCGG,,FFDACCFFFCFE,GGDCFFE,FCG7DEGGG<EGGFCG@GCFGEFC,G4<EGA+GFF,CF*DF8GFG9GGGFBFFFCAGG,FFEFFGC?4,B,>*FFB@<DFF7G,+*CB<GF3>G9,F>F+5=@G9F,<B*ACDF99G::FG5,;FF;A*FC@D93@F>GDE,F8*A82/,G*;*F8=*C,225C+9*+2*EC*=6B1C774+,505A9B++,E+*:2,:+9+1*9C**4*E*9**09CCF9*122/:**F1;*07*1*<01:=:0
@490_0_1/1
cagatcaccttgaaggagtctggtcctacgctggtgaaacccacacagaccctcacgctgacctgcaccttctctgggttctcactcagcactagtggagtgggtgtgggctggatccgtcagcccccaggaaaggccctggagCggcttgcactcatttattggaatgatgataagcgctacagcccatctctgaagagcaggctcaccatcaccaaggacacctccaaaaaccaggtggtccttacaatgaccaacatggaccctgtggacacagccacaGattactgtgcacacagac
+
CCCCCGGGGGGGGGGGGGGGGGGGGGGGGCGGGGGGGGGGGGGGGGGGGGGGGGCGGGFFGGGGGGGGGGGGGFGGGGGGGFFGGGGGGGGCGFGGGGFGGGGGFGGGGGGGGGGGGBGGGEGFGGG7GGGGGGGFGGGGCGG=GCE@GGGEFGFGFGGDGG<GGGFGFGGGFGF@DFCCCGFD<DBGGGGEGG9BGGFD,EDDGBGGGGECGEDGGGFGFFCEG8F>8GGGGE9DCGGGB9GEGD@C5?FAC7CFG++DG2FC<ECGFFF@G5:5@4F@G:)D/+D+GC75A2<)2*D.*
@490_1_1/1
cagatcaccttgaaggagtctggtcctacgctggtgaaacccacacagaccctcacgctgacctgcaccttctctgggttctcactcagcactagtggagtgggtgtgggctggatccgtcagcccccaggaaaggccctggagtggcttgcactcatttattggaatgatgataagcgctacagcccatctctgaagagcaggctcaccatcaccaaggacacctccaaaaaccaggtggtccttacaatgaccaacatggaccctgtggacacagccCcatattactgtgcacacagac
+
CCCCCGGGGGGGGGGGGGGGG,GGGGGCGGGGGFGGGGGGGGGGGGGGGGGGGGGGGGGFGGGGGGGGGGGGGGGFGGGGGFGGGGGGGGGGGGGGGFGGGGGGFGGGGGCGGGGGGGGGGGGFGGGGGGGFGGFGFGGGCGGGGGGB<GGGAGF@GG<GGD@:C=FFDGEG<GGCGGGEGGGG<<GCGFBGF;GCGG9DGGGDF8D?EF9AGGGFEFC8CG?GC/G@GAE,,GGFF?G+GGG>GFGE0G:G9979C+*C*>8)CD?F?+?=71GG6*G*:+G/*D<8/)C)6C>+**GC9
@490_2_1/1
cagatcaccttgaaggagtctggtcctacgctggtgaaacccacacagaccctcacgctgacctgcaccttctctgggttctcactcagcactaTtggagtgggtgtgggctggatccgtcagGccccaggaaaggccctggagtggcttgcactcatttattggaatgatgataagcgctacagcccatctctgaagagcaggctcaccatcaccaaggacacctccaaaaaccGgAtgAtccttacaatgaccaacatggaccctgtggaTacagccCcatattactgtgcacGcagac
+
@CC<CGGFGGGFGG<GGGGGGDEGGGE,GCGC<GGC@GGEFFGC<FEF7GGFGGGCGEGCFEFEEGG,EE,FEGFGGGCG,@DEECDG7ED,8G+C<:89C8F<8GE<FFC8G@E=FGG<E9E,GGGGEFGG?FF=9CG<:FF,EF3GGBG@GGG@:DGB<7DF,9:9EGA#97+3C,,E@C,G@FF:8,C,8F:GC@C>3C12AG,:E+:G75+GC**@9+,CD,>;E5@<F9:*F*,5*+>*<9,87F:9*+5@<+5;C7/*++97:92**+*3/02*<2+90))*<0)8/*?*79**3
@490_3_1/1
cagatcaccttgaaggagtctggtcctacgctggtgaaacccacacagaccctcacgctgacctgcaccttctctgggttctcactcagcactagtggagtgggtgtgggctggatccgtcagcccccaggaaaggccctggagtggcttgcactcatttattggaatgatgataagcgctacagcccatctctgaagagcaggctcaccatcaccaaggacacctccaaaaaccaggtggtccttacaatgacAaacatggaccctgtggacacagccacatattactgtgcacacagac
+
CCCCCGGGEGGGGGGGGGGGGGGGGGGGGGGGGGGGGGGGFGGGGGGGGGGGGGGGGEGGCGGFGGGGGGDGGGGGGDGGGGGGGGGGGGGGGGGGGGG@GGGGGGGGGGGGGGGGDGGCGGFGGFGGGGGGGGFFGGGGEGGGGGGGGFFF>G,FGGGFG,GGGDGGGCGGGGFGGFGGG*GGBGGFFFGG@GF8FCDFCGGFGGGF,FFGGG8,?F>BGG58GCG7,F@8GFG8E79E+=GG=EDF9:5GCF,GEE@GC9GC?7G?GGGCG)=F3D6F7;49FFGFF)0G3><E9G*8(
@490_4_1/1
cagatcaccttgaaggagtctggtcctacgctggtgaaacccacacagaccctcacgctgacctgcaccttctctgggttctcactcagcactagtggagtgggtgtgggctggatccgtcagcccccaggaaaggccctggagtggcttgcactcatttattggaatgatgataagcgctacagcccatctctgaagagcaggctcaccatcaccaGggacacctGcaaaaaccaggtggtccttacaatgaccaacatggacccCgtggacacagccacataCtactgtgAacacagac
+
CCCCCGGFCGGG9FGC@GGG8FEGC<FGCFGCECDGGEG8GG<FGGF<CFCAE8GFEAGFGEG,F+GFEGGD,GGGCGDGFEG+CCC@GCFGG8GDGCEFEEC7CG8FFFG<EG,@C<G<EFF=9E<F+8DFFF5F@GF,,GG58:GFFCEGFCCC@==<FD>AFG@<F<:E<,B961D/:8A=GGAF,CDE3FE23/6GF@@7G>?E2AG,9+<,:*=62/0+:2,E,BE2,>;*5C+F:BG*,**>6:*,CC*;72<0/+17)=/30:90+C*+1*./+1;1*)*)**)5*8)*/:1:*
@491_0_1/1
gaggtgcagctggtggagtctgggggaggtgtggtacggcctggggggtccctgagactctcctgtgcagcctctggattcacctttgatgattatggcatgagctgggtccgccaagctccagggaaggggctggagtgggtctctggtattaattggaatggtggtagcacaggttatgcagactctgtgaagggccgattcaccatctccagagacaacgccaagaactccctgtatctgcaaatgaacagtctgagagccgaggacacggccttgGatcactgtgcgagagCgatgg
+
CCCCCGGGGGGGGGGGGGGGGFGGGGGGGGGGGGGGGGGGGGFFGGGGFGGGGGGFGFGGGGGGGGGGGFGGGGFGCGGGGFCGGGGGGEGGGGGGGGGGGGGGGGEGGGGDGGFGGGGCGGFFGGFGGGGGFGDEGGGGFFCGGGCGGGGGFFGGG?F9GGGGGGGGGGFGGEGEGGGGFFFFGGGGDGGFGGGGEGGGEGGF@AGGFAAFGGG@GG,FFGCFGGCG,DG?7GFG9GCG:+GG:,C+:G,E1FGFFF@<98CGC:>6G@1@9*FFA+=)05?G76=:GG+F**)**D0D1
@491_1_1/1
gaggtgcagctggtggagtctgggggaggtgtggtacggcctggggggtccctgagactctcctgtgcagcctctggattcacctttgatgattatggcatgagctgggtccgccaagctccagggaaggggctggagtgggtctctggtattaattggaatggtggtagcacaggttatgcagactctgtgaagggccgattcaccatctccagagacaacgccaagaactccctgtatctgcaaatgaacagtctgagagccgaggacacggccttgtaAcactgtgcgagagagatgg
+
CCCCCGFGGGGGGGGGGGGGGGGGGGFGGGGGGGGGGGGGGGFGFGGGCGGGGGGGGFGGFGGGGGGGGGGGG9GGGGGFGEGGGGGGGGGGDGFGGGGGG<EGGGGGGGGGGGGGGGDGFGGGGGGGGGGGGGGGGDGGGGGGGG8GGGGGGGGGGG,GGGGGFFEGGGGGGFC9E9GEGGFGDGGFF@F,+GGGG8>GCGGCFEEFCGBEGFFG7CFGG@EDE:GAFD?@C;FF9FF49C*E6FGF>GG7CGDACG*D78*>FCF:A7CCCG1=CF=)))C*F77D15D/76B8A<?>G
@491_2_1/1
gaggtgcagctggtggagtctgggggaggtgtggtacggcctggggggtccctgagactctcctgtgcagcctctggattcacctttgatgattatggcatgagctgggtccgccGagctccagggaaggggctggagtgggtctctggtattaattggaatggtggtagcacaggttatgcagactctgtgaagggccgattcaccatctccagagacaacgccaagaactccctgtatctgcaaatgaaAagtctgagagccgaggacaAggccttgtatcactgtgcgagagTgatgg
+
CCCCCGGGGGGGGGGGGGGGGGGGFGGGGGGGGGGGGGGFFGGGGGGGFGGGGGGGGFGGGGGGGGGGGGGGGGGG9GGGGGGGGGGGGGGFGGGGFGFGGGGGGGEGGGGGGFD,GGAGG@FGGGGGFGGFGGFGGGGG<GGGGGDGGGFGFGGGGDGFGGGF9EEFFFG9GF:GGFGGDGG<DGGGG7GGGG,;+GG9DGGEEGFCGFFEGFGCFFGGG@FFG;FGEGGGE:F5CG+E7*+FDG)*G9D)G8F:*7G=:4*FC:FC7?G)9C@FC7<D+?@E465090?:)D3**C14B
@491_3_1/1
gaggtgcagctggtggagtctgggggaggtgtggtacggcctggggggtccctgagactctcctgtgcagcctctggattcacctttgCtgattatggcatgagctgggtccgccaagctccagggaaggggctggagtgggtctctggtattaattggaatggtggtaTcacaggttatgcagactctgtgaagggccgattcaccatctAcagagacaacgccaagaactccctgtatctgcaaatgaacagtctgagagccgaggacacggAcCtgtatcactgtgcgagagagatgg
+
CCCCCB7GGFG<FGFGGFGGGGE@,F,<GFEGFGD,GFFG,GG6C,CFGGFGCECEGGGGEGGG7EEFEGCCG@F@F<GD?FCEFGA@<<FGC6GCCFED<GGCG7GFFF7FGFDG9<4C<?FGCGGCC99<G?G,CAE<9CA+GA,A=GAD?E97:FEF7+E@C,DF7*D8GBC,F,,B?E3<1,GGF>,EC2C7EG>>9*F,,*G,*D>,@D8C:897CC,7@A4F34C=<4<3+=,5,,+4:+2,:F+,/*+/B/72*+C+G,*:*+F****+*00@+F*D1;2+*2F)*1)27>.>7
@491_4_1/1
gaggtgcagctggtggagtctgggggaggtgtggtacggcctggggggtccctgagactctcctgtgcagcctctggattcacctttgatgattatggcatgagctgggtccgcAaagctccagggaaggggctggagCgggtctctggtattaattggaatggtggtagcacaggttatgcagactctgtgaTgggccgattcaccatctccagagacaacTccaagaactccctgtatctgcaaatgaacagtctgagagcTgaggacacggccttgtaCcactgtgcgagagaTatgg
+
BCCC<CGF-DGCG@GFCG<@GGG<GG@GGF9GFGG@GFAEFGGF,GGGFGGCFGEGGG,GEC,GFEGGGFA7GD@F=CF<GCGGCGGCCFGFGG7F,CFDGE9FCEF<CF<7GB,DC@FCCDDFCG7AFF<FFF:AGF,>GDE,AG<GC<?C=AFD>CE4>=FF,F@DFCFD8EF9F=GAFF6FA:4E+<*CC,GGC@,43FG*>F3,G*ECCG3E1F:F,?*+5,+,1<CFC5+@G:2**4F86*>*G,?7>5;+*)87870***,+C0*0*/*7++32/*1=9117*21)))):**2**
@492_0_1/1
cagatcaccttgaaggagtctggtcctacgctggtgaaacccacacagaccctcacgctgacctgcaccttctctgggttctcactcagcactagtggagtgggtgtgggctggatccgtcagcccccaggaaaggccctggagtggcttgcactcatttattggaatgatgataagcgctacagcccatctctgaagagcaggctcaccatcaccaaggacacctccaaaaaccaggtggtccttacaatgaccaacatggaccctgtggacacagccacatattactgtgcacaggggg
+
CCCCCGGGGCGGGGGGGFGGGGGGGEGGGGGG@GGGGFGGGGGGGGGGGGGGGFCGGEGGGG7GGGGGGGGGGGGGGGGGGGGGGFGGGEGGGGGFGEGGGGGGGGGGGGGGGGGGGG>F?GGGGDGGGGGGGFFGFGGFFGFGGFGGFFGGGCGG77GGCDGGG<GFGGGGGGGGGF<GAFFG:FGAGCD8D9GGGGGGGCFG:GG,GGGGF5DGGFEAAGF=CFFF<CG+F*G@G=7C=*GE<7FGGCCG)GG;*C:>G,GFF:CGCGF7B<FGGGFC0=EG);19/@/D*751*7:27
@492_1_1/1
cagatcaccttgaaggagtctggtcctacgctggtgaaacccacacagaccctcacgctgacctgcaccttctctgggttctcactcagcactagtggagtgggtgtgggctggatccgtcagcccccaggaaaggccctggagtggcttgcactcatttattggaatgatgataagcgctacagcccatctctgaagagcaggctcaccatcaccaaggacacctccaaaaaccaggtggtccttacaatgaccaacatggaccctgtggacacagccacatattactgtgcacaggggg
+
CCCCCGGGGGGGGGGGGGGGGGGGGGGGGGGGGGGGGGGGGGEGGGGGGGGGGGGGGGGGGGGGGGGGGGGGGGGGGGGGGGGGGGGGGGGGEGGGGGGCGGGGGGEGGGGGGGGGGGGEGFGGFGGGGGGGFCGGGEGACGDGFGGGGGGGFFGGFGGFFGGGGFGGD@GGCGG3GGFGFCEGG*GCG;GFGDBFEGDGC@EGGCG>FFFFGDEGGGGGCG,EGGC>FFCG+=G99,>CCF,GGEGFC/1=:GCD=G7F:GFFF8G,*/GA:C)<C;?FFGG=+C2G1CCAC*F7*75=D
@492_2_1/1
cagatcaccttgaaggagtctggtcctacgctggtgaaacccacacagaccctcacgctgacctgcaccttctctgggttctcactcagcactagtggagtgggtgtgggctggatccgtcagcccccaggaaaggccctggagtggcttgcactcatttattggaatgatgataagcgctacagcccatctctgaagagcaggctcaccatcaccaaggacacctccaaaaaccaggtggtccttacaatgaccaacatggaccctgtggacacagccacatattactgtgcacaggggg
+
CCCCCGGGGGGGGGAGGGGGGGGGGGG?GGFGGDGGGGGGGFGGGGGGGGGGFGGGGGGGGGEGGGFGGGGGGGGGGGFGGGGGGGGGGGGGEG<GGGGGGGGGFGFGGGGFG8GGGDGGGGGGEFGGEGGGGGCGGGFGGGGFGGGFGGGGGGFCGGCFGG@,GGGGF9GGGGEGGGGGGGCEGGFDGGFEFGFCGDFGDGCC;GFEFGFGD=GDGGGF9@GGGC9EG*GDGCCF@G3EG*GC>GGFE:G55GBD7FGCGC5;D*79C6=*C9)=C5F7*F>*2C+)C+4G3@A7GC@D*
@492_3_1/1
cagatcaccttgaaggagtctggtcctacgctggtgaaacccacacagaccctcacgctgacctgcaccttctctgggttctcactcagcactagtggagtgggtgtgggctggatccgtcagcccccaggaaaggccctggagtggcttgcactcatttattggaatgatgataagcgctacagcccatctctgaagagcaggctcaccatcaccaaggacacctccaaaaaccagAtggtccttacaatgaccaacatggaccctgtggacacagccacatatAactgtgcacCggggg
+
CCCCCGGGGFGGGGGGFGGGGGGGGGGGGGGGGGGGGGGGFGGGGGGGGGGGGGGGGGGGGGGGEG@GGGGGGDFGGGGGGGGGGGGGGGGGGGFGGGGGGGGGGGGGGGGGGF<GGGGGGCGFGGGGGGGGGGGGGGDCGGGGGGGGGGGGGGGG9GGGFGGCGGC;GGFGGGGGA7GF8GGFGGGGGGF9GGDGG9FFGGFFGFG9FGE@CGGGFC;DG@FGFGG9G7ED6,EGB*CDFF6<857CFEG*C=CGCEGGC7CC7CF)CGFF?FC?@F4F9FGFF*)@=GF***3)78C9*
@492_4_1/1
cagatcaccttgaaggagtctggtcctacgctggtgaaacccacacagaccctcacgctgacctgcaccttctctgggttctcactcagcactagtggagtgggtgtgggctggatccgtcagcccccaggaaaggccctggagtggcttgcactcatttattggaatgatgataagcgctacagcccatctctgaagagcaggctcaAcatcaccaaggacacctccaaaaaccaggtgAtccttacaatgaccaacatggaccctgtggacCcagccacatatAaGtTtgcacaggTgA
+
CCCCCGGGGGGFGGGGGFGDGGFGGGGGGGGGGGGGGGGFGGFGGGGGGGGGGGGGFGGGGDFGGGGGGGGCCGGGGGGG,GGGGGGGGGGGGGGGGGGGGGGGGGGGGG=GGFGGGGFGFGFFGGGG=GGGFGGFGGFGGGG@G,FGGFGGFCFGGGFGGAGDCGG3GGGGEFCCGBAFGGFFGGGG/GG:F9GG?FG>FGGG8G@G,CD9EC9FGEGGEGG?>G@5EGCGEFGC:G<G,FF*<9<GC9+8A5CG=:F<CC?F7G+EC0GGD*F<5?4FFFCGC*>*C*+D3+0:9F)**
@493_0_1/1
caggtgcagctggtgcagtctggggctgaggtgaagaagcctgggtcctcggtgaaggtctcctgcaaggcttctggaggcaccttcagcagctatgctatcagctgggtgcgacaggcccctggacaagggcttgagtggatgggagggatcatccctatctttggtacagcaaactacgcacagaagttccagggcagagtcacgattaccgcggacgaatccacgagcacagcctacatggagctgagcagcctgagatctgaggacacggccgtgtattactgtgAgagagaagtgg
+
CCCCCGGGGGGGFGGGGGGGGGGGGGFGGGGGGGGGGGGGGGGGGGAGGGGFGGAGGGGGGGGGGGGGGGGGGGGGGGGGFGGGGGGGGGFCGGFGGGGGGGGGFFGFGGGGGGGGGGGAGGGGGFGGGGBGGGGGGGFGGECGFFGGEGGGGGGDGGGG>GGGGGDGFFGFGGGFFGFCGGEDG8GFFGG@EGGFAGEDB>E@GG9F9DE9GE9EE,FGFEGC:FFGCC8GG7;EE<GGC?FG95GFGGC90,AG=CF*EG=G/FA<CG3:7+6*:C5=)F)=7C64=)?87FF)9+6F*
@493_1_1/1
caggtgcagctggtgcagtctggggctgaggtgaagaagcctgggtcctcggtgaaggtctcctgcaaggcttctggaggcaccttcagcagctatgctatcagctgggtgcgacaggcccctggacaagggcttgagtggatgggagggatcatccctatctttggtacagcaaactacgcacagaagttccagggcagagtcacgattaccgcggacgaatccacgagcacagcctacatggagctgagcagcctgagatctCaggacacggccgtgtattactgtgcgaTagaagtgg
+
CCCCCGGGGGGGGG-GGGGGGGGGGGGGGGGGGGGGGGGGGGGGGEGGFGGGEGGGGGGGGGGGGGGGGGGGGGFGGGGGGGGGGDGGGGGGGEGGGFGGGGGGGGGGGGGGGGGGGGGFGFGGGGGCFGGGGGGFGGEDGGGGEFGGGGCGFGGFEFGGG:G7GGEG*GGGGGGGGGGGFGGGGGGFGEGGGCGGGDFGGG*FFGB7ECFGCGCGG8E8C>GEGG@GG5F@CGG8CEGF2<D@FCGG>FG?+FF>FC2>BG>:+GAC;:7;>:0F5)+87:GGC1/DB:F7*F?7FF*9F
@493_2_1/1
caggtgcagctggtgcagtctggggctgaggtgaagaagcctgggtcctcggtgaaggtctcctgcaaggcttctggaggcaccttcagcagctatgctatcagctgggtgcgacaggcccctggacaagggcttgagtggatgggagggatcatccctatctttggtacagcaaactacgcacagaagttccagggcagagtcacgattaccgcggacgaatccacgagcacagcctacatggagctgagcagcctgagatctgaggacacggccgtgtattactgtgcgagagaagtgT
+
CCCCCGGGGGGGEGGGGGGGGGGGGGGGGGGGGFGGGGGGGDGGGGGGGGGGGGGGEGGGGGDGGGGCGGFGGGGGGGGGGGFGGGGGEGGGGGGGGGFGGGGFGGGGGGGGGCFGGGCGGGGGG9GGGDGCG8GFGGEDGGGGGG:GGGGFEGGGGGGG4GGGGGGCGGGGEFG=GFGGFGGGFGFGGG7GG,G>FGA*>GGGGFEGC,GE,GGGG:GGGD<G*9GBGGEGC+F=FBG8EEE?FEEGG8C<FFED9FGG=5F>0CDC*;E?*0):F:*F:C2;C0:8F2)*7=)C:+9C2
@493_3_1/1
caggtgcagctggtgcagtctggggctgaggtgaagaagcctgggtcctcggtgaaggtctcctgcaaggcttctggaggcaccttcagcagctatgctatcagctgggtgcgacaggcccctggacaagggcttgagtggatgggagggatcatccctatctttggtacagcaaactacgcacagaagttccagggcagagtcacgattaccgcggacgTatccacgagcacagcctacatggagctgagcagcctgagatctgaggacacggccgtgtattacGgtgcgagagaagtCg
+
CCC@CGGGGGGGGGGGFGGGGGG@GFGFGGGGFGFGGGFGGGGGGGGGGGGGGGGGGGGGGGGGGGGGGGGGGGGGGGGGGGGGGG:GDGGGGGFGFGGGGGCGGGGGGGGGEGGGGGGGGFGGGGGGGGGGE<EFGGGGGGGGGCGGGG;GG5GFGBGGGGGGFFAGGGGEGGG,GF<@GEGGF*G9G<GEGGFGFDFGGFCGGGGGCFGDGFG,D*F7,8A,,EGCD:F+GCE>GG,GEFEG7EG7<CE@1?4GE:=6:G67CF42FFA1FD/GDD6CF0):*)F8F5+G=C)+:;+0A
@493_4_1/1
caggtgcagctggtgcagtctggggctgaggtgaagaagcctgggtcctcggtgaaggtctcctgcaaggcttctggaggcaccttcagcagctatgctatcagctgggtgcgacaggcccctggacaagggcttgagtggatgggagggatcatccctatctttggtacagcaaactacgcacagaagttccagggcagagtcacgattaccgcggacgaatccacgagcacagcctacatgTagctgagcagcctgagatctgaggacacggccgtgtattGctgtgcgagagaagtgg
+
CCCCCGGGGGGGGGFGGGGGGGDGGGGGG:GGGGGGGG9GGGGGGGGGGGGGGGGGEGGGGGGGGGGGGGEGCGGGGFGGGGGGGGEGGGGF@FGGGGGEEGFGGGGGGGGGGGGGFGGGGEGGGGFGGGGGGFGGFFGFD,GGGF9GGG<GFGGGGGGGGGFF:GGDEGFFGFDAGGEDG:GGFGFGGGFGG,G@9GEG>DGF>GDF8GGF;GGAGBF+=G,GF8D,E9GGCGA>GAE,7GD+F>F7*CG7?<ECC+:?<FCD9EFE79F9@)G7F*F:F4F/1531/C:1F*>+C*7<)
@494_0_1/1
caggtgcagctggtgcagtctggggctgaggtgaagaagcctggggcctcagtgaaggtttcctgcaaggcatctggatacaccttcaccagctactatatAcactgggtgcgacaggcccctggacaagggcttgagtggatgggaataatcaaccctagtggtggtagcacaagctacgcacagaagttccagggcagagtcaccatgaccagggacacgtccacgagcacagtctacatggagctgagcagcctgagatctgaggacacggccgtgtTttactgtgcgagagacgggg
+
CCCCCGGGGGGGGGGGFGGGGGGFAGGGGGGGGGGGGGGGGGGGFGGGGGGGGGGGGGFGGGGGGGGGGGGGGGGGGGGFGGGGG@GGGGDFGGGGGGGGG,DGGGGGGFGGGGGGGGGGGGGGGFGGGGGGGGGGGGGGGFGG8FDFGGEGGFGG9GFGFGCGG<EGG7FGGFFGGGGF<,GFFEF@GGGDGFGGGFGF>GGCFGCGFGF*GFGGDGGFGGCDCF:9GDCCCCGG=GF2+:;G=GGD=:G6G,><:CCF/DCC*6DCG*5F71GC*CC7*46GGF)F+82F>=?9@:@07
@494_1_1/1
caggtgcagctggtgcagtctggggctgaggtgaagaagcctggggcctcagtgaaggtttcctgcaaggcatctggatacaccttcaccagctactatatgcactgggtgcgacaggcccctggacaagggcttgagtggatgggaataatcaaccctagtggtggtagcacaagctacgcacagaagttccagggcagagtcaccatgaccagggacacgtccacgagcacagtctacatggagctgagcagcctgagatctgaggacacggccgtgtattactgtgcgagagacgggg
+
CCCCCGGGGGGGGGGGGGGGGGGGGGGGGGGGGGGGGGGGGGGGGGGGGGGGGGGGGGGGGGGGGGGGGGGF@GFGFGGGGGGGGGGGGGDFGGGGGGGFGGGGGGGGGGGGGGGGGFGGDGFGGGGGG,GGGG?GGFFGGGGGGGGGGGGGGGGGFGGGFGGG9FGGGGGGF@GFGG,GG,GFGBG>EGEFGGEGGCGFGFCF*GGGE;CGFGG:GGGEE,*BDCGE9GGGGF7GGG6?CGF+*C6:5GC*F,GD<C0CCFG4>8FFG*F:CEG*FGD:4*>:F7**GC;FG*D;))G))
@494_2_1/1
caggtgcagctggtgcagtctggggctgaggtgaagaagcctggggcctcagtgaaggtttcctgcaaggcatctggatacaccttcaccagctactatatgcactgggtgcgacaggcccctggacaagggcttgagtggatgggaataatcaaccctagtggtggtagcacaagctacgcacagaagttccagggcagagtcaccatgaccagggacacgtccacgagcacagtctacatggagctgagcagcctgagatctgGggacacggccgtgtattactgtgcgagagacgTTg
+
CCCCCGGGGGGDGGGGGGGGGGGGGFGGGGGGGGAGGGGGGGGGCGGGGGGFGGGGGGGGGGGGGGGGGGCGGFGGGGGGGGGGGGGFFGGGGGGGDCBGG<FGGGGFGFGGGGGGGGGGFGGGGGGGGFGGGGGFGGGGGGGGGGGGGGG9GG?GCGDGCGGGGFGFGGGEFGGGGCGGGGFEGGGGGGGGGGCFEGGFFFCCFGC<,6=,GGGFGG>3G29FFFDG9GGEGGFEGG87GE?G<2=+G**2EG,GC@7)+CG*7*=)7C16G7B3D)?CG1)31:G:GGD;C5;F/**5+
@494_3_1/1
caggtgcagctggtgcagtctggggctgaggtgaagaagcctggggcctcagtgaaggtttcctgcaaggcatctggatacaccttcaccagctactatatgcactgggtgcgacaggcccctggacaagggcttgagtggatgggaataatcaaccctagtggtggtagcacaagctacgcacagaagttccagggcagagtcaccatgaccagggacacgtccacgagcacagtctacatggagctgagcagcctgagatctgaCgacacggccgtgtattactgtgcgagagacgggg
+
CCCCCGGGGGGGGGGGGGGGGGGGGGGGGGGGGGGGEGGGGGGGFGGGGGGGGGGGGGGGGGFGGGGGDGGGAGGGGGGGEGGGGGGGGFGGGGGGGGGGGGGGGAGGGEGGGGEGGGGGGGGGFCCGGCGGGGGGGGGGFGGGGEGGGGGGGGGGGGGCDGC9GGGG6EGGGAE@GGGFGGGGFGBGFFGGCGGGGG@B>GGGGEF3GC8BG*GC3CFG8GFCAF8GGFFF=0CD>GFC?GEGFGGGDC59GGD*>8EFEGCE5>+85F7FFF.+==8F+7*G@)>F>DA25@**1)92(
@494_4_1/1
caggtgcagctggtgcagtctggggctgaggtgaagaagcctggggcctcagtgaaggtttcctgcaaggcatctggatacaccttcaccagctactatatgcactgggtgcgacaggcccctggacaagggcttgagtggatgggaataatcaaccctagtggtggtagcacaagctacgcacagaagttccagggcagagtcaccatgaccagggacacgtccacgagcacagtctacatggagctgagcagTctgagatctgaggacacggccgtgtattactgtgcgagagacgggg
+
CCCCCGGGGGGGGG@GAGGGGGGGGGFGFGGGGGGFDGGGGGEGGGDGGGGGGGGGGGGGGGGGGGGGGGGGGGGGGGEGGGGGGFGGGGGFGGGGGGGGGGCFG9CGGGGGGG@FGGGGGGFFGGGG8G=GGGGGFGGGGGFGEGGGCGGFFGGFEGGGGFFGGF<GFDGGEGGAGGGDG@?GGGGCCG>EGGFGFF*GF8FGGFGCGCGED@GGGGGGFGGECFEDDG62F9F7GGCD<FG+GE:G5CDEG<+9@F8DCE<G7G@CGF;E@9CC?8F6*1G8B7*4G?96)F*.F*9C7
@495_0_1/1
caggtgcagctggtgcagtctggggctgaggtgaagaagcctggggcctcagtgaaggtctcctgcaaggcttctggatacaccttcaccggctactatatgcactgggtgcgacaggcccctggacaagggcttgagtggatgggacggatcaaccctaacagtggtggcacaaactatgcacagaagtttcagggcagggtcaccagtaccagggacacgtGcatcagcacagcctacatggagctgagcaggctgagatctgacgacacggtcgtgtattaTtgtgcgagagatggct
+
CCCCCGGGGGGGEGGGGFGFGGGGFGGGGGGGGGFGGGGGGGGGGGGGGGGGGGGGGGGGGGGGCGGGGGGGGGGGGG<GGGGGEGGGGGGFGGGGGGGGGGGFGGGFGGGGCGGGGGGGGGGCGGDGBGGGGGGGEGGFCG<GGFGFGGGGGGFGGFGGGGGGGGGFFGGEFGFGGGGFDGGCD,GGGG@G7GGGGCFF8GGGCG5FGCGG,8GFGDGBFG9,GFGGGCEC5FF:FCGFGD9G5G>5:@FG:**G,<+F:878*9F9=FCGG)@D3FF<F/CF*0GA*F;<=F*F:<9=1
@495_1_1/1
caggtgcagctggtgcagtctggggctgaggtgaagaagcctggggcctcagtgaaggtctcctgcaaggcttctggatacaccttcaccggctactatatgcactgggtgcgacaggcccctggacaagggcttgagtggatgggacggatcaaccctaacagtggtggcacaaactatgcacagaagtttcagggcagggtcaccagtaccagggacacgtccatcagcacagcctaGatggagctgagcaggctgagatctgaGgTcacAgtcgtgtattactgtgcgagagatggct
+
CCCCCGGGGGGGGGGGFGGGGGGGGGGGGGGGGGGGGGGGGGGGGGGGGGGGEGGEGGGGGGGGGGGGGGGGGGGGGGFGGGGGGGGGCGGFGGFGGGGGCGGGG,GGGGGGGGGGGGGGFGGGGGGGGGGG9GG:DGFGGCGCGGGGGG?GGGGFCGGGDGCGFGGCGGFGFGGGGGE@F7GGF,FFGFGGFGFGGGFDGGGGGFGGGF,=FF9GG+FGG8GF5B?G<G6GF4CFECG,:E65GCGGD9657D+F*8*9@GGCG=+?*G421FFG+FC7)FCFFFB/**3*+)A3*F*D*
@495_2_1/1
caggtgcagctggtgcagtctggggctgaggtgaagaagcctggggcctcagtgaaggtctcctgcaaggcttctggatacaccttcaccggctactatatgcactgggtgcgacaggcccctggacaagggcttgagtggatgggacggatcaaccctaacagtggtggcacaaactatgcacagaagtttcagggcagggtcaccagtaccagggacacgtccatcagcacagcctacatggagctgagcaggctgagatctgacgacCcggtcgtgtattactgtgcgagagatTgct
+
CCCCCGGGGGGGGGGGGGGGGGGGGGGGGGGGGGFGGGGGGGGGGGGGGGGGGGGGGGGGFGGGGGGGGGGGGGGGGGGGDGGGGGGGGGGGGGGGGGGGGFGGGGGGGGGGGGGGGGGGGGFGGFGGGEGGGGFGGFGG?GGGGGAGFGGGFGFGGG?GGC7GGGGGFGGGFGGGGGGFGFGGCFGGGFFG@DCEF7GCGFDFGCGGGEGGF9FEGEGFAFC+F,;E>EGG<GGE7+,GCECFCGGFA+F9DGFFCGCGCGFGF<37F*<FFG:5EGCF)GA?1FF6CD7F*9@A+*GF7
@495_3_1/1
caggtgcagctggtgcagtctggggctgaggtgaagaagcctggggcctcagtgaaggtctcctgcaaggcttctggatacaccttcaccggctactatatgcactgggtgcgacaggcccctggacaagggcttgagtggatgggacggatcaaccctaacagtggtggcacaaactatgcacagaagtttcagggcagggtcaccagtaccagggacacgtccatcagcacagcctacatggagctgagcaggctgagatctgacgacacggtcgtgtattactgtgcgagagatggct
+
CCCCCGGGGGGGGGGGGGGGGGGGGGGGG@GGGGGGFGGGGGGGGGGGGGGGGGGGGGGGGGGGGGGGGE,EGGGGGGGGGGGGGGGGGGGGGGGGGGFCGGGGGGFGGGGGGFGGGGGGGGGGDGGFGGGGFGGG<CGGGGCGGGDGGFGCGGGGGGGGGBGGGGGFGGGFCGGFDGGGGGFFGGFGFGGGG:FGG<FFGF,*8FGGC3EEEFFFG@GCFCFGEEEGFGGEG;EFGE<:CG4AF+DF+:DG2?96GF8<G<*87+E+0CC:G*C*>;FAF:*C7*<FCGG?387269*++
@495_4_1/1
caggtgcagctggtgcagtctggggctgaggtgaagaagcctggggcctcagtgaaggtctcctgcaaggcttctggatacaccttcaccggctactatatgcactgggtgcgacaggcccctggacaagggcttgagtggatgggacggatcaaccctaacaAtggtggcacaaactatgcacagaagtttcagggcagggtcaccagtaccagggacacgtccatcagcacagcctacatggagctgagcaggctgagatctgacgacacAgtcgtgtaGtactgtgAgagagatggct
+
CCCCCGGGGGGGFGGCGGGGGGGGEFGGGGFGGGGGGGGGGGGGGGGGGGGGGGGGGGGGGGFGGGGGGGGGGGGGGGEGGGGGGGGGGGGGGGGGGGFGGGFGGGFGG,GG>GGGGGGGGF<GGGGGGGFFGGGFDGFCGGGGFGGGGGGGGGGFGGGGGGF7G@FCDGEEGGFGGGF,GGGFGGG8GGG8*GGGDFGGEGGGGGGFGGGFCGGF3GG7FGGA>C<GCFEFC595GCF,GE+D9CFFC4<+?*F29F5;GG+3FD*.F8C=+6:GF57F))GG*3C>:5)4>5<GFF>7:
@496_0_1/1
cagatcaccttgaaggagtctggtcctacgctggtgaaacccacacagaccctcacgctgacctgcaccttctctgggttctcactcagcactagtggagtgggtgtgggctggatccgtcagcccccaggaaaggccctggagtggcttgcactcatttattggaatgatgataagcgctacagcccatctctgaagagcaggctcaccatcaccaaggacacctccaaaaaccaggtggtccttacaatgaccaacatggaccctgtggacacagccacatatGactgtgcacacgggg
+
CCCCCGGGGDGGGGGGGEFGGGGGGGGGGFGGGGGFGGGGGGGGGGGGGGGGGGGGGGGGGGFGGGGGGGGGGGGGGGGGGGGGGGGGGGGFGFFGGGGGGGGGGGGGGGGGGGEGGCFGAGGGGGEGFGGGGFGFGCFFGF7FGGGGGGGGGGGCFGGGGGCGGFGGGGFGGGGFGEFFGF<GFGG@DFGFFGGGFEGGFGGGGG8G?FGF?:GFCG9+FG;>EBCCFE36D<FEFGCADE;+C9FG5B*DCGG/CCFAD8D7D4C5E;,=?7G>G/GA7<G=F70*4G2)6)G*8)6=)
@496_1_1/1
cagatcaccttgaaggagtctggtcctacgctggtgaaacccacacagaccctcacgctgacctgcaccttctctgggttctcactcagcactagtggagtgggtgtgggctggatccgtcagcccccaggaaaggccctggagtggcttgcactcatttattggaatgatgataagcgctacagcccatctctgaagagcaggctcaccatcaccaaggacacctccaaaaaccaggtggtccttacaatgaccaacatggaccctgtggacacagccacatattactCtgcacacgggg
+
CCCCCGGGGGGGGGGGGGGGGGGGGGGGGGGGGGG>GFGGGGGGGGGGGGGGFGGGAEGGGGGGGGFGGGGE:FGGGGGGGGGGGFEGGGGGGGGFGGGGGGGGGGFGEGGGGGGGGGGGGGGG8G?GGGGGGGGG,GGGFGEEGGGGGGGGDGEFGFGGGCGGGFGGGGFGFFGGGG@GGG;=GGEGCGFGCG5@GFFGGGGFGF6FCCGBEGA@?FGFF8G;CGFGCGA;GC+8G8C5E,CGCGFDGC?;G1GG*F*G8G:/C9DFDC7:F76<CFECGAAFGGD4G*70*F0F+F*)F
@496_2_1/1
cagatcaccttgaaggagtctggtcctacgctggtgaaacccacacagaccctcacgctgacctgcaccttctctgggttTtcactcagcactagtggagtgggtgtgggctggatccgtcagcccccaggaaaggccctggagtggcttgcactcatttattggaatgatgataagcgctacagcccatctctgaagagcaggctcaccatcaccaaggacacctccaaaaaccaggtggtccttacaatgaccaacatggaccctgtggacacagccacatattactgtgcacacgggg
+
CCCCCGGGGGGGGGGGGGEGGGGGGG8GGGGGGGGGGEGGGGGGGGGGGGGGGGGGGGGGGD9GGGGGGGGGGGGGGGGG,GGGGGGGGGGGGFGGFGCGGGFFFGGCGGGG<FGFGGGFGGGGGGGGGGGGGGGGGGGGGGGGGGGGGGFGGFGFGGGGGFDFC7GGGC;FGGGFEDFCGFGGBG3CGEFGGFGGGGECGEGG8GGFGGF@CCCFGD@GGEG9GG?7E*+CC?,GCCGA8F39,CCC*GGGCF@<CCGFD9F7F:C+G9GEFC7>F+F<1>9?G3*8C(3GA<@D.4*7*
@496_3_1/1
cagatcaccttgaaggagtctggtcctacgctggtgaaacccacacagaccctcacgctgacctgcaccttctctgggttctcactcagcactagtggagtgggtgtgggctggatccgtcagcccccaggaaaggccctggagtggcttgcactcatttattggaatgatgataagcgctacagcccatctctgaagagcaggctcaccatcaccaaggacacctccaaaaaccaggtggtccttacaatgaccaacatggaccctgtggacacagccacatattactgtgcacacgggg
+
CCCCCGGGGGGGGGGGGGGGGGGGGGGGGGGGGGGGGGGGGGGGGGGGGGGGGGGGGGGGGGGGGGGGGGGGGGGGGGGFGGGGFGGGGGAGGGGGGGGGGGFGGGFGFGGGGFGGGG?G@GGGGGGGGG?GGG<GFGGGGFFGGGGGGGGGGDEEGCFGGCGEFGG8GGGGGGGG,GGFGGGGGCGGGDGBGGGEGGGFFGGGGGGGGGFD7GGGCGG5,GCGGGGGGC9GGCG<6CCCG,6C;*>G:89EFFFGGGEGF*4GCG<CC,?=F:8GA*=C7C:F1>?)G2C<G*1F*6FB7
@496_4_1/1
cagatcaccttgaaggagtctggtcctacgctggtgaaacccacacagaccctcacgctgacctgcaccttctctgggttctcactcagcactagtggagtgggtgtgggctggatccgtcagcccccaggaaaggccctggagtggcttgcactcatttattggaatgatgataagcgctacagcccatctctgaagagcaggctcaccatcaccaaggacacctccaaaaaccaggtggtccttacaatgaccaacatggaccctgtggacacagccacatattactgtgcacacCggg
+
CCCCCGGFGGGGGFGGGEGGGGGGGCGGGGCGGGGGGGGGGGGGGGGGGGGGGFGGCGGGGGFGGFCGGGGGGGGGGGGGGGGGFGGGGCGGGGGGG9DGCGGGGGGGGGGGGGGEGGFGAGGGGEGGGGGGGGGGFGGDGGEGGGEGGAGGCGGGEGFGGGE9GBGGACGGGFFFGDFGFGGF?GFGGG6GGGGFGCFGCDG8DGG@<CE@FBFCEDC@GGGFFCGGCCF;?CCAG,GFE,97G2DCE*8+GC*F,CC>+=GGC*GFGC0*7,8G72B/4):8@)4<?*=**))F1*7D7
@497_0_1/1
gaggtgcagctgttggagtctgggggaggcttggtacagcctggggggtccctgagactctcctgtgcagcctctggattcacctttagcagctatgccatgagctgggtccgccaggctccagggaaggggctggagtgggtctcagctattagtggtagtggtggtagcacatactacgcagactccgtgaagggccggttcaccatctccagagacaattccaGgaacacgctgtatctgcaaatgaacagcctgagagccgaggacaAggccgtatattaTtgtgcgaaagcctata
+
CCCCCGGGGGGGGGFGGGGGGGGGGGGGCGGGGGGGGGGGGGGGGGGGGGGGGGGGGGGGGGGGGGGGGGGGGGGGGGF<GGGGGGGGGGGGGGGFGGGGCGGGGGGGGGGGGFGGGGGGGGGGGGFGGGGFGEGGGGGGGGGGGGGGGDG<GDGGGGG7GGGGGGE9GFG+CCGFFCGDCGFGGGGF9GGG9FCFGE@:E>G+GFCG;FA:+FDGCDF,F*,FGG*CGGG?=A:FG9C@,GGFGFC5GG?FG;FCCG*GCFEF:DGDCD:*C?7GFGDG:=*+7GC7G370F):CCFA<F
@497_1_1/1
gaggtgcagctgttggagtctgggggaggcttggtacagcctggggggtccctgagactctcctgtgcagcctctggattcacctttagcagctatgccatgagctgggtccgccaggctccagggaaggggctggagtgggtctcagctattagtggtagtggtggtagcacatactacgcagactccgtgaagggccggttcaccatctccagagacaattccaagaacacgctgtatctgcaaatgaacagcctgagagccgaggacaTggccgtatattactgtgcgaaagcctata
+
CCCCCGGGGGGGGGGGGGGGGGGFGGDGGGGGGGGGGGGGGFGGGG<GGF9GGGGGGGGGGGGGGFDFGGCGGGGGGGGGGGGFGGGGGGG<GGFGGGGGGGFGGGGGFGFGCGGGGGEGGGGGA<GGGGGGFCGG<CGGGG,GGGGEGGGEGCGGGEGFGGG<GAGGFAGF:FGAGFGG8GGGGG@AFCF7GGGGCGFG,GGGD@>:FEFGGFCF,GGFGGC@FCGD<FG+;GFF:F,2EE:GGGA<GGG5<<@FEGGCG9)GFC67)C167F66+D6G:C@7+860;*FD*D9C:FFF0
@497_2_1/1
gaggtgcagctgttggagtctgggggaggcttggtacagcctggggggtccctgagactctcctgtgcagcctctggattcacctttagcagctatgccatgagctgggtccgccaggctccagggaaggggctggagtgggtctcagctattagtggtagtggtggtagcacatactacgcagactccgtgaagggccggttcaccatctccagagacaattccaagaacacgctAtatctgcaaatgaacagcctgagagccgaggacacggccgtatattactgtgcgaaagcctata
+
CCCCCGGGGGGGGFGGGGGGGGGGGGGGGGGGGGGGGGGGGGGGGGGGGGGGGGGGGGGGGGGG<GGGGGGGGFGGGGGGFGGGGGGGGGGGGGGGGGGF@GEGGEGEGGGCFGGGGGGGGFCDGGGFGGGGF>GFG<GFGGGGGGGFGGFGGGGGGGGBGFCGGDGGGGFGFEDFG4GGGFGGEGGF3GFGGG;8G?FGGC,@GDGFGAGFE9GFE/GGCG,:GG,FGBG9CCFC,G*F7GG?:*,F=0G9GEE=,GF7EEGFC)G>;>*C:F=F***@)*G77G@*6G7+.0;*G4*F7
@497_3_1/1
gaggtgcagctgttggagtctgggggaggcttggtacagcctggggggtccctgagactctcctgtgcagcctctggattcacctttagcagctatgccatgagctgggtccgccaggctccagggaaggggctggagtgggtctcagctattagtggtagtggtggtagcacatactacgcagactccgtgaagggccggttcaccatctccagagacaattccaagaacacgctgtatctTcaaTtgaacagcctgagagccgaggacacAgccCtatattactgtgcgaaagcctata
+
CCCCCGGGGGGGGGGGGGGGGGGGGGGGGGGGGG7GGGGGGGGGGGG,GGGGGGGGGGGGFGGGGGGGFFGG@GFGGFGGG@GGGGGGGGFGGGGGGGGF5GGGGGGG8GGGGGGGFGFGGGGAGGGGGGGGGCGGGCG?AGGGGGGGGGGGFGGDGFGGFFGGGFEGFGGG8GGGG@GGGFFBEFGG@G7;GDGGGFFGGCFGGGC9F93FEECF,88FC4,CFFC8G@GFG:71@9GCD?,+CC,9CCBG*F8CCG+1D74F9D+:GG::*8771F5?+9)F)A>D77))9D9DBF0D0
@497_4_1/1
gaggtgcagctgttggagtctgggggaggcttggtacagcctggggggtccctgagactctcctgtgcagcctctggattcacctttagcagctatgccatgagctgggtccgccaggctccagggaaggggctggagtgggtctcagctattagtggtagtggtggtagcacatactacgcaAactccgtgaagggccggttcaccatctccagagacaattccaagaacacgctgtatAtgcaaatgaacagcctgagGgccgaggacacggccgtatattaAtAtgcgaaagcctata
+
CCCCCGGGGGGGGGGGGGGFGGGGGGGGGGGGGGGGGGGGGGGGGGGGGGGGFGGGGGGGGGGGGGGGFGGGGGGGGFGDGGGGFGGGGGGGGGGGGGGGGGGGFGGGGGGGGGGGGGGFGDG?GFGGGGGGGFGGGGGEGGGFFGG7GGGFFF8F,CCGGGCFE9FGG@GFF9GGFGGGGFG8FCGGFGF7CDGFGFDG=FGEECGEEGFFFFEFGGGGFGGFFF;@G8GEGFCGG,C;>EGG?,CGG<GG>CGC:GF@F;GF5G*<=D)D*5D>F>>D<3?3*F*C:9>?9@FC96759
@498_0_1/1
caggtgcagctggtgcagtctggggctgaggtgaagaagcctggggcctcagtgaaggtctcctgcaaggcttctggatacaccttcaccggctactatatgcactgggtgcgacaggcccctggacaagggcttgagtggatgggacggatcaaccctaacagtggtggcacaaactatgcacagaagtttcagggcagggtcaccagtaccagggacacgtccatcagcacagcctacatggagctgagcaggctgagatctgacgacTcggtcgtgtattactgtgcgagaaggggat
+
CCCCCGGGGGGGGGGGGGGDGFGGGGGGGGGGGGGGGGGGGGGGGGGGGGGGGGGGGGGGGGGEGGGGFGGGGFGGGFEGGGGEGFGGGGGFGGGGGGGGGFGGFGGGGGGGGGGGGGGGGEGGGFGFGGG9GGGGCGGADGGGEGGGGGGGGGGDGGFGF@GGGGGG@EFG@,GGFG8,GG9FGGGGGG8GD9GGGGGCGGCGGD5FGE+C+FDD78DGAG7FDGFG<F??GF@GGFCC?E/FDFF6FC>CDGG<=+GF4G6G6FDCFG1)F<27*07FC=FC;=0G9::FF*<7<.56(
@498_1_1/1
caggtgcagctggtgcagtctggggctgaggtgaagaagcctggggcctcagtgaaggtctcctgcaaggcttctggatacaccttcaccggctactatatgcactgggtgcgacaggcccctggacaagggcttgaCtggatgggacggatcaaccctaacagtggtggcacaaactatgcacagaagtttcagggcagggtcaccagtaccagggacacgtccatcagcacagcctacatggagctgaTcaggctgTgatctgacgacacggtcgtgtattactgtgcgagaaAgggat
+
CCCCCGGGGGGGGGGGGGGGGGGGGGGGGGGGGFGGGGGGEFGGGGGGGGGGGGGGGGGGGGGGGGGFEGGGGGGGGGGGGGGGGGGGGGGGGGGGGGGGGGGDGEGGGGGGFGGGGGGGG>GGGFFAGGG<G,GEGG9GGGGGDGGFGGGGGFGGFGGGGGGBGEFFGGCGGGGGGGGGFGGGGGGCGGFCDG;GFGGGGGGGDGGGGGGGD=GG8EFBFF9>8C*G*<GGFG7FFF>CGGCFGGCGF8*FG*?GGF,7F:;FC8G5GD7F+3*6*F==FC+F6*/:F7>)>+C)5G7FC
@498_2_1/1
caggtgcagctggtgcagtctggggctgaggtgaagaagcctggggcctTagtgaaggtctcctgcaaggcttctggatacaccttcaccggctactatatgcactgggtgcgacaggcccctggacaagggcttgagtggatgggacggatcaaccctaacagtggtggcacCaGctatgcaTagaagtttcagggcagggtcaccagtacAagggacacgtccatcaTcacagcctacatggagctgagcaggctgagatctCacgacacggtcgtgtaCtactAtCcgaAaaggggat
+
CCCCCFGFGGGG@FFGGGGGGFFGGGGDGFD<EFFGGGGCFGGEFFEF8BF<FGFGGGFGGGFED<BC<AG=:9GBGG8@FAGFCGF6FFG?GCGGGGGG<FC?CEGE,<=F,G*,B49FFFE?GGC78EFE1GGFF3GGDB,FEE;G:FEED,+G9<,E9F,E<<C,+GFCG*C+?:,@/C?,@ECG6E>D*A*GACDEECF7FE:51+9<,:9C5@2C+<,G86*C2,++=?**97*F**+)4A++*5555*+9704**1*/*5>41*7C+39::C990+?F=)))*)**)7*19<*):
@498_3_1/1
caggtgcagctggtgcagtctggggctgaggtgaagaagcctggggcctcagtgaaggtctcctgcaaggcttctggatacaccttcaccggctactatatgcactgggtgcgacaggcccctggacaagggcttgagtggatgggacggatcaaccctaacagtggtggcacaaactatgcacagaagtttcagggcagggtcaccagtaccagggacacgtccatcagcacagcctacatggagctgagcaggctgagatctgacgacacggtcgtgtattactgtgcgagaaTgggat
+
CCCCCGGGGGGGGGGGGGGGGGGGGGGGGGGGGGGGGGGGGGGGGGGGGGGGGGGGGGGGGGGGGGGGGGGGDGGGGGGGGGGGGGGGGGGGGGGGGGFGGGGGGGGFGGGGFGGGFGGGGFDFGGGGF8GGGGGGFGGFCGGFGGGGGGEG?GGGGGGGGFFGGEGGG:G,GGGGC3G<GAGGGF6DGFFGGCEFBFDGGCDGB*FGC@?EGGDFDGGF:CGGG<G>E;7GFG378CFCFCG<C+GCG=:7GGFDFA52GF8?G<>6C**1CG5CGG:)G@1@F9.?FC>79*F)=F*:*
@498_4_1/1
caggtgcagctggtgcagtctggggctgaggtgaagaagcctggggcctcagtgaaggtctcctgcaaggcttctggatacaccttcaccggctactatatgcactgggtgcgacaggcccctggacaagggcttgagtggatgggacggatcaaccctaacagtggtggcacaaactatgcacagaagtttcagggcagggtcaccagtaccagggacacgtccaAcagcacagcctacatggagctgagcagActgagatctgacgacacggtcgtgtattactgtgcgagaaggggat
+
CCCCCGGGGGGGGGGGGGGGGGGGGGGGFGGDGGGGGGGGGGGFGGGFGFGGGGFGFGGGGGGGFGGGFGGFFGGCFGGGGGGGGGFGFGFGGFGGGGGGGGGGGGGGGGGGG8GG=GGFFGGGGFGG<GGGGGGFFGGGGGFGFGGGGGEGGGGG7GGBGFGGGG9DGGGGDGGFGGGDGFGGC9GDECEF9GCGGAGFGFGEGF>GG7GGG@9FGEFCCG=CF@,8,G+F8D@F95BGGCEGG9CGEECCEG**7GC37D657=GF7:*/;*BG9C;FE176C/=)50/FFD6>CA?7*
@499_0_1/1
gaggtgcagctgttggagtctgggggaggcttggtacagcctggggggtccctgagactctcctgtgcagcctctggattcacctttagcagctatgccatgagctgggtccgccaggctccagggaaggggctggagtgggtctcagctattagtggtagtggtggtagcacatactacgcagactccgtgaagggccggttcaccatctccagagacaattccaGgaacacgctgtatctgcaaatgaacagcctgagagcTgaggacacggccgtatattactgtgcgaaagaagtgg
+
CCCCCGGGGGGGGGGGGGGGGG9GG<GGGGGGGGGGGGGGGGGGGGGGGGGGGGGGGGGGGGGGGGGGG,GGGGGGGGFGGGGDGGGGGGGGGGFGFGGGGFGFGGGGGGGGGGGGGGGGFGGGGGG<GGGGGFGCFGGGFGGDFGF8EGGFGFGCGFGF7FGGGGFGFGEGGGFGEFGGGCGFCGGAFCGE=GFG9DCGFFF+FC,GFFEGEGFFCECGGDEEFG+*E@/*D5E?C*GFGCEGCG5FGGC:FEG@FFG=9G+*276ABFF5GG8F1/5C>7CG>EF6<G:<FG1FFC;@F
@499_1_1/1
gaggtgcagctgttggagtctgggggaggcttggtacagcctggggggtccctgagactctcctgtgcagcctctggattcacctttagcagctatgccatgagctgggtccgccaggctccagggaaggggctggagtgggtctcagctattagtggtagtggtggtagcacatactacgcagactccgtgaagggccggttcaccatctccagagacaattccaagaacacgctgtatctgcaaatgaacagcctgagagccgaggacacggccgtatattactgtgcgaaagaagtgg
+
CCCCCGGGFGGGGGGGGGGGGGGGGGGGGGGGFGGGGGGGGGFGGGGGGGGGGGDGGGGFGGGGGGGGGGGGGGGGGGGGGGGFGGGGGGGGFGGGGGGGGGGGGGGGGGGGEG7GGAGGGGGBGGGGGGGFGGGGEFGCGGFFGGGFFGGFG,GGGGFGCFE9DG@DFGG?GEGBFG>GGGEGEGGEFGGDGGE,,F7CDFGC9FCDGF>GFFF7?GGFC?GC7+C2GC1GCEBFCF?@5FCE5899G+GC+@=E<CFCDGG05F0=C+E<?*GF<G8.E0/8*4=:CC*D02?*97F)<
@499_2_1/1
gaggtgcagctgttggagtctgggggaggcttggtacagcctggggggtccctgagactctcctgtgcagcctctggattcacctttagcagctatgccatgagctgggtccgccaggctccagggaaggggctggagtgggtctcagctattagtggtagtggtggtagcacCtactacgcagactccgtgaagggccggttcaccatctccagagacaattccaagaacacgctgtatctgcaGatgaacagcctgagagccgaggacacggccgtatattactgtgcgaaagaagtgg
+
CCCCCGGGGGGGGGGGGGFGGGGGGEGGGEGGGGGGGGGGGGGGGGGFGGGGGGGGGGGGGGGGGGGGGFGGGGGGGGGGGGFGEGGGFGGGGGGGGFGCGGGGGGGGGFGGGGAGGGGGGGC9GGGGGGGGGGGGGGGGGFGFGGG<EG@GFGGGFGFGGGGC>CCGGEFGGDGGG+:GGGGBGCFFCGCFCDCGE9EBGGGFDCFGGGGF8ADDEEGG3ECF,?G9C*,GGGGG<9FGGCAD2*CCGEFGD+FF7EG7G56*EF6FFFECFG2CCC?C+?G*CD:C)CD@C9=/)*2//
@499_3_1/1
gaggtgcagctgttggagtctgggggaggcttggtacagcctggggggtccctgagactctcctgtgcagcctctggattcacctttagcagctatgccatgagctgggtccgccaggctccagggaaggggctggagtgggtctcagctattagtggtagtggtggtagcacatactacgcagactccgtgaagggccggttcaccatctccagagacaattccaagaacacgctgtatctgcaaatgaacagcctgagagccgaggacacggccgtatattactgtgcAaaagaagtgg
+
CCCCCGGGGGGGGGGGGGGGGGGGGGCGGGGGGGFGGGGGGGGGGGGGGGGGGGGGGGGEGGGGGGGGGGGGGFFGGGGGGGGGGGGFGGFGGGGGGGDGGGGGGGGFGGGGGGG<EGGGGGGGFGGGGGGGG?GFEEGFFGGGG7GGGGGDGGCFGCC?GGCGFGGGFGFGGAGEGEG+CFGGGDFDGFGC>GF@GFCDCCGFA?GG?8GGGDGGG*9GCFFG9DAEG=8?EGGEG?8GGECGCGCD2GG3:FFCEFCF7*<4GCF8>6=G:F>AC8:*F<CEF0524:+G>05F9*@A:
@499_4_1/1
gaggtgcagctgttggagtctgggggaggcttggtacagcctggggggtccctgagactctcctgtgcagcctctggattcacctttagcagctatgccatgagctgggtccgccaggcCccagggaaggggctggagtgggtctcagctatGagtggtaAtggtggtagcacatactacgcagactccgtgaaggAccggttcaccatctccagagacaattccaagaacacgctgtatctgcaaatTaacGgcctgaAagccgaggacacggccgtatattactgtgcgaaagaaTtgg
+
CC-CCGGEE<FDGFGCFGEGFGEGGGBFGG@FDCEGFG9FFGC8GDGDCG<GF@EGGBGDCG@E@GGG<FF,GCG@FFGG<GEECDCDAGGF<EGG+FG<F5FCFF7GFGGCFFGCCC=,GFCBGGFGE?GEGEFEF,B,+7FFC@:GGF,<,EAA<GAG,AF55CFC7GCB?><C3A,8>>,E><<FGC3+,D@+*,E,,;E@CF<+B@,8*47EE*1>:8:C,C?5*9+7,+>DGG7E91+2;++5/7=7+,)4C;7*2,:8*+;*2*0C**2**:*9)77:<:9?))67(077(*7/*
@500_0_1/1
caggttcagctggtgcagtctggagctgaggtgaagaagcctggggcctcagtgaaggtctcctgcaaggcttctggttacacctttaccagctatggtatcagctgggtgcgacaggcccctggacaagggcttgagtggatgggatggatcagcgctCacaatggtaacacaaactatgcacagaagctccagggcagagtcaccatgaccacagacacatccacgagcacagcctacatggTActgaggaCcctgagatctgacgaTacgAccgtgtattacCgtgcgaggagGagta
+
C9CCCGGGEFFFEFFGGGCF9GGCCGGGGGGFG,GGC6GC@FCGGGGFG7GGADEGDG@<FG<G:CGG8FGE6CE:GC<GGFCCF9AFG9G9<CFEEGF5EGGCGCFBF=FF@GC@@E48B,AEFFB9FE4DF,GFFEDB@9BFF,CFFA7:C+F,,F8,D:*EC=9F@CEF<8*@C,3G:EC@3*E>C3EDGEF3*<@D;C+*39CF,2E,<B*,,C,=F*::+E0<@,8*1F9D:4;?++4**,@+:*/2*)?7***:)7?+:/0*)+95*):1*@*55:=G6))97/+)*0?6.*)*0
@500_1_1/1
caggttcagctggtgcagtctggagctgaggtgaagaagcctggggcctcagtgaaggtctcctgcaaggcttctggttacacctttaccagctatggtatcagctgggtgcgacaggcccctggacaagggcttgagtggatgggatggatcagcgcttacaatggtaacacaaactatgcacagaagctccagggcagagtcaccatTaccacagacacatccacgagcacagcctacatggagctgaggagcctgagatctgacgacacggccgtgtattactgtgcgaggagtagta
+
CCCCCGCGGGGGGGGGFGGGGGGGGGGGGGGGGGGGGGGGGGGGGGGGGGGGGGGGGGGGGGGFGGGGGGGGGCGGGGGGGGFGFGGFFGGGGG<GGGGGGGGGGGGGGEGGGGFGGEGGGFGGGGGGGGGGGGGGFGGG@GGGG9FGGGGGGGGGGFGGGFGGGGGGGGFGGFG?@CGGGGGG=GGGGFGGGCGEFG8GGGGGGEFFG,6GGGEGCG;FFGG?CFFCGGFECGGGGFDCGBFCD*EGG5<F@F54/G?=C@CF4FE+>F;F?C*FBFG6D30CC*CF*D?>*G*F7A)+B
@500_2_1/1
caggttcagctggtgcagtctggagctgaggtgaagaagcctggggcctcagtgaaggtctcctgcaaggcttctggttacacctttaccagctatggtatcagctgggtgcgacaggcccctggacaagggcttgagtggatgggatggatcagcgcttacaatggtaacacaaactatgcacagaagctccagggcagagtcaccatgaccacagacacatccacgagcacagcctacGtggagctgaggagcctgagatctgacgacacggccgtgtattactgtgcgaggagtagtT
+
CCCCCGGGGGGGGGGGGGGGGGGGGGGGCGGGGGGGGCGGGGGGGGGGGFGGGEGGGGGGGGGGGGGGGGGGCGGGGGGGGGFGGGGGGGGGGGGGFGFGGGCGGGGGCGFGAGGGGGFGGGCGFGGAGGGGGGGEGGGGFGDGCGGGFGAFGGGGGGGGGGFGG7GGGGGGGFFGGEGFFGECGFGGGDGGF7FGFGGGGFGGGEDGFGGEG@DCCAGG7>FFFDG9EG9GB7GFEG/C2F:GDG5GCACFEG;FGF9*.1):=GFF7C5;87;F/F*G8GG52+4B=D:*:54G*7:9*
@500_3_1/1
caggttcagctggtgcagtctggagctgaggtgaagaagcctggggcctcagtgaaggtctcctgcaaggcttctggttacacctttaccagctatggtatcagctgggtgcgacaggcccctggacaagggcttgagtggatgggatggatcagcgcttacaatggtaacacaaactatgcacagaagctccagggcagagtcaccatgaccacagacacatccacgagcacagcctacatggagctgaggagcctgagatctgacgTcCcggTcgtgtattactgtgcgaggagAagta
+
CCCCCGGGGGGGGGGGGGGGGGGGGGGGGGGEGGGGGGGGGGGDDGGGGGGFGGGGGGGGFGGGGGGGGGGGGFDGGGDGGGGGGGGFGGFGFGGGGFGGGEGEGGEGGFFFGGFGGGGFCGGGGFGGGGGGGGGGFGGGGG9GG<GGFGGFB+CGGGFGDG=GFGFGGGFFACFEAGCGGGGGGEEG:F,GDGFFAFE?GGFE,CGGDF8CDF9GECEC,GD9EGGGGEDCDF=GGGEGCGGG+<>+F76*GB;<D3*CCG>EFD1F*C+*FC)<?C*7F:>A*GA57FG*F):7*59:*
@500_4_1/1
caggttcagctggtgcagtctggagctgaggtgaagaagcctggggcctcagtgaaggtctcctgcaaggcttctggttacacctttaccagctatggtatcagctgggtgcgacaggcccctggacaagggcttgagtggatgggatggatcagcgcttacaatggtaacacaaactatgcacagaagctccagggcagagtcaccaCgaccacagacacatccacgagcacagcctacatggagctgaggagcctgagatctgacgacacggccgtgtattactgtgcgaggagtagta
+
CCCCCGGGGGGGGGGGEGGGGGGGGGGGGGFGGGGGGGGGGGGGGGGGFGGGGFGGGFGGGDGGGEGGGGGGGGGGGGGGGGGGGGGGGFGGGGGGGGGGGGGGGGGGGGCGGEGGGGC9GGGGGGGGGGDGGFGGGFG8GFGGGG@EGGFGGGGGD@GGGCGCGGCGFGFGGGGGEDGGGGDFGGGGGFGFC7CGGGG<GF=DFGG5,GFFA:GG?GCFCGEGGFGA+F<74GG6FGFG7GD?CC,*E0GGGCC9*7F*FCDFGFGC,7CD5G4ACGD:C)3*8>CF*>:@9E7*7:*A7
@501_0_2/1
caggtgcagctggtgcagtctggggctgaggtgaagaagcctggggcctcagtgaaggtctcctgcaaggcttctggatacaccttcaccagttatgatatcaactgggtgcgacaggccactggacaagggcttgagtggatgggatggatgaaccctaacagtggtaacacaggctatgcacagaagttccagggcagagtcaccatgaccaggaacacctccataagcacagcctacatggagctgagcagcctgagTtTtgaggacacggccgtgAattactgtgcgagaggacgat
+
CCCCCGGGGGGGGFGGGGGGGGGGGGGFGGGGGGGGGGGGGGGGGGGGGGGGGGGGGDGGGGGGAGGGGGGGEGGFCGGDGGGAGFFGGGAGEGGGGDGGGGGGGGGFGGCGGGGGGGFFGGGGGGGGGGEGGGFFFDGEG4BGFAGFGGFGEFGGDGAFBGEFG:DGGGGGGG>EGFGCGCFFGGGGGFFGGG+GDGGG:AGGGG@GGG9CFGF+2G,FGGGCEGEGGFC@B7G;F@>F5GGE=EG:FDC*F:G=FD5F*0*F9GFC5GGC:F9*7E*0:=?C9*7C7<G+7)=A0;7F)
@501_1_2/1
caggtgcagctggtgcagtctggggctgaggtgaagaagcctggggcctcagtgaaggtctcctgcaaggcttctggatacaccttcaccagttatgatatcaactgggtgcgacaggccactggacaagggcttgagtggatgggatggatgaaccctaacagtggtaacacaggctatgcaAagaagttccagggcagagtcaccatgaccaggaacacctccataagcacagcctacatggagctgagcagActgagatctgaggacacggccgtgtattactgtgcgagaggacgat
+
CCCCCGGGGGGGGGGGGGGGGGGGGGGGGGGGGGGFGGGGGGGGGFGGGGGGGGGGCEGGGGGGGGGGGGGGGGGEGDGGGGGGGGGGGFGGGGFFCGGGGGGGGGGGGGGGGFGFGGGGGEGFG<GGGGGGGGFFGGGGGGBGGFFGGG<FGGGGGGGGGGGGGGGEFGGGGCFGGGGGGEG,GGGGGG;EGCFGDFGGG>ECGG,FD@CGGGGFCG,CCFDGFGBGGFFGGBFG==GF39GD@FC8<+GFFG*:C99AG7C=F:G=GFF=97F)CD*G1CA:5GF4)))CB97)*1+)3
@501_2_2/1
caggtgcagctggtgcagtctggggctgaggtgaagaagcctggggcctcagtgaaggtctcctgcaaggcttctggatacaccttcaccagttatgatatcaactgggtgcgacaggccactggacaagggcttgagtggatgggatggatgaaccctaacagtggtaacacaggctatgcacagaagttccagggcagagtcaccatgaccaggaacacctccataagcacagcctacatggagctgagcagcctgagatctgaggacacggccgtgtattactgtgcgagaggacgaA
+
CCCCCGGGEGGGGGGGGGGGGGGGGGDGGGGGGGGG<GGG@GGGGGGGGGGGGGGGGGGGGGGGGGGG<GGGGGGFGGAGGGGGGGGGGGGGGGGGGGGGGEGCGGGGGGGGGGGFGGGFGFGGGGFGGGGGFGGFCGGGGGFGGGGGGFGGGGFGAGGGGGFGGEGGGGCGFGGGGGEGGGGGGFGG<GGGGCFFGGGCCGGEFGEGEGGG5@G=*FG6FC?G>G,GFGFCGFGGC0<FF*FGFGFGGDGGCG@C<C58FF*GCG9FF4>C,GDD8C?<ACC/FG<7*1>8F8.:691:5
@501_3_2/1
caggtgcagctggtgcagtctggggctgaggtgaagaagcctggggcctcagtgaaggtctcctgcaaggcttctggatacaccttcaccagttatgatatcaactgggtgcgacaggccactggacaagggcttgagtggatgggatggatgaaccctaacagtggtaacacaggctatgcacagaagttccagggcagagtcaccatgaccaggaacacctccataagcacagcctacatggagTtgagcagcctgagatctgaggacacggccgtgtattaAtgtgcgagaggacgat
+
CCCCCGGGGGGGGGGGGGGGGGGGGGGGFGGGGGGGGGGGGGGGGGGGGCGGGCGFGGGGGGGGFGGGGGFGGGGGGGGGGGGGGGGGGGGGGFGGGGGGGGGGGGGGGGGGGGFGGGGBGGGGGGGGGGGFGEGGGEGGFGGGCGGBAGGGGGGGGGDFFCGGGFGGGGGGGDGGGFGGFGGGDGGGG9GDGGDGGEGGGCFGGGCG+6FGFCGG>?GG1E9GAEEGGFEF*E@89CG;?CGEFF0FF@GGE3FGF7+CG7@7:9+5+F:F*C=*FA=80>++*A7:E9*F**4)@62F2
@501_4_2/1
caggtgcagctggtgcagtctggggctgaggtgaagaagcctggggcctcagtgaaggtctcctgcaaggcttctggatacaccttcaccagttatgatatcaactgggtgcgacaggccactggacaagggcttgagtggatgggatggatgaaccctaacagtggtaacacaggctatgcacagaagttccagggcagagAcaccatgaccaggaacacctccataagcacagcctacatggagctgagcagcctgagatctgaggacacggccgtgGattGAtgtgcgagaggacgat
+
CCCCCGGGGGGGGGGGG<GGGGGGGFGGGGGGGGGGGGGGGGGGGGGGGGGFGGGAGGGGGGGGGGGGGGGGGGGGGGGFGGGGGGGGGGGGFGG<GGGGGGGGGGCGGGGGGGGGGEEGGGGGGGGGDGGGGGGG7GGGGG@>GFGGEDGG9GGG<GGGGGGGGFFGFG@FGGFFGGGDGGGG:GGGGEGGGCGEGGGGG1+D9GGGEFFDCGFGGF>FFGAG<9FEFGDGC?76*ECEFFFF?EFGGGC5C*G?F83:FFCF+<>7G>?D0DGFE?F*:+4++*8:*6)C)0B6G7>@*
@502_0_2/1
gaggtgcagctggtggagtccgggggaggcttagttcagcctggggggtccctgagactctcctgtgcagcctctggattcaccttcagtagctactggatgcactgggtccgccaagctccagggaaggggctggtgtgggtctcacgtattaatagtgatgggagtagcacaagctacgcggactccgtgaagggccgattcaccatctccagagacaacgccaagaacacTctgtatctgcaaatgaacagtctgagagccgaggacacggctgtgtattactgtgcaagagaggtac
+
CCCCCGGGGGGGGGGGGGGFGGGGGGGGGGGGGGGGGGGGGGGGGGG9GGGGGGGGGGGGGGGGGGGGGGGGGGGGGGGGGGGGGGGGGGFGGGGGGGGGFGCGGGFGGGGGGGDGGGGGE8GGGGGGGGFGFGGGFDGGGFFFGGGG7GGFFGBGFGGFGGGGGEGFFGGFGFGGGGGG@9GEGFGGGFGGDG;FGG:**GFGGFGBGGGGEGDG*GFGCGGFDF*GGGFB5*@GDGE<CGF6:*8CCGC5FACG7GD+ACF*17,EC<*3DC**CF)9+1+)G46C7A7FFC@++-F70
@502_1_2/1
gaggtgcagctggtggagtccgggggaggcttagttcagcctggggggtccctgagactctcctgtgcagcctctggattcaccttcagtagctactggatgcactgggtccgccaagctccagggaaggggctggtgtgggtctcacgtattaatagtgatgggagtagcacaagctacgcggactccgtgaagggccgattcaccatctccagagacaacgccaagaacacgctgtatctgcaaatgGacagtctgagagccgaggacGcggctgtgAattactgtgcaagagaggtac
+
CCCCCGGGGGGGGGFGGGGGGGG9GGGGGGGGGGGGGGGGGGDGGGGDGGGEGGGGGGGGGGGFGGGGGGGGGGGGCGGGGGGG9GGDFCGGFGGCGGGGGGGGGGGGGGGGGGGGGGGFFGGGCFFFGGGGGFGGGAGGGBGGGGGFGFGFCAFGGGGGGGGAG9GGFGGGGDGGGGGEGCG7DGGGGGGGF8GDGGGCGGGDGG3G>B:GFGFF9AG*DG@CCGF3+G9EFGEE5FGBGDC8GGG>G)?FFG:*G*D1+C54DFF7:C**CDC)@+7))6GF*:8@C6F)7G)G>;>9)
@502_2_2/1
gaggtgcagctggtggagtccgggggaggcttagttcagcctggggggtccctgagactctcctgtgcagcctctggattcaccttcagtagctactggatgcactgggtccgccaagctccagggaaggggctggtgtgggtctcacgtattaatagtgatgggagtagcacaagctacgcggactccgtgaagggTcgattcaccatctccagagacaacgccaagaacacgctgtatctgcaaatgaacagtctgagagccgaggacacggctgtgtattactgtgcaagagaggtac
+
CCCCCGGGGGGGGGGGGGGGGGGGGGGCGGGGEGFGGGGGGGGGGGGGGGGFGGGGGGGGGGGGGGGGGFGGGGGGGGGGGGGGGGGGGGGGGGGGFGGGGGGGGGGGCGGGGFGDGGGGGGGGG=CFEGGGFGGGFFGGGGGFGGGG@GGGGCDGGGGGGEGFGAG,GGGCGG=GFGGGG:GGGFFF8GDGGFGGG,GG8GGGGGGG*DEFG,DGGFGGFCFDC9F,G=FCCGFFCGCFF5EC*DEG7CD8F57GGGE?F><::C>CFGBC:1<;*4G4A=:CA)7D77:679*G8/*6)
@502_3_2/1
gaggtgcagctggtggagtccgggggaggcttagttcagcctggggggtccctgagactctcctgtgcagcctctggattcaccttcagtagctactggatgcactgggtccgccaagctccagggaaggggctggtgtgggtctcacgtattaatagtgatgggagtagcacaagctacgcggactccgtgaagggccgattcaccatctccagagacaacgccaagaacacgctgtatctgAaaatgaacagtctgagagccgaggacacgTctgtgtattactgtgcaagagaggtac
+
CCCCCGGGGGGGGGGGGGGGGGGGGGGGGGGGGGGGGGGGGGGGGGGEGGGCGGGGGGGGGGGGGGGGGGGGGGGGGGGGGGGGGGGGFGGGGFGG8GGGGGGGCGFGGFGGGGGGGGGFGGGGGGGGGG7GGFGFFFGGGGGGGGGCFGGGGGFGGEGGGGGGFGGGGGGGFGCAGF,GGCBGFFGGDCGG98G,F:GGBGCGFFGDGFGAFGGGGCCE<GDGC7GG;F@5GCGFEF,GG?C+G*G94E:EG9C67<:0FG)GEG7B)CFG6),DF9DC,<+2CG@@07*99*.>:78CG
@502_4_2/1
gaggtgcagctggtggagtccgggggaggcttagttcagcctggggggtccctgagactctcctgtgcagcctctggattcaccttcagtagctactggatgcactgggtccgccaagctccagggaaggggctggtgtgggtctcacgtattaatagtgatgggagtagcacaagctacgcggactccgtgaagggccgattcaccatctccagagacaacgccaagaacacActgtatctgcaaatgaacagtAtgagagccgaggacacggctgtgtattactgtgTaagagagAtac
+
CCCCCGGGGGGGGGGGGGGGGGGGGGGGGGGGGGGGGGGGGGGGGGGGGFEGFGGGGGGFGGGGGGGGGGGGGGE,FGGGGGGGGGGGGGGGGGGEGFFGGGDGGFGGGFGGGGGFFGGGGEGGGGGGGGEGGGFGGG8GGFGGFGGGGGGGGGA9,?CGFG?>G?GGGGGGGGGGGGGE8GFFGDGCGGGGGG,GFEA>DGF9G<><EGGFGC;G>*CGC?G,FDG5?GCDG,GGCG*GA>FGG*F*DC@G2,68GCG,<F=FF*=DC:E8)*70,8;F*F:7@*8?A*B5F8AC*0C*)
@503_0_2/1
caggtgcagctggtggagtctgggggaggcttggtcaagcctggagggtccctgagactctcctgtgcagcctctggattcaccttcagtgactactacatgagctggatccgccaggctccagggaaggggctggagtgggtttcatacattagtagtagtggtagtaccatatactacgcagactctgtgaagggccgattcaccatctccagggacaacgccaagaactcactgtatctgcaaatgaacagcctgagagccgaggacacggccgtgtattactgtgcgagcgaaacga
+
CCCCCGGGGGGGGGGGGGGGGGFGGGGGGGGGGGGGGGGCFGGG@GGGGGGGGGGGG9GGGG?GGGGGGGGGGFGGGGGGGGGGGGGGGGGGGG9GGGGGGCGGGGGGGGGG<GGGGGCGGGGFGFGGGFGGCFEGGGGGGGFGFGFDFGGGGGGGGGGGGGG@GF8GGGGGFFGGGCDA9BDGEGGGGFGGGEFG7FCGGDGGGF?DGG+GFG@AGG6GE7FFFFCFE8C9GGCCG:FECGAGF5E7F9F<C0G=GGFF5FF5)*CF+*8*F9F<<CF2D9F/7@*G1G):))G*9*F5C
@503_1_2/1
caggtgcagctggtggagtctgggggaggcttggtcaagcctggagggtccctgagactctcctgtgcagcctctggattcaccttcagtgactactacatgagctggatccgccaggctccagggaaggggctggagtgggtttcatacattagtagtagtggtagtaccatatactacgcagactctgtgaagggccgattcaccatctccagggacaacgccaagaactcactgtatctgcaaatgaacagcctgagagccgaggacacggccgtCtattactgtgcgagcgaaTcga
+
CCCCCGGGGGGGGGGCGGGGGGGGGGGGGGGCGGGGGGEGGGGGGGGGGGGGGFGGGGGGGGGGGGGGGGGGGGGGGGGGGGGGGGGGFGGGCGGEGGGGED8GGGEGGGGGGGGGGGDGGDGFGGCGGGGGGGGGGGGGGGFGGGGGGG7DGGGGGGGGGFCF<GFADFGFFCC9GGFG*GGGGGCFCFGCEFGEFF,GEGGE@CG@FGGGGGF9GCGG9F2EEFD9GCEFGCF9GGF?CC86,GEF7@CDG*,CGF7FGCGA8DG,FF+>9>=DG/)E;)*;6*G><9F>6>7F;.**0
@503_2_2/1
caggtgcagctggtggagtctgggggaggcttggtcaagcctggagggtccctgagactctcctgtgcagcctctggattcaccttcagtgactactacatgagctggatccgccaggctccagggaaggggctggagtgggtttcatacattagtagtagtggtagtaccatatactacgcagactctgtgaagggccgattcaccatctccagggacaacgccaagaactcactgtatcAgcaaatgaacagcctgaAagccgaggacacggccgtgtattactgtgcgagcgaaacga
+
CCCCCGGFGGGGGGGGGGGGGGGGGGFG<GGGGGGGGGGGGGGGFGGGGGGGGGGGGGGGGGGGGGGGGGGGGGGGGGGGGGGFFGGGGGGGGGGGGFGGGGFGGGGGGGGGGGG8GGGGGCGFGGGGGAFGFGGGGGGG8GEGGGGEGGFGFDGG?GEG,FGGGEGGFFFG5GGG;GGC,FFFGFGGGGGEFFGGDGFFGFG,G<GGGGGCFFG;GB>FB39C*GCCGG8GC9GGFFDCE<GG<GDG*EF7EFG+5G;+C56+5=C1CCEF)G4/A60F7/*FG:79<:9*75E=92G+9
@503_3_2/1
caggtgcagctggtggagtctgggggaggcttggtcaagcctggagggtccctgagactctcctgtgcagcctctggattcaccttcagtgactactacatgagctggatccgccaggctccagggaaggggctggagtgggtttcatacattagtagtagtggtagtaccatatactacgcagactctgtgaagggccgattcaccatctccagggacaacgccaagaactcactgtatctgcaaatgaacagcctgagagccgaggacacggccCtgtattactgtgcgagcgaaacgC
+
CCCCCGGGGGGGGGGGGGGGGGGGGFGGGGGGGGGGGGGGGGGGGGGGGGGGGGGGGFFGGGGGGGGGG,GGGGGGCGGGCGGGGGGGGGF@GGFGGGGGGGGGFGGGFGGGGGGGGGGGGGGCGGGGGFGGGFDG,GFGGGGGGGGFGGGGFAGGGGGGCFGAGGGCFGDGGGGGGGFGGEFGFGB+FGGDG8FDGCGGCFADGGC*FAFGDGAFGDCGG=AF65C?FGGGFFFCG?>8DDGCAECEF55GG>*D29A<91E:CF8+G:CCGFG:57E1+5GC@7C8=3*14C9=DG0C*
@503_4_2/1
caggtgcagctggtggagtctgggggaggcttggtcaagcctggagggtccctgagactctcctgtgcagcctctggattcaccttcagtgactactacatgagctggatAcgccaTgctccagggaaggggctggagtgggtttcatacattagtagtagtggtagtaccatatactacgcagactctgtgCagggcAgattcaccatctccagggacaacgccaagaactcactgtatctgcaaatgaacagcctgagagccgaggacaGggccgtgtaGtactgtgcgagcgaaacga
+
CCCC-C<EGGCG6E9GGGCGGCGGCGGGGECD9GCGGGGG,FGGEFGFGE9AFFGGGGF@GGCGEGGGF,,F,96FEDF6:FAGCFGGGFGGEE<GFGFFG=G9FGCA<F,=F=FE,FF,FCBEF<F<G=@,GD9@EFG,FG<C,7CFCGED7@D8,,C,F,?C,<?>FFBF,@,9FC@C<FBFC3GC3C@,,G4,;5,,D9CE8BDD,E;<,*GDG2*3175+GC/,<7;+:*5**,,<02+:++<*+:>+997A9/7***<7=4D7D**)2)G,32403*;++**0=**2**:*)**>/
@504_0_2/1
gaggtgcagctggtggagtctgggggaggcttggtaaagcctggggggtcccttagactctcctgtgcagcctctggattcactttcagtaacgcctggatgagctgggtccgccaggctccagggaaggggctggagtgggttggccgtattaaaagcaaaactgatggtgggacaacagactacgctgcacccgtgaaaggcagattcaccatctcaagagatgattcaaaaaacacgctgtCtctgcaaatgaacagcctgaaaaccgaggacacagccgtgtattactgtaccacag
+
CCCCCGGGGEGGGGGGGGGGGGGGGGGGGGGGGGGGGGGGGGGGGGGFGGGGFGGCGGGGGGGGFFFGGGGGGGGGGFFGGGGGGEGGDGGGGGGGFGFGGGGGGGGGGGGGGGGGGGGGGGGFGGGGGGG?DGGFGGGGGGGGGGGGGFGGGFGGGGGGGE8G>FGGFGGAGGGGFFDGDGFGDGGGFCEGG;>FGEGGCGGGGG3DEGG,GG8G@FGGF,DGD;:CFG=@G6DGC<FGCF;@+CGGEG5@C@F*8CF*C2G5G<G0AC:0G>F1F/FFF@G77CCF::FGB.B)9+2)9
@504_1_2/1
gaggtgcagctggtggagtctgggggaggcttggtaaagcctggggggtcccttagactctcctgtgcagcctctggattcactttcagtaacgcctggatgagctgggtccgccaggctccagggaaggggctggagtgggttggccgtattaaaagcaaaactgatggtgggacaacagactacgctgcacccgtgaaaggcagattcaccatctcaagagatgattcaaaaaacacgctgtatctgcaaatgaacagcctgaaaaccgaggacacagccgtgtattactgtaGcGcag
+
CCCCCGGGGGGGGGGGGGGGGGGGGGGGGGGGGGGGGFGGGGGGGGGGGFGGGGFGGGGGGGGGGCGGGGGGGGGFGGGGGGGGGGGGGGFGFGGGGGGGGGFGGGGGGDGGGFFGG9GGCGB+GGGFBGGCGGGGGGGGGGGGGGGAGG+GGFGGCGECGGF9FFFGGGGGGCFG7EEGGG:GFGGGGCGGCGGFFG;GGGCGGG9CGGGGG=?GC>;GF:8*2?GEF@GBGFEFFF5F=/6GEG:7C7GFFGG:65*:5CA>GDF+>?))CCC;):*<72FF;*G*CD7*CF6):*CG*
@504_2_2/1
gaggtgcagctggtggagtctgggggaggcttggtaaagcctggggggtcccttagactctcctgtgcagcctctggattcactttcagtaacgcctggatgagctgggtccgccaggctccagggaaggggctggagtgggttggccgtattaaaagcaaaactgatggtgggacaacagactacgctgcacccgtgaaaggcagattcaccaActcaagagatgattcaaaaaacacgctgtatctgcaaatgaacagcctgaaaaccgagAacacagccgGgtattactgtaccacag
+
CCCCCGGGGGGGGGGGGGGGGGGGGGGGGGGGGGGFGGGGGGGFGGGGGDGFGGGGGGFGGGDGDGGGGGGGGGGCGGGGGGGGGGGFGGGGGGGGGFGGGGGGGGCGGGCGGFGFGGGGGEGGFGGGGEGGGGGGGCFGGGGGGGGGGGGGFGGGGFGGGGFGGGFCDCGGGGG>GF:GGDG5GEGGGCF=FGFGGFGGGGFGGGGGGCEGFG,CC>GG;GFA;/GGG,G,3?EGG<G+:=EECGFCFG>:CGF:CG,,5=CFCFC;D*8GG+<@:G5<5:8)*F@GD6):1:0)3+9)+
@504_3_2/1
gaggtgcagctggtggagtctgggggaggcttggtaaagcctAgggggtcccttagactctcTtgtgcagcctctggattcactttcagtaacgcctggatgagctgggtccAccaggctccagggaaggggctggagtgggttggccgtattaaaagcaaaactgatggtgggacaacagaAtacgctgcacccgtgaaaggcagattcaccatctcaagagatgaCGcaaaaaacacgctgtatAtgcaaatgaacagcAtgaaaaccgaggacacagGcgtgtattactgtaccacaT
+
CCCCCGGGGEGGG9GGCGG@<EGG@GGFCFFGGG@GGGG6G,,AFG@GGGFFC<FF<F6ECE7CCCFFG,6GGE6,DG,@GGFFFGC<CE<G,FGC>GGFGFE:?GAGGEGG,F<CEFE9EEE?GFF@FFFB:CF,5F9:@F*,3>F@F95,9A77:G9><F+FF59FF<F:@GFEF9+G3C*@FAC5EEE,,;CEB3+G;;<F6,F::?F3,*,5>C*,C>G?,,3*,1GC8F??G93F,1,C:,*100B,*F/+D:70C++)7@/*0*9)A*32*)1**6**62*>;)77>*329979*
@504_4_2/1
gaggtgcagctggtggagtctgggggaggcttggtaaagcctggggggtcccttagactctcctgtgcagcctctggattcactttcagtaacgcctggatgagctgggtccgccaggctccagggaaggggctggagtgggttggccgtattaaaagcaaaactgatggtgggacaacagactacgctgcacccgtgaaaggcagattcaccatctcaagagatgattcaaaaaacacgctgtatctgcaaatgaacagcctgaaaaccgaggacacagccgtgtattactgtaccacag
+
CCCCCGGGGGFGGGGGGGGGGGGGGGGGGGGGGGGGGGGGGGGGGGGGGGGGGGGGGGGEGEGGFGGFGCGGGGGGGGGGGC<GGGGGFGGGGGGGGGGGGGGGGGFGGGGGGGGGGGG9EGGGGGGGAGFGGCGGFGGGGFGGFGFGGGGGGGGD8GGDFGFGFG+GGGGGGFGGGGGGAG7=GGGFDGCG,GG@9GGGGFC<GGCGFGG?ECGGG5CG,+?GGCGFCGFGF+@F=DC,E<G7E*GCEGG,6F6,CC:*C9DGGC*GG9*9A7C+1>FA)>)BFG*C:>C0?E39>C*71
@505_0_2/1
caggtgcagctggtggagtctgggggaggcttggtcaagcctggagggtccctgagactctcctgtgcagcctctggattcaccttcagtgactactacatgagctggatccgccaggctccagggaaggggctggagtgggtttcatacattagtagtagtggtagtaccatatactacgcagactctgtgaagggccgattcaccatctccagggacaacgccaagaactcactgtatctgcaaatgaacagcctgagagccgaggacacggccgtgtattactgtgcAagagacacta
+
CCCCCGGFGGGGGGGGGGFGGGGGCGGGGGGGGGFGGGGGGGGGGGGGGGGGGGGCGGGFGGGGGGGGGGEGGGGGGGGGGGGGGGGGGFGGGEGGGGFGGGFGGGGGGGFGGGCGGGGGFGGGGGGFGFGFGGGGGFGGGFGFGF,GGGGF7GGGDGGGDGGGFG8GGGG,EFDGGFG<FEG<GGFFGFGG,GGGG,GF@GF@EEFGF,9GGFGGFF*DGCG5G;EGGGF?7G,+FCCGC?7+;FG:?9G97C0GFG8*G?:*9D)GCD))F1GFGG7:?6*7)G?8+F)G0FCG<*;>/
@505_1_2/1
caggtgcagctggtggagtctgggggaggcttggtcaagcctggagggtccctgagactctcctgtgcagcctctggattcaccttcagtgactactacatgagctggatccgccaggctccagggaaggggctggagtgggtttcatacattagtagtagtggtagtaccatatactacgcagactctgtgaagggccgattcaccatctccagggacaacgccaagaactcactgtatctgcaaatgaacagcctgagagccgaggacacggccgtgtattactgtgcgagagGcacta
+
CCCCCGGGGGGGGGGGGFGGGGGGGGFGGGGGGGGGGGGGGGGGCGGGGGGGGGGGGGGGGGGGGGGGGGGGGGGFGGGGGGGCGGGGGCGGGGGFGGGGGGGGFGGGGGGGGGGGGGGGGGGGGFGFGFGFGGGGGGGDGGGGGGGEGGGGGG@GGGGGGCGG<GGGGGCEGGGFGGGCGF,FBFGCCGGGEGDEGFGCFFF?CGFEGG=EG+GFGFC;EDGGCDCF++FDCGG*CDBCGDGFCEGGCC>EDG:G*67GC?G?E5DGF13)CB6GCDCGA@)9::.41+7C*:=9CF6F*
@505_2_2/1
caggtgcagctggtggagtctgggggaggcttggtcaagcctggagggtccctgagactctcctgtgcagcctctggattcaccttcagtgactactacatgagctggatccgccaggctccagggaaggggctggagtgggtttcatacattagtagtagtggtagtaccatatactacgcagacGctgtgaagggccgattcaccatctccagggacaacgccaagaactcactgtatctgcaaatgaacagcctgagagccgaggacacggccgtgtattactgtgcgagagaAacta
+
CCCCCGGGGGGGGGGGGGGGGGGGGGGGGGDGGGGGGGGGGGGGGFDGGGGGGGEGG?GGGGGGGEGGGGGGGGGGGGGFGGFGGGGGGFGGCGGDGFGGG,GGGGGGGGGGGGGGGGGGGFGGGGGGGGGGGGGFGGGGGGGGGCGFFGFGGFGG?FFGGGGGFG>FG:GGG9FGGGCGGFGGGC2GGG;EGGFGCFFGGFCFDGCC7GFGGGGGGCGFGGEC7F5CFE,FGFEFF:G9BD*CG7+<EF@9:FCCFFG7F*C)256F=CG:*?*F:F57GF@)C:FCG>F*:D**):*G+
@505_3_2/1
caggtgcagctggtggagtctgggggaggcttggtcaagcctggagggtccctgagactctcctgtgcagcctctggattcaccttcagtgactactacatgagctggatccgccaggctccagggaaggggctggagtgggtttcatacattagtagtagtggtagtaccatatactacgcagactctgtgaagggccgattcaccaCctccagggacaacgccaagaactcactgtatctgcaGatgaacagcctgagagccgaggacacggccgtgtattactgtgcgagagacacta
+
CCCCCGGGGGGGGGGGGGGGGGGGGGGGGGGGEGGGFGFAFGGGGGGGGFGGGGGGGEGGGGGGGGGGGGGGGGFEGGGGGGFGGGGGGGGGGGGGCGGGG,GGGGGGGGGGFGFGFGGCGGGGFGGGGGGEGGEGDGGGGFGGGGGFGGFCGG+GG<G3GDFGGGGEGFGDG:?GGGGFGGGGGGG9AGFGDGGGE:FGG,6F@GFC*G6GGFF=GG:GG7;GFGCC86G+GCFDD7GF9CG:599=);G?2CGGCGFGDFG7092CGF277C6661:C+F*:1FF:8C2*FF049.:*0
@505_4_2/1
caggtgcagctggtggagtctgggggaggcttggtcaagcctggagggtccctgagactctcctgtgcagcctctggattcaccttcagtgactactacatgagctggatccgccaggctccagggaaggggctggagtgggtttcatacattagtagtagtggtagtaccatatactacgcagactctgtgaagggccgattcaccatctccagggacCacgccaagaactcactgtatctgcaCatgaacagcctgagagccgaggacacggccgtgtattactgtgcgagagacacta
+
CCCCCGGGFGGGGGGGGGGGGGGGGGGGGGGGGGGGGGGGFGGGGGGGGFGGGGFGGGGFEGGFGGGGGGGEGGGGFGGGFGGGGGGGGGGGFGCGGGDGGGGGGGGGFGGCGCGGGGFGGGGGGGGGGGDGGEGGGGGGGG@CGGDGDGGCGFGGGGFGEGGEGCGDFGFGGEGEGFGGFFGGCG<GGFG@GE@GGGCFEDGGGFDFF9DC9CFGCDG,7FC8GEC?G,GDGFFCDFCECC89G*0FGF,+F+DGF;7CG:D4FG61+FGE:=C767>6F+*F5FA9F7*G?0F>>9:+:
@506_0_2/1
caggtgcagctacagcagtggggcgcaggactgttgaagccttcggagaccctgtccctcacctgcgctgtctatggtgggtccttcagtggttactactggagctggatccgccagcccccagggaaggggctggagtggattggggaaatcaatcatagtggaagcaccaactacaacccgtccctcaagagtcgagtcaccatatcagtagacacgtccaagaaccagttctccctgaagctgagctctgtgaccgccgcggacacggctgtgtattactgtgcgagaggggagccTg
+
CCCCCGEGGGGGGGGGGGGGGGGFGGGGGGGGGGGGGGGGGGGGGGGGGGGGCGGGFGGGGGGGGDGGGGGGGGGGGGGGGGEGGDGGCGGGGGGGGGG=FGGGFGGGGGFGGGGGGGGGGCGGDGGGGGG@G:GGG<GG8FGGGGGGGG,GFGFGGFGGGGGF<GCFDFGGF<GFGGGGCEGGGGG+C@FDG=7G4GG:GFFGEGGFFGGGGF1G=E@GCEECFGC,F8FG?7GG==GFGFCCFFBGG+5G77FEFGE>07FC+GCA85G?+C+:>=7C+:?5889G.C>/=C2;*D@**
@506_1_2/1
caggtgcagctacagcagtggggcgcaggactgttgaagccttcggagaccctgtccctcacctgcgctgtctatggtgggtccttcagtggttactactggagctggatccgccagcccccagggaaggggctggagtggattggggaaatcaatcatagtggaagcaccaactacaacccgtccctcaagagtcgagtcaccatatcagtagacacgtccaagaaccagttctccctgaagctgagctctgtgaccgccgcggacacggctgtgtattactgtgcgagaggggagcAcg
+
CCCCCGGGGGGGG<GGGGGGGGGGGGGGGGFGGGGGGGGGGGGGGGFGGGGFGGGGGGGGGGGGFGGGGGGGFGGGGGGEGGGGGGGGGGGGGGGGGGFGGGGGGGGF8GCFGGGGGGGGGGGGFGGGGGGDGGGGGGGFGFGFFGDGGGGGGGGGGGGGFGGGGFGGGGFGGGDGGGGDAGFGFGGGEGCF,GGFCGF=G@@CGFAG7FGE98GF?GCGCGGGFGEF9+G77EE,8F5GGGEA:2>58GC5E*E9@2**GGF>BCFGFFDFD>D@FC68F*7:;G6:D)FFE@@74@*=C
@506_2_2/1
caggtgcagctacagcagtggggcgcaggactgttgaagccttcggagaccctgtccctcacctgcgctgtctatggtgggtccttcagtggttactactggagctggatccgccagcccccagggaaggggctggagtggattggggaaatcaatcatagtggaagcaccaactacaacccgtccctcaagagtcgagtcaccatatcagtagacacgtccaagaaccagttctccctgaagctgagctctgtgaccgccgcggacacggctgtgtatGactgtgcgagaggggagcccg
+
CCCCCGGGGGGGGGGGGGFFGGGGGGGGGGGGGGGGGGGGGGGGEGGGGGGGGGGGGGGGGGGGGFGFGGGGGGGG9FGDGGGDGGGGGGG9GGEGGGGGGFGGGGGGGGGGGGGDGGGGGFGGGCFGCG@GGGFGC@GGFGGGGGGEGGGGGGGDGGGGFGGGFGFGGG<GGGGGDG*CFGGGDGGGFFFG@GFFGFGFAFGG7FFFG1;AGCAFC,GFFFGG<=CEBFDG*CGCC93FFFAGFG*?GG)1:97G,FBE:>9@F47CFC:7C<?7*F))DG8/CFFDGB*FF;;4@0C**
@506_3_2/1
caggtgcagctacagcagtggggcgcaggactgttgaagccttcggagaccctgtccctcacctgcgctgtctatggtgggtccttcagtggttactactggagctggatccgccagcccccagggaaggggctggagtggattggggaaatcaatcatagtggaagcaccaactacaacccgtAcctcaagagtcgagtcaccatatcagtagacacgtccaagaaccagttctccctgaagctgagctctgtgaccgccgcggacacggctgtgtattaGtgtgcgagagAggagGccg
+
CCCCCGGGGGGGGGGGGFGGGGGGGGFGFGGGGGGGGGGGGGGGGGGGGGGGGGGGGGGGGGCGGGGFGGGGGGFGGGGGGGGGGGGGGGGGGGGGGGGGFGFGGFGGGGGGGFGGEGGGGGGGEGGGGGGF<EFFGG@GFGGCGGGGGGGGGGFGGGFGGG<GGFGGGGGGGCGGFGGGGGGE,7GGFGGFGGFGGFGGF7FGDDGGGCCG8FG8CGCGGCGAGEGBBF1EFCCF,C88GFBD?88CA>G>,CCFGFFFGC/C;<DF1:F5;E++EG+***1GF*FC7CC9.D4:C.)7)
@506_4_2/1
caggtgcagctacagcagtggggcgcaggactgttgaagccttcggagaccctgtccctcacctgcgctgtctatggtgggtccttcagtggttactactggagctggatccgccagcccccagggaaggggctggagtggattggggaaatcaatcatagtggaagcaccaactacaacccgtccctcaagagtcgagtcaccatatcagtagacacgtccaagaaccagttctccctgaagctgagctctgtgaccgccgcggacacggctgtgtattactgtgcAagaggggagcccg
+
CCCCCGGGGGFGGFGGGGGGGGGGGGGGGGGGGGFGGGGGGGGGGGGGGGDGGGGGGGGGGGGEGGGGGGFCGGGGFGGGGGGFDGGGDFCGGGFGFGGFGG:DGGGGCGGGGGGEGGFGGGGGGGFGGFGGGGGGGGEGGGGGFEGGFFFGGGGFDGGGGGGGGGGEGGGF9GFGGDGDGGFFF7FGGGGCGGFGGGGGFG=GGDGGF9GA:ECG>G8DGFCF>,GGGGG3FEGFGEG=C@7G=F*G:E8G?GC7G5F*5CBF5:7CC<F7@FG6G6D+FAC:4CC)G6+FD9**GC4*C
@507_0_2/1
gaggtgcagctggtggagtctggaggaggcttggtacagcctggggggtccctgagactctcctgtgcagcctctggattcaccttcagtaaccactacacgagctgggtccgccaggctccagggaagggactggagtgggtttcatacagtagtggtaatagtggttacacaaactacgcagactctgtgaaaggccgattcaccatctccagggacaacgccaagaactcactgtatctgcaaatgaacagcctgagagccgaggacacggctgtgtattactgtAtgaaaaaggttg
+
CCCCCGGGEGGGGGGEGGGGGGGGGGGGGGGGGFGGGGGGGGGGGGFGGGCFGGGGGGGGGGGGGGGGGGGGGGGGGGGGGG,GGGGGGGGGGGFCGGGGGFFGGGGGFGAFGGGGGG<GGGGGGGGGGGFCGGGFGGFEEGGGGGGGGFGGGGGGGAGGGGGGGCGG=GFFEGFG,7F>GGGGEGGGFGGGEGGFGGGCFFFFC>GEGBGFF7GDGGGG@BGGGC+FG+FGC5FG9GGG@CECG/<:GGF7F=G/G5F*DF?CDF67<5*E5*DDC>9@+*@?:0A*)+*G+F**99G.7
@507_1_2/1
gaggtgcagctggtggagtctggaggaggcttggtacagcctggggggtccctgagactctcctgtgcagcctctggattcaccttcagtaaccactacacgagctgggtccgccaggctccagggaagggactggagtgggtttcatacagtagtggtaatagtggttacacaaGctacgcagactctgtgaaaggccgattcaccatctccagggacaacgccaagaactcactgtatctgcaaatgaacagcctgagagccgaggacacggctgtgtattactgtgtgaaaaaggttg
+
CCCCCGGGGGGGGGGGGGGGGGGGDGCGGGGGGGGGGGGGGGGGGGGFGGGGGGGGGFGGGGGGGGGGGEGGFGFGGGGGGGGGEFGGDGGGGGGGGGGGGGGGGG<GGGG9GGGGGGGGGGG8GGGGGGFEGGGGGGGGG8EGEGGGDGGGFGGGGGFG8GGGGGGFFFAGGG=9F,FGGG7GGGGF8GG@GGGCFCGGGEGGE=C6GDGCGDDGCGD,EGFG,GE?;E*GGGG<?CF>GC+F><?E=737FE6;GG+C,FFF+>G*:;EBC)EFCC5G+C<C0F68*4+>*A8:;F>1>
@507_2_2/1
gaggtgcagctggtggagtctggaggaggcttggtacagcctggggggtccctgagactctcctgtgcagcctctggattcaccttcagtaaccactacacgagctgggtccgccaggctccagggaagggactggagtgggtttcatacagtagtggtaatagtggttacacaaactacgcagactctgtgaaaggccgattcaccatctccagggacaacgccaagaaGtcactgtatctgcaaatgaacagcctgagagccgaggacacggctgtgtattactgtgtgaaaaaggttg
+
CCCCCGGGGGGGGGGGGGGGGGGGGGGGGGGGGGGGGGFGGGGGGGGGGGGGGGEGGGAGGGGGGFGFGFGGEEGGGGFFGGGGGGGGFGGGGGGGGGGGGGGGGGGGGGGGFGGGFGGGGFCGGCCGGGGGFGGGGGGGGGGDGGGGGDGGGCFGGGGGGCFFGGFG9CG9GGGGGGGG@GGF8G?F9GG;GGF*G:GGCAFCEGEGGGGD*GFGDCFGGCFB,GGD<C+GF+FEGE>82EFCG5GGG;C5+GG@7FCC><72?FFGG4G=0<F,>C5GC+0.FDC*7G77CCFFC*)F2
@507_3_2/1
gaggtgcagctggtggagtctggaggaggcttggtacagcctggggggtccctgagactctcctgtgcagcctctggattcaccttcagtaaccactacacgagctgggtccgccaggctccagggaagggactggagtgggtttcatacagtagtggtaatagtggttacacaaactacgcagactctgtgaaaggccgattcaccatctccagggacaacgccaagaactcactgtCtctgcaaatgCacagcctgagagTcgaggacacggctgtgtattactgtgtgaaaaaggttg
+
CC6CCGG;9G@CFCFEGEGGCGFFFGGGGGFGFGGGCFG<GG:G6GEG,GFG<FFGDFGFFGGCGFGCFFCFCF,7CBGGEFGCGD@ECEF@FBCFG<:FGFFFGFC+C=GGFGG9FF?6BF8CDFCEA<<<FFFFFE?AGFCCG@=CG9:FB<,7<GFCG7+39<BA?*::F9FG?36:D@C,,CFFCG,@FG3,,6F>GD8/;D,93E,,GCB8,2=8+8C32<1F,,8*F9+4,+*F,,E+0:+F95*:C*1D*2*2,=**A*)/229+2+5:/*01+.+)+007)=1:10)0**1*)
@507_4_2/1
gaggtgcagctggtggagtctggaggaggcttggtacagcctggggggtccctgagactctcctgtgcagcctctggattcaccttcagtaaccactacacgagctgggtccgccaggctccagggaagggactggagtgggtttcatacagtagtggtaatagtggttacacaaactacgcagactctgtgaaaggccgattcaccatctccagggacaacgccaagaactcactgtatctgcaaatgaacagcctgagagccgaggacacggctgtgtattactgtgtgaaaaaTgttg
+
CCCCCGGGGGGGFGGGGGGGGGGGGGGGGGGFGGGGGGGGGGGGGGGGGGGGGGFGFGGGGGGGGGGGGGGGGGGGAGGFGGGGGGGGGGGGFGGGGGGGGGFFGGGGGGFGFFGGGGGFGGG9GAFGFDGGGGGGGGC<GEGGGGEFEGGGGFGGDFCGFGFGGFGGGGFGFGGG8GFCFGFCGG@G8DGGGGGFGCGGFGCF;6CGGFFGCCFGGFGGGC:E7EFGEFAGFGCGC90*GC*FECG7**G@G<7GG=FCFG=+EGD?<F3>CFGF2@5G00F05+7GG7AF>>49).:4*
@508_0_2/1
gaggtgcagctggtggagtctgggggaggcttggtccagcctggggggtccctgagactctcctgtgcagcctctggattcaccttcagtagctatgctatgcactgggtccgccaggctccagggaagggactggaatatgtttcagctattagtagtaatgggggtagcacatattatgcaaactctgtgaagggcagattcaccatctccagagacaattccaagaacacgctgtatcttcaaatgggcagcctgagagctgaggTcatggctgtAtattactgtgcgagagacgtag
+
CCCCCGGGGGGGGGGGGGGGGGGGGGGGGGGGGGGGGGGGGGGGGGGFFGGGGF8GGGGGGGGGGGGGGGGGGGGGGGGGGGGGGGGGGGCGGGGGGGGCGGGGGFGEGGGGGGGGDGGGGG8FAGGGGG,FGGGFGGGFGGGGGGCGFGFGGGGFGGGG9GGGFGG<EGGEG9,DEGGGGFCGFGFG9FC9FG,GACGF8GGDG?=G95GFF>GFGDGECDCCG7GGGC<C,GGG7DGG)1GFGE,:FFGFF+FE9FG7DGF*G7?9)CCCCDF;*F*G+9A*G*5=*+2FCF>*07763
@508_1_2/1
gaggtgcagctggtggagtctgggggaggcttggtccagcctggggggtccctgagactctcctgtgcagcctctggattcaccttcagtagctatgctatgcactgggtccgccaggctccagggaagggactggaatatgtttcagctattagtagtaatgggggtagcacatattatgcaaactctCtgaagggcagattcaccatctccagagacaattccaagaacacgctgtatcttcaaatgggcagcctgagagctgaggacatggctgtgtattactgtgcgagagacgtag
+
CCCCCGGGGGGGGCGGGGGGGGGGGGGGGGGGGGGGGGGGGGGGGGGF@GGGGGGGGGGGGGGGFGFGGGFFGGGGGGGGGGGGGGGGGGGGGGGGGGGGGGGGGGFGDGGGGGGGGGFGGGDGGGGGGGGGFGF=GGEGFFGGFGCDEGGFGGGGGFGGG<+FFGFGGGGGCFGEFGCFCGGGGCGFA+GG;=DGFBFGGGDCFFGGGCGFAFGGG9F9EGFGEDG*EG,;847G8D=*E72D*G7GG,F*9;CGE12F5+DG1B@*FC9@C7G;GC2@GF7)7A:CF=7=)*:=F*6G:
@508_2_2/1
gaggtgcagctggtggagtctgggggaggcttggtccagcctggggggtccctgagactctcctgtgcagcctctggattcaccttcagtagctatgctatgcactgggtccgccaggctccagggaagggactggaatatgtttcagctattagtagtaatgggggtagcacatattatgcaaactctgtgaagggcagattcaccatctccagagacaattccaagaacacgctgtatctCcaaatgggcagcctgagagcAgaggacatggctgtCtattactgtgcgagagacgtag
+
CCCCCGGGGGGGGGGGGFGGGGGGGFGGGGGGGGGGGGGGGFGGG8GGGGGFGFFGGGGGGGGGGGGGGGGGGGGGFGGGFGGGEGAGGGGGGFGGGGGGEGGGGFGGGGGGGGGGFGGGFGCGGGGGG@EG:EGEGGGGGGGGFFGGGGGGGGGGFGGFGGDGGGGFGGGGFDGFFFFG77GGFFGAGGGCFCGGGGFF>6FGG9;GG?GG99GF7CFGF3CFGGDD,G?>E9G<2G://8+GF;6B<3GGGG**:@A7FCD8C=/C:/0D+FG;*E*CA?D4>07*G**90:+7)>75*
@508_3_2/1
gaggtgcagctggtggagtctgggggaggcttggtccagcctggggggtccctgagactctcctgtgcagcctctggattcaccttcagtagctatgctatgcactgggtccgccaggctccagggaagggactggaatatgtttcagctattagtagtaatgggggtagcacatattatgcaaactctgtgaagggcagattcaccatctccagagacaattcGaagaacacgctgtatcttcaaatgggcagcctgagagctgaggacatggctgtgtattactgtgcgagagacgtag
+
CCCCCGGGGGGGGGGGGGGGGGGGGGGGGGGGGGGGGGGGGGGGGGGGGGGDGGGGGGGGGGGGGGGGFGGGCGGGGGGGGGGGGGGGGGGGGGGGGGGFFGGGGGCGGGFFGGFGGGGGGGGGGGGGEGGFGGG+GGGGGGGFGGGFGGGGGGFFFFGFGGGFGGDG:GGGCEA@GDFGGGGGFGGGEGC9FBFGGGGGGDGGGE@GGDEGEGGFGF@C83FG,G?CFCCFGG@GGDG7CF=>AFGG8F@G4+;EC/2F<4;GC>1;=5E1G*C7F+FF@6</*C0G;?1F7DGGE>/8*
@508_4_2/1
gaggtgcagctggtggagtctgggggaggcttggtccagcctggggggtccctgagactctcctgtgcagcctctggattcaccttcagtagctatgctatgcactgggtccgccaggctccagggCagggactggaatatgtttcagctattagtagtaatgggggtagcacatatCCtgcaaaAtctgtgaagggcagattcaccatctccagagaTaattccaagaacacgctgtatctAcaaatggAcagcctgagagctgaggacatgAcCgtgtattactgtgcgagagacgtGg
+
@-CCCGGGDGGGGGEFBE7FGGFGDEGEGDFGEG9,,EGGCGFCGGEFGGFGGGG9GFG+GFFFGGC<AGGG@GCF,CCGGGFF,FC<FEDC9EGD:,FGFEGGFCF=>CGFGGGFGDE:EFFF3F,FG?AGGD,<8F,,+FFFGG:6DE:EF<@BG=,F<CE9@2,57;F?,G9>A+,<G:>C,*9@:AC;CF,,,D*=C;C<B3,8>9:;,38,C7,D+E,>5+80C,8E07CF;@=G:A**:CFF/2*C*+=D20*++*D?92F**1*05*)+3::05*07+;,179=9**)<1*)*)
@509_0_2/1
caggtgcagctggtgcagtctggggctgaggtgaagaagcctgggtcctcggtgaaggtctcctgcaaggcttctggaggcaccttcagcagctatgctatcagctgggtgcgacaggcccctggacaagggcttgagtggatgggagggatcatccctatctttggtacagcaaactacgcacagaagttccagggcagagtcacgattaccAcggacgaatccacgagcacagcctacatggagctgagcagcctgagatctgaggacacggccgtgtattactgtgcgaggatgaggg
+
CCCCCGGGGGGGGGGGEGGGGGGFGGGGGGGGGGGGGGGGGGGGGGGGGFGGGGGGGFGGGGCCGGGGGGGGGGG9GGGGGGGGGGGGFGFGGFGGGGGFG?FGGGGGGGGGGGGG@GGGGGGGGEFGGGFGGGGGGGFGGGGG@FCGDGGGG9,GGGGECFEGGGGGGFGGDG8GCFGGGGGGGGG+GFCGG@GGGGGGG@G@EGGBGF9FG,E7;G;GG>G*GGG9G+CG@FG98FEA,,:9GF5D,;C++G<CECF+*1;F*F9*G4*:G)F7G=76?:F33G;G4*>.3F7+C595;
@509_1_2/1
caggtgcagctggtgcagtctggggctgaggtgaagaagcctgggtcctcggtgaaggtctcctgcaaggcttctggaggcaccttcagcagctatgctatcagctgggtgcgacaggcccctggacaagggcttgagtggatgggagggatcatccctatctttggtacagcaaactacgcacagaagttccagggcagagtcacgattaccgcggacgaatccacgCgcacagcctacatgTagctgagcGgcctgagatctgaggacacggccgAgtattactgCgcgaggatgaggg
+
CCCCCGGGGGGGGGGGGGGGGGGGGGGGGGGGFGGGGGGEGGGGGGGGCGGGGGGGGGGGGGBGGGGGGGFGGEF:GGGGGGGGGGGGGGGGGGGGGFGGGAFGGGGGGGGGGGGGGGGFGGGGGGGGGGGGGGGGGGGGGGFFFGEGGGGGAGG?GFFGGFGG@FFGGG,GGGFGGFGEFGGFFGGGGFGGGGFGGEF,CGFGECGGEGF9F7GF=GGC,CGFG5F8,+FFGFGAFC<FCGF,FFDCDG7C*GGGGFC*DE4FFDDCCG<*7FCC7)7;F+D7EC@+CF*5A;G5C;1:0
@509_2_2/1
caggtgcagctggtgcagtctggggctgaggtgaagaagcctgggtcctcggtgaaggtctcctgcaaggcttctggaggcaccttcagcagctatgctatcagctgggtgcgacaggcccctggacaagggcttgagtggatgggagggatcatccctatctttggtacagcaaactacgcacagaagttccagggcagagtcacgattaccgcggacgaatccacgagcacagcctacatggagctgagcagcctgagatctgaggacacggccgtgtattactgtgcgaggatgaggg
+
CCCCCGGGGGGGGGGGGGGGGGGGGGGGGGGGGGGFAGGGGGGGGGGGGGGGGGGGGGGGGGGGGGGGGFGGGGGGGCGGGGG>GGGGGGGFGEGGGFGGGGGGGGGFGGGGGGFFGGGGGGDGGGGGGGGGGGGGEEGGGGGEGGGGGGGFGGCGFGGEEFGGGCGGCGGGGGCGFGG*GGGGGGCG?GEGGGGFFGGGFFFEGCG8GGEGFGCEGGGGGGDGD,F<GGGGC6GFGG2:GGD+*F<FAFG<C+G>CGG<:C>G3*FF5<C7==9::>+E0:FFG)6F;F?*DG?*)G+9*
@509_3_2/1
caggtgcagctggtgcagtctggggctgaggtgaagaagcctgggtcctcggtgaaggtctcctgcaaggcttctggaggcaccttcagcagctatgctatcagctgggtgcgacaggcccctggacaagggcttgagtggatgggagggatcatccctatctttggtacagcaaactacgcacagaagttccagggcagagtcacgattaccgcggacgaatccacgagcacagcctacatggagctgagcagcctgagatctgaggacacggccgtgtattactgtgcgaggatgaggg
+
CCCCCGGGGGGGGGGGGGGGGGGFGGGGGGGGGGGGFGGGGGGGGGGGGEGGGGGGGGGGGGGGGGGGGGGGGGGGGFGGFGGGGGGGGGAGGGGGGGGGGGGGGEGGCCGGGGGGGGEGGGGGGGGGGGGGGGGGGGGGGFGGGGG,G,GCDGGG,GFGDGGGGGGGGAGGCFFFGGGFGGG,GGFGGGG7GGGGEGGGFG@F6E?+GCDBGGGGFGF8EDGG@GGFGDACGGGG7G?<,GGCGFG7CFFG5;ECFFCGAFF,?FGEEF>4@<F7?39F+D:7)*D78C/F;77+2<>@7
@509_4_2/1
caggtgcagctggtgcagtctggggctgaggtgaagaagcctgggtcctcggtgaaggtctcctgcaaggcttctggaggcaccttcagcagctatgctatcagctgggtgcgacaggcccctggacaagggcttgagtggatgggagggatcatccctatctttggtacagcaaactacgcacagaagttccagggcagagtcacgattaccgcggacgaatccacgagcacagcctacatggagctgagcagcctgagaGctgaggacacggccgtgtattGctgtgcgagAatgaggg
+
CCC@CGGGGGGGGGGGGEGGFGGGFGGGGGGGGGGGGGGGGEGGFGGGGGGGAGGGGGGGGGCGGGCGGGGGGGGGGGGGGGGGGGFGFDGGGCGGGGGGAGGGGGGGGGGGGGGGGGFGGGGDGGGGGGGDGGFGGGGGGGGGCFGGGGGGFGEFG,GGGDGGFGGFG@FGCGFGF?DGGFGGDG8CGFFGGGG7GGGFGGG9AG?GG@GEGEGGGGF,+EGG0?GDC@;G,C?FGCGEFC*GFGFGCF:7C)0CC>>CC+5F92@F;@8<F+8*G98:>8F+A*CD*)6F*))FDF>84
@510_0_2/1
caggtgcagctggtgcagtctggggctgaggtgaagaagcctgggtcctcggtgaaggtctcctgcaaggcttctggaggcaccttcagcagctatgctatcagctgggtgcgacaggcccctggacaagggcttgagtggatgggagggatcatccctatctttggtacagcaaactacgcacagaagttccagggcagagtcacgattaccgcggacgaatccacgagcacagcctacatggagctgagcagcctgagatctgaggacacggccgtgtattactgtgcgagagGcggat
+
CCCCCGGFGGGGGGGGGGFGGGGFGGGGGGFGGGGGGGGEGGGGGGGGGFGGGGGGGGGGGGGGGGGGGGGGGG9GGGGGGGGGGGGGGGGFFGDGGGGGGGGCEGGGFGGGFGGGGGGGGGGGGGEGGGGGEEGGGGGGCGGGGGGGGGGGGGGGFGAGFGGGGGF5GGGGGEGGGFE:GGFGGGGG+DGGFGGGF;GEGGECAFEGGC,E3DG/F1GCGEF<GG7A<*G:G6,ECCEGF*@EECGD@FCFGFD?F;+GDFGG8CCF3*7<7FF)F=*>@25D+465:D+@F;F)FF*5(
@510_1_2/1
caggtgcagctggtgcagtctggggctgaggtgaagaagcctgggtcctcggtgaaggtctcctgcaaggcttctggaggcaccttcagcagctatgctatcagctgggtgcgacaggcccctggacaagggcttgagtggatgggagggatcatcActatctttggtacagcaaactacgcacagaagttccagggcagagtcacgattaccgcggacgaatccacgagcacagcctacatggagctgagcagcctgagatctgaggacacggccgtgtattactgtgcgagagacggat
+
CCCCCGGGGGGGGGGGGGGGGGGGGGGGGGGGGGGGGGGGGGGGCEGGGGGGGGGCGGGGFGGGGGGFGGGGGG@GGGGGGGGFGGGGGGGGGGGGGGGGGGGGGGGGGGFGGGGFGCFGGGGGGGGGEGCGGG9GGGGGGGGGGGGEGGGGGGGG,GGFFCCFGGGG*GGGDG,GFG=FGGFGCECFGGGGEGFGGGCGGBGGFG;EGFGEGEFDGF>FFCGG6F>6CCGG?<BG>6G<FFF+GGGCF?*FG>CDC*:C=C/D?*EFFG:@89CFA*9<F0G=C@=D><77/+7=>G7+F
@510_2_2/1
caggtgcagctggtgcagtctggggctgaggtgaagaagcctgggtcctcggtgaaggtctcctgcaaggcttctggaggcaccttcagcagctatgctatcagctgggtgcgacaggcccctggacaagggcttgagtggatgggagggatcatccctatctttggtacagcaaactacgcacagaagttcTagggcagagtcacgattaccgcggacgaatccacgagcGcagcctacatggagctgagcagcctgagatctgaggacacggccgtgtattactgtgcgagagacggat
+
CCCCCGGFGGGGGGFGGGGGGGGFGGGGFGFG8GFGCGGGGGGGGGGGGFGFGGGGGGGGGGGGGGGCGGGG=GGGGGFFGGGGGGGFGCGGGFGGGCGGGGGGGGGGG9G9GFGGGGGGGGGGGGGGGGGFEFGGEGGGGGGCEGGG,G@GGCFFGGGGDGGGGF>GADGFFEGCF,:GGGG;GFFGG9GG,GGGGFGEGAGGGFF7GEFC:;F@G6GGCGGGGEGEGGG+FGFGF;?EC/5?GDAFC7D*>GF<F7+:CFFDA<=<9,>CB?C;**5D*F1*4FBCC.5DFCF?*.@7F
@510_3_2/1
caggtgcagctggtgcagtctggggctgaggtgaagaagcctgggtcctcggtgaaggtctcctgcaaggcttctggaggcaccttcagcagctatgctatcagctgggtgcgacaggcccctggacaagggcttgagtggatgggagggatcatccctatctttggtacagcaaactacgcacagaagttccagggcagagtcacgattaccgcggacgaatccacgagcacagcctacaCggagctgagcagcctgagaActgaggacacggccgtgtattactgtgcgagagacggat
+
CCCCCGGGGGGGGGGGGGGGGGGGGG@EGGGGGGGGGGGGGGCGGGGGGGGGGGGGGGFGFGGGGGGGGGFGGGGGG>GGGGGGGGCGGGGGGGGGE@GGGGGGGGGFGGAGGGGGCGGGFGGFGGGFCGGGGFGEFGGGGG7GGF9CCGDEEBGFFG<DDCGGFGCGFGGFGGGGGGGGFAECGGGFFF8CGGGGF7GGGGGCGGB:EGDGGFED6AGG4GFGEFG;G>GG<GF:FG5GG*=7GGC9CCFCGGCF*=GD7/+:,GC<.7*DE6FC=)G+37:9F7C*:+*=6F/F42/F4
@510_4_2/1
caggtgcagctggtgcagtctggggctgaggtgaagaagcctgggtcctcggtgaaggtctcctgcaaggcttctggaggcaccttcagcagctatgctatcagctgggtgcgacaggcccctggacaagggcttgagtggatgggagggatcatccctatctttggtacagcaaactacgcacagaagttccaTggcagagtcacgattaccgcggacgaatccacgagcacagcctacatggagctgagcagcctgagatctgaggacacggcTgtgtGttactgtgcgagagacggat
+
CCCCCGGGGGGGGGGGDGGGGGGGGGGGGGGGGGGGGGGGGGGGGGGGGGGGGEGGGGGGGGGFGGGGGGGGGGGGGGGGGGGGGGCGGGGGGEGGGFGGEGFGGGGGGGEGGGGGFDGGGGGGFGGG,GGGGGFGGGGFFG@FG<GGGFGBG3GFGFGGGGAGFGGFGG9GGGAGFFGGGGEGGFGGGFC,?G@EGGGGGGFGGGF;GC>GGGEGGGGGEEG@GECGFFF,=<FCGCFGGC45GG@7F5GCF*GG:=AF>=;G+=2A+9*E<1441F+C**@*F)F0+F79:2F6G330+
@511_0_2/1
gaggtgcagctgttggagtctgggggaggcttggtacagcctggggggtccctgagactctcctgtgcagcctctggattcacctttagcagctatgccatgagctgggtccgccaggctccagggaaggggctggagtgggtctcagctattagtggtagtggtggtagcacatactacgcagactccgtgaagggccggttcaccatTtccagagacaattccaagaacacgctgtatctgcaaatgaacagcctgagagccgaggacacggAcgtatattactgtttgagGatagcag
+
CCCCCGGGGGGGGGGGGGGGGGGGGGGGGGGGGDGGGGGGGGGGGGGGGGFGGGGGGGGGGGGGGGGFGGGGDEGGGGGGGGGGGGGGGGGGGEGGGGGGGGGGF=G9GGGGGGGGGGGGFFGGGFGGGGGGDDGGGGCGGGGGFGGGGGDE@GGGFGGGGFG+GGFGGDGGGEGGF9GF=GGFGDGFAGFCGGGGG@GCGFGGCC*FG*EAEEEGFEGGD:CC7;CGF7FG5F+C<G7FCDC7:<<3E=>CCFGEGC:3G2GFGDFD*G9FGD**C/A97G6F=C=47<+FG*CGF*D?)
@511_1_2/1
gaggtgcagctgttggagtctgggggaggcttggtacagcctggggggtccctgagactctcctgtgcagcctctggattcacctttagcagctatgccatgagctgggtccgccaggctccagggaaggggctggagtgggtctcagctattagtggtagtggtggtagcacatactacgcagactccgtgaagggccggttcaccatctccagagacaattccaagaacacgctgtatctgcaaatgaacagcctgagagccgaggacacggccgtatattactgtttgagtatagcTg
+
CCCCCGGGGGGGGGGGGGFGGGGAGGGGGGFGGGGGGGGGGGGGGGGGGGEGGGGGEGGGGGGGGGGCGGGGFGGGGGGGGCGGGGGGGGGFGDGGGFGGGGGGCGGGGGGGFFGGGGGGGGGGEGGGGGGF5GGGFGFGGGGGGEGGGGGGGGGCGGGFGGGGEGGFDGGGGGFGADGC,GGGGGGGGE8GFEFFGG>AFGGFFGGC6C;G8FEGGFG9GCGGGGCECDCE,EGAC=GCGFAFG,?EG3FGGFFF=<CCC<F7?9FC+CD7FAF3FA*C6+G?A15?1>)G*F)+0F+0*
@511_2_2/1
gaggtgcagctgttggagtctgggggaggcttggtacagcctggggggtccctgagactctcctgtgcagcctctggattcacctttagcagctatgccatgagctgggtccgccaggctccagggaaggggctggagtgggtctcagctattagtggtagtggtggtagcacatactacgcagactccgtgaagggccggttcaccatctccagagacaattccaagaacacgctgGatctgcaaatgaacagcctgagagccgaggacacggccgtatattactgtttgagtatagcag
+
CCCCCGGGGGGGGGGGGGGGFGGGGGGGGGGGG8GGGGGGGGGGG8GGGGFGGGGGGGGGGGGGGGGGGGGGGGGGGGGGGCGGGGGGGGGGGGGGGGFGGGGGGAGGGGGFGGGGGGGGGGGFGGFGG?GGGGFFGG?GCCGGFGGGGGGGFGGGGFGGGGCGFGAGGGGFGGGGFGGCGFGBDFGGBG?GGGGBFGFGFFGFDFEGCGG7GA??EGFDCG@FGCGFFEEF5GEGF,,FC,8G<DFF3E88FG+F5F9<7A6GFFB39=G@GF5@CC9G6F57AFF*5*31)?):**6<G
@511_3_2/1
gaggtgcagctgttggagtctgggggaggcttggtacagcctggggggtccctgagactctcctgtgcagcctctggattcacctttagcagctatgccatgagctgggtccgccaggctccagggaaggggctggagtgggtctcagctattagtggtagtggtggtagcacatactacgcagactccgtgaagggccggttcaccatctccagagacaattccaagaacacgctgtatctgcaaatgaacagcctgagagccgaAgacacggccgtatattactgtttgagtatagcag
+
CCCCCGGGGGGGGGGGGGGGGGGGGGGGGGGGGGGGGGGGGGGGG@FGGGGFGGGGGGGGGGGGGGGDGGGGGFGGGGGGGGGGGGG8@GGGGGGGGGGGGGGGDGGGGGGGEGDGGGGGGFGFGGGGGGGGGGGGFGFGGGGGGGGFGGCGGGCDDGGGGFGGGGGFAGGF9FGGCGGGFCFGGFGF?GE:GGGGGG,GGG>ADGCGFGGFGCGC@9CE,F9G,G;CGGBACGFGCE1FFGFCGGFFC<7>>GF*:+G*@9D2D<**>6F3??D:)GD)F*7G)B0CA7*6F/>*>5G>7
@511_4_2/1
gaggtgcagctgttggagtctgggggaggcttggtacagcctggggggtccctgagactctcctgtgcagcctctggattcacctttagcagctatgccatgagctgggtccgccaggctccagggaaggggctggagtgggtctcagctattagtggtagtggtggtagcacatactacgcagactccgtgaagggccggttcaccatctccagagacaattcGaagaacacgctgtatctgcaaatgaacagcctgagagccgaggacacggccgtatattactgtCtgagtatagcag
+
CCCCCGGGGGGGGGGEGDGGGGGGGGGGGGEGGGGGGGGGGGGGGGGGGGFGGGGGGGGGGGGFFGGGGGGGGGGGGEGGFGGGGGGGGGGGGGGGGGGFG<GGGGGGGFGFGGCGEGAGGGGGGGGGGGG9GGGFGGGFGFGEGGGD<GGGGGFFGFFGGGGCC?GGGDGGGDFGGG?FGGFGGFGGEGGGGG@GFGFGFC8FGGF+E@EEFGGGCDGF?EG55BF8ECGD,EGGC,EDF5;CECF7GGCFGG6?F,:1,EFEF=>=,)G@EDGD9F)<0C46<>C/)92.F)7D7G5F2
@512_0_2/1
caggttcagctggtgcagtctggagctgaggtgaagaagcctggggcctcagtgaaggtctcctgcaaggcttctggttacacctttaccagctatggtatcagctgggtgcgacaggcccctggacaagggcttgagtggatgggatggatcagcgcttacaatggtaacacaaactatgcacagaagctccagggcagagtcaccatgaccacagacacatccacgagcacagcctacatggagctgaggagcctgagatctgacgacacggccgtgtattacCgtgcgagagagGcga
+
CCCCCGGGGGGGGGGGGGGGGGGGGGGGGGGGGGGGGGGFGGGGGGEGGGGGGGGGFEGGGGGGFGCGGGGGGGGGGGGGGGGGGGGGGGGGG:FGCFGGGGGFGGG=GGGGGGGGGGFGGFGGGGGGGG<GGGGFC9EGGGGGGFGGEGGGGGGGGGGGGFGGGGGAGEGGGGGFGGGGGAFGGGFDG,8CGFGGGFGFF,,EGEF8FGGEG;GGEGGE:CGGCFGEFG?FDG=GF6GG/@F2+G:G:C*FGC9GGC1G>4*=5?C4F:<)9GGC,:G7GG7DC*G<+935G0CD7*5*;
@512_1_2/1
caggttcagctggtgcagtctggagctgaggtgaagaagcctggggcctcagtgaaggtctcctgcaaggcttctggttacacctttaccagctatggtatcagctgggtgcgacaggcccctggacaagggcttgagtggatgggatggatcagcgcttacaatggtaacacaaactatgcacagaagctccagggcagagtcaccatgaccacagacacatccacgagcacagcctacatggagctgaggagcAtgagatctgacgGcacggccgtgtGttactgtgcgagagagacga
+
CCCCCGGGGGGGFGGGGGGGGGGGGGGGGGGFGGGGGGGGGGGGGGGGGGFGFGGGGGGGGFGGGGGGFGGGGGGGGG:GGGGGGGGGGGGGGGGGGGGGGGFGGGGGCFGGGGGFGDGFGGGGGGGG8FGGGGFE,GFGFGGGGGGFGFGGGCGGFGGGGGGGEGGGGGG=EFGGFGFCDCBGGFCGGAG@GGGGGGFFDGGFGAD8FGGGEG;CGGFGFGGGCCG0GCD6E5A6G7G=,G+C==CGCGE+GC7*F3=9D55CGDG699/GE0GG?@*9*55GBC0CDF;39*3F9=)9*
@512_2_2/1
caggttcagctggtgcagtctggagctgaggtgaagaagcctggggcctcagtgaaggtctcctgcaaggcttctggttacacctttaccagctatggtatcagctgggtgcgacaggcccctggacaagggcttgagtggatgggatggatcagcgcttacaatggtaacacaaactatgcacagaagctccagggcagagtcaccatgaccacagacacatccacgagcacagcctacatggagTtgaggagcctgagatctgacAacacggccgtgtatGactgtgcgagagagacga
+
CCCCCGGGGGGGGGGGGGGDGGGGGGGGGGFGGGGGGGGGGGGGGGGGGGGG<GGDGGGGGGGGGGGGGGGGGFGGCGGGGGGGGGFGGGGGGFGGGGGGFG7GGGGGGGGGGGCGGGEEGGGGGGCGGEGGGGFGC,GGGGGGGGGGFFGGGGGFGCGGGGGG,C4GEGGGG7CGGEGGFGGDGCFGE,FFGGA,FCGGGBEGCG,GG9:CGGG,GGGGGFFG>>G<6GDGGFGGGDFE8CGGCF+:FFACE7FFF?<CGF5.E2G*GD7A:2:B7GCGF7*>:*+<G505GF,)701>0
@512_3_2/1
caggttcagctggtgcagtctggagctgaggtgaagaagcctggggcctcagtgaaggtctcctgcaaggcttctggttacacctttaccagctatggtatcagctgggtgcgacaggcccctggacaagggcttgagtggatgggatggatcagcgcttacaatggtaacacaaactatgcacagaagctccagggcagagtcaccatgaccacagacacatcAacgagcacagcctacatggagctgaggagcctgagatctgacgacacggccgtgtattactgtgcgagagagacga
+
CCCCCGGGGGGGGGGGGGGFGGGGGGGGGGGGEGGGGGGGGGGGEGGGGGGGGGGGGGGGGGGGGGGGFGGFGGGGGGGGGGDGGGGGGGGGGGGFGGGFGGGGGGGGGGGGGGGGGGFGEGGFGGGGGGFGGGGGGGCFCGFGGGGEGGGD9GDG9G?DGGEGGFGGGFGDGGDFGFGFGCGGGGBF9GGGF@G9FGG4GGFGGGGEEGCCCGGGG,GC8=GG9CG?FGFCC3*GGD*GFCCC<CFEF?@D+C7GC8CBG3FC0C+=EC;8,C=+=A8C5)G8)?)9F:7+CC0C5:895
@512_4_2/1
caggttcagctggtgcagtctggagctgaggtgaagaagcctggggcctcagtgaaggtctcctgcaaggcttctggttacacctttaccagctatggtatcagctgggtgcgacaggcccctggacaagggcttgagtggatgggatggatcagcgcttacaatggtaacacaaactatgcacagaagctccagggcagagtcaccatgaccacagacacatccacgagcacagcctacatggagctgaggagcctgagatAtgacgacacggccgtgtattaTtgtgcgagagagacga
+
CCCCCGGGGGGGGGG?GGGGGGGGGGGGGGGFGGGGGGGFGGGGGGGGGGGGGGGGGFGGGGGGGGGGEGGGGFGGGGGGGGGGFGGGGGGGGGGGGGGGGGGGGGFGGGCGGGGFGF7GGGEGGGGGGGCGGGGCGG<GGFGGGFGFGAGF8GGGGGGAGGGGGGGF<GGGCGDGGGGGFGFG8GEFGG,FG,FGEFGCGGF=EFGCGG1GGGFC,CEGGGGG;;:GA<CG57GF5CG<F*EC,60DG,6CC15G?+*<GE*@>4?;+C=G3G2C7AF75**0*F0450E>>F:>F++*7
@513_0_2/1
caggtgcagctggtgcagtctggggctgaggtgaagaagcctgggtcctcggtgaaggtctcctgcaaggcttctggaggcaccttcagcagctatgctatcagctgggtgcgacaggcccctggacaagggcttgagtggatgggagggatcatccctatctttggtacagcaaactacgcacagaagttccagggcagagtcacTattaccgcggacgaatccacgagcacagcctacatggagctgagcagcctgagatctgaggacacggccgtgtattactgtgcTagagacaccc
+
CCCCCGCGGGGGFGGGGGGGFGFGGGGGGFAGGGGGGGGGGGGGGGGFGGGGFEGGGGGFGGGGGFGGGGGGGGGGGGGGGGGGGGFCGGGGFGGFEGFG7GFEFGCFGGFGGGG,FGFGGGGGGGGGCGGGGGGFGGGGFECGFGGGGFFCAGFGFGFGGFGGGGGGGGCGGGGGGGBGGGE@FGF79G;DGFDGGGGGGEGB*E,GFGF>GGCFGGFDGGGG8GGFG,GE8E>8CGFFGGGB9:EED,87F5FGC>E>FC;,G858D6CGG4:*DGGF4>*GDD67*>*5D*17+9*C?
@513_1_2/1
caggtgcagctggtgcagtctggggctgaggtgaagaagcctgggtcctcggtgaaggtctcctgcaaggcttctggaggcaccttcagcagctatgctatcagctgggtgcgacaggcccctggacaagggcttgagtggatgggagggatcatccctatctttggtacagcaaactacgcacagaagttccagggcagagtcacgattaccgcggacgaatccacgagcacagcctacatggagctgagcagcctAagatctgaggacacggccgtgtattactgtgcgagagacaccc
+
CCCCCGGGGGGGGGGGGGGGFGEGGGGGGGGGGGGGGGGGGGGGGGGGGGGGFGGGGCGGGGGGGGGGGGGFGGGGFGGGG9GGGGGGGGGFEFGGGGGGGGGGGGGGGGGGDFGGGGGGGGGGG9FG8FGGGEGGGGGGGGCGGGGGGEFGCGGGFGGGG9GGGGGD7EFGFGGGGG?DFGG7@GFFGECGGFGFG9,GFGGGGGGGGF,E;DACC2G,GEGGG?=G6G>GFG5CDFGGG*FFEFDGGEGCGFAEC**F*22<;FFA<2CGG40:+=67C9F9C57>8:;8DC<0;4:G.
@513_2_2/1
caggtgcagctggtgcagtctggggctgaggtgaagaagcctgggtcctcggtgaaggtctcctgcaaggcttctggaggcaccttcagcagctatgctatcagctgggtgcgacaggcccctggacaagggctGAagtggatgggagggatcatccctatctttggtacagcaaactacgcacagaagttccagggcagagtcacgattaccgcggacgaatccacgGgcacagcctacaCggagctgagcagcctgagatcCgGggacTcggccgtgtattCAtgtgcgagagacaccc
+
CCCCCGGGFCFGGE<FGG7GFFG<GGFGFCG@GGGGGCCGFGCFG;FGFG@G,FGF+FGGGFCGGFCFG,G9G@@GDCGG@GFEGGG<EGEGG,F,F<8EFFG7FDF+GGC9GF<F,GF?F:FG4DGF@A,A9A+,5,8F?+=:8?:GD43,EC3GGGG9@G+D@A+3DE=AFD>DG@,CA*C,=B:C;BF33C,62G>*::B;F,?,GG*,*;A967,*>/?7@,++22,E<7?7915,C327*DC>4*<@*C*C,+@+**5*)/**0//*12)6FF+6C7<+)C1?0*950+*)***)+
@513_3_2/1
caggtgcagctggtgcagtctggggctgaggtgaagaagcctgggtcctcggtgaaggtctcctgcaaggcttctggaggcaccttcagcagctatgctatcagctgggtgcgacaggcccctggacaagggcttgagtggatgggagggatcatccctatctttggtacagcaaactacgcacagaagttccagggcagagtcacgattaccgcggacgaatccacgagcacagcctacatggagctgagcagcctgagatctgaggacacggccgtgtattactgtgcCagagacaccc
+
CCCCCGGGGGGGGEFGGGGGGGGGGGGGGFGGGGGGGFGGGGGGGGGGGGFGAFGGGGGGGGGGGG@GGGGFGGGGGFFFGGGGGGGGGGGGGDFGFGGGGGGGGGGGGGGFEGGGDGGGGGGGFGGGGGGFFGGFGGGGG<GFGGGGGFGGGGEGFGGGGAGGGGFFGGGGACGGGGGGEGGCEGGEDGFFEGCFCC;CF9FG?EGDCG:GFGC@FFCG5,?DC,FCG:C;DCG::CGC1C,?C;+C*G;*:D*GGG<4<*6C:49,F3C;G):::76C*77)C)2CGG7)*7A**);A+
@513_4_2/1
caggtgcagctggtgcagtctggggctgaggtgaagaagcctgggtcctcggtgaaggtctcctgcaaggcttctggaggcaccttcagcagctatgctatcagctgggtgcgacaggcccctggacaagggcttgagtggatgggagggatcatccctatctttggtacagcaaactacgcacagaagttccagggcagagtcacgattaccgcggacgaatccacgagcacagcctacatggagctgagcagcctgagGtctgaggacacggccgtgtattactgtgcgagagacaccc
+
CCCCCGGGGGGGGGGGGFGGGGGGGGGGGGGGFDGCGFGGGGGGGGGFGGGFGFGGDGGFGGGGGGGGGFGDGFGGGGGGGGGGGGGGFFGGGGGGCFGGGGGGGGGGGGGGFGFFFGGGECFGGGGEGGGGFGGGGGGFGGGEFG<CGCGGGGFDGGGFGFGAFGFGDF,+,GGGDGCEGGGGGGFGGGGCGGGG<GGGGGFFFGGGC?FG;,GFDEE;E,9GFGCG,0DFGGGG9E*GGG*GG5DFC@F=77CFFG;:67**9*1G=C*CC)G@:*FGD7*GF57GFB>7C+GAF*8?*
@514_0_2/1
gaggtgcagctggtggagtccgggggaggcttagttcagcctggggggtccctgagactctcctgtgcagcctctggattcaccttcagtagctactggatgcactgggtccgccaagctccagggaaggggctggtgtgggtctcacgtattaatagtgatgggagtagcacaagctacgcggactccgtgaagggccgattcaccatctccagagacaacgccaagGacacgctgtatctgcaaatgaacagtctgagagccgaggacacggctgtgtattactgtgcaagaagAgggT
+
CCCCCGGGGGGGGGGFGGGGGCGGGGGGGGGGGGGGGGGGGFGG8,GGGGGGGGGGGGGGGFGGGGDGGFGGGGGGGGGGGGGGGGGGGGGGGGGGGGGGGGGGGGGGGGFGGGGFGFGGDGGGGGGDGEFG@CFGGGGGGFEGFCGGGGFGAGGGGFFDG?FGGDGE9GCGGGF9FCGFFGGGCBGGGGGG=;GCGGFAFBGGGFEEE@FGFGFGC>3FFGFD:GGG,:GGGGEFGGEE:GCDEFG97C>G+F<GD9ACGFC>GE76+GCF+<EB8*GG:*2<CCG<?=)+2F*?)F+=1
@514_1_2/1
gaggtgcagctggtggagtccgggggaggcttagttcagcctggggggtccctgagactctcctgtgcagcctctggattcaccttcagtagctactggatgcactgggtccgccaagctccagggaaggggctggtgtgggtctcacgtattaatagtgatgggagtagcacaagctacgcggactccgtgaagggccgattcaccatctccagagacaacgccaagaaTaAgctgtatctgcaaatgaacagtctgagagccgagCCcacggctgtgtGttactgtgcaagaagggggg
+
CCCCCGDGGGGGA@FGBFGFFGGDGFCGFFG7FGCF;GF@C6<,FDGFFF,GGGEGFGG@FE<GFGG,DEEGGF8<G,FGFCGGE<8GGGFGFGGFDG@@CG=FGGD,,6CF=+E@GFG<B>9C,F+GGG9CD,F+,@:+F7G<C,,F,CE+FG@6F:E@ACC@+@,F9<*@F:,FGAF3F33>,@8BG,FD,C96E;CDFD*;D+@>E<,>*@0E,G<+CC<G?*4*1,*8*04FF2*F+2,0?2+CC2,*0*5?8,9?0=3*1=3++*9)+?D*2*90+0+**17)1)/)+19E*.*/.
@514_2_2/1
gaggtgcagctggtggagtccgggggaggcttagttcagcctggggggtccctgagactctcctgtgcagcctctggattcaccttcagtagctactggatgcactgggtccgccaagctccagggaaggggctggtgtgggtctcacgtattaatagtgatgggagtagcacaagctacgcggactccgtgaagggccgattcaccatctccagagacaacgccaagaacacgctgtatctgcaaatgaacagtctgagagccgaggacacggctgtgtattaAtgtgcaaCaagggggg
+
CCCCCGGGGGGGGGGGGGGGGGGGGGGGGGGGGGGGGGGGCGDGFFGGGGGGGGGGGGGGGGGGGGGGGBGGGGGFGGGGGGGDGGGFGFFGGGD9GGGGGGGGFGGGGFGFGFGGGGGG<GFG<GGGGFGGFGGCFDBFGGGCGFGD77GFGGGDGGFGFGGEGEG7FGGF,FGGGGGFGGGG2GGFGGFGGGFFGFFGEGGG,?GGG3GGGFGGF,FFAGFCCGGEC,G8,CGGGFF@G+@<C+GEGG,EG*GFF>;E:+FACDFCG=;FAFD9D;>/E+BG*AE;=74F*01*;:G/F
@514_3_2/1
gaggtgcagctggtggagtccgggggaggcttagttcagcctggggggtccctgagactctcctgtgcagcctctggattcaccttcagtagctactggatgcactgggtccgccaagctccagggaaggggctggtgtgggtctcacgtattaatagtgatgggagtagcacaagctacgcggactccgtgaagggccgattcaccatctccagagacaacgccaagaacacgctgAatctgcaaatgaacagtctgagagccgaggacacggctgtgtattactgtgcaagaaAggggg
+
CCCCCGGGGGGGGGGGGGGGGGGGGGGGGGGGGGGG<GGGGGGGGGGGGDGGGFGGGEGGGGGGGGGGGGGGGGGGGGGGGGFGGGGGGGCGGGCGFG6GGGGGGGFGGGGGGFGGGGGGFGGGGGGGGGGCGGGGGFFGGGFGGGGGEGFGGEGGCCGD?FG,GGGFGFGGGFGGG@GGFG:FCFGGFFGGGGGGGGG<FGFGF,DF>CGCG9G9FDCF8,F6G;?GG9G6GD6G8G7F:;@F,GFC6GEE=FG7:*D=G*=GED:+C=*7=GF<7F2C:C*)+7*)D<CF)F0)7**7=
@514_4_2/1
gaggtgcagctggtggagtccgggggaggcttagttcagcctggggggtccctgagactctcctgtgcagcctctggattcaccttcagtagctactggatgcactgggtccgccaagctccagggaaggggctggtgtgggtctcacgtattaatagtgatgggagtagcacaagctacgcggactccgtgaagggccgattcaccatctccagagacaacgccaagaacacgctgtatctgcaaatgaacagtctgagagccgaggacacggctgtgtCttactgtgcaagaagggggg
+
CCCCCGGGGGGGGGGGGGGGGGGGGGGGGGGGGGGGGGGGGGGGGGG8DGGGGGGGGGGGGGGGGGGGGGGGGGGGGGGGGGGGGGGGGFGGGGGGGGGGGFGGGGGGGGGGGGGCGGGGGFGGGFGGGCGFGFGEGGGGGEGFGG<F;GGGFGF75GGGGGFGFGGGBGFGCFG7GFGFGGFGF9>=G9EGGGGFCGFFGGECFCGCGDGGGDFF,+GFG8GCGGG@A?D,GGF5>EGGGF75GG9GF:G?EFF/7C);EG@G0G**C/>*+4+:4GB;6>*F<8C?:C*F*;9F5207*
@515_0_2/1
caggtccagcttgtgcagtctggggctgaggtgaagaagcctggggcctcagtgaaggtttcctgcaaggcttctggatacaccttcactagctatgctatgcattgggtgcgccaggcccccggacaaaggcttgagtggatgggatggatcaacgctggcaatggtaacacaaaatattcacagaagttccagggcagagtcaccattaccagggacacatccgcgagcacagcctacatggagctgagcagcctgagatctCaagacacggcCgtgtattactgtgcgagagacacta
+
CCCCCGGGGGGGGGGGGGGGGGGG<GGGGEGGGGGFGGGGGGGGGGGGGFGGGGGGCGGGGGGGF@GGGFGGGGAGGGGGGGGAFGGGGGGGGFGGGGGGGGGGF@GGG+FGGFGFGG9GEGCGGAGCGFGGGG<CGGGGGFGGGG9GGGGGGGGGGGGGGGGGGFAAGFDGGGGFGGGGGFGG>GGDECGGGGGFGEFGGGE:GEGCCDGCFF,GG,GGGDFGG,G,F2@GGEGF@1)G9>+:>3G5/*AFGDGG,F@*DF<5/GF6:*97*@F0C:EAGF5GC7F)FFD?/*6G7@6;7
@515_1_2/1
caggtccagcttgtgcagtctggggctgaggtgaagaagcctggggcctcagtgaaggtttcctgcaaggcttctggatacaccttcactagctatgctatgcattggAtgcgccaggcccccggacaaaggcttgagtggatgggatggatcaacgctggcaatggtaacacaaaatattcacagaagttccagggcagagtcaccattaccagggacacatccgcgagcacagcctacatggagctgagcagcctgagatctgaagacacggctgtgtattactgtgcgagagacacta
+
CCCCCGGFGGGGGGGGGGGGGGGGGGGGGGGGGGGGGGGGGGGFGGGGGGGGFGGGGFGFGGG@GGGGGGGGGGGGGGGGGGGGGFGEGGGGGGGGDFGEGGGGGGGG+EGGGGGGGGGFGGFGGFGGGGDGGFGGGFGGGFGGGGGGGGGGEGFCGGGFGFGGGGGFGGEGGFGFGGGD9GGG<@FFGFGGGGDG?G=GFGE>GG=GGGC>GGE<FFG9GG98GG@GGFGC:8GG78F+7E9GGG@8:><+GCGGCFCG1G<AF@D6*+CD4:GG:3F4FCE**<=49>9F1GC1*1F*4
@515_2_2/1
caggtccagcttgtgcagtctggggctgaggtgaagaagcctggggcctcagtgaaggtttcctgcaaggcttctggatacaccttcactagctatgctatgcattgggtgcgccaggcccccggacaaaggcttgagtggatgggatggatcaacgctggcaatggtaacacaaaatattcacagaagttccagggcagagtcaccattaccagggacacatccgcgagcacagcctacatggagctgagcagcctgagatctgaagacacggctgtgtattactgtgcgagagacacta
+
CCCCCGGGGGGCGGGGGGGGGGGGGGGGGGGGGGGGGGGGCGGGGGGEGGGGGGGGGGGGGGGGFGCGGGGGGCGGGGGGGGGFGGGGGGGGFGGGEGGGGGGGGEGGCGGGDFGGFEGGGFGGGFG<GGGGGGGGGGGFFGGFGGFFGGFGGCGGGGFCGCGFGCGGGGGDGEAGGFGDGCGGEGFGG@GGGF>GEF:>FGG7GFFGGBGDG68*C?,GGCG*DF,A8C?GEG*GGGFFFGC9+:>5EF77*C<FC5F8CEE/79,GG+2G15C)*<,F9,DGC59>=5*F>>@:2F7C*
@515_3_2/1
caggtccagTttgtgcagtctggggctgaggtgaagaagcctggggcctcagtgaaggtttcctgcaaggcttctggatacaccttcactagctatgctatgcattgggtgcgccaggcccccggacaaaggcttgagtggatgggatggatcaacgctggcaatggtaacacaaaatattcacagaagttccagggcagagtcaccattaccagggacacatccgcgagcacagcctacatggagctgagcagcctgagatctgaaTacacggAtgtgtattactgtgcgagagacacta
+
CCCCCGGGGGGGGGGGGGGGGFGGCGGGGGGGGGGGGGGGGGFGGGGGGGGGGGGGGGGGGGGGGGGGFGGDGGGGGGGGGGGGGGFGGGGGFGEGGGGGGGGEGGGFGGGGGGGGGG,GGGGGDGGGGFGGGGGGGCGGGFCGGCGGGGGGFGGGGGGGGGGGFGFGGGGGFGFFA:GGGGFGECG@GF8G,DGGFGGGGGCGFE:+FFGG<C8GGGGGGCFGGAG9GGFE:5EC:CGC;FFG@CGFGC8GGE5?*F07F,C<9CD+FG7GC9*7F>F+CD*7627:+CC9FF7;G*A**
@515_4_2/1
caggtccagcttgtgcagtctggggctgaggtgaagaagcctggggcctcagtgaaggtttcctgcaaggcttctggatacaccttcactagctatgctatgcattgggtgcgccaggcccccggacaaaggcttgagtggatgggatggatcaacgctggcaatggtaCcacaaaatattcacagaagGtccagggcagagtcaccattaccagggacacatccgcgagcacagcctacatggagctgagcagcctgagatctgaagacacggctgtgtattactgtgcgagagGcacta
+
CCCCCGGGGGGGGGGGGGGGGGGGGGGGGEGGGGGGGGGGGGFFGGGGGGGGGF>GGGGFGGGGGGGGFGGGGGGGGGGGGGGCGGDGEGGGGGGFGGGGGGGGFGGDGGGGGGGEFFEGG<GGGCFGG9FGFGGGGGGEGFGGGGBGGGGFGGGFGABG@FGGGFGGG,GEGGCFFCGGGGGFF97DC,,GFGGGDFGBGFG9FGCGDEF7:FEFE,FFFCFCDG,GEEEG,GG@FC<EF:C:GE<587FFEC5FG?GD+>CG.GDG=;5C2GFF8F0A40CGF)4*4;4C159*:CF:*
@516_0_2/1
caggtgcagctggtggagtctgggggaggcttggtcaagcctggagggtccctgagactctcctgtgcagcctctggattcaccttcagtgactactacatgagctggatccgccaggctccagggaaggggctggagtgggtttcatacattagtagtagtggtagtaccatatactacgcagactctgtgaagggccgattcaccatctccagggacaacgccaagaactcactgtatctgcaaatgaacagcctgagagccgaggacacggccgtgtattactgtgcgagagaggagg
+
CCCCCGGGGGGGGGGGGGGGGGGGGGGGGGGGGGGGGGGG9GGGGGGGGGGGGGGGFGGGGGGGGGG,GGGGGGGGGGGGGGGGGFGGGGGGGGGGCGGGGGGGGGGGFG4GGGFEEGFGGGGGGGGGGFGFCGGGGGGG?FGGGGGGGFGFF,GGFGGGGGGGFG,GGGF<DFGGGG9:ECGGFG<GGDFFFGGGGF8GEGFG;GGGGGGFGGE;FG6:GC,AFGEGGGCGF=,GG;CE7F,FF==ECF>,CF=GFCCD,GCG>ECG:1E?<F7*97C22?GAGFG/*+6:D)C1+:750
@516_1_2/1
caggtgcagctggtggagtctgggggaggcttggtcaagcctggagggtccctgagactctcctgtgcagcctctggattcacAttcagtgactactacatgagctggatccgccaggctccagggaaggggctggagtgggtttcatacatAagtagtagtggtagtaccatatactacgcagactctgtgaagggccgattcaccatctccagggacaacgccaagaactcactgtatctgcaaatgaacagcctgagagccgaggacacggccgtgtattactgtgcCagagaggagg
+
CCCC-FGGGFF<FG6GGG@CCEG6FFGEFGGFGGGFGGFGGFFFGGCFFCFCGGE+GF9DGGGGG?<G,C@<GDGE<EFGGGG7+GFFFFCGC,F@E7G=DEG7E6,F@,EFFFC,AGFEEGCFG<4CFFFF,GG4FCFCF9?FGGEAG,,?,F>CA=5,9<@8,@>AF<G8G:<,A;9*E+7:B828;GG8F@7@+@+,E888C2>@*624E*GDE*@*0,27E+,E6@4<*C?:2C<B,*1+*<+*@+*9+C,:?/1*+=?/*:*+C20*+:*>9122*2=4:)9?/=*)+9C*3.6C*
@516_2_2/1
caggtgcagctggtggagtctgggggaggcttggtcaagcctggagggtccctgagactctcctgtgcagcctctggattcaccttcagtgactactacatgagctggatccgccaggctccagggaaggggctggagtgggtttcatacattagtagtagtggtagtaccatatactacgcagactctgtgaagggccgattcaccatctccagggacaacgccaagaactcactgtatctgcaaatgaacagcctgagagccgaggacacggccgtgtattactgtgcgaTagaggagg
+
CCCCCGGGGGGGGGGGGGGGGGGGGGGGGG@EGGGGGGGGGGGGGGG9GFGGGGGGGFGGFGGG;GGGGGGGGGGGGGGGGGGGGDGGGGGGGGEGGGFGGGGGFGGEGGGCFGGGGGGGGGGFGEGGGGFGFGGGGFGGGGF4GGGG9FGGGGCFFGEGFGFGFGGCDGGG8GFGGGFGFGCFGFEFGFGAECGCGGCG8EGADEGGG<GB@EFE9FGFFEFFGDFGGG68CD@GG9FFG:BFFGG:F7:36GGGG2=CEC+:G@CCCFC17)F*CFG<::<G)C:G77>9**7+5:9+G
@516_3_2/1
caggtgcagctggtggagtctgggggaggcttggtcaagcctggagggtccctgagactctcctgtgcagcctctggattcaccttcagtgactactacatgagctggatccgccaggctccagggaaggggctggagtgggtttcatacattagtagtagtggtagtaccatatactacgcagactctgtgaagggccgattcaccatctccagggacaacgccaagaactcactgtatctgcaaatgaacagcctgagagccgaggacacggccTtgtattactgtgcAagagaTgagg
+
CCCCCGGGGGGGGGGGGGGGGGGGGGGFGGGGGGGGGGGDGDGFGGGGGGGGGGGFGGGAGGGGGGGGGGFGGGGGGGGG7GGGGGDGGGGGGGGGGGGGGDGEGGCGFFGGGDGFGGGGGGGGGGFGFGFGGGGGGGGGGGGGGGGG9GGFF9GGFGGGG9DGGGGFG*FGGGGGGAG;GFGF@DEGGG=CFEFFGGGGGDG+GG=GGGCGF@CCFCG,FEGFEGCCG*A,D5+GGGG;9C<G2?GG*=5G75CF7C*C::DGFG5+CF+:>C*7)6<:*5*00@57F**(E@4D)G9/B
@516_4_2/1
caggtgcagctggtggagtctgggggaggcttggtcaagcctggagggtccctgagactctcctgtgcagcctctggattcaccttcagtgactactacatgagctggatccgccaggctccagggaaggggctggagtgggtttcatacattagtagtagtggtagtaccatatactacgcagactctgtgaagggccgattcaccatctccagggacaacgccaagaactcactgtatctgcaaatgaacagcctgagagccgaggacacggccgtgtattactgtgcgagagaggagg
+
CCCCCGGGGGGGGG-GGGGGGGGGGGGGGGGGGGGGGGGGGFGGGCGGGGGGGGGGGGGGGGGGGGGGGGGGFFGGGGGGGEGGGFGGGGGGGCGGGGGGGDGFGGGGFGGAGGFFGGGGGGGFFGGGCGGGGGG9GGGFGGGF9FFGGGGGGFGGCCGGGG,FGFF=GGGFGGG@,GFG9F@GGGGEGGFGG>GFGGC9GEGDGEGGGGGEGGE7G6GGF9G?CGGFEDFG<F6DG<BGB@,6:<:C;DF*10=*CC?3FGFG+7F/)GG9GG+FF:)8)5G@F7>=FC*GG5D/)*A**
@517_0_2/1
caggtgcagctggtgcagtctggggctgaggtgaagaagcctggggcctcagtgaaggtttcctgcaaggcatctggatacaccttcaccagctactatatgcactgggtgcgacaggcccctggacaagggcttgagtggatgggaataatcaaccctagtggtggtagcacaagctacgcacagaagttccagggcagagtcaccatgaccagggacacgtccacgagcacagtctacatggagctgagcagcctgagatctgaggacacggccgtgtattactgtgcgagagaggatc
+
CCCCCGGGF7GGGGGGGGGGGGGGGGGGGGGGGGGGGGGGGFGGGGGGGGGGFGGGCGGGGFGGGG9GGGGGG9GGGGGGGGGGG8GGGGGGGGGFFGGGGGGGGGGGGGGGGECFCGGGGGEGFGGGGGGGGGGBFGGFGFFGEGGF8GGG+EGGGGFGFFGCGEG:GAEGGGFDGGGGEFDG;CCGGGGGECADGGG<DG7F?GGEGG?EG*CGGGGGGBG9FFF8GEG,8CDG?,EDCEG?5FGCGF;G>GF>CGC9?*C*:GF5772DCC:=97:+7)+;CA5CB1:C+7946;*>)
@517_1_2/1
caggtgcagctggtgcagtctggggctgaggtgaagaagcctggggcctcagtgaaggtttcctgcaaggcatctggatacaccttcaccagctactatatgcactgggtgcgacaggcccctggacaaggTcttgagtggatgggaataatcaaccctagtggtggtagcacaagctacgcacagaagttccagggcagaAtcaccatgaccagggacacgtccacgagcacagtctacatggagctgagcCgcctgagatctgaggacacggcTgtgtattaTtgCgcgagagaggatc
+
CCCC<DCFAG@AGE@GG@GFGGG@FFFGFGFFD8GGFGG@FF66GCCF<CD@FCGFG,C6+C<GE,GFFF@FE@EGFGFFFFGEF@>GFE<GFFG?<F9G,GCCGFG=DG=FEF,@<EFBC,+<F8?CF:B,9FEEG@F+?,BFAGG:FG9@FCDFGF<EGCCF*@A,FFD=F3F@FF*CC,DF=E@B,E,G9FF?E*,*,+*,,CE,8>7+E3451A*2,+**5?,C:::/F,C,=*7GD*/**</+:3=+/)+7/8**=C*99=A)+*+;76*1*:<23*+**9;*A:)071*1(*)**
@517_2_2/1
caggtgcagctggtgcagtctggggctgaggtgaagaagcctggggcctcagtgaaggtttcctgcaaggcatctggatacaccttcaccagctactatatgcactgggtgcgacaggcccctggacaagggcttgagtggatgggaataatcaaccctagtggtggtagcacaagctacgcacagaagttccagggcagagtcaccatgaccagggacacgtccacgagcacagtctacatggagctgagcagcctgagatctgaggacacggccgtgtattactgtgcgagagaggatc
+
CCCCCGGGGGGGGGGGGGGGGG9GGGGGFGGGGGGGGGFGGECCGGGGGGGGGGGGGGGGGGGGFGGGGDGGGGGGGGGFG=GGGGGG8GGGGGGGGGGGCGFFGGFGGGFGGGGGCEGGGG,GGGGGGGFFGGGFGGGGGGGGFGGEEGDGGGFEGGCFGGC@GGGG:FG:G7GGFGGFFCGGGGGGFGFCGGC8GGF8DGEGGGFE*GGFGGGDG5GGEEG*GG;FCGCDEGB?CDECF,FGEE**FC5G=5DC:4GG4,7?G1F*C*F6*FC)C5C*GB:*F)9@G;FF<4F7)G*?F
@517_3_2/1
caggtgcagctggtgcagtctggggctgaggtgaagaagcctggggcctcagtgaaggtttcctgcaaggcatctggatacaccttcaccagctactatatgcactgggtgcgacaggcccctggacaagggcttgCgtggatgggaataatcaaccctagtggtggtagcacaagctacgcacagaagttccagggcagagtcaccatgaccagggacacgtccacgagcacagtctacatggagctgagcagccGgagatctgaggacacggccgtgtattactgtgcgagagaggatc
+
CCCCCGGGGGGGGGGGGGGGGGGGGGGEGGGGGGGGGGGGGGEGGGGGGGGGGCGDGGGDFGGGGGGGGGGGGGGGGGGGGGGGGGFGGGGDGGGGFGGGGFGGGGGGGGGGGFGGBGGGCGGGGG<FGGEFGAGG,GGGGGFGFGGGGGGGGEFFEGGFGGFGFGGGGGGGFGFGDFGGGEGG:EGGAG;9G8EGGCGGGFGFGG=EGCFDGGF9FGGEGGGC89BFF;FF,=G,CF69*GC@G8C,C+7E/27G*C<FCGCF2CGG+GGF:F/>)C*/:F2D))1*5:197FCC)49B.
@517_4_2/1
caggtgcagctggtgcagtctggggctgaggtgaagaagcctggggcctcagtgaaggtttcctgcaaggcatctggatacaccttcaccagctactatatgcactgggtgcgacaggcccctggacaagggcttgagtggatgggaataatcaaccctagtggtggtagcacaagctacgcacagaagttccagggcagagtcaccatgaccagggacacgtccacgagcacagtctacatggagAtgagcagcctTagatctgaggacacggccgtgtattactgtgcgagagaggatc
+
CCCCCGFGGGGGGGGGGCGGGFGGGGGGGGGGGCGGGGGGGGGGGGGGGGGGGGGGGGGGGGGGGGGGGGGGFFGGGFGGGGEGGGGGGGGGFGGGGGFGGFGGGGFGGGFGGGGGGGGGGGFGGFGGGCGGGGGGFGGGGGEGCGGGGFFGEGFFGGG8GFGF5AGGFF=FGFGG,GGGFGGEGGGGCFGGCEGFGCFGCCGGGFGGGCEGGCDE8CG=G7E+EGGCGFCG+C2G9F7GGGBGBC0@G+5G7GF:7*C@4CG63CF)5G7;9*G4CGFGB:77GDC:D:C8CFG3D3F*:
@518_0_2/1
gaggtgcagctgttggagtctgggggaggcttggtacagcctggggggtccctgagactctcctgtgcagcctctggattcacctttagcagctatgccatgagctgggtccgccaggctccagggaaggggctggagtgggtctcagctattagtggtagtggtggtagcacatactacgcagactccgtgaagggccggttcaccatctccagagacaattccaagaacacgctgtatctgcaaatgCacagcctgagGgccgaggacacggccgtatattactgtgcgaaagatatcc
+
CCCCCGGGGGGGGGGGGGGGGGGGGGGGGGGGGGGGGGGGGGGGGGGGGGGGGGGGGGGGGGFGGGGGGGGFGGGGGGAGGGFGGGGGEGGGGEGGFFGGGGGGGGGGGGGGGGFGGGGGGGGGGGGGGGGFFGFGG9GFGGGFGGGFGGGGGGFGDGEGGGEGGFGGFFGCGGGFFFFCAG>FFGGDDFGGGDCFFDFFGGFCFGG;G8FGGGGGG@GBEF7GEGGGGE:F=GG6C*9GC=FFFD+G8*C=F0F:C5F;*:CF97CG*CA)?FAC/GG<GGC/0;/1FF5C*F@*,:*F2
@518_1_2/1
gaggtgcagctgttggagtctgggggaggcttggtacagcctggggggtccctgagactctcctgtgcagcctctggattcacctttagcagctatgccatgagctgggtccgccaggctccagggaagTggctggagtgggtctcagctattagtggtagtggtggtagcacatactacgcagactccgtgaagggccggttcaccatctccagagacaattccaagaacacgctgtatctgcaaatgaacagcctgaAagccgaggacacggccgtatattactgtgcgaaaTatatcc
+
CCCCCGGGGGFGGGGGGGGGEGGGGGG@GGGGGGEGGGGGGGGGGGGFGGGGAGGGGGGGGGGGGFGGEGGGGFGGGGCGGGGGGFGGGGGGGGAGGCGDGGGGGFFGGGGGGG@GGGGGGGGFG@G?G,GGGGDGGGGFGGGFGGGGGFGGGGGGGGGGGGGGG97CGGGGGFG??GDGGGG9DGGFGGGFD;GGGGFDCGEGG?*GECFDGGED8GG?8>FGDFGFFGAGFFG,CG@FFDC8GF,G*:GGG59:F=G+=998?@F8A<CC25:G?+FFC**>F3;FFD;58F*A*FGCC
@518_2_2/1
gaggtgcagctgttggagtctgggggaggcttggtacagcctggggggtccctgagactctcctgtgcagcctctggattcacctttagcagctatgccatgagctgggtccgccaggctccagggaaggggctggagtgggtctcagctattagtggtagtggtggtagcacatactacgcagactccgtgaagggccggttcacAatctccagagacaattccaagaacacgctgtatctgcaaatgaacagcctCagagccgaggacacggccgtatattactgtgcgaaaTatatcc
+
CCCCCGGCGGGGGGGGGGGGGGGGGGGGGGGGFGGGGFGFGGFGGGGGGGGGGGGGGGGGGGGGGGGGGGGGGEGGGGGGGGGGGGGGGGGGFGGG:GGGGGGGFGGG8GGGGGGGCGGGGGFGFGGGGGGGGGGGGGGGGGGFGGGCGGDGGGGFGGGGGFGGGGFGGFFGGCFD>GG@BGGG9GGFGGGGG@G@GGGGCGCGFEFFGG8FF*FGFG51GGCGCDFGD9G@@GCF;6GG*GF;C,@FCGGCFFGGG2C=4FG=F59:7D6*CFC0<=C74;=8F<F*?+C+7G+//*8D9
@518_3_2/1
gaggtgcagctgttggagtctgggggaggcttggtacagcctggggggtccctgagactctcctgtgcagcctctggattcacctttagcagctatgccatgagctgggtccgccaggctccagggaaggggctggagtgggtctcagctattagtggtagtggtggtagcacatactacgcagactccgtgaagggccggttcaccatctccagagacaattccaagaacacgctgtatctgcaaatgaacagcctgagagccgaggacacggccgtatattactgtTcgaaagatatcc
+
CCCCCCGGGGGGGGGGGGGGGGGGGGGG8GGCGGGFGGGGCGGGGGGGGGGGGGGGGCGGGGFFGEGGGGGGGGGGGGGGGGAG9GGFGGGGGGGGGGGGECGFGAGGGGCGGGFGGFGCGGGGCGGFGEGCAGGGGGGCGGGFCGEGCGCE,GGDFFGGGGFGGFFGFGGFFGGGGFFGGGGFFGFGGFFG<GG,EGGGDCGGE:EGGGECEGC?,GGFGGE:>EGFGG@CGGCG*GGCDF?G*G+CEGFF/:+GFDE9F*3F7G?F7CC7@9B:9*?G<53=@)<***898GGCCFG*/
@518_4_2/1
gaggtgcagctgttggagtctgggggaggcttggtacagcctggggggtccctgagactctcctgtgcagcctctggattcacctttagcagctatgccatgagctgggtccgccaggctccagggaaggggctggagtgggtctcagctattagtggtagtggtggtagcacatactacgcagactccgtgaagggccggttcaccatctccagagacaattccaagaacacTctgtatctgcaaatgaacagcctgagagccgaggacacggcTgtatatCactgtgcgaaagatatcc
+
CC@CCCGGGGGGGGGGGGGGGGFGGGGGGGGGGGGGFGGGFG8GGGGGGEGGGGGGGGGGGGGGGGGGGGGGGGGGGFGGGGGGGGFGGGGGGEGGGGGFFGFFGGFFGFGFGGCGGGGGGGFFGGFFGFGGGEGGGGGGFGFGGGGGDFFGFGCGGGGGGGG8GGGGGGGFGGGA@GFFGDGGF>GDG7FGG,G5*DFGGG?GDBGG9G8GGGGGFEGC9C;GG;GE5CGG?+GFCEGFGC?CGE<>GGGGCF9GDBED,5EGA?>=D88+54++3A0G05*D<0*+>G8+:2:.40*3*
@519_0_2/1
gaggtgcagctggtggagtccgggggaggcttagttcagcctggggggtccctgagactctcctgtgcagcctctggattcaccttcagtagctactggatgcactgggtccgccaagctccagggaaggggctggtgtgggtctcacgtattaatagtgatgggagtagcacaagctacgcggactccgtgaagggccgattcaccatctccagagacaacgccaagaacacgctgtatctgcaaatgaacagtctgagagccgaggacacggctgtgtattactgtgcaagagaggagT
+
CCCCCGGGGGGGGGGDGGGGGGGG@GGGGGGGGGGGGGGGGGGGGGGGGGGGGGGGGGGGGGGFGGGGGGGGGGGGGGGGGGGGGGGGGGGGGCGGAGGDGGGFGGGGGFGGGGGGGGGGGGFCGG,FGGGGGGGGGGGGGGGGGGGGGGGGCGGDFGGG::CGGFGGBGAGGFGGGG=GGCGFGGGGG:GGCFDFGFF>DDGGGGE,GGCGFEEGFGFGGBECCGCGC;@:CFGG*D?9C9+EA9G:7F>7GGGG+7?ADCC:CFF<5GFD5?465?C*8F0FF/G9;>7+**>F>6*))
@519_1_2/1
gaggtgcagctggtggagtccgggggaggcttagttcagcctggggggtccctgagactctcctgtgcagcctctggattcaccttcagtagctactggatgcactgggtccgccaagctccagggaaggggctggtgtgggtctcacgtattaatagtgatgggagtagcacaagctacgcggactccgtgaagggccgattcaccatctccagagacaacgccaagaacacgctgtatctgcaaatgaacagtctgagagccgaggCcacggctgtgtattCctgtgcGagagaggagg
+
CCCCCGGGGGGGGEGGGGGGGGGGGGGGGGGGGGGGGGGFGGGGGGEGGGGGGGGG9GGGGGGGGFFGGGGGGGGGFGGDGGGCGGGGGGGGGGGFGGGGGGGFGGGGGGGGGFGGFGGGGGGGAGFGGGGGGGCGGGGGGFGGDGGGGGE@GGGGFGG9GGGFGGGFFGFG8@GCGGGGG9GGG,DAGGGGCEEFGGCEGDEC9*EEGG@GGGFGFG*GGF?6EGG,,CFEFFGFF?,?<G:FEFFDC7FF5F=FF8GG1,*@1F:<+FCFC7AGF6BF*C72D7F+GD4FF*G*A75:8
@519_2_2/1
gaggtgcagctggtggagtccgggggaggcttagttcagcctggggggtccctgagactctcctgtgcagcctctggattcaccttcagtagctactggatgcactgggtccgccaagctccagggaaggggctggtgtgggtctcacgtattaatagtgatgggagtagcacaagctacgcggactccgtgaagggccgattcaccatctccagagacaacgccaCgaacacgctgtatctgcaaatgaacagtctgagagccgaggacacggctgtgtattactgtgcaagagaggagg
+
CCCCCGGGGGGGGGGGGCGGGGGGGGGGGGGGGGGGGGGGGGGGGGFGGGGGGGGGGGGGGGGGGGGGGEGGGGGGFGFGGGGFGGGGGGGFGGGGGGGGGGGGGGGGFGGGGGGG7G@GGGGGGFFGGGGFGGGGFCGAGGGBGGF5FGDGGGDGGGGGGGGFFGGC7GDFFFAGGGGGGGEGGDGG@G,GGEEGCGFGEG+,F@DGG@@G,@FGGFGFGDGFGG*FG>E@+GCGC+GGGD<C/9GFB;GFFGF><D7:7>D2+F*>G7FE27+G1G<,F;4D7DCCC)/8)1C);67*3
@519_3_2/1
gaggtgcagctggtggagtccgggggaggcttagttcagcctggggggtccctgagactctcctgtgcagcctctggattcaccttcagtagctactggatgcactgggtccgccaagctccagggaaggggctggtgtgggtctcacgtattaataTtgatgggagtagcacaagctacgcggactccgtgaagggccgattcaccatctccagagacaacgccaagaacacgctgtatctgcaaatgaacagtctgagagccgaggacacggcCgtgtattactgtgcaagagaggagg
+
CCCCCGGGGGGGGGGGGGGGGGGEGGGGGGGGGGGDGGGGGGGGGGGGGGGGGGGGGGGGGGGGGGGGGGGGGGGGGGGGGGGGGGFGGGGGDGGGGFGGGGGGGGGGGGGGFGGGGGGGGG+F?GGGFFGGGGAFGEGGGGFGDG?FGGFGGGGFE+GGGGGGF@AG5GGFGGACEGGGGGGGGFGFEFDFG3E+GDFGEGEFGF6GF7GFGGCGCGGGF?GGF@@DF@CGGFF67G8CFFCF>FGD8GECG?GFGAGF?=6?DC=F6F2F>***970<F9:::C*?1A;A47+>?2C=7
@519_4_2/1
gaggtgcagctggtggagtccgggggaggcttagttcagcctggggggtccctgagactctcctgtgcagcctctggattcaccttcagtagctactggatgcactgggtccgccaagctccagggaaggggctggtgtgggtctcacgtattaatagtgatgggagtagcacaagctacgcggactccgtgaagggccgattcaccatctccagagacaGcgccaagaacacgctgtatctgcaaatgaacagtctgagagccgaggGcacggctgtgtattactgCgcaaTagagTagg
+
CCCCCGGGGGGGGGGGGCGGGGGGGGGGGGGGGEGGGGGGGGGGGGGGGGGGGGGGGGGGGGGGGGGGGGGGGGGGGGGGGGGGGGGGGGGGGGGGGGGGFGGGGGGGGGCGGGFGEGEGGGGGGGGGGGGGGGFGAGEGGGGGGGGGGBFGGGDFGCFGGFGGGG4GG9GGGGGFGFG,CGFGFCFGGGGE>F;>A@GGDGG?E@EEGGFGEG3GEGFG++;;FGFF5A5GGEGGFFGFCFD:GGG+CF,E>G)<=,G5+7C+)FCF*C<)CF*C+)FAGD>9+=3+D<F;(CFG>(05/
@520_0_2/1
gaggtgcagctgttggagtctgggggaggcttggtacagcctggggggtccctgagactctcctgtgcagcctctggattcacctttagcagctatgccatgagctgggtccgccaggctccagggaaggggctggagtgggtctcagctattagtggtagtggtggtagcacatactacgcagactccgtgaagggccggttcaccatctccagagacaattccaagaacacgctgtatctgcaaatgaacagcctgagagccgaggacaGggccgtatattactgtgcAaaagattgta
+
CCCCCGGGGGGGGGGGGGGGGGGGGGGGGGG,GGGGGGGGGGGGGGGGGGCGGGGGGFGGGGGGGGGGGGGFGGGGGGGGGGGGCGGGGGGGGGGGGGGGG<GGG,GGGGGGGGGFGGGG8GFGGEGFGGGGGGGG@GGG?GGGGGGGGGFFFGGGGGGFGGGFGGGGGGG?FGGGGEGFFGGGEAGGGEEG@FF=GG:FGDFFFG,GGDGGGCG=G8<,=GGGGGCG9*6F*AFC8GFGC*G9GCG,GF,,*5FFG2FE/>C7>G45::+*0>,*G7>@>FCG<*FF*7*CD7>C+92C7
@520_1_2/1
gaggtgcagctgttggagtctgggggaggcttggtacagcctggggggtccctgagactctcctgtgcagcctctggattcacctttagcagctatgccatgagctgggtccgccaggctccagggaaggggctggagtgggtctcagctattagtggtagtggtggtagcacatactacgcagactccgtgaagggccggttcaccatctccagagacaattccaagaacacgctgtatctgcaaatgaacagcctgagagccgaggacacggccgtatattactgtgcgaaagattgta
+
CCCCCGGGGGGGGGGGGGGGGGGGGGGGEGGGGGGGGGGGGGGGFGGGGFGGGGGGGGGEGGGGGGGGGGGGGGGGGGFGFGGGGGGGFGGGGGGGGGGGGGGGGGGGFGGFGGGGGFGGGGGGA7A7F@GGAECGGDGGGGGGGGGCGGGFGGGGCGFFGGGGGEGGFFDGGGGDEGGGADGCGGGGGGGGE>:GGEGG9CECFFCGFGGFFFFGGECG,CGGGGFCGGGEE</G:FGGC;EB6E7EG9GC3GE*@EFAFC9*G4CF/69CCC23C3286*6.7F*+<C72.+D**(7D+
@520_2_2/1
gaggtgcagctgttggagtctgggggaggcttggtacagcctggggggtccctgagactctcctgtgcagcctctggattcacctttagcagctatgccatgagctgggtccgccaggctccagggaaggggctggagtgggtctcagctattagtggtagtggtggtagcacatactacgcagactccgtgaagggccggttcaccatctccagagacaattccaagaacacgctgtatctgcaaatgaacagcctgagagccgCggacacgTccAtatattactgtgcgaaagattgta
+
CCCCCBGGGGGGGGGGGGGGGGGGGGGGGCG,GGGGGGGGGGGGGGGGGGGGGGGG?GGGGFGGGGGGGGGGGGGGGGFFGGGFGFFGFGGGGGGGGGAGG8GGGGDGGGG,FGGGGGGGGGGGFGGGGGGGGECF9GGGGGGEDGGGAFGGGGEGGDGGGDCCFGGG?GGF<C,GGFGGEFFGCFGFFEGCGG8FCGGGGCCGFEF@GGGGGCGG7GGDE,GGFGG@CGDG8G>GFGFGG*F=GG:=FE;+F8<GDE,)7A750+*+DFG9F+G55::2FG5EFD>=FF)D)7:D2C*CD
@520_3_2/1
gaggtgcagctgttggagtctgggggaggcttggtacagcctggggggtccctgagactctcctgtgcagcctctggattcacctttagcagctatgccatgagctgggtccgccaggctccagggaaggggctggagtgggtctcagctattagtggtagtggtggtagcacatactacgcagactccgtgaagggccggttcaccatctccagagacaattccaagaacacgctgtatctgcaaatgaacagcctgagagccgaggacacggccgtatattactAtgcgaaagattgta
+
CCCCCGGGGDGGGGGGGGGGGGGFGGGGGGGGGGGGGGGGGGGGGGGGGGGGGFGGGGGGGGGGGFGGGGGGCGGGGGGGGGGGGGGGEGGGGGCCGGGGGGDGGGFGGGGGGEFGEGGGGCFGGGGGGGGGGGGDGCGEGGGCG,FGGGGGFGGGFGFGFGGFCFGGGGGGFGCGGFCGFECEGAFGGFGGGFF::CGFGGGGE@FGEGG6>GGFGD?EFG=F@GGG+9GCCGEG4+F7GFE*GF?F*G:@C8FGG>CG+F1EFF:FG*)0.CFA*G*@GAF5+*68/*C*D5)67+FCD
@520_4_2/1
gaggtgcagctgttggagtctgggggaggcttggtacagcctggggggtccctgagactctcctgtgcagcctctggattcacctttagcagctatgccatgagctgggtccgccaggctccagggaaggggctggagtgggtctcagctattagtggtagtggtggtagcacatactacgcagactccgtgaagggccggttcaccatctccagagacaattccaagaacacgctgtatctgcaaatgaacagcctgagagccgaggacacggccgtatattactgtgcgaaagattgta
+
CCCCCGGGGGGGGGGGGGFGGGGGGGGFGGGGGAGGGGGFGGGGFGGGFGGGGGGGGGGGGGGGGGGGGGGGGGGGCGGGGGGCGGGGGGGGGGGEGGGGGFGGGGGGGGGGGGGEGGGCGGGGGFGGGGGGDCGGGGGGFGGCGDFGGGG9AGA?GGGGEGGG9GFGFGGGGFGD=GGFGGGE7GGG>DFGGGFGFEGGC7ECG;GGCDGFEGGCGFG+GG@F78=E:G*/CGGGG<FGGG*;<,D?*7GCGG:E2>8FG9G=>FE=7:G,?713D*E+2C*D9=)4*>7?D6D)D+4*1
@521_0_2/1
gaggtgcagctggtggagtccgggggaggcttagttcagcctggggggtccctgagactctcctgtgcagcctctggattcaccttcagtagctactggatgcactgggtccgccaagctccagggaaggggctggtgtgggtctcacgtattaatagtgatgggagtagcacaagctacgcggactccgtgaagggccgattcaccatctccagagacaacgccaagaacacgctgtatctgcaaatgaacagtctgagagccgaggacacggctgtgtattactgtgcaagatcggcgg
+
CCCCCGGGGGGGGGGGGGGGFGGGGGGGGGGGGGGGFGGGGGGGGGEGGGGGEGGGGGFGGGGF?GGGGGGGGG:GDGGGGGGGGGGGGGGGFGAGGGGGGGFFGGGGGFGGCGGGGGF7FGF8GGGGGFGGFBGGEGGGGGGGEGGGGGGGGGFGEGGGGGGFG+GG>FGGGGCGGBGGGGGGAFFCG7CGGGFFGG7C,EBEGF0G8FBDGG??GGG:5,FE,GFGGGGFGFGCCD,CGGEFG*G5DF8FGFFDGCGGFFDF;7GFFC:CFFC@<2C1*2F***G35*9C9*7+2+:EC
@521_1_2/1
gaggtgcagctggtggagtccgggggaggcttagttcagcctggggggtccctgagactctcctgtgcagcctctggattcaccttcagtagctactggatgcactgggtccgccaagctccagggaaggggctggtgtgggtctcacgtattaatagtgatgggagtagAacaagctacgcggactccgtgaagggccgattcaccatctccagagacaacgccaagaacacgctgtatctgcaaatgaacagtctgagagccgaggacacggctgtgtattactgtgcaagatcggcgg
+
CCCCCGGDGGGGGGGGGGGGGGCGGGGGFGGGGGGGGGGGGGGGGGGGGGGGGGGGGGGGGGCGGGGGGGGGGGGGGGGGGGGGGGGGCGGGGGGGGCGGEGFGGGG,GG?GGGGGDGGGGGFFGGGG<FEGGGGFGGDFCGEGGGGGGEGGGGGGGGGGGGG<FGGFDG7FG7EGGGFGGGFFDGECFF7G<GGGFFG9GGCCG:GG+G8CEGF,>GGFG9E,G@89=@,7GGGDC7GC*GGGFF<@GGG+*FC<ECF4C2=F>5:C<F*+0)C5*.7<C@:7G?BFFF3)A775C7F>?
@521_2_2/1
gaggtgcagctggtggagtccgggggaggcttagttcagcctggggggtccctgagactctcctgtgcagcctctggattcaccttcagtagctactggatgcactgggtccgccaagctccagggaaggggctggtgtgggtctcacgtattaatagtgatgggagtagcacaagctacgcggactccgtgaagggccgattcaccatctccagagacaacgccaagaacacgctgtatctgcaaatgaacagtctgagagccTaggacaTggctgtgtattactgtgcaaCatcggcgg
+
CCCCCEGGGGGGGGGGGGGGGGGGGGGGCGGGGGGGGGGGGGGGGGGGGFGGGGGGFGGGGGGGGEGGGGGGGGGGFGGGGFGGGGGGGGGGGGGGGGGGGGGGGGGFGGGEGFGGGGGGGGGFGGGGGFFGFGGFGGGGF,FGEGGFGGGGGFGGFFGGGFG=GFGFFFDGGFGGGGGFG+CGGGGGBGG6F+FFEGGG:GGCBGCFGFCGFG*GG,G8DCECEGGAG8F7G,@9FG9GGEE8G83F?EG:FCGGG8CFCC7F*;+)CCG*F@93:FGFCGCC0@C8E*F83FC4>5>FF
@521_3_2/1
gaggtgcagctggtggagtccgggggaggcttagttcagcctggggggtccctgagactctcctgGgcagcctctggattcaccttcagtagctactggatgcactgggtccgccaagctccagggaaggggctggtgtgggtctcacgtattaatagtgaGgggagtagcacaagctacgcggactccgtgaagggccgattcaccatctccagagacaacgccaagaacacgctgtatctgcaaatgaacagtctgagagccgaggacacggctgtgtattactgtAcaagatcggcgg
+
CCCCCFGGGFGFGFC9CGDGG,GFGGCCFGGFGG9EGGGCGFA9CEGFFDGEEGG@FG,FFG,,G,DGEGG9EG@8EGGDFECFEFGGG@:CFAGG9F<FFF+FADDFFF9D6GC@G8>9G,F9ADEFFFGFGB,A,>DFEG9@EG,G+,?G*9:GFF,FG+FE@49CF6,F,3GFE<:;E,6<,@:G8,@;@7CE*@,FFD4*:E3*6@F>+C,73,<5B<@*E+7,D,,G@55<,)<*+72*F;+:4+6)CF,E0*++4>:2C0520C:G*<*02+4<.500*25*)**93*>*7=*9*
@521_4_2/1
gaggtgcagctggtggagtccgggggaggcttagttcagcctggggggtccctgagactctcctgtgcagcctctggattcaccttcagtagctactggatgcactgggtccgccaagctccagggaaggggctggtgtgggtctcacgtattaatagtgatgggagtagcacaagctacgcggactccgtgaagggccgattcaccatctccagagacaacgccaagaacacgctgtatctgcaaatgaacagtctgagagccgaggacacggctgtgtattactAtgcaagatcggcgg
+
<CCCCGGGGGGGGGGGGGGGGGG<GGGGGG<GGDGGGGGGGGGGGG9GGFGGGGGGGGGGGGGGEGGFGGGGGGGGGGGGGGGGGGFGG?GGGGGGFGFGFGGCGGGGFGGFGGGFGGGGGGGGGGGGFFGGGGGGFGGGGGGGFGGEGGFGGFGGGGFCGGGGFGGGGGGGFG9CGFFG:@GGGGGFGGGGDGF<GGGG+GCGGG,C9G,EFFGGDF7GEGGGCCG7BCCG,EGEGB?FE*EGFFGDD5FGE6<C:G:FEFG5CFG<CF*1G7FF06)G?@FFD)*B;<EC:>)C1<1/@
@522_0_2/1
gaggtgcagctgttggagtctgggggaggcttggtacagcctggggggtccctgagactctcctgtgcagcctctggattcacctttagcagctatgccatgagctgggtccgccaggctccagggaaggggctggagtgggtctcagctattagtggtagtggtggtagcacatactacgcagactccgtgaagggccggttcacGatctccagagacaattccaagaacacgctgtatctgcaaatgaacagcctgagagccTaggacacggccgtatattactgtgcgaaaggttact
+
CCCCCGGGGGGGGGCGGGGGGEGGGGGGGGGGGGGGGGGGGGGGGGGGGGGGGGGGGGGGG@GGGGGGGFGGGGGGGGGGGFGGGGG8FGGGGCFGGGCGBGGGGGGGGGGF@GGGGGGGGGGFFG<GGGGGGGGGGGGFGGGGGGDGCEGFGEGFGGGGGGGGDGFGGGEGGGGGGGGGGFGGG@GFEGG,CGGGG*E+=GE?G8,GFGEGG9FFGGEG,:CG6FGG9CGFFG77GF=GCGFGD7F6GGG>@;9CCC)GF6C:+C*FGG<=@@FF9CF544G+*+?FC490GFF20:@)0
@522_1_2/1
gaggtgcagctgttggagtctgggggaggcttggtacagcctggggggtccctgagactctcctgtgcagcctctggattcacctttagcagctatgccatgagctgggtccgccaggctccagggaaggggctggagtgggtctcaActattagtggtagtggtggtagcacatactacgcagactccgtgaagggccggttcaccatctccagagacaGttccaagaacacgctgtatctgcaaatgaacagcctgagagccgaggacacggccgtatattactgtgcgaaaTgttact
+
CCCCCGGGGGGGGGGGGFGGGGGGGGGGGGGGGGGGGGGGGGGGFGFGGGGGGGGGGGGGGGFGGGGGGGGGEGGGGGGGGGG,GFGGGGFGGGGGGGGGGGGGGGGGGGGGGGGGGGGFGGGGGAGGGGFFF:GGGG>EGGGGGGG,CFFFGGGGFGGGGGGG<GEG<FCFGGGFGGEGGGGFGFF7CGGDG<FE@FFGEEDCGFG?FEFEGGCGGFFG*8G=@F*CF<GFEE:C7,D,7E<:?CG9EFCGGFG:*FE=:C=CC7GF7GFF8=F;*8GF:9D>55A*=1=DC)1>*C)12
@522_2_2/1
gaggtgcagctgttggagtctgggggaggcttggtacagcctggggggtccctgagactctcctgtgcagcctctggattcacctttagcagctatgccatgagctgggtccgccaggctccagggaaggggctggagtgggtctcagctattagtggtagtggtggtagcacatactacgcagactccgtgaagggccggttcaccatctccagagacaattccaagaacacgctgtatctgcaaatgaacagcctgagagccgaggacacggccgtatattactgtgcgaaaggttact
+
CCCCCGGGGGGGGGGGGGGGFGCGGGGGGGGGGGGGGGGGGFGGGGGGGGGGGGGGGGGBGGGGGGGGGGGGGGGGGGGGGGGCGGGGGFGGGGGGGGGGGGGGGFGGGGFAGGGGGGGGGGGGGGGGGGGGGGGGGCDGGGFGFGGGGCGGGGGDFGFGG9GEGGF8G@GGEGFGFGGGFF;GFFGGFG:GE>GCF:GA=GGF9GFGCDG89F9C85FDCGEGFDCEG,>EGCCG8ECD>FF9CGCG;=>G<FDFC9CCCE:CG*F+FF:2/G;>F)0AC70:?*;*:++*734*7AD@2
@522_3_2/1
gaggtgcagctgttggagtctgggggaggcttggtacagcctggggggtccctgagactctcctgtgcagcctctggattcacctttagcagctatgccatgagctgggtccgccaggctccagggaaggggctggagtgggCctcagctattagtggtagtggtggtagcacatactacgcagactccgtgaagggccggttcaccatctccagagacaaCtccaagaacacgctgGatctgcaGatgaacagcctgagagccgaggacacggccgtatattactgtgcgaaaggttact
+
CCCCCFGG9GGGGGGGGGGGGGGGGGGGGGGGGGGGGGGGGGEGGGGGGGGDGGGGGGDGGGGGGGG,GGGGFGGGGGGGGGGGGGGGGGGGCGGGGGEGGGGGGGGGGGGGGGGGGGGFGFGGGGGGGGGGGAG,GGGFGGFGFEFGGGGGGGDFFGGGAFGDB>G;GGGGGFGFEGFGEGGGG@GFGGGGEFGEFFGEGFGG8>GCF@GGGGFGCFGGG+EGE8GDGF:FF>CEG5?G*CAGF,EGE?GGDCCGF9<F:=F7A+F*0380+=78BC:FCGE**>65C107>5*F4==07
@522_4_2/1
gaggtgcagctgttggagtctgggggaggcttggtacagcctggggggtccctgagactctcctgtgcagcctctggattcacctttagcagctatgccatgagctgggtccgccaggTtccagggaaggggctggagtgggtctcagctattagtggtagtggtggtagcacatactacgcagactccgtgaagggccggttcaccatctccagagacaattTcaagaacacgctgtatctgcaaatgaacagcctgGgagccgaggacacggcTgAatattactgtgcgaaaggttact
+
CCCCCGGGGGGGFGGEGGGGGGGGGGCGGGGGGGGGGGGGGGGGGGEGGGGGGGGGGGGGFG@GGGGGGGGGGGGGGGCGFGFFGGFGGGGGGGGGAGGGGGEGFGGGGGGAGGGFGD,EGGGGGEGGGGCFGGEGFGGEGGGGGFGFGGGFGGFFGGFGAGFGGGGGGGFCGGGFGGGDGFGGFGGGCFFFCGBGF,GGGGGGGGGG,9GGFD=GCGGGGCF*GF*GFAG9GE7CGG:G?<E>G=G4FFGFF>GCE:5CF7F+?7D=5407)+F+*+F,@07G+371*F4EFF=F7F7::
@523_0_2/1
caggtgcagctggtgcagtctggggctgaggtgaagaagcctgggtcctcggtgaaggtctcctgcaaggcttctggaggcaccttcagcagctatgctatcagctgggtgcgacaggcccctggacaagggcttgagtggatgggagggatcatccctatctttggtacagcaaactacgcacagaagttccagggcagagtcacgattaccgcggacgaatccacgagcacagcctacaGggagctgagcagcctgagatctgaggacacggccgtgtattactgtgcgagagagcgcg
+
CCCCCGFGGGGGGGGGGGGGFCDGGGGGGGGGGGGGGGGGGGGGGFGDGGGGGGFGGGGFGGGGGGGGFGGGGGGGGGGGGGGGGGGGGGGGGGGGGGGGGGGGGGGGGGGGGCGGGFGGGGGGGGGGGFCGGGGGGGGGGGGGGGGGEGFGFGGGGAGCGEGFGG>GCGGGGGGGDFGGGGGGGDGGGG9GEFD@GGFGGEGFGDGGGGFGAFGCFGE,GFC5GGGGGEGCGBFEG85CF*FGFE>G7FFAED1:5C>:+C;F7,:39G>E*G7CB*C7>2EGE97>1C*;DCC4)78+0
@523_1_2/1
caggtgcagctggtgcagtctggggctgaggtgaagaagcctgggtcctcggtgaaggtctcctgcaaggcttctggaggcaccttcagcagctatgctatcagctgggtgcgacaggcccctggacaagggcttgagtggatgggagggatcatccctatctttggtacagcaaactacgcacagaagttccagggcagagtcacgattaccgcggacgaatccacgagcacagcctacatggagctgagcagcctgagatctgaggacacggccgtgtattactgtgcgagagagcgcg
+
CCCCCGGGGGGGGGGGGGGGGFGGGGFGGGGGGFGGGGGGFGGFGGGGGGGGGGGGG@GGGGGGGGEGGGGFFGG@GGGGGGGGGGGGFGGCGGGGCGCGGEGGGFGGGGGGGGGGG9DGGGGGCGGGGGG<GGGGGGCGG@CFGGGFA,GGFGGGGG@GC<GFGGGGFGFGGGGF,GGGGGFGC,GFFGGFGGFCGGGGF>EGGGGG76GFE?GGCGCGCFFGGGGGGG,@GFFGGG+?G,CF*GCCD7CC:CAGGG7GGGFCGCCG:*F*G@3777*G**,F1162@D+*C606:6G84
@523_2_2/1
caggtgcagctggtgcagtctggggctgaggtgaagaagcctgggtcctcggtgaaggtctcctgcaaggcttctggaggcaccttcagcagctatgctatcagctgggtgcgacaggcccctggacaagggcttgagtggatgggagggatcatccctatctttggtacagcaaactacgcacagaagttccagggcagagtcacgattaccgcggacgaatccacgagcacagcctacatggagctgagcagcctgagatctgaggTcacggccgtgtattactgtgcgagagaTcgcA
+
CCCCCGGGGGG@GGGGGGGGGGGGGGGGGGGGGFGGGGGGGGGGGGGGGGGGGFGGGGGGGGCGGGGGGGFGGGFGGGFGGGGGGFGGGGGGFGGG8GFGG,GGGFFGGGFGGGGGGGGGGGFGGFGGGFFGAFGGCGGGGGCGGGGGGGGGFGGGGFGGGGGGGGFGFFGGGFGGFGGGFGGGGGGGGGFGGGGGG+GG<EGCEGEFGEFF,GDDGDF9FF?EFCG@GCFG@?GG9?CEGGFF,7GACC*@EG5GGDFEEG?*G=FC*0@B?=B;*<7G)D*7+FDE**9G6:*4)8F;*
@523_3_2/1
caggtgcagctggtgcagtctggggctgaggtgaagaagcctgggtcctcggtgaaggtctcctgcaaggcttctggaggcaccttcagcagctatgctatcagctgggtgcgacaggcccctggacaagggcttgagtggatgggagggatcatccctatctttggtacagcaaactacgcacagaagttccagggcagagtcacgattaccgcggacgaatccacgagcacagcctacatggagctgagcTTcctgagatctgaggacacggccgtgtaCtactgtgGgagagagcgcg
+
<CCCCGG@FCEGGF-G8;FGFGGG9G@GGCC@AEFGD@GGFFD,FGFGFGFCFEGCAG,GGFCGC8FEGG>CG7G@GFCFFFGFFGF9FF<F:GCFFECFGFEC<?BCCFG=FEFEG:C=<CDDFE9G=EGFGB4EFCEF7E5=+8DAC9CF@8FC>E+DGDAF7GFGEGFF9G8;D9=,<E;<EA>+7=C=@7EC:,4DEG+8E?>9FF7;G9+CGFD5>F/C3,>;*F@,+@,F,75F>4,<63;+C*6**+/220*9*)=+21+<97*997)0C:9**+=7)F3*+)17:)<C*+*+,
@523_4_2/1
caggtgcagctggtgcagtctggggctgaggtgaagaagcctgggtcctcggtgaaggtctcctgcaaggcttctggaggcaccttcagcagctatgctatcagctgggtgcgacaggcccctggacaagggcttgagtggatgggagggatcatccctatctttggtacagcaaactacgcacagaagttccagggcagagtcacgattaccgcggacgaatccacgagcacagcctacatggagctgagcagcctgagatctgagAacacggccgtgtattactgtgcgagagagcTcg
+
CCCCCGGGGGGGGGGGGCGGGGGGGGGGGGGGGGGGGGGGGGFGGGFGGGGFGGGGGGGGGGGGGGGGGGG8FGGGGGGGGGGGGGGGGGGGGGGGGG,GGGGGFFFGGGFGGGGGGGGGF?GGGGGGGFGGFGCGGGGGGGGGGGGGFGFGFGCGGFGGGGFGEG>FFGGGFGGG?:GG9GGGGGGFGGG<GGGFFGFEFGGG>GFGGFGGDGC<8G>GGDG4CFEGC9F>;FCEG*G8GGGFG,ADG*E>CCEFGAGFG=G1D9;5=C1CC+C*4+:4:F0E*D4C7+7CF+0F=)*70
@524_0_2/1
caggttcagctggtgcagtctggagctgaggtgaagaagcctggggcctcagtgaaggtctcctgcaaggcttctggttacacctttaccagctatggtatcagctgggtgcgacaggcccctggacaagggcttgagtggatgggatggatcagcgcttacaatggtaacacaaactatgcacagaagctccagggcagagtcaccatgaccacagacacatccacgagcacagcctacatggagctgaggagcctgagatctgacgacacggccgtgtattactgtgcgagagaggtgg
+
CCCCCGGGGGGGGGGGGGGFFGGGGGGGFGGGEGGGGGGGGGGGGGGFGGGGGGGGGGGGGFGFGGGGCGGGGGGGDGGGGGGAGGGCGGGFFGGGGGGGGGGGFGGGGGG9FGGGGGFGCGGGBGFGGGGFAGFGGGGGGGGGFGFFGGCGGFGGFFGFFFGGGGGGGFGGFCGGGGGFGAGGGCGFGFDEGFDGGF*;FFGGGGFGGGGGG8GG+GFG=GG,FG7?GC8GGFG=CEGD5+**GGE8G2F1,F9F:=*C4GC9;CFC58GCF=/C=:GDF6<<C:>=F*F*22G)?+3*D
@524_1_2/1
caggttcagctggtgcagtctggagctgaggtgaagaagcctggggcctcagtgaaggtctcctgcaaggcttctggttacacctttaccagcAatggtatcagctgggtgcgacaggcccctggacaagggcttgagtggatgggatggatcagcgcttacaatggtaacacaaactatgcacagaagctccagggcagagtcaccatgaccacagacacatccacgGgcacagcctacatggagctTaggagcctgagatctgacgacacggccgtgtattactgtgcgagagaggtgg
+
@CCBCGGGGGG;GGGCFFFG,GGCCGDEGFGFGFFG,FFEFGE;EGGGFFGF6CFGGGC<GGFBCF<FGGGECGG,F9GGC@<EEFCEF9EEC,FCFDC+EFG,GGAFC<CEFF+FF,FG<G9:DFG@?CB,:GC<@FEFGE7GFC5E*E@CBCA8EGC:,:++F7G*A*A,GF,G8@@:89G8@=AF*CD<,@FAF@E@C@+1;,,C6>83+,+**/@=>,,D,6<*+C*:2F,8F:AEC+*D7,>@+/*8*=C7+*+7:;4>.90BA+*010:=21)0:++640*80+C/997*0)//1
@524_2_2/1
caggttcagctggtgcagtctggagctgaggtgaagaagccGggggcctcagtgaaggtctTctgcaaggcttctggttacacctttaccagctatggtatcagctgTgtgcgacaggcccctggacaagggcttgagtggatgggatggatcagcgcttacaatggtaacacaaactatgcacagaagctccagggcagagtcaccatgaccacagacacatccacgagcacagcctacatggagctgaggagcctgagatctgacgacacggccgtgtattactgtgcgagagaggtgA
+
CCCCCGGGFGGGGGGGGGGGGGGGGGGGFGGGGGGGGGGGGGGGGGGGGGGGGGGGGGGGGGGGGGFGGGGGGGGGGGGGGGDGGGGGGGGCGGGGGGGGGGGGGGC8GGGGGGGFGGEG:GGGG<GGGGGGGFGGFGGFGFDGGGEEDGGGGGGGFGGGFGGGGGGFFGGGGGGFGGFGGGCEDGGGACGGFGC?FBG9GEFG;G9C9,@GG>GGDCGE,FGG6F?GEGFFEGGG,,FCGFGD9?GG==GG*5GF?==907<+*:8*FF7CFFGG7C2)E?G7,*<9D7)CA7F86C@4*
@524_3_2/1
caggttcagctggtgcagtctggagctgaggtgaagaagcctggggcctcagtgaaggtctcctgcaaggcttctggttacacctttaccagctatggtatcagctgggtgcgacaggcccctggacaaTggcttgagtggatgggatggatcagcgcttacaatggtaacacaaactatgcacagaagctccagggcagagAcacAatgaccacagacacatccacgagcacagcctacatggagctgaggagcctgagatctgacgCcacggccgtgtattactAtCcgagagGggtgg
+
<CCCCGGCGFBGEDGG-CGGGGG,GAFGGG;GEFEGGG9FGFGGF;FCGC@:CGEGCCGEGGEFFCFG,G8EFFFEF+FGGEG,AE@FCF7FFGFFECE=,E,GFFE8BG?GC>,GGCCG?DFFF*G,:,<EGEDGFA9:FFF,GFAFG+FFCEGGC,57,8E9E5,GFEE@CF,A<==+>D9@D,@=:C,@+,;FF9F@8+*3*C*2G>:E<3,:8*:E?+,1*,,+@*CEC:3:*,<:*6F3)*,2,*::?1,0C+*:+G:1>8G),,2*1**22:**2+++12*.*F0*0)0)*5.)4
@524_4_2/1
caggttcagctggtgcagtctggagctgaggtgaagaagcctggggcctcagtgaaggtctcctgcaaggcttctggttacacctttaccagctatggtatcagctgggtgcgacaggcccctggacaagggcttgagtggatgggatggatcagcgcttacaatggtaacacaaactatgcacagaagctccagggcagagtcaccatgaccacagacacatccGcgagcacagcAtacatggagctgaggagcctgagatctgGcgacacggccgtgtatAactgtgcgagagaggtgg
+
CC9CCGGGGGGGGGGGGGGGGGGGGGGFGGGGGGGGGGGGGGFGGGGGGFGGGGGGGGGDGGGGGGGGGGGGGGGGGGGGF@GGGGGDGGGGDGGGGGGGGGGGGGGGGGGGGFGGGFGFGGGGFGGGGGGGGFGACGGGDFGGGGG9GCGGGGGGGGGAFGFGGEFFGGGFGCGGGFFFEGFGGGFGGGGGGGFGFGGGFG@G8FGG6FGGFGFGGF9E,F>GG*G,2@EGEF,,*=,GDGACCB,E7EDG<FDD@FFGFFG+7+FD7CCBBDFF6?*<*F,>B8DC2G0*87CA*=:20
@525_0_2/1
caggtgcagctggtgcagtctggggctgaggtgaagaagcctggggcctcagtgaaggtctcctgcaaggcttctggatacaccttcaccggctactatatgcactgggtgcgacaggcccctggacaagggcttgagtggatgggacggatcaaccctaacagtggtggcacaaactatgcacagaagtttcagggcagggtcaccagtaccagggacacgtccatcagcGcagcctacatggagctgagcaggcAgagatctgaAgacacgAtcgtgtCttactgtgcgagagatcggg
+
CCCCCGGGGGGGGGFGGGGGFGGGGFDGGGGGGGFGGGGGGGGGGGGGGGFFGGGGGGGGGGGGGGGGGDGGEGGFEDGGGGGGGGGGGGGFGFGGGGGDGGGGGCGGGFGGGGGGGGGGGFFGGGGGGCGGGG@GGGGEGDGGGGGFGGDFBFGGGG7GGGGGGF?GGFGGGGFFCGDEAG7GA8GGCGG<7CGG@GFGGGG9GGGGFGGGC<EGFFC9<,D>EE8C,>E,GGGDGC<CEE?FG7D<=0F2GFC96F2FG0,BGC*F/@)D)*CG)50?)BF+CA**7009*AG>D0F2)
@525_1_2/1
caggtgcagctggtgcagtctggggctgaggtgaagaagcctggggcctcagtgaaggtctcctgcaaggcttctggatacaccttcaccggctactataGgcactgggtgcgacaggcccctggacaagggcttgagtggatgggacggatcaaccctaacagtggtggcacaaactatgcacagaagtttcagggcagggtcaccagtaccagggacacgtccatcagcacagcctacatggagctgagcaggctgagatctgacgaAacggtcgtgtattactgtgcgagagatcggg
+
CCCCCGGFGGFGGGGGGGGGGGGGGGGGGGGGGGGGGGGGGGGGGGGGGGGGGGGGGGGGGGGGGGGGGGGGGGGGGGEGGGGGGGGFGGGGGGGGGGGG+GFGGGGDGGGGGGGGGGGGFGGGGGGFGFFGGGGGGGGFGGGGGF@FGGFGFEGGGGGAEGGGGFCFAGDFC;GGGGGGFGE@GGGGGGEAFG;EFGGEGGGFDGAGGAGACGGGF@EECBGC<BGGDFGA7G?F0D,C;GF;;FF47CG3FG+CCGG9C9C9FE1CG/C9C5)C4G::2BG+?9F*<)?>F07>FD5)0
@525_2_2/1
caggtgcagctggtgcagtctggggctgaggtgaagaagcctggggcctcagtgaaggtctcctgcaaggcttctggatacaccttcaccggctactatatgcactgggtgcgacaggcccctggacaGgggcttgagtggatgggacggatcaaccctaacagtggtggcacaaactatgcacagaagtttcagggcagggtcaccagtaccagggacacgtccatcagcacagcctacatggagctgagcaggctgagatctgacgacacggtcgtgtattactgtgcgagagatcggg
+
CCCCCGGGGGGGGGGGGGGGGGGGGGGGGGGGGGGGGGGGGGGGGGGGGGGGGGGGGGGGGGGGGGGGGGGGFGGGGGGGGG@GGGGGGGGGGGGGGGFGGGFG<GGGGGGGGGGGGGGGGGG=GFGGAGGGGGGGGGGGGEFGGCGGGFGGG,GFGGGGFGFGFGGGEGGECGGGGGFGGGGFFEC@CGFG,GGGGC@GCE?EFGD;GG,GEF;GGEGFGGCEGFGFFFF<9C>EC,GCAG5+CCG9:7==9CDFF7?F+*GC?F:G585GFG?*2F>=?154*>7G=G;4>)F;5)<=+
@525_3_2/1
caggtgcagctggtgcagtctggggctgaggtgaagaagcctggggcctcagtgaaggtctcctgcaaggcttctggatacaccttcaccggctactatatgcactgggtgcgacaggcccctggacaagggcttgagtggatgggacggatcaaccctaacagtggtggcacaaactatgcacagaagtttcagggcagggtcaccagtaccagggacacgtccatcagcacagcctacatggagctgagcaggctgagatctgGcgacacggtcgtgtattactgtgcgagagGtcggg
+
CCCCCGGGGGGGGGGGGGGGGGGGGGGGGGGGGGGGGGGGGDGGGGGGGGGBFGGGGGGGGGGGGGGGEGAGGGGGGGGGGGGFGGGGADGGGGGGGGAGDGGGGFGGGGGGGGG9GGGGGGGGFGFGGGFGFGGGGGEGGGFGGGGGGBG=GAGGGG=GGGCAGGGGGFCFGGGGGD9,FC:EGFGG7FGGGCFGGFGF8;>GGGGGGEGGDEGGCGFF9BAGFGFFCFGDCBGEFG,G+C?ECCG8FC?C*1?G:C<FF97F*)@3F07E6:+:GF9+**CGF/CGF)9+>:?)F)B7F
@525_4_2/1
caggtgcagctggtgcagtctggggctgaggtgaagaagcctggggcctcagtgaaggtctcctgcaaggcttctggatacaccttcaccggctactatatgcactgggtgcgacaggcccctggacaagggcttgagtggatgggacggatcaaccctaacagtggtggcacaaactatgcacagaagtttcagggcagggtcaccagtaccagggacacgtccatcagcacagcctacatggagGtgagcaggctgagatctgacgacacggtcgtgtattactgtgcgagagatcggg
+
CCCCCGGGGGGGGGGGGGGGGGGGGDGGGGGGGGGGGGGFCGGGFGGGGGGGGCGGGDGGGGGGGGGGGGFGFGGGGGGGFEGGGGGGGGGGGGDGGGGG9GGGGGGGGGGGGGGGGGGGFGGGGGGAGFAGGGGFGGFGGGGGGGGGGGGGGGGGGGGCDGGGG:GFGCGGGGFG,GGGDGFFEGEGGFGF@EGGG?GGGCGGFFGGD9GGECFGG+GG9,EGFF9GGFGD>9GEGG>CGFG7DC/6*E,D;GGEGG==CG<FC+*>EC5C@)3*F*G:)D6GF2<+5)F*G*FF5620)
@526_0_2/1
caggtgcagctggtgcagtctggggctgaggtgaagaagcctgggtcctcggtgaaggtctcctgcaaggcttctggaggcaccttcagcagctatgctatcagctgggtgcgacaggcccctggacaagggcttgagtggatgggagggatcatccctatctttggtacagcaaactacgcacagaagttccagggcagagtcacgattaccgcggacgaatccacAagcacagcctacatggagctgagcagcctgagatctgaggacacggccgtgtattactgtgcgaTagaggTgg
+
CCCCC@GGEGGGGGFGGGGGGGGGGFGGCGGGGGGGGGEGGGGGGGGGGGGGGGGGGGGGGGGGGGGGGGGGGGGGGFFGGGGGFFGFGGGFGCGGGGGGFGFFGGG9CGGFGGFGGFGGGG8G=GGGEGFGGGGGGGGFGGG:AGGFDG7GGGGGFGFCEGGGGGG9EGGGGGBG@GGFAGGG8GGGGGAGGCAGGF?GAGG@C<,BGGGDFGCGEE<GFGG6CEE5EG2FFECGGG3GG>DGCCG<F;G+DG*7+3+>G9>+E:*FFCGGCF5<;<>)=.52FA/<:FF5)7/13?+@.
@526_1_2/1
caggtgcagctggtgcagtctggggctgaggtgaagaagcctgggtcctcggtgaaggtctcctgcaaggcttctggaggcaccttcagcagctatgctatcagctgggtgcgacaggcccctggacaagggcttgagtggatgggagggatcatccctatctttggtacagcaaactacgcacagaagttccagggcagagtcacgattaccgcggacgaatccacgagcacagcctacatggagctgagcagcctgagatctgaggacacggccgtgtattactgtgcgagagaggggg
+
CCCCCGGGGGGGGGGGGGGFGGGGGGGGGGGGGGGGGDGGGGGGGGGGFFGCGGGGCGGGGGGGGGGCFGGGGGGCGGGFGGGGGGGGGGGGGGGGGGGGGGG<FGG8GGGGGGFGGGEGGGGG,GDFGGGGGGGGGGFEG@GGGGGFGGGFGGGFDGGCGGGG=EFGGGGGCFFGGGGGFEGGCGFCFGFGGGG*GGFG@CGB58GG:EFGF=FD@GG;7GG6=GGFG+G5GG+EFGGCGG+F>FECEG)C,5:DFG9GFF6*F)C)D77:*:@)0G>9***1>*3F779.FF*G=*@2+
@526_2_2/1
caggtgcagctggtgcagtctggggctgaggtgaagaagcctgggtcctcggtgaaggtctcctgcaaggcttctggaggcaccttcagcagctatgctatcagctgggtgcgacaggcccctggacaagggcttgagtggatgggagggatcatccctatctttggtacagcaaactacgcacagaagttccagggcagagtcacgattaccgcggacgaatccacgagcacagcctCcatggagctgagcagcctgagatctgaggacacggccgtgtattactgtgAgagGgaggggg
+
CCCCCGGGGGGFFGGGGGGGGGGGGGGFGGGGGGGGGGGGGGGGGGGGGGGGGGGGGGGGGFGGGGFGGGGGEGGG9GGGGGGGGGGGGGGGGGGGEGGGGGGGGGGGGDEGEGGGGG?GGGGGGGGFGCGCGGFGGGGGAGG?GGGGGGAEGFGGGEGGGG9GGGGGGGGG9GFGFGGGEG>GGDEEDDGGGECGGGGDGF8G7EGGG2G6C,F=EGGCFC@CGCC>G:GG9C:GG+*FGF6CCFC7DG+49CC9GDG9C:C4F7*FGDC1BE>37CD*=**F32BFD2*;C07GD;@**
@526_3_2/1
caggtgcagctggtgcagtctggggctgaggtgaagaagcctgggtcctcggtgaaggtctcctgcaaggcttctTgaggcaccttcagcagctatgctaGcagctgggtgcgacaggcccctggacaagggcttgagtggatgggagggatcatccctatctttggtacagcaaactacgcTcCgaagttccagggcagagtcacgattaccgcggacgaatccacgagcacagcctacaCggagctgagcagcctgagatctgaggacacggcTgtgtaGCactgtgcgagTgaggAgg
+
CCCCCGGGGGEGGGFGFGGFDGCCCGGF9FB8CGGCFGGGGGGDC@,GGF@GG@GG6GGDGFGCF,9GFF@GGGG,GGFGCE=<FF<9?GAEGCGFGFGFFE99G8?FF+GCGBFG?GF<E,FGC,FF9FFE:EGFAGCGGC?FGEF8,A,BEEBDGDA?E,,F7FFF<FG8FE8A7F6F?548,FF,>FD+:9@+9E4EC2C=9D6**4;:*9*>=>52=3,87,C2D,::3G94:@2D9+?,***4:+*2<74*+)98232*+/1*+F8/++<+)2*8*.*C:8+19910407=0)*))
@526_4_2/1
caggtgcagctggtgcagtctggggctgaggtgaagaagcctgggtcctcggtgaaggtctcctgcaaggcttctggaggcaccttcagcagctatgctatcagctgggtgcgacaggcccctggacaagggcttgagtggatgggagggatcatccctatctttggtacagcaaactacgcacagaagttccagggcagagtcacgattaccgcggacgaatccacgagcacagcctacatggagctgagcagcctgagatctgaggacacggccgtAtattactgtgcgagagaggggg
+
CCCCCGGGGGGGGGGGGGGGGGGGGGGGGGGGGFGGFGGGGGGGGGGGGGGGGGFGGGGGGGGGGGGGGGGFGGGGGGFGGFGGGGGGGGGGGGGGGGGFFGGGGGGGGGGGGGGGGGGGGGFGFGGG@GFGGG>GGFGGGFGGGGEGGGEGFFGGGGGFDGGGG@GAFG9GGFGGDGGEGGCDGDGGCFFGFE,G9GGGGECFEGGGDGFGGGFF8GGFFACGFFFGEG:4D?G,C:FA8GGCG7CFFC=7+FCAFFG9G7:=3>C2CDF@59+G)51@?*?)+<<@F*)6+0**)B1<9
@527_0_2/1
caggtgcagctacagcagtggggcgcaggactgttgaagccttcggagaccctgtccctcacctgcgctgtctatggtgggtccttcagtggttactactggagctggatccgccagcccccagggaaggggctggagCggattggggaaatcaatcatagtggaagcaccaactacaacccgtccctcaagagtcgagtcaccatatcagtagacacgtccaagaaccagttctccctgaagctgagctctTtgaccgccgcggaTacggAtgtgtattCctgtgcgagaggaggtccct
+
CCCCCGGGGGGGGGGGGGGGFGGFGDGGGGGGGFGGGGGGGGGGGGGGGGGGGGGGGGGGGGFGGGGGGGGGGGFGGGGEGGGGGGGGGFGGGGGGGGGGGGGGGGGGFGGGGGGGGCFGEGGGGGGGGFGGGGFEGG+GGGGGGGGGDGFGGFGFFGGFGFGGF9GGGGEGGG7GGDFGFGGF8FGCG:FGEGFGG+GGGGGGEG9FGGAGGGGCDGF?GDG<CG:*GFG;G8GGBG<9F+E>GG5CGCCD,,)GFG<*FFDD1<*F*FF*G:FF*=0<):?)10):*0G/1D)C*F6)*
@527_1_2/1
caggtgcagctacagcagtggggcgcaggactgttgaagccttcggagaccctgtccctcacctgcgctgtctatggtgggtcctCcagtggttactactggagctggatccgccagcccccagggaaggggctggagtggattggggaaatcaatcatagtggaagcaccaactacaacccgtcccGcaagagtcgagtcCccatatcagtagacacgtccaagaaccagttctccctgaagctgagctctgtgGccgccgcggacGcggcAgtgtattactgtgcgagaggGggtccct
+
CCCCCDGFGGCGFG@GAFGGFGFG7GGCGG<GGGGEGGCAGGEG@EGFG>DFFGEFC<GGFGGGF,F:CEFDAFC,GCFGGGGGC#F,:F>FC6ADCFFGFGGFFGFF,G78CECF+,GEFEF,GFGC<EAG:?AFEFFG@A++F?DDA:<G?,<:GF<=>:D,FA@9GFC>GDCE,9FFD93:E=C*F7,G@FG1+:+E9,+:98@F,,5:,0D*=*+*7*C,5BFE@2*3@:,C;+5+C6++8*,:*3C?:*;*,,0*)++4*C:*C,F))*8*+1*))6+7)8*002))++1*)/)64
@527_2_2/1
caggtgcagctacagcagtggggcgcaggactgttgaagccttcggagaccctgtccctcacctgcgctgtctatggtgggtccttcagtggttactactggagctggatccgccagcccccagggaaggggctggagtggattggggaaatcaatcatagtggaagcaccaactacaacccgtccctcaagagtcgagtcaccatatcagtagacacgtccaagaaccagttctccctgaagctgagctctgtgaccgccgcggacacggctgtgtattactgtgcgagaggaggtccct
+
CCCCCEGGGGFGGGGGDGGGGGGGGGGGGGGGGGGGGGGGGGGGGGGGGGGGFGGGAGGGGGGGGGGGGGGGGFGGGGGGGGGGEGGGDGGGGFCEGGGGGGGGGGGGGGGGGGGGGFGGGGGGGGFGGGG,GGGGGEGGGCGGDGGGGEGGGEGFAGDGGFGGGFFGGGGG9GGGGGCFGFGDEGFCFGEGEGE+GGCC>G9FGCFGGGGFGEGFGCGFEG>8GGCFFG>6GGGGD6GG,FFG8CG5*GC?F2G7*C)25FF@+*F:G)E9GCE)C??DFGC<7*:.CFA)CF)F*91A5
@527_3_2/1
caggtgcagctacagcagtggggcgcaggactgttgaagccttcggagaccctgtccctcacctgcgctgtctatggtgggtccttcagtggttactactggagctggatccgccagcccccagggaaggggctggagtggattggggaaatcaatcatagtggaagcaccaactacaacccgtccctcaagagtcgagtcaccatatcagtagacacgtccaagaaccagttctccctgaagctgagctctgtgaccgccgcggacacggctgtgtattactgtgcgGgaggagTtccct
+
CCCCCGGGGGGGGGGGGGGEGGGGGGGFFGGGGGGGGGGGGGGGGGGGGGGGGGGGGGGGGGGFGGGGGGFFGGGFGGGGGGGFGGG9GGGGGGGGGGGGGFGGFGGGGGGGFGFFGFGBGGGGCGFGGGFCGGGBGG7F@@GGGGGGCGGGGGG,G@GGG=GGCDEGGGGCGGGGDGFGFGGDGGEGGDEGEEC;GGGGEGGGFG;*,G:GGCGC=F,ECG6GG5>>GFG6GDE,E,:G,1GF5,)@GCGAC5+G,+FCC*CCD2G;:FGGC5D97GF9GG*GC5<>+F>F67F)@;B*F
@527_4_2/1
caggtgcagctacagcagtggggcgcaggactgttgaagccttcggagaccctgtccctcacctgcgctgtctatggtgggtccttcagtggttactactggagctggatccgccagcccccagggaaggggctggagtggattggggaaatcaatcatagtggaagcaccaactacaacccgtccctcaagagtcgagtcaccatatcagtagacacgtccaagaaccagttctccctgaagctgagctctgtgaccgccgcggacacggctgtgtatCactgtgcgagaggaggtccct
+
CCCCCGGFGGGGGGGCGGGGGGFGGFGGGFGGGGGGGGGGGGGGGGGGGGGGGGGCGGGFGGGGGGGDGGGGGGGGGFGGGGGGFGGGGGCGGGGGGGGGDFGGGGGGGFGCGGGGGDGEGFFDGGG,GGGGGGGGGGGGGGGGGGGCGGGDGFGGFGDAGFGGFGGGGGGFGGGG8G9GGGFBFCGFGGGCFDGG;GGGFGAD;9GGFEGDFF+EFEGBDGG5GGC5DCD,FGGG:G??G5G9F7?7<GEFF5,**EGFCFCC8<C9GFGFA:F;F73***22C5D93?F:FG0*D@C;*
@528_0_2/1
gaggtgcagctggtggagtctgggggaggcttggtaaagcctggggggtcccttaTactctcctgtgcagcctctggattcactttcagtaacgcctggatgagctgggtccgccaggctccCgggaaggggctggagtgggttggccgtattaaaagcaaaactgatggtgggacaacagactacgctgcacccgtgaaaggcagaGtcaccatctcaagagatgattcaaaaaacacgctgtatctgcGaatgaacagcctgaaaaccgaggacacagccgtgtattacAgtaccacag
+
ACCC6FGGF-CGFGGFEFFFG5FGC@9@,GGFGG,GCGGCFCC<F@<FGGGFGEE,GCCGFE<GFGCGGGGG,FECFG9F=@GGF,967C<CFC,D:A@FGFFG,,DEGFGE:FCEF@EG,F,F<,EFBAFDG<E,<=,8G,8AFE,GF3,,,F,FCFAC=>@,F@FG?@7@:FC@EFFGF>@FF@37+@F6F,@*,>,,=G69:2;,B,F@?@E0ED?7<63?88=>?*,:*6*44,,3C+:FBC2,B8,**3++))9*)?C0*:@07*000*@*/*)01**:*)00*=**5/9>*<05)
@528_1_2/1
gaggtgcagctggtggagtctgggggaggcttggtaaagcctggggggtcccttagactctcctgtgcagcctctggattcactttcagtaacgcctggatgagctgggtccgccaggctccagggaaggggctggagtgggttggccgtattaaaagcaaaactgatggtgggacaacagactacgctgcacccgtgaaaggcagattcaccatctcaagagatgattcaaaaaacacgctgtatctgcaaatgaacagcctgaaaaccgaggacacagccgtTGattactgtaccacag
+
CCCCCGGGGGGGGGGGGGGGGCCGGGGFGGGGGGGGGGGGGGGGGGGGGGGGGGGGGDEGFGGGGGGGDGGGGGGGGGGGFGGGGGGGGGGGGGGCGGGGGGGG8GGGGGGGGGGGGGGGAGGFFGGGGGGGGGFGGFGGFFGGGFGFGGGGGFFGGGGCGCAGGGFF<G:CGEG7DG,GGGGF>GGG@GGGGGFGDAFGFCFGFGG9GGFG<GGEGFCGE9,FEF>E*6GFCCC7G9GCGGGG**F;E::CFFDG>GD9CD,G,FCEF06:>3C>5G<CF0<0++;F+;1F@C):CDF**
@528_2_2/1
gaggtgcagctggtggagtctgggggaggcttggtaaagcctggggggtcccttagactctcctgtgcagcctctggattcactttcagtaacgcctggatgagctgggtccgccaggctccagggaaggggctggagtgggttggccgtattaaaagcaaaactgatggtgggacaacagactGcgctgcacccgtgaaaggcagattcaccatctcaagagatgattcaaaaaacacgctgtatctgcaaatgaacagcctgaaaaccAaggacacagccgtgGatAactgtaccacag
+
CCCCCGGGGGGGGGGGGGGGGGGGGGFGGGGGGGGGFGGGGFGGFGGGGGGGGGGGGFGGGGGGGGGGGGGGGGGGGGGGGGGGGGGGGGGGGGGFGGGG:GEGCGGGGGGGGGGFFGGFGGGGFGFFDGBEGGGGGGGGGFGGGGDAGGGFDG<GCEFEGGFGGGGFDFGGF<GFFGFG3EEE,;GGGGEGGACFGG@CEGGGG;FEFCGGG,FCG8DGGBCFDBGFGGD?E=+CDGC?6CFDDF+CE>GG<+F=FGCFC+390CFCCG*796@FF;F*71?/G):>*?*4C02@:0*F/
@528_3_2/1
gaggtgcagctggtggagtctgggggaggcttggtaaagcctggggggtcccttagactctcctgtgcagcctctggattcactttcagtaacgcctggatgagctgggtccgccCggctccagggaaggggctggagtgggttggccgtattaaaagcaaaCctgatggtgggacaacagactacgctgcaccTgtgaaaggcagattAaccatctcaagagatgattcaaaGaacacTcGgtatctgcaaatgaacagcctgaaaaccgCggacacagcTgtgtattactgtaccGcGC
+
CCCCCFFGF<GFGGGFFCGGFCFCFG9CEFCG;GDGGGCEGD7AEGGFFB8GAGCFFD@EGF@8CGD8GCGEGF9GFCC@GGFFDCGGGAAGGGFFF,<G6C8,<6FABCC=F:?,FCC,+GE=CF+GCFFF+B:,G?7EG@CCDFG9@?EBD8B7F@F::F,FG8F>CFFF<@@D><E@ACCD7>CC<@CAC+,<*GCBD*G9,><D*+B0;DEB<D,C7@B55,2+*<D+=+**F32*B*,*F*C/;,+@7E?C**1?592)+5+***+*7)C,C4@;7**7+<10*3**1<011*A+*
@528_4_2/1
gaggtgcagctggtggagtctgggggaggcttggtaaagcctggggggtcccttagactctcctgtgcagcctctggattcactttcagtaacgcctggatgagctgggtccgccaggctccagggaaggggctggagtgggttggccgtattaaaagcaaaactgatggtgggacaacagactacgctgcacccgtgaaaggcagattcaccatctcaagagatgattcaaaaaacacgctgtatctgcaaatgaacagcTtgaaaaccgaggacacagccgtgtattactgtaccacag
+
CCCCCGGGFGGGGGGGGGGGGDGGGGGGGGGGGGGGGGGDGGGGGGGGGGGGGGGGGGFGGGGG@GGGGGGGGGGGGGGFGGGGGGGGGGGDGGGGGGDCGGGGGGGGGGFGDGGGGGGEGAGG,GGGGGGGFFGGGGGGGGG9CGGGGGFFGGGGEGGGCGGGGGGGGGGG,EFFGGFFFAGGGGFGGFEGGCGGGGF,GGF@DFEFGGF9FFF+EGC;AECGFFCGFG;C?CFGG?FGCAGAF<G54+C6,+*,FAFF5*GG5390C*BB:G7*9G+C9+C7==G**D=4F*0?:=6))
@529_0_2/1
caggtgcagctggtgcagtctggggctgaggtgaagaagcctggggcctcagtgaaggtctcctgcaaggcttctggatacaccttcaccggctactatatgcactgggtgcgacaggcccctggacaagggcttgagtggatgggacggatcaaccctaacagtggtggcacaaactatgcacagaagtttcagggcagggtcaccagtaccagggacacgtccatcagcacagcctacatggagctgagcaggctgagatctgacgacacggtcgtgtattactTtgcgagagattact
+
CCCCCGGGGGGGGGGGGGGGGGGGGGGGGGGGGGGGGGGGGGFGGGGGGGGGCGGGGGGGGGGGGGGGGFGGGGGGGGGGGGGFGGFGGGGGFGGGGGGGGGGGGGGGEGDGDFGGGEFGGEGGFCCFGGGGCGFGCGGGGGGGCGGGGGGGGGCGGCGGGG>FGGFGFGGGGFGGGGCGGFGDGGGF@GEF?GGFGG,6GGDGG<FGGGFE;=BGEG=GC:CDADCGEF5GF7=@GG;G;EECFCGGGG7CF+8>FE+D5?C*A*5@5FFGFCG5C+B*711@7**;*7*)*2F:D>FA*
@529_1_2/1
caggtgcagctggtgcagtctggggctgaggtgaagaagcctggggcctcagtgaaggtctcctgcaaggcttctggatacaccttcaccggctactatatgcactgggtgcgacaggcccctggacaagggcttgagtggatgggacggatcaaccctaacagtggtggcacaaactatgcacagaagtttcagggcagggtcaccagtaccagggacacgtccatcGgcacagcctacatggagctgagcaggctgagatctgacgacCcggtcgtgGGttactgtgcgagagattact
+
CCCCCGDGGGGGGGGEEGGGFGGGGGGGGGGGGGGGGGG9GGGGGGGGGGGGGGGEGGGGCGGGGGFGGGGGGGGGGFGFGGGGGFGGGGGGGGGGGEGGGGGGGGFGGGD7<GGGGGGEEGGGGGGGGGGGGFGGGFGGGGAGGGGGGCGGGG+GGFG9GGGGGGGDEGFCGGGGFCGAFGEDFG;GFGEEGCFFDGG3FFFFG9;GDGFG,ECGGC68F:GEG=G<+GGDG9EFFG8+GGCC+7G7+G;GCG<6F0E2C?5F7G9EGG+CC)4FDD6+*6G7+?1DB*F**C4*?@GC7
@529_2_2/1
caggtgcagctggtgcagtctggggctgaggtgaagaagcctggggcctcagtgaaggtctcctgcaaggcttctggatacaccttcaccggctactatatgcactgggtgcgacaggcccctggacaagggcttgagtggatgggacggatcaaccctaacagtggtggcacaaactatgcacagaagtttcagggcagggtcaccagtaccagggacacgtccatcagcacagcctacatggagctgagcaggctgagatctgacgacacggtcgtgtattactgtgcgagagattact
+
CCCCCGGGGGGGGGGGGGGGGFGGGGFGGGGGGGGGGGGGGGGGGGEFGGGCGGGGFGGFGGCGGGGGGGGGGFGGGGGFGGGGGGGGFGGGGGGGGGGGEFGGGGGGGFFFFGGGCGGGGGGGGGGGGGGGGCGFGGGGGG7GGGFGDGGFGGGGGFGEGDGFGGGGGGGABGCGGGGGGGGCGCCEGG>EGDFGGG5,GGFGCGCGG;FFEEGGD/GGFFGGFGGGFF1GE6GGGCC@*FCCGG*F8>C6G*+5;DCFEFCFGC9:,F7G59F<F6+7>4G+>5CC=C*;FF4)*G2C3
@529_3_2/1
caggtgcagctggtgcagtctggggctgaggtgaagaagcctggggcctcagtgaaggtctcctgcaaggcttctggatacaccttcaccggctactatatgcactgggtgcgacaggcccctggacaagggcttgagtggatgggacggatcaaccctaacagtggtggcacaaactatgcacagaagtttcagggcagggtcaccagtaccagggacacgtccatcagcacagcctacatggagctgagcaAgctgagatctgacgacacggtcgtgtattactgtgcgagagattact
+
CCCCCGGGGGGGGGGGGGGGGGGGGGGGGGGGGGGGGGGGGGGFGGGGGGGGGGGGGGGGGGGGGGGGGG7GFGDGGGGCFGDGGGGGGGGFGGFFGGGGGGGGGGGFFGGGGGGFGGGAFGFGGGGGGGGEGGDGGGGFFFFGEGCBGGAGGGGGGGGGGGG<GGFGGGDGGGGDGGGGGFFGGFBGGGGGEFGFGDFDGGGGGD*GCE:FGGDGGDD8G=EECGECGGGE6:EDGC@<A;FCC?GFFE+*F+C7DGGG>4@2*G)C,CCCFDF<CD69GCC*79;4E4*F9B>3930:*
@529_4_2/1
caggtgcagctggtgcagtctggggctgaggtgaagaagcctggggcctcagtgaaggtctcctgcaaggcttctggatacaccttcaccggctactatatgcactgggtgcgacaggcccctggacaagggcttgagtggatgggacggatcaaccctaacagtggtggcacaaactatgcacagaCgtttcagggcagggtcaccagtaccagggacacgtccatcagcacagcctacatggagctgagcaggctgagatctgacgacacggtcgtgtattactgtAcgaCagattact
+
CCCCCGGGGGGGGGGGFGGGGGGDGGGGGGGGGGGGGGGGGGGGGEGGGGGGGGGGGGGGGFGGGGGGGGGGGGGGGGGGGGGFGG<GGGGGGFGGGGGGGGGGG9GGGGGGGGGGGGGGGGGFGG<GGDEGFGGGGGGCGGGGFGFCGFGCGFGGGGG><GFG9GGFEFGGGGFD<GFGGGFF,GG3GFGEGCFG>6CFGE;CGGGEDFGGDFGF@,F??G:>G=FCGFC+GF;*5BFGCCGF*GGG7:GG?;F=F+7GE++<>FGC6CFF9+:FCF:5,+FF6G)G)@1+)<C*7;76)
@530_0_2/1
gaggtgcagctggtggagtctgggggaggcttggtacagccagggcggtccctgagactctcctgtacagcttctggattcacctttggtgattatgctatgagctggttccgccaggctccagggaaggggctggagtgggtaggtttcattagaagcaaagcttatggtgggacaacagaatacaccgcgtctgtgaaaggcagattcaccatctcaagagatggttccaaaagcatcgcctatctgcaaatgaacagcctgaaaaccgaggacacagccgtgtattactgtactagag
+
CCCCCGGGGGGGGGGGGGGGGGGGGEGFGGGGGGGEGGGGGGGGGGGGGGGGGGEGGGGGGGGGGGGGGGGGGGGGGGGGGGGGGDGGGFGFGGGGGGGEFFGGGGGGGGFFGGGGFGGGGGGGGGGGFGFGGFCGGGFFGFGGGGGFGGGFGGFGGEG9GFGGGGGGGGGGGGEGGAGF@FGGCG?GGGGGF8:GGCGFDFF?CGCCDFGGEEDGECGGEEAEGGGGF:?8FFFDGGEFGGG,C8G:EE9G),AFE+GBECFC3*CC,)9CF=C+81C54F978=F+:FA1*>F;C1:50
@530_1_2/1
gaggtgcagctggtggagtctgggggaggcttggtacagccagggcggtccctgagactctcctgtacagcttctggattcacctttggtgattatgctatgagctggttccgAcaggctccagggaaggggcCggagtgggtaggtttcattagCagcaaagcttatggtgggacaacagaatacaccgcgtctgtgaaaggcagattcaccatctcaagagatggttccaaaagcatcgcctatctgcaaatgaacagcctgaaaaccgaggacacagccgtgCattactgtactagag
+
CCCCCDCCFG6CEEFGDGFGGFGG@FGGGG;GFGFGGFG;CEFEG@8GAFFGFCGGGFFFEFG@GGCGGEGF9FG@8GGGE@FFFCCG?DGGFCFEGGCGGGEFEG,9FGFFF#D<,F4GFE?GFFGEEG,DF,FFC+D@+,<CD,DA<F++C<F,C,D3F+=A89<F<6FC9F,,6>/CE,FAF3G+=;+BF,,89,6@,67468F;98@*,,+@F:@+:*=D22/+70C;G/,F<*,@E,47+2<4+??F++/*8230;*;*+3:1=E27,7:+<<A):0****0+**123*)1*11C?
@530_2_2/1
gaggtgcagctggtggagtctgggggaggcttggtacagccagggcggtccctgagactctcctgtacagcttctggattcacctttggtgattatgctatgagctggttccgccaggctccagggaaggggctggagtgggtaggtttcattagaagcaaagcttatggtgggacaaTagaatacaccgcgtctgtgaaaggcagattcaccatctcaagagatggttccaaaagcatcgcctatctgcaaatgaacagcctgaaaaccgaggacacagccgtgtattactgtactagag
+
CCCCCGGGGGGGGGGGGGGGGG@GGGGGGGGGGGGFGGEGG8GGGGGGGGGGGGGGGGGGCGGGEGGGGEFGGGGGGGAGGG<GGGGGGGGGGGGGGGGGGGGFGGGGGGGGGGGCFGGG8GGAEGEGGGGGGGGGGGGGEGGFGFFG?GGFGFGCGG9GFEGGF<GG8GGGEFF8GG*GGFGGGGGGGEFFGCEGBGE:GGGGGGFEFA;F6GGG6GCGEGGGF>FFGCGGG7G,8CGE:G:GC@<5GCFDF+78FCGEGGF5)2GGFF7GFF>GG2FF)FC5)C==)*A9:@F:*G9*F
@530_3_2/1
gaggtgcagctggtggagtctgggggaggcttggtacagccagggcggtccctgagactctcctgtacagcttctggattcacctttggtgattatgctatgagctggttccgccaggctccagggaaggggctggagtgggtaggtttcattagaagcaaGgcttatggtgggacaacGgaatacaccgcgtcGgtgaaaggcagattcaccatctcaagagatggttccaaaagcatcgcctatctgcaaatgGGcagcctgaaaaccgaggacacaCTcgtgtattactgtactagaC
+
CCCCCG@@GGG<GFF<GC9GGGFDFGD@GGGGGG7FGFGGGFFFGCGFGFG,,G@GCD;G9FDG@9EG8FEC:CCGEGGG<FGGECEGFF<CFCCFGGFGGFFFDC57FE>:GGFFG7,FCEEFFFGEFGG7F9G?E,BFC,GBFAFAFFAED,F*AFFDF,<FFFFCC,99+,<C<F<,C9:,G,F,*BF;GF+GBC@CCG>*@=6D6E,?:;,1,F@<?+C,>+8*:FC48C/,;,0<CC,),F*D5=*3*35+*7*:@)*59+*7*.F*0.**.0***=));7>*7)31*)/7*5F**
@530_4_2/1
gaggtgcagctggtggagtctgggggaggcttggtacagccagggcggtccctgagactctcctgtacagcttctggattcacctttggtgattatgctatgagctggttccgccaggctccagggaaggggctggagtgggtaggtttcattagaagcaaagcttatggtgggacaacagaatacaccgcgtctgtgaaaggcagattcaccatctcaagagatggttccaaaagcatcgcctatctgcaaatgaacagcctgaaaaccgaggacacagccgtgtattactgtactagag
+
CCCCCGGGGGGGGGGGGGGGFGGGGGGGGGGGGGGGGGGGG@GGGGGGGGGGGGGGGGGFGGGGFGGGGGGGGGGGGGGGGGGGGGGGGGGGGG9GGGGGGGFGGGGGGGGFGGGGGGGGGGGGGGGEGGDGGBGGGDGGGGG?GGGGGCEGG?GGGGGFCGGFGGGGFCGGFF=GGGGGGGFGGFGG7GDG9;FDGGECFGGCGCGCG;GC=G8CGFFFFG8GFCEGGG,?GGGG@7FEGFE3FEGGE7CGFC2CFCGGFCFFEDF8D;55>8FG=7E+3AF15C,/*F=G6F;?109)6
@531_0_2/1
gaggtgcagctgttggagtctgggggaggcttggtacagcctggggggtccctgagactctcctgtgcagcctctggattcacctttagcagctatgccatgagctgggtccgccaggctccagggaaggggctggagtgggtctcagctattagtggtagtggtggtagcacatactacgcagactccgtgaagggccggttcaccatctccagagacaattccaagaacacgctgtatctgcaaatgaacagcctgagagccgaggacacggccgtaGaGtactgtgcgaaatattggg
+
CCCCCGGGGGGGGGGGGGGGEGG@GGGGGGG9GGGGGGG,GGGGGGGGGGGGGGGGGGGFCGFGGGFGGGGGGGGGGGGGGGGGGGFGGGGGGGGGGGGGGFGGGGGGGCGGGGGGFGGGGGGGGGGGGFGBGGGGGGGGGGGGGFGGFGGGGFGGGCGFGGGGGF<AG:FGGGGGGGGGGGGGGGGDGG@?EG=B990GG8GGE>FD;GFG@>GGG*5BEGCF+FGE<F=EECGGEGCG5CAGCGC<:FGGFGF6;G9ED7CF7:GGC6*96C)57);)D*48CC>:B77D3@<:D=1:C
@531_1_2/1
gaggtgcagctgttggagtctgggggaggcttggtacagcctggggggtccctgagactctcctgtgcagcctctggattcacctttagcagctatgccatgagctgggtccgccaggctccagggaaggggctggagtgggtctcagctattagtggtagtggtggtagcacatactacgcagactccgtgaagggccggttcaccatctccagagacaattccaagaacacgctgtatctgcaaatgaacagcctgagagccgaggacacggccgtaCattactgtgcgaaatattggg
+
CCCCCGGGGEGGGGGGGGGGGGGGGGGGGGGGGGGGGGGGGCGGGGGGGGGGGGGGGGGGGGFGGGGGGGFFGGFGGGGGGGGGFGGGGGGGGGGGFGGGGGGGGGGGG8GGFGEGGGGGGGGG9GGGGGGFGG9GGGFGE,GGGGGFGGGGGGGGFGGGGGCDGGGGG<GF@GGCG@FGFGG>GGGGG3FAGDGCFFGC*GDCFCG9EF97E8G9CDFGE:GGG8E:C,GCF8ED<F/GG<5GG87;FC==G7+C*GC+3DCF?5G8<C7<*3C=G/:<*+C<CGFC0?C5+F).G)5):
@531_2_2/1
gaggtgcagctgttggagtctgggggaggcttggtacagcctggggggtccctgagactctcctgtgcagcctctggattcacctttagcagctatgccatgagctgggtccgccaggctccagggaaggggctggagtgggtctcagctattagtggtagtggtggtagcacatactacgcagactccgtgaagggccggttcaccatctccagagacaattccaagaacacgctgtatctgAaaatgaacagcctgagagccgaggacacggccgtTtattactgtgcgaaatattggg
+
CCCCCGGGGGCGGGGGGGFGGGGGGGGGFGGGGGEGGGGGGGGGGGGGGGGGGGGGGGGGGFGGGGGGGGGGGGGFGFGGGGGEGGGGGGGGGGGGGGFGGGFGGGGFGGGGGGGGGGGGGG@GFF,GGGGGGGGEGGEGF@GGAGGFGGGFGGEGCEGGGGG<GGGE5FGAGGGG,DFG,GGFEBGFGGBEGCFGGGGGGGCD>,GG8GDGG@F=6G@G@GGCFGGCGCC<DGGA5G@F,GC*GCCF4?FG:GGGGC+G6GCC9FF:CGF=+FF=>7*0C5GC*F:>B5:.C;*+7.7**
@531_3_2/1
gaggtgcagctgttggagtctgggggaggcttggtacagcctggggggtccctgagactctcctgtgcagcctctggattcacctttagcagctatgccatgagctgggtccgccaggctccagggaaggggctggagtgggtctcagctattagtggtagtggtggtagcacatactacgcagactccgtgaagggccggttcaccGtctccagagacaattccaagaacacgctgtatctgcaaatgaacagcctgagagccgaggacacggccgtatatCactgtgcgaaatattggA
+
CCCCCGGGGGGGGGGGGGGGGGGGGGGGGGGGGGGGGGGGGGGGGGDGGGGGGGGGGGGGGGFGGGGGGGGGGGGGGGGGCEGG@GFGGGGGGGDGGGGGGGGGGCGGGGGGGDGGGGEGGGGEGGF<GGGGGGGG?GGFGGGGGGGFGGG?CGGGGFGFFGGDGGFGGGFFGGG<*EFGFGGGGGFDEFGGFGGGBGGGGGG98GG,GFEBGBFGGFD,C8G=GCGGCG,A?GG?EGE7GCCCFF@DFC:C*@:DC7GGC9436AA7FF>72<?;*7C64:+*=<8F*69)).;)4G+6*
@531_4_2/1
gaggtgcagctgttggagtctgggggaggcttggtacagcctggggggtccctgagactctcctgtgcagcctctggattcacctttagcagctatgccatgagctgggtccgccaggctccagggaaggggctggagtgggtctcagctattagtggtagtggtggtagcacatactacgcagactccgtgaagggccggttcaccatctccagagacaattccaagaacacgctgtatctgcaaatgaacagcctgagagccgaggacacggccgtatattactgtgcgaGatattggg
+
CCCCCGGGGGGGGGGGGGGGGGGGGGGGGGGGGGGGGGGGGGGGGGGGGGGFGGGGFGGCGGGGGGGGGGGF8GGGGFGGGGFGFGGGDGGGGGGGGGGGGGGFGFGGGGGGGGGGGGGGFFGGG5GGGCGG<GGGGGFGG>FGDGGDGGCGDGGBGGGGGGGGGGGGEGGFAGGGGGFGFGGFF8GGDGDGGDECGGFF;C7FGGGF+EGGGE,7GF+G7@;DGFGC::GGC<GGFCG+GF;F@7CFGFG2@CGDE:FF+7:CG>GGGF46/FBGC=))CF*C9F*CCA;.)18*91EG6
@532_0_2/1
gaggtgcagctgttggagtctgggggaggcttggtacagcctggggggtccctgagactctcctgtgcagcctctggattcacctttagcagctatgccatgagctgggtccgccaggctccagggaaggggctggagtgggtctcagctattagtggtagtggtggtagcacatactacgcagactccgtgaagggccggttcaccatctccagagacaaAtccaagaacacgctgtatctgcaaatgaacagcctgagagccgaggacacgCccgtatattactgtgcgaaagagtggg
+
CC<CCGGGCGGGGGGGGGCGGGGGFGGGGEGGGGGGGGGFGGGCGGGGGGGGGGGGGGGGGFGFGGG,GGGGGGGGGGGGGGGGGGGGGGGFGGGGGGGGGG@GFGCGGGGGGGGGGGGGGGFGGGGFGGGGGCGFFFGGGGGGGFGGFFGGGGGFGGFGFGGGFGGGGCCG<,GGAGGGFF>G@EGG9FG;FGDDG;EGGGC7GGE@GGGCG9GCDGF,G*;,GGFGFGEG9?G@,C4FF7,G,GC+8F:FGFFGE=GGF*FD7,;CAE@/**+>>,CF*:)<>7C:4:CF6;<:B*B1*
@532_1_2/1
gaggtgcagctgttggagtctgggggaggcttggtacagcctggggggtccctgagactctcctgtgcagcctctggattcacctttagcagctatgccatgagctgggtccgccaggctccagggaaggggctggagtgggtctcagctattagtggtagtggtggtagcacatactacgcagactccgtgaagggccggttcaccatctccagagacaattccaagaacacgctgtatctgcaaatgaacagcctgagagccgaggacacggccgtatattactgtgcgTaagagCggg
+
CCCCCGGGGGGGGGGGEGGGGGGGGGGGGGGGGGGGGGGGGGGGGGFGGGGGGGGGGGGGGGEGFGGFFGGGGGGGFGGGGGGGEGGGGGGGGGGGGGGGGEGGGGFGGFGCGGGGGGGGGFGGGDGGFDFG,GGGGGGGGGAFGGFGFGGGGG87CGFGGFGGGEGFGGFGG,GGGGGGGG79GG:CGGGGGGGGFGG98FGFDADGDGGGGECEG96G=EFG<DC5G*,FCGD5,G?7:G=GGCCGGF6/DF:57+;+29G72:GC@ECGDAC>GGGDFF2*7B+FA*A)G));<)=)*
@532_2_2/1
gaggtgcagctgttggagtctgggggaggcttggtacagcctggggggtccctgagactctcctgtgcagcctctggattcacctttagcagctatgccatgagctgggtccgccaggctccagggaaggggctggagtgggtctcagAtattagtggtagtggtggtagcacatactacgcagactcTgtgaaggAccggttcaccatctccagagacaattccaagaacacgctgtatctgcaaatgaacagcctgagagccgaggacacggcAgtatattactgtgcgaaagagtggC
+
CCCCCGGFGGGGGGGGGGGGGGFGGGGGGGGGGGGGGGGGGFGGGGGGGGGGGGGGGGGEGGGGGGGGFGGGGGF?GGGGFGFGFGGGFGGGGGGGGGGGGGFFFEGGGGGGFGGGGGGGGGGGGGGFGGGCGGGGGDGEGGGGGGFG*FFFGGFGGGGGGGGGADGFEFG:BGGA:GGGFFF9GFFD*7GGGGGFGDFFEFGGG75FEG+GFEDFFG@G?GCGDCGGFGGFEG81C65DFGF?7==@5C*G5=F9FGE6G;:+<)C@?*3CF:G)8F<FE7+G)F8)FG>F3:6F8+>@+
@532_3_2/1
gaggtgcagctgttggagtctgggggaggcttggtacagcctggggggtccctgagactctcctgtgcagcctctggattcacctttagcagctatgccatgagctgggtccgccaggctccagggaaggggctggagtgggtctcagctattagtggtagtggtggtagcacatactacgcagactccgtgaagggccggttcaccatctccagagacaattccaagaacacgctgtatctgcaaaGgaacagcctgagagccgaggacacggccAtatattactgtgcgaaagagtggg
+
CCCCCGGGGGGFGGGGGGGGGGGGGGGGGGG9GFGGGGGGGGGGGFGGGGGFGGGGGGGGGGGGGGGGGGGGGFGGGFGGGGGGGEGGGFFGGFFGGGFGGGG8GGGEFFGCGGFGGGGEGGGFGFFFDGGFGGGGFGGG<FGG<GGGGFGGFFGGGGGCGGFGCFGG<GFCGE=FGGGFGGFGAGGCGGGC;7EEFGGFGGGGEFGGF@?C,FGG9,CCG?CG*ECG>9DECG*C8?GC*CCGD5=,:E7G;6@FFFDGA87)GFAD@DC)F<>F*BCC*G7:/C+*F+94+7592*DA6
@532_4_2/1
gaggtgcagctgttggagtctgggggaggcttggtacagcctggggggtccctgagactctcctgtgcagcctctggattcacctttagcagctatgccatgagctgggtccgccaggctccagggaaggggctggagtgggtctcTgctattagtggtagtggtgAtagcacatactacgcagactccgtgaagggccggttcaccatcGccagagTcaattccaagaacacgctgtatTtTcaaatgaacagcctgagagccgaggacacggccgtatGttactgtgcgaaagagtggg
+
CCCBCGGEG9CFGGGGEG@FGGB<EC7GGCGGFEGGGCEDFGGG,GGEG:CF,GFGFGFGF<FCEFGGGGGGFGGCGGFFGFFFGFG<FGDG9GF:CEGCGGF+FFCC,,,5F:FG@GD=EF8FAGC?<BGFF8EFEG,GCBA@CB,,GAFDF@C<<,C,AF?@:,*4F1D,D<E9CA77BC*0EG9=E@E8CFE@E@+,,:3B**@C=1,EF2,:@*,D:@@;323C,+5AE9*<*,7*2,)C8/+4*1+7++;;**FDC2?C1*C25*+*7*97;787*;C6)9*8+390=0**))0*+
@533_0_2/1
gaggtgcagctggtggagtctgggggaggcttggtaaagcctggggggtcccttagactctcctgtgcagcctctggattcactttcagtaacgcctggatgagctgggtccgccaggctccagggaaggggctggagtgggttggccgtattaaaagcaaaactgatggtgggacaacagactacgctgcacccgtgaaaggcagattcaccatctcaagagatgattcaaaaaacacgctgtatctgcaaatgaacagcctgaaTaccgaggacacagccgtgtattactgtaccacag
+
CCCCCGGGGGGGGGGGGFGGGGGGGGGGFGGGGGGGGGGGGGGGGGGGGGGGGGGGGGGGGGGGGGGGGGGGGGFGGFGFGGGGGGGGGGGGGGGGGGGCGGGGGGGGGGGGGGGGGGGGGGGFGGGGG7GGGCGFGGGGGGGFFFFGGFGGGGFGGGGEFG>GGGGGGGEGGGG<GFG>GFGEGGGGF9G3>GGCGGGGFFGCGGAGG:8<GGGEGGEE@FFGGGE9GG6DGD8CFFA5FF,F<C879E4FF@G:DG7A+*CC1F*,***92E9C:3>F5?@C34DD*C*F:C?G7>9C*
@533_1_2/1
gaggtgcagctggtggagtctgggggaggcttggtaaagcctggggggtcccttagactctcctgtgcagcctctggattcactttcagtaacgcctggatgagctgggtccgccaggctccagggaaggggctggagtgggttggccgtattaaaagcaaaactgatggtgggacaacagactacgctgcacccgtgaaaggcagattcaccatctcaagagatgattcaaaaaacacgctgtatctgcaaatgaacagcctgaaaaccgaggacacagccgtgtaCtactgtaTcacag
+
CCCCCGGGGGGGGGGGGGGGGGGGGGGGGGGGGGGGGGGEGGGGGGGG@GGGGGFCGGGGFGG<GGGGGEGGGGGFGGGGFGGFGGGGGGGGGGGGGGGGEGGGGGGGGGGGGGGGGEGGGGGGGGGGGGGGFFGGGGGGGCGFGGGGGGG,GGGF<GGGGFGGGGDGGGGFGGGDGEGGGGGG+GCG8GEGCFGFFCGGGGGFG,GFGDGDFFFFG?G;GDFGGG7@*G:GG?GDG*G?CC+CGGC:ACDGFC=<GGCE,FGF;F*9G<*9*?GF<7=CAFGCFF**GFFG*G>07;)32
@533_2_2/1
gaggtgcagctggtggagtctgggggaggcttggtaaagcctggggggtcccttagactctcctgtgcagcctctggattcactttcagtaacgcctggatgagctgggtccgccaggctccagggaaggggctggagtgggttggccgtattaaaagcaaaactgatggtgggacaacagactacgctgcacccgtgaaaggcagattcaccatctcaagagatgattcaaaaaacacActgtatctgcaaCtgaacagcctgaaaaccgaggacacagccgtgtattactgtaccacag
+
CCCCCGGFGGGGGGDGGGGGGGGGFGGGGGDGGFGGGGGGGGGGGGGGGGGGGGGGGG,GGGGGGGGGGGGGDGGGDGGGGGGGGGGCGGG,GGGGGGGGGGGEGGGGGGGGEGGGGGGGGGFGGGGGFGGGGFGGFGGGGEGFG+GGGGGGG=GGGGGG7GGGCGFFGGFGFFCGGEGF+FGCE,DFG:EGGFG;GF;GEFGF@EGFGGGG8F8G<C*?GGF,FGF<3C:=,D*ACG,+FG@C?E:G=F<<*GGEG0)EEC5++6DCFFG:=DC)>DG7>BCCFG**)<C?9+:*FF600
@533_3_2/1
gaggtgcagctggtggagtctgggggaggcttggtaaagcctggggggtcccttagactctcctgtgcagcctctggattcactttcagtaacgcctggatgagctgggtccgccaggctccagggaaggggctggagtgggttggccgtattaaaagcaaaactgatggtgggacaacagactacgctgcacccgtgaaaggcagattcaccatctcaagagatgattcaaaaaacacgctgtatctgcaaatgaacagcctgaaaaccgaggacacagccgtgtattactgtaccacaA
+
CCCCCGGGGGGGGGGGGGGGGGGGGGFGGGGFGGGGGGGGGGGGGGGGGGGGGGGGGGGGGGGGGGGGGGGGGGGGGGGGGGEGGGGGGGGGFCGGFGFGG9GFGFGGFGDGGGGDGGGFFGGGGGFGGGGFGGGGGGFGG8GGGFFGG=GGGGCGGGDGDGGGGGG@GGG9G7GGGCGGFGGFFGGDGGFGFGGFGGFGCEGGGCGGGFF@6AFC=GF@G5E5GGEGG;*FFFGED3*GG?GGA*=E?FGGGC@FC:CFG+GCFGB=6EG<=?42GF>**771>3*F68+F<CF**:F0)
@533_4_2/1
gaggtgcagctggtggagtctgggggaggcttggtaaagcctggggggtcccttagactctcctgtgcagcctctggattcactttcagtaacgcctggatgagctgggtccgccaggctccagggaaggggctggagtgggttggccgtattaaaagcaaaactgatggtgggacaacagactacgctgcacccgtgaaaggcagattcaccatctcaagagatgattcaaaaaacacgctgtatctgcaaatgaacagcctgaaaaccgaggGcacagccgtgtattactgtaccacaA
+
CCCCCFGFGGGGGFGGGGGGGGGGGGGGGGGGGGGGGGFGGGGGGGGGGGGGGGG7GGGGGFGGGGGGGGFGGGFGGGGGDGGGG9FFGGGGGGGFGDGGGGGGDGGGGGGGDGGGGGGGGGGGGGGGCFEGGGGGGGGGGGF,GCGGGGAGGGEGGGGGGGCGGGGGGGFFF+GG=GG@D@FGGGGGGGGGEDFG+GGGGGFD6GG8GGGFE>FEGFGCF:GGGF7FGCG8CGGE5G<DE9F9FFG,G?5:GF*?FCEG7G7F@/EFG/GG07*G;>*04DC2?F64CFFG2C+/7:=5)
@534_0_2/1
caggtgcagctggtgcagtctggggctgaggtgaagaagcctgggtcctcggtgaaggtctcctgcaaggcttctggaggcaccttcagcagctatgctatcagctgggtgcgacaggcccctggacaagggcttgagtggatgggagggatcatccctatctttggtacagcaaactacgcacagaagCtccagggcagagtcacgattaccgcggacgaatccacgagcacagcctacatggagctgagcagcctgagatTtgaggacacggcAgtgtattactgtgcgagagaggatg
+
CCCCCGGGGGFGGGFGGGGGGGGGGGFGGGGGGGGGGGGGGGGGGGGGGGFGGGGGEGGGGGGGGGGGGGFGGGGGGGG?GGDGGGGGGEFGGGGGGGDGEGGGGGGGGGGGGGGGGGGDGG<GGGGGGGGGFFFGGGGGFGGGGGGFFGFGECGFGGFGGGDGGEDGGGGGF9GGF@G;GFGGDG7GF,GGGGGGFGGDE<GF*G8FFGGCGGFFCCG>CGG5CFCGCEGGGG+998BGFFCEFCF?9EGGC*D4GE=?FF,8GG?F+C<:.C/*EFCAC):7FC:*G5.C4>*854A:8
@534_1_2/1
caggtgcagctggtgcagtctggggctgaggtgaagaagcctgggtcctcggtgaaggtctcctgcaaggcttctggaggcaccttcagcagctatgctatcagctgggtgcgacaggcccctggacaagggcttgagtggatgggagggatcatccctatctttggtacagcaaactacgcacagaagttccagggcagagtcacgattaccgcggacgaatccacgaTcGcagcctacatggagctgagcagcctgagaCctgaggacacggccgtgtattactgtgcgagagaggatg
+
CCCCCGGGGGGGGGGGGGGGGGGGGGGGGGGGGFGGGGGGGGGFGGGGGGGGGGGGGGGGGGGGGGGGGGGGGGGGGGGGGGGGGGGGGGGGGGGGCGGGGGGDDEGGGGFGGGGFGGGGGFGGGCGFGGGGGGGGEGGGG,GGGGAGGEEGCGGGGG9EGGGGGGGFGGB@GE;?;GFGGFBFGFGGBFGDGGE8FFGGGEG5FGF8CCFCCFC>CGG9FEGGG69?9,G?GGCFC9?CCG5/FGGE=;FFG5G5C*F*5+DFF8CCD*F*96FCB79F06.7=6G9+BFC8725AF/6:
@534_2_2/1
caggtgcagctggtgcagtctggggctgaggtgaagaagcctgggtcctcggtgaaggtctcctgcaaggcttctggaggcaccttcagcagctatgctatcagctgggtgcgacaggcccctggacaagggcttgagtggatgggagggatcatccctatctttggtacagcaaactacgcacGgaagttccagAgcagagtcacgattaccgAggacgaatccacgagcacagcctacatggagctgagcGgcTtgaTatctgaggacacggccgtgtattactgtgcgagagaggaCg
+
CCCCCCFC<GFF@GCFCGGFFGGGGE<E8GFAF=GGDGGGGFE<,GC,GFEGFEFFGEFGG,CGFGG9F,GG,GGFF<EE,EFFFGC@,CGFEEGGG7GEGCGE=G,@F,EEGGFG,CFGDFGC<GFEDFG9ECFGED9:,G?<AF,FF,FF+@E>F8CGEEE44FDGG9F@F+7G<F;,+CFE,F@DDE9AGFF+8:*C<>C?,<+9,6@GC<,4@35*8,D8,1E*6?1+,*>FC/G+/<:4<+*+:9;:,;7**9F*5D0)*5****=.+)*8*;02/1A:</*+)*+0*0910:3**
@534_3_2/1
caggtgcagctggtgcagtctggggctgaggtgaagaagcctgggtcctcggtgaaggtctcctgcaaggcttctggaggcaccttcagcagctatgctatcagctgggtgcgacaggcccctggacaagggcttgagtggatgggagggatcatccctatctttggtacagcaaactacgcacagaagttccagggcagagtcacgattaccgcggacgaatccacgagcacagcctacatggagctgagcagcctgaTatctgaggacacggccgtgtattactgtgcgagagaggatg
+
CCCCCGGGGGGGGGGGGGGGGGGGGGGFGGGAGGGGEGGFGCGGGGGGGGGGGGGGGGGGGGGGGGGGGGGGGGGGGGGGFEGGGGGGGGGGGGGGGGCGGG7GFGGGGGGGGGGGGGFGDGGGGGGFGGDGGGG:GGGGBFGFFGGFGGGFFFGGGGGGGGGGGG,GFCG7GGGFCGGGGGFCGCGGFCFGFGGF*>FDGFGF?,CG8GGG,FGCGCFCG99G7GGEDGGCGGFGDGGC5FGGE2AC<EG7GG9F?F?0FF*EE5GC;:5*+FF*FF;)27C6C7)*9*?F4D+*+CCG*
@534_4_2/1
caggtgcagctggtgcagtctggggctgaggtgaagaagcctgggtcctcggtgaaggtctcctgcaaggcttctggaggcaccttcagcagctatgctatcagctgggtgcgacaggcccctggacaagggcttgagtggatgggagggatcatccctatctttggtacagcaaactacgcacagaagttccagggcagagtcacgattaccgcggacgaatccacgagcacagcctacatggagctgagcagcctgagatctgaggacacggAcgtgtattactgtgcgagagaggatg
+
CCCCCGGGGGGGGG-FGGGGGGGGGGGGGGGGGGGGGGGGGGGGGGGGGGCGGGGGGGGGGGGGGGGGGGGFGGGGGFGGGGGGGGGGGGGGGGGGGGGGGGGGFCGGFGGGGGGG,GGGGGGGGGGFCGGG@GGGFGEGGGGGFGGEG<DGFGFG<@7<<GGGGFGGGGFGGDC9GGCF@>GGGEGGG>GDGGFG@FGCGGGFG;FGFFFG9EGG9F+8G*GGGCG<F+GE5F7FGDG>F<GEF,7G7C;G++G+FGGG1?7F?C+CA<F*52+F+2CAC75>69AC*AF:6GA;.9C7+
@535_0_2/1
gaggtgcagctggtgcagtctggagcagaggtgaaaaagcccggggagtctctgaagatctcctgtaaggTttctggatacagctttaccagctactggatcggctgggtgcgccagatgcccgggaaaggcctggagtggatggggatcatctatcctggtgactctgataccagatacagcccgtccttccaaggTcaggtcaccatctcagccgacaagtccGtcagcacAgcctacctgcagtggaAcagcctgaaggcctcTgacaAcgccatgtattaAtgtgcgagtacgattt
+
CCCBCEDFCFGEGGF<G@GFCGFGF@EGGGCFGEGGEFFG:GGDEFFFFGGGFGFGGGGGCGEG6AE@CG,G<G<G,<GEG,AFGGA@FDGF,G?GE9DEG9FCDFEG,FFFEGBFF,FFF<FC<<FAFGFE,E8B*<:7ED@<<F?3:@8C*FEAFF,,9GE=A@+5C,GDG+A,ACGCCG>@ED>3=;G,@@9*829:*>;,?F,CACC,7C+DE,@F*C*2=*:>B8CA:<+5<29>*A3195G=GC+@,:<8>1)*C*2*+2)C<C,)26:>.=2*00*)1.E>)**9*))F012)0
@535_1_2/1
gaggtgcagctggtgcagtctggagcagaggtgaaaaagcccggggagtctctgaagatctcctgtaagggttctggatacagctttaccagctactggatcggctgggtgcgccagatgcccgggaaaggcctggagtggatggggatcatctatcctggtgactctgataccagatacagcccgtccttccaaggccaggtcaccatctcagccgacaagtccatcagcaccgcctacctgcagtggagcagcctgaaggcctcggacaccgccatgtattactgtgcAagtacgattt
+
CCCCCGGGFGGGGGGGGGGGGG@GGGGGGGGGGGGGGGGGGGGGGGGGGGGGGFGGCGGGGGGCGGGGGGGCGGGGGGGGFGGFGFGGGGGGGGGGGGFGGGGGGGG,GGGGGAFGGGGBGGGG9GGGGGBGGGGGGGCGGGGGGGGFGFGGGGGGFGGGGGGGGFFGGGFGGGGGGFFGGG@FDDGGGG8FFFC=FGED@GGGFFF=@AGDGGFGDGCCGGEGEAG6CGE7GGG5CGGFEGC,<GFG+G>3CAFFCC3FBC+F*>>+*GGG3C?>GG+*G?C*>CFFF3**9G4FG.+*)
@535_2_2/1
gaggtgcagctggtgcagtctggagcagaggtgaaaaagcccggggagtctctgaagatctcctgtaagggttctggatacagctttaccagctactggatcggctgggtgcgccagatgcccgggaaaggcctggaTtggatggggatcatctatcctggtgactctgataccagatacagcccgtccttccaaggccaggtcaccatctcagccgacaagtccatcagcaccgcctacctgcagtggagcagcctgaaggccGcggacaccgccatgtattacCgtgcgagtacgattt
+
CCCCCGGFGGGGGGGGGGGGGGGGGGGGGGGGGGGGGGGGGGGGGGGGGGEGGGGGGFGGGGGFEGGGGGGGGGGGDGGGGGGGFGGGGGGGFFDGGGGGGGGGGGGFFEDGFGGG+GGFEGGGGGGGGGGGFGFGGGFFGGGGGFGGGBGFGGEDGGGGGGGFGGCF<GG+GGDGGGD@GAFGFGGGFDFG=GGGEGGGGGBGGG,GFGF;6GFDG9GCGFCFGGGCF?GFEF7?GFCGGGAC2GG*@C**CC:<9FC0,EE<+*3,GF+>5>7F6;*C7*):C+22@7@CG088:F*4C
@535_3_2/1
gaggtgcagctggtgcagtctggagcagaggtgaaaaagcccggggagtctctgaagatctcctgtaagggttctggatacagctttaccagctactggatcggctgggtgcgccagatgcccgggaaaggcctggagtggatggggatcatctatcctggtgactctgataccagatacagcccgtccttccaaggccaggtcaccatctcagccgacaagtccatcagcaccgcctacctgcaTtggagcagcctgaaggcctcggacaccgccatgtattGctgtgcgagtacgaGGt
+
CCCCCGGGGGGGGGGGGGFGGGGGGGGGGGGGGGFGGGGGGGGGGEGGGGFGGG9GGGGGGGGFGGGGGGGGGFGGGGFGGGGGFGGGFGGGGGFGGGGGGEGCGGGGGGGGGG<GFGEGGGFGGGGGEGGFGGGGGGGGFGGGGGGGGGFGGG7GG8GGGGGGG;DGGG;DGGGGGG,GGGGAFGG>FGGEGGGFGCGG:DGCGGCGGCGGGG7?FFGCFGGGF:GF<C89EFE>F5F+CFF>B*FF:GG7<F*CF9)6CGF?5A4:=D1*:G/G91*=A:.*FA)0@G;+980+DG*)*
@535_4_2/1
gaggtgcagctggtgcagtctggagcagaggtgaaaaagcccggggagtctctgaagatctcctgtaagggttctggatacagctttaccagctactggatcggctgggtgcgccagatgcccgggaaaggcctggagtggatggggatcatctatcctggtgactctgataccagatacagcccgtccttccaaggccaggtcaccatctcagccgacaagtccatcagcaccgcctacctgcagtgTagcagcctgaaggcctcggacaccgccatgtattactgtCcgCgtacgattt
+
CCCCCGGGGGGGGGGGGGGGGGGGGGGFGGGGGGGGGGGGGGGGGGGGGGCGGG@GFGGGGGGGGEGGGGGGGGFGFGGEGGGGGGDGGGGFGGGGGGGGGGFEGGGGGGGGGFGFGGGGFGGGGFGGGGGFGGGGGGGGGGGGDCGGG<GFGGGGGGFGGGDGFFFGGFFGGGGA77GGF:GEGG8GFGGFGGGA<5CFGECG>GDFDFGF8EGGBG5EFEGEDGEGGCC8F=96GF@GB7@EGFG@+C5FFEGFGA=FGG99>?=*GG7F</C8CE7<;7FF:F:G))/*G*F+G7)F/
@536_0_2/1
caggtgcagctggtgcagtctggggctgaggtgaagaagcctgggtcctcggtgaaggtctcctgcaaggcttctggaggcaccttcagcagctatgctatcagctgggtgcgacaggcccctggacaagggcttgagtggatgggagggatcatccctatctttggtacagcaaaAtacgcacagaagttccagggcagagtcacgattaccgcggacgaatccacgagcacagcctacatggagctgagcagcctgCgatctgaggacacgTccgtgtattactgtgcgagagagaact
+
CCCCCGGGGGGGGGGGGGGGFGGGGGGGGFGGDCFGGGGGGGG9GGGGGGGGGGGGGGGBGGGGGGFGGGGGGGGGFGGGGGFGGFGGGGGGGFGGGGGFGGGGG<GGGGDGGGGGFGFGFGFDFFCGGGGGGFGGGGGFGGFG@GGGGFGGGGGGBFFFGGGGGGGGGGG9FGGGFGGGG:FFFGFGFGGDGG7GGF:GDCFGGGGE9@FGGGE>GGCGCDE5CFGGGCGFG<CFFD=;7G*7EF>F9DC9D5FC7;*+CDFC69E57><05)7G6/G4>.D@+*CF=*GF)*)**.0FC
@536_1_2/1
caggtgcagctggtgcagtctggggctgaggtgaagaagcctgggtcctcggtgaaggtctcctgcaaggcttctggaggcaccttcagcagctatgctatcagctgggtgcgacaggcccctggacaagggcttgagtggatgggagggatcatccctatctttggtacagcaaactacgcacagaagttccagggcagagtcacgattaccgcggacgaatccacgagcacagcctacatggagctgagcagcctgagatctgaggacacggccgtgtattactgtgcgagagaTaaAt
+
CCCCCGGEGGGFGGGGGGGGGGGGGGGGGGGGGGGGGGGGCGGGGGGGGGFGGGGGGGGGGGFGGFGGGGGGGGGCGGGGGGGGGGFGEGGFGFGGGGGGGGGGGGGGGGGGDEGFGGGGGGGGFGGGDGGGGGGGGFGGGGCGGEGGGGFG?G>G?GG9FFFFFGGGGGGGFGDFFDGG@GGG,GEF@GGG8GFDGCF:AGFDGG8GGFGGG@FG?GGC;GGGGGCG9FEA<5F:0GFFG<CFCE;GCG75/CG1*8F+=F*CGGC+77EF)FC9/:DG)1;F7:2@?557F)6)2+>);
@536_2_2/1
caggtgcagctggtgcagtctggggctgaggtgaagaagcctgggtcctcggtgaaggtctcctgcaaggcttctggaggcaccttcagcagctatgctatcagctgggtgcgacaggcccctggacaagggcttgagtggatgggagggatcatccctatctttggtacagcaaactacgcacagaagttccagggcagagtcacgattaccgcggacgaatccacgagcacagcctacatggagctgagcagcctTagatctgaggacacggccgtgtattactgtgcgagagagaact
+
CCCCCEGCGGGGGGGGGGGGGGGGGGGGGGGGGDGEGGGGGGGGEGGGGGGGGGGGGEGGGGGGGGGGGGGGGFGGGGGGGGGGGEGCGGGGGGGGGFGFBGFGGEEGGGGGGGGGGGGEGGGGGFGGGGGGGGEGGGFGGGGGGE:GG<DFFAFGGGFGGGDGFGGFAGDD+GGGGGFGGG=GGGGFFGFGCFFECGGC@CF<;FFGBDEE9G5EGGEDGF47EEGD@C5G=GGG;G+89?5G7CG,+F5+G,E9**1GG;?DCGCF9C?;+<:*2G7D)+GF:7G0FF1*F*)4:4*:*
@536_3_2/1
caggtgcagctggtgcagtctggggctgaggtgaagaagcctgggtcctcggtgaaggtctcctgcaaggcttctggaggcaccttcagcagctatgctatcagctgggtgcgacaggcccctggacaagggcttgagtggatgggagggatcatccctatctttggtacagcaaactacgcacagaagttccagggcagagtcacgattaccgcggacgaatccacgagcacagcTtacatggagctgagcagcctgagatctgaggacacggccgtgtattactgtgcgagagagaact
+
CCCCCGGGGGGGGGGGGGGGGFGFGGGGGGFGGGGGGGGGGGFGFGGGGGGGEGGGGFDGGGGGGGFGGGGGGGGGGGGGGGGGGGCGGGGGGGFGGGGGGGGGGGGGGFGGGGGFGFGGGGGGGCGFG7GGGCFGGGGGFGGFGGGGGFGFGGFGGCGGDGGGGGFGGGG9GFG9FGEGGG84GGFGFGGGCGEGGGDGGC8FGGGG>EBBFCDGG?GGCGCFG8GB*FG*A@GG,GFGCCEC<+*;5G?CGC>**GFC?4A?F9,CB:>F9CCF7F+*GFFD*1C70+/@>F*)23F7F
@536_4_2/1
caggtgcagctggtgcagtctggggctgaggtgaagaagcctgggtcctcggtgaaggtctcctgcaaggcttctggaggcaccttcagcagctatgctatcagctgggtgcgacaggcccctggacaagggcttgagtggatgggagggatcatccctatctttggtacagcaaactacgcacagaagttccagggcCgagtcacgattaccgcggacgaatccacgagcacagcctacatggagctgagcagcctgagatctgagTacacggccgtgtattactgtgcgagagagaact
+
CCCCCGGGGGGGGGGGGGGGGGGGGGGGG7GGGGG<GGGGGGGGGGGGGGGGGGGGGGGGGGGFFGGGGGGGGGGGFGGGFGGGGGFGGFGGGGGGGGGGGGGGGGGGGGGGG<GGGGGGGGGGGGGGGGGGGGFGGGGGGFGGGGGGGGGCFGGGGGGFG8FFFDGGGEAGF+:FCGGEGFGGAFGGGGGG3GGGGG+G7FGGGD@7G,GDCEGGCEBC?:GE=GG>>5<@GFG*G5FG4F:@FGF+GGGGD**FDECEAD7F6DG*G7>DCFA<FFG@F8CDG<:9;G2*:@*G5C1+*
@537_0_2/1
gaggtgcagctgttggagtctgggggaggcttggtacagcctggggggtccctgagactctcctgtgcagcctctggattcacctttagcagctatgccatgagctgggtccgccaggctccagggaaggggctggagtAggtctcagctattagtggtagtggtggtagcacatactacgcagactccgtgaagggccggttcaccatctccagagacaattccaagaacacgctgtatctgcaaatgaacagcctgagagccgaggacacggccgtatattactgtgcgaggggtatag
+
CCCCCGGGGFGGGGGGGGGGGGGGGGG6GGGGGGGGGGGGGGGGGGGGGGGGGGGGGGFGG9GGEGEGGGGGGGCGGGGGGGGGGFGGGGGGFGGGGFGGDGGGGFGGG8FGGEG<GGGGCGGFGFFFGGGGFGGAGGG+GGGGGGGGGGGGFCGGGGGGG<GGGGGGFFGGGGAEFF=GGG;GGGFGGGGGGF>GGCGG91GDGCG8E:DE8?GFGFG?7EG>CGC@*CFGCGG9F7CDGEC7G9EC77D=F7DFGGC77A2F@:7<5GG7;CG=;C>0G0:*7;9GG950+=6B5D9>6
@537_1_2/1
gaggtgcagctgttggagtctgggggaggcttggtacagcctggggggtccctgagactctcctgtgcagcctctggattcacctttagcagctatgccatgagctgggtccgccaggctccagggaaggggctggagtgggtctcagctattagtggtagtggtggtagcacatactacgcagactccgtgaagggccggttcaccatctccagagacaattccaagaacacgctgtatctgcaaatgaacagcctgagagccgaggacacggccgtatattactgtgcgaggggtatag
+
CCCCCGGGGGGGGGGGGGGGGGGGGGGGGGGGGGGGGFGGGGGGFCGGAE,GGGGGGGFGGGGGGGGG@GGGGFGAGGGGGGGGGDGGEGGGFGGGGGGGGGGFGGGGGGGGGGGGGGGGGGGGGEGGGGGGGFGGGGGGFGGGGGGGGFGGFGFGGGGFGGFGGGGGGAGCGG@FG@EGGFFGFFG@@:GGGFGGD7GGBGFAGGGGGGFFGFGGFGGD1GCGFG@GGGDGC,CF77CF5=FF,5F9CD:CGGFC@G*FG4GD7F>3GDB*9CDF7:+?)*CDF:18=CF5+86:F:G>*
@537_2_2/1
gaggtgcagctgttggagtctgggggaggcttggtacagcctggggggtccctgagactctcctgtgcagcctctggattcacctttagcagctatgccatgagctgggtccgccaggctccagggaaggggctggagtgggtctcagctattagtggtagtggtggtagcacatactacgcagactccgtgaagggccggttcaccatctccagagacaattccaagaacacgctgtatctgcaaatgaacagcctgagagccgaggacacgTccgtatattactgtgcgaggggtatag
+
CCCCCGGGGFGGGGGGGGGGGGGGGGGGGGGGGGGGGGGGGGGGGGGGGGGGGGGGGGGGGGGDGGGGGGGGGFGGFGGGGGGGGGGGGGGGGGGG@GGGFGGGGG@GGGGGGGGGBGCGGGFFGGGGGGGFGGGGAFGGCGFGGGFGGFFFGGGGGDGGGFGFGGGEFBGGGFGGECCFGFGGF=G:GGDFGGGGFGGFF7FCFEGGFFGGGFGFGD<CFGGGFGBEE5,GEFGG5G>7CG5G79GECFD>GFGFGG>CGF=F:FFF7GC>F)G:)997<*0;C*:CF>+*C)9:)>F*9
@537_3_2/1
gaggtgcagctgCtggagtctgggggaggcttggtacagcctggggggtccctgagactctcctgtgcagcctctggattcacctttagcagctatgccatgagctgggtccgccaggctccagggaaggggctggagtgggtctcagctattagtggtagtggtggtagcacatactacgcagactccgtgaagggccggttcaccatctccagagacaattccaagaacacgctgtatctgcaaatgaacagcctgagagccgaggacacggccgtatattaAtgtgcgaggggtatag
+
CCCCCGGGGGGG+GGGGGGGGGGGGGG?GGGGGGGGGGGGGGGGGGGGBGGGFCGGFGGGGGGGGGGGGGGGGGGGGGGFGGGGGGGGGGGEGGCFGGGFFGGGGGFDGGFGGGGGGGGGGGGGGGGFG5GGFFGGGGGFFFFFECGGGGGGFGFEGGGGGGGGGGEGGGGGGGFF:GGGGGGCFGGFG4GGFDFFFGC,GFFFGFFGGCGFGGGFEGEG=9GFGG9GGG2G+G+C@;FE5E=F>5;ACCGG57919*G2*F7:EGFCG/CC0@D;GC?G)0>G*CFF>C)F:8AG5G/F*
@537_4_2/1
gaggtgcagctgttggagtctgggggaggcttggtacagcctggggggtccctgagactctcctgtgcagcctctggattcacctttagcagctatgccatgagctgggtccgccaggctccagggaaggggctggagtgggtctcagctattagtggtagtggtggtagcacatactacgcagactccgtgaagggccggttcaccatctccagagacaattccaagaacacgctgtatctgcaaatgaacagcctgagagccgaggacacggccgtatattGctgtgcgaggggtatag
+
CCCCCGGGGGGGGGGGGGGGGGGGGEGGGGGGGGGGGGG@FGGGGGGGGGGGGGGGGGGGGGGGGGGGGGGGGGGGGGGEGGGGGFGGGGG@GGGGFGGFGGGGGFGGGEFGGGFGGGGGGG@GGFGGGAGGGEGGGGGGFGGGFFGGG>GFFGFFDGGGFGGGFGGGFCGGGGF<GGG+GGFGGGGDFCGEGGFGCEFGG?E,GGEEFGFEGEEGGFGGG,CBGGGGAC4>4CGGG5:F*G7CG;GG>G:,1?+**FDC:GGA*;*;:?F7G9ECG+F7C>F*2FG@=4C6F3BFF@5FC
@538_0_2/1
caggtgcagctacagcagtggggcgcaggactgttgaagccttcggagaccctgtccctcacctgcgctgtctatggtgggtccttcagtggttactactggagctggatccgccagcccccagggaaggggctggagtggattggggaaatcaatcatagtggaagcaccaactacaacccgtccctcaagagtcgagtcaccatatcagtagacacgtccaagaaccagttctccctgaagctgagctctgtgGccgccgcggacacggctCtgtattactgtgcgagaccttactatg
+
CCCCCGGGGGGGGGGGGDGGGGGGGGGEGGGGGGGGGGGGGGGGGGGGGGGAGGGGGGGFGGGGGGGGGFGGGGGGGGGGGGGGGGGGGGGGGFFGGFGCG<GGGFGGGFFGGGGGFGFGFGGGGFGCGGGGFG<GGGFGGGAGGGFGGGFFGGGGGGFGGGGDGGGFGGGGGGGG,GG5FGGGGGGGFGGEGFG@FGGFGFFDGGGFGG8GF8GF;EGG@G87G<GCBG8C??EEDFAF9AEGGGGB;=FG6E4*D2,G<<77GFF8;0GF8+0G3@CGG+F*G>8F2C9)74*BF7<)*
@538_1_2/1
caggtgcagctacagcagtggggcgcaggactgttgaagccttcggagaccctgtccctcacctgcgctgtctatggtgggtccttcagtggttactactggagctggatccgccagcccccagggaaggggctggagtggattggggaaatcaatcGtagtggaagcaccaactacaacccgtccctcaagagtcgagtcaccatatcagtagacacgtccaagaaccagttctccctgaagctgagctctgtgaccgccgcggacacggctgtgtattactgtgcgagaccttactatg
+
CCCCCGGGFGGGGGGGGGGGGGGGFGGGGGGGGGGGGGGGGGGGGEGGFGG,GGGGGGGGGGGGGGGGGGGGGGGGGGGGGGGGGGGFGGGGGGGGGGGGGGGGGGFGGGGFFGDGGGEGGGGGGGGGGGGGGGGFCFGFGGGGGFGGGGGGGGGGGGGGFFFEGFEFGDGGF:GGDGGCGGGDFEDEGGGFDG*GGG>GG?FEGGDGGGGG>FGGFGGFGG9?FF6CAGGCCGGDF@GGGGECGGG9C:FD7GEGCG:FGC+G)F5:)F*+GG))82*@:**2<<=*A):7=;74>)*D+
@538_2_2/1
caggtgcagctacagcagtggggcgcaggactgttgaagccttcggagaccctgtccctcacctgcgctgtctatggtgggtccttcagtggttactactggagctggatccgccagcccccagggaaggggctggagtggattggggaaatcaatcatagtggaagcaccaactacaacccgtccctcaagagtcgagtcaccatatcagtagacacgtccaagaaccagttctcccGgaagctgagctctgtgaccgccgcggacacggctgtgtGttacAgtCcgagaccttactatT
+
CCCCCGGGGGGGGGGGGGGGGGGGGGGGGGGGGGGGGG;GGGGGFGGGGGGGGGGGGGGGEF9FGGGGGGFGGGGFGGGDGGGGFGGGGGFFGCGGCGGGFGGGGGFFGGAGFGGGGGCGGGGGGGFGGF@GGGGGGGGGFGGFGGG7GGCE@FFGCGGGEFDGEF<9GGGGFG9GDFGFGFFGGAGFG9FGGGGFGD5GCGGGCFGEBEE*GGGFE*GGGGGAFCGG61C;EFD9EFEGGGFFG7GGF9GEF2?CG*:,CG<*G;C69*=8=B:+D0C67C*)*+G)C7CA05899F0F)
@538_3_2/1
caggtgcagctacagcagtggggcgcaggactgttgaagccttcggagaccctgtccctcacctgcgctgtctatggtgggtccttcagtggttactactggagctggatccgccagcccccagggaaggggctggagtggattggggaCatcaatcatagtggaagcaccaactacaacccgtccctcaagagtcgagtcaccatatcagtagacacgtccaagaaccagttctccctgaagctgagctctgtgaccgccgcggacacggctgtgtattactgtgcgagaccttactGtg
+
CCCCCGGGGGGGGGGGGGGGGGGGGGGGGGGGGGFGGGGGGGGGGGGFGGGGGGGGGGGGGGGGFGGGGGGGFGG9GGGGGGGGAGFGGGGGGCGGGGGGCGGFGGGGGGGGGGGGGGGGGEFGGGGGGGGGEGGGGGDGGBGGGGGGE,FFGGGGDGGGGGFGGAGGGDEGGGFFGGGGFGDFGGFGDGGGGG5GG9GGGEGG9GGGFGCG9G7=GFGCCEGGFGF<CC7<CGFG=>GE@97EFCFFGFC+F>:G4@*F*FEGFD);6577557AF***CD6*F71C9CDFAF*F***FG
@538_4_2/1
caggtgcagctacagcagtggggcgcaggactgttgaagccttcggagaccctgtccctcacctgcgctgtctatggtgggtccttcagtggttactactggagctggatccgccagcccccagggaaggggctggagtggattggggaaatcaatcatagtggaagcaccaactacaacccgtccctcaagagtcgagtcaccatatcagtagacacgtccaagaaccagttctccctgaagctgagctctgtgaccgccgcggacacggctgtgtattactgtgcgagaccttactatg
+
CCCCCGGGGGGGGGGGGGGGGGGGFGGGGDGGGGFGGGGGGGGGGGCGGDGEGGGGGGGGGGGGGGGGGGGGFGGGGGGCGGGGGGGGGGEGGGGGGGGGGGGGGEGGGGGGGGGGGGGGGGGGGGGGGGGFGGGG@GCGGGGGF>GE<GGC<CGFGGDGEGDGGGF;GGCGGGGGGGG7GEFGGGGGGDGGGGGEGDGGGDEG>F@:AGGEG?GGF7FGC7EGGG9FFEFF,GFE9*:G,F7F+9CE8*;E<FFGC;97?GGF+FE*47DF7:2=G7A<G;1:)=F*F@7C?4CF@C7/)
@539_0_2/1
gaggtgcagctgttggagtctgggggaggcttggtacagcctggggggtccctgagactctcctgtgcagcctctggattcacctttagcagctatgccatgagctgggtccgcAaggctTcagggaaggggctggCgtgggtctcagctattagtggtaAtTgtggtagcacatactacgcagactccgtgaagggccggttcaccatctccagagacaattccaagaacacgctgtatctgcaaatgaacagcctTagagccgaggacacCgccgtatattactgtgcgaaGgatGatA
+
CCCCCFGF7EGGEEGFFGCFGGEGEEG,F,GCECFGFGGG<GGCGFAF@G<AGGF<GGFFG9GFAGACFEGGFGCFDGFF>GGFGDFDGFF:G7CF7CB,G@AG:,CEBCEGBG+A,FC4+DFFAC8GF+8=DFC<+A:AG9FF,=+DFCFGAF@EG@:,,+,E<<C;FGGD:69CCE9F,G>D+7D:;9,6>C@7;>,0GFE;=;F*8G+C*E+6G>F<@5,G9>*DF2E4C5FA5@*0B0/C<;?4,;*=0,*C5*5+24/*;)+***2C*)))2A12+)*:05>**8*)**)<*)F0*
@539_1_2/1
gaggtgcagctgttggagtctgggggaggcttggtacagcctggggggtccctgagactctcctgtgcagcctctggattcacctttagcagctatgccatgagctgggtccgccaggctccagggaaggggctggagtgggtctcagctattagtggtagtggtggtagcacatactacgcagactccgtgaagggccggttcaccatctccagagacaattccaagaacacgctgtatctgcaaatgaacagcctgagagccgaggacacggccgtatattacAgtgcgaaagattatg
+
C<CCCGGGGGGGGGGFGGGGGGGGGGGGGGGGGGGGFGGGGGGGGGGGDGGFFGGGGFGCFGGGGGDGGGGGGGGGGGGFGGGGGGGGGGGCGGGGGGGGGGDFGEGGGGGGGFGGGFGGECGGGGFGGGGGGGFGGFGGGGGGCGGDEFFEG?GGGGEGGGG?F8GGGCGGGDGGGGGGFFGG7FECCCGG,GGFCFG,CCG?GF;9CAGFGE;DGF8GE5GDF?G*GFG9G;@+9=FE;C?6798CCGG+FEDCCCG*CC5>GFCG@/57,GFC*:>FFGF@F+FC*:+011:*?***:
@539_2_2/1
gaggtgcagctgttggagtctgggggaggcttggtacagcctggggggtccctgagactctcctgtgcagcctctggattcacctttagcagctatgccatgagctgggtccgccaggctccagggaaggggctggagtgggtctcagctattagtggtagtggtggtagcacatactacgcagactccgtgaagggccggttcaccatctccagagacaattccaagaacacgctgtatctgcaaatgaacagcctgagagccgaggacacggccgtatattactgtgcgaaGgattatg
+
CCCCCGGGGGGGGGGGGGGGGGGGGGGGGGGGGGGGGGGGGGGFGGGGGGGGGGGGGGGGGGAGGGGGGGGGGGGGGGGGGGGGGGGGFGGGGG<7GGGGFFCG7FGGGEGGF?GGGFGGGCGGGGFG,GGGGGG@GFFGFGGGCFGGGGCGGGGGBGGGFGGGGGGGGGFFGGE?,F<GFGGGGGEGGCG7GDGFDGGGFGCGCGFF5DGG:FG@CG9CG,DGGG,EG5FC@FG@@G8?+C7EGG+*;;7G6>CCFD<CF=G7?E1*FGA.:D2GC7+)=1G)C4)5*677**FCG9G1+
@539_3_2/1
gaggtgcagctgttggagtctgggggaggcttggtacagcctggggggtccctgagactctcctgtgcagcctctggattcacctttagcagctatgccatgagctgggtccgccaggctccagggaaggggctggagtgggtctcagctattagtggtagtggtggtagcacatactacgcagactccgtgaagggcAggttcaccatctccagagTcaattccaagaacacgctgtatctgcaaatgaacagcctgagagccgaggacacggccgtTtattactgtgAgGaagattatT
+
CCCCCGGGGGGGGGGGGGDGGGGGGGFGGGGGGGGGGGFGGCGGGGGGGGGGAGGGGGGGGGGGGGAAGGGGGGGGGGGGGGGGGGGFGGGFGGGGGG+GGG9GGGGGGGGGCCEGGGGGGGGGGF9GGGGGGGGCGGGGGGFGGGGGDGGGGFGGGE4GGGFGFCGGGGCFGFGGGGGGGGGEFG4GFFECGGGG2?9GGGGC,EG*EGFF?GGF9*?GGDC,>DG;EGEDFC5G,D5,EFCFFGGCF:GG7D4@F=*F5F*7GC++=GGF8GG<9F*F6FC2*)>4>29*?1);F(:C*
@539_4_2/1
gaggtgcagctgttggagtctgggggaggcttggtacagcctggggggtccctgagactctcctgtgcagcctctggattcacctttagcagctatgccatgagctgggtccgccaggctccagggaaggggctggagtgggtctcagctattagtggtagtggtggtagcacatactacgcagactccgtgaagggccggttcaccatctccagagacaattccaagaacacgctgtatctgcCaatgaacagcctgagagccgaggacacggccgtatattactgtgcgaaagattatg
+
CCCCCGGGGGGGGGGGGGGGGGGGGAGGGG7GGGGGGGGGGGCFGGGGGGGGGGGGGGG,GGGGGGGGGGGGEGGD@GGGGGGGGGGGGFGFGGGGFFGGGGGGFGGGGGGGAGG+DGGG9GEGGGGBGGGGGG=GGGGFGGGGGFG=FGBGGFGGFDGGGEGGCGGFFGGGG9DGFFEFGGG7GGGEGG?FGFGGGFFGGG<DFGGCCGGEGG,G7FGEGFGFEEFFFD?2:FGC+C?EG<CG*FFCGC?CCD+ACCG9FF>CCF+G*?CF2FD>F;?7+0FC/=C7>37F*5CC+1*C5
@540_0_2/1
gaggtgcagctggtggagtctgggggaggtgtggtacggcctggggggtccctgagactctcctgtgcagcctctggattcacctttgatgattatggcatgagctgggtccgccaagctccagggaaggggctggagtgggtctctggtattaattggaatggtggtagcacaggttatgcagactctgtgaagggccgattcaccatctccagagacaacgccaagaGctccctgtatctgcaaatgaacagtctgagagccgaggacacggccttgtatcacAgtgcgagagaaggag
+
CCCCCGGGGGGGGGGGGGGGGGGGGGGGGGGGGGGGFGGGGEGGGGGGGGGGGGGGGGGGGGGGGGGGGGGGCGGGGGGGGGGGGGGGFGGGFGGGEGFGGGGGGFGGGGFGDFGGGGFGFGGGGGGGGFCFF<GFGGGGGFGGGGGGGGFGGGGGGGG?GEGFGGG?GGCGGAFAGFG<,GGGFE@GFG,GGFD,CGGEGFFGGGCEE9,GEFGGF3CG@F/GE?@EG*CCGEEAFGFCDFFFG;@C77FCF>CFDFGG?C0>GGC?D@?3))?7)G*<GC:9F*7A>6<F4;*+===@1
@540_1_2/1
gaggtgcagctggtggagtctgggggaggtgtggtacggcctggggggtccctgagactctcctgtgcagcctctggattcacctttgatgattatggcatgagctgggtccgccaagctccagggaaggggctggagtgggtctctggtattaattggaatggtggtagcacaggttatgcagactctgtgaagggccgattcaccatctccagagacaacgccaagaactccctgtatctgcaaatgaacagtctgagagccgaggacacggccttgtatcactgtgcgagagaaggag
+
CCCCCGGGGGGGGGGGGGGGGGGGGGGGGGGGGGGGGGFGGGGGGGGGGGGGGGDGGGGGGAGGGGGGGGGFGGGGGGFCGGGGGGGEGGGGGGGGGGGGFGGGGGGGGGGGGGFGGGEGGGGGGGFGGGGGGGEGGGDFGGGFGGGFGGFGFGFGGGGFGGD,GGGG9G3?GFGFGFFGGGGGAGGGGFFEECF;FGG;GG>G>GBGCGGGFFE,G9GG?FGEG>@7EFDG=GCGCFC,EGGGC?5447?E,C,*D5A3FF:FF;B9/F+=C*G?6.)FAF;)>))74=4FGF0G)0C7<
@540_2_2/1
gaggtgcagctggtggagtctgggggaggtgtggtacggcctggggggtccctgagactctcctgtgcagcctctggattcacctttgatgattatggcatgagctgggtccgccaagctccagggaaggggctggagtgggtctctggtattaattggaatggtggtagcacaggttatgcagactctgtgaagggccgattcaccatctccagagacaacgccaagaactccctgtatctgcaaatgaacagtctgagagccgaggacacgTccttgtatcacAgtgcgagGgaaggag
+
CCCCCGGGGGGGGGGGGGGGGGGGGGGGGGGGGGGFGGGGGGGGGGGGGFGGDGGGGGGGGFGGCGGGGEEGGGGGFGGGGGGGG8GGAGGGGGGGGGGGGGGGGGGGGFGGFFGGGGGGGGGFGGGCGGGFGGGGFGGGDGGGFE?GGG9GGGFGGGGGGFGGGFGGFGGFG@GGGEGGGGFGGGGG>GG79GGGGGG,AGGG,GDFGGFEE,F<FFF;GGFG8>,F?GE44CGG9,<FGFF1G7GC7*:FGFFFFGF6C6DFFCFD02+C4*FA+C4FF>C4=+754F*)*6C7++7=+
@540_3_2/1
gaggtgcagctggtggagtctgggggaggtgtggtacggcctggggggtccctgagactctcctgtgcagcctctggattcacctttgatgattatggcatgagctgggtccgccaagctccagggaaggggctgTagtgggtctctggtattaattggCatggtggtagcacaggttatgcagactctgtgaagggccgattcaccatctccagagacaacgccaagaacAccctgtatctgcaaatgaGcagtctgagagAcgaggacacggccAtgtatcactgtgGgagagaaggag
+
CCCCCFGFGGGGGEGG<GGCG<GGGGG,>CG6G<GEA@F9DGGCFG,7CGGGGGGGCEGGGCFGEGGFGGGFGGGGEEGFFEGF,CFF,9E@EGFFGCEGGFEAAC<CBEFCFA?G7GGG,F<C@BCF=F8F,1A+>F,FEFAGFF:0=DEC<F<4FEG,FD@>3+C7,5C8,@EA,FE,;DC,:AC,:@FE>;,;,GG>@E3AC>3*C5:,A+,F+E<@6@,F?9C*=+<)**9C,,E+A/*;:5D75+**2?C7:+:*1*+5*+1))C)1,*21*>),.***=0+*1+*)09)1*/+*)
@540_4_2/1
gaggtgcagctggtggagtctgggggaggtgtggtacggcctggggggtccctgagactctcctgtgcagcctctggattcacctttgatgattatggcatgagctgggtccgccaagctccagggaaggggctggagtgggtctctggtattaattggaatggtggtagcacaggttaGgcagTctctgtgaagggccgattcaccatctccagagacaacgccaagaactccctgtatctgcaaatgaacagtctgagagccgGggacacggccAtgtatcactgtgcgagagaaggag
+
CCCCCFGGGGGGGFGGGGFGGGGGGGGGGGGGGGGGGGGGGGGGGGGGGGGFGFGGGGGGGGFGGGFGGGGGGGGGA<EGGGGGGGGAGFFGGG9GGGGGGGGGGGGDGFFGGFGGGGGGGFGGGGGGGGGGGFGGGFEGDGGGGFGGGGGGGGGFFGFGGGGGGFGBCCDGGGFGGGG*F<GG,GFGGGGGGEGEGEFGG5FDCCEEDGCGG9?ECGG:EAC8EEFGGG5GGC4GF85CCEF2GGF:*E<>CEGDGCGG,GFCC+FGF*D5A>::):05F<C79GF*CBC@8D+*55)0@
@541_0_2/1
cagctgcagctgcaggagtcgggcccaggactggtgaagccttcggagaccctgtccctcacctgcactgtctctggtggctccatcagcagtagtagttactactggggctggatccgccagcccccagggaaggggctggagtggattgggagtatctattatagtgggagcacctactacaacccgtccctcaagagtcgagtcaccatatccgtagacacgtccaagaaccagttctccctgaagctgagctctgtgaccgccgcagacacggctgtgtattactgtgcgagTctgg
+
CCCCCGGGGGGGGGGGGGGGGGGGGGAGGGGGGGGGGGGGFGGGGGGGGGGGGGFGGGGGEFFGGGGGGGGGGGGGGGFGGGGGGGGGGGCGFGGGGGGGGGGGGGGGGGGGGGGGGGGGGGGGFCGFGGGFGGGGGG<GGEGGGGFGGGGGGGCGGGGGGAFGGGF?G9CGGGGGFGGGGGGG8F@FGCGG>GGEFGFGGGGE@G9CGGGEC;G?FFGG?GGGDCFGGF8GGE9CGGE*99ECG:4F=FB9GGC*ECC*8C0AEGF+CDDFG*DGG4)88)GF9*34GG10+:C>..5**
@541_1_2/1
cagctgcagctgcaggagtcgggcccaggactggtgaagccttcggagaccctgtccctcacctgcactgtctctggtggctccatcagcagtagtagttactactggggctggatccgccagcccccagggaaggggctggagtggattgggagtatctattatagtgggagcacctactacaacccgtccctcaagaCtcgagtcaccatatccgtagacacgtccaagaaccagttctccctgaagctgagctctgtgaccgccgcagacacggctgtgtattactgtgcgagactgg
+
CCCCCGGFGGGGGGGGGGGGGGGGGG@GGCGGGGGGGGGGGGGGGGGGFGGGGGGGGGGGGGGGGGDGGGGGG8GGGEGGGGGGGGGGGGGGGGFGGGGGGGGFGGGGGGFG7GGGGGGGGGGGGGGGEGG<GFGGFGGGGFGDGGGGGGEGCGDFGGGGGGGEFF+GFEFG@GGCGF9GGGGGG><FGGADGG,AG3?,FEG9F3FFGGGGGCCFFC,GF*=DCFGE:GGGCG7GGEGGFG>:CF+?,7CFEDG9EGCCFC6<C:9G>867CF:A:EG;9CC:9*C+;*C*=)FA/*67*
@541_2_2/1
cagctgcagctgcaggagtcgggcccaggactggtgaagccttcggagaccctgtccctcacctgcactgtctctggtggctccatcagcagtagtagttactactggggctggatccgccagcccccagggaaggggctggagtggattgggagtatctattatagtgggagcacctactacaacccgtccctcaagagtcgagtcaccatatccgtagacacgtccaagaaAcagttctccctgaagGtgagctctgtgaccgccgcagacacggAtgtgtattactCtgcgagactgg
+
CCCCCGGGGGGGGGGGGGGGGGGGGGGGGGCGGGGGGGGGGGGGGGGGGGGGGGEEGGGGGGGGGGAGGGEDGGGGGGGGGGGGGGGFGCGGGGGCGGGGGGGGGGDGGGGGFGFGGGGGFGGFGGG7GFGGGAGGGGFF@GGFGGCCGGGGGGGGGGEFGGGEGGGEGGGCGGE9FGGEAFGG;GGFEGCFGGGGGGCFG3CG,>G,8GCG9EGD<F>F*G<GFFFCGE94?=@GD<CGGCEGCCG9F9CBGGGD7D*F*C>7FE*GG58:<5CF<*9@FFG@6>9*77F<F>73F7C1*
@541_3_2/1
cagctgcagctgcaggagtcgggcccaggactggtgaagccttcggagaccctgtccctcacctgcactgtctctggtggctccatcagcagtagtagttacCactggggctggatccgccagcccccagggaaggggctggagtggattgggagtatctattatagtgggagcacctactacaacccgtccctcaagagtcgagtcaccataGccgtagacacgtcAaagaaccagttctccctgaagctgagctctgtgaccgccgcagacacggctgtgtaCtactgtgcgagaAtgg
+
CCC@CGGGGGGGFFEEFE:EGEDGGGFGGGGEFGGF@GFBFGGFGG+GFG,8GG9F9ECG,,FE6F<GDAG<@FF6ECA,F@GF8EF@E,G@6GBGGFDEFF,FFD>CD9CGFCEFEGGDEFF=9E9ACF=:G9F,=,DDF,GBC@<FF@G5?@3C:,<*CGF:F,49C*FBA94G<ED5><8,7<>5@@D<FFFE3C*C93:6F8*D4,,+C,,D8,C5,*3C7::,>67CF,:,7C2E5CG22+:CF7:,+112+07*+29E9:F=:C4*)F600459*<)*)7F>97001)**9+)0C
@541_4_2/1
cagctgcagctgcaggagtcgggcccaggactggtgaagccttcggagaccctgtccctcacctgcactgtctctggtggctccatcagcagtagtagttactactggggctggatccgccagcccccagggaaggggctggagtggattgAgagtatctattatagtgggagcacctactacaacccgtccctcaagagtcgagtcaccatatccgtagacacgtccCagaaccagttctccctgaagctgagctctgtgaccgccgcagacacggctgtgtattactgtgcgagactgg
+
C8CCCGGGGGGGGGGGGGGGGGGGGGGGGGGGGGGGGGGGGGGGGGGGGGGGGGGFGCGGGGGGGGGGGFGGGGGGGGGEGCGGGGGGGGGGGGGGGGGGBGGGGG+GGGGGGFGFGGGGGGGGGFGGFGFGGGGEGGEGGG<GGFGGGFF,FFEFGFGGGGGEFG=GCGFGGFGBGGFGG8GGF=GGEFG8GGG9GEGGGGGGEEGAGCDFEFGDGCDCFGGGCGFF*FG<FGG@FG;DEEF7G+F6FG:C*GD?FCD*CC6A?DDGC9F+F+=?F?:*FC7F*+*@)66@@C**>EF7G
@542_0_2/1
caggtgcagctggtgcagtctggggctgaggtgaagaagcctggggcctcagtgaaggtttcctgcaaggcatctggatacaccttcaccagctactatatgcactgggtgcgacaggcccctggacaagggcttgagtggatgggaataatcaaccctagtggtggtagcacaagctacgcacagaagttccagggcagagtcaccatgaccagggacacgtccacgagcacagtctacatggagctgagcagcctgagatctgaggacacggccgtgtattactgtgcgagagaacgga
+
CCCACG-GGGGGGGGGFGGGGGDGFGGGGCGGGGGGGGGGGGGGGGGGGGGFFGGGFGGGGGGGGGFGGGGFGGGGGFGGGGGGGGGGGGGGFGGGGGGGGG7GFGGGGGFGGGG,GGGGGFGGGGGGCGGGGG7DDGGFGFGGGGGGGGFACEEFGFGGCGEGEEDGAGFGGF=FCCGGFFEF,F,=FCGGEC?GD;FFGCFEGG9CAD;EGGGFGFGFGDG8DG:FG@;FGF:G;5GGDFA7FGD=5FE8F7+FCC6CCFF9G*:22GGC,FF)D;0F2<;+F5*9+9CFGF=9+<=G1
@542_1_2/1
caggtgcagctggtgcagtctggggctgaggtgaagaagcctggggcctcagtgaaggtttcctgcaaggcatctggatacaccttcaccagctactatatgcactgggtgcgacaggcccctggacaagggcttgagtggatgggaataatcaaccctagtggtggtagcacaagctacgcacagaagttccagggcagagtcaccatgaccagggacacgtccacgagcacagtctacatggagctgagcagcctgagatctgaggacacggccgtgtattactgtgcgagagaacgga
+
CCCCCGGGGGGGGGGGGGGGGGGGGGGGGGGGGCGDGGGGGGGGGGGGGCGGGGGGGGGGGGGGGGGGGGGGGFGGEGGGGGGEGGGGGGGFGGGGFG<GGGGGGGGFGGGGEGGGBGGGGGGEGGGGGFFGGGGGGFGFGGGGGGEEFGGEGGGGGGGFFGGGGGGDGGGDGGGGGGFGGGGFGGFGCFGGGGGGFCGCGFGCG>GGGGFGE0FGGE8CECGG8CEEGG,EGCGCEDEG+GGF*+?FFGGG*FCD5GG@G:9GC49CF)DFFEF47)F;190*=)>A:3F7**C507*:2
@542_2_2/1
caggtgcagctggtgcagtctggggctgaggtgaagaagcctggggcctcagtgaaggtttcctgcaaggcatctggatacaccttcaccagctactatatgcactgggtgcgacaggcccctggacaagggcttgagtggatgggaTtaatcaaccctagtggtggtagcacaagctacgcacagaaAttccagggcagagtcaccatgaccaggCacGcgtccacgagcacagtctacatggagctgagcagTctgagatctgaggaTGcggccgtgtattactgtCcgagagaacgga
+
CCCCC@G<GG-GFG;GC<FCCFDGDGCGGEF<FGGEGFC,EE6GG,@CC<FDDFCGGG<E,@FGFCGGGGGGFEG+F<DF,DFDFCGFAEGGFFCCGFCEFCGF?CDCGGFFG<E,G@EG,GC<FFGBEEC,FA8F8GFC7?CGFCF,GA@@F9FFBCF,F<8GE,CFF3@F,<G@7F+D9F@FDE8E*B@1,,?FG9,28GF8:5*7+,,GF@,=+B*7*:F/2>F*GD9:@B8C+1,+<E1+/*:+++4;=*1C:09))/+F>8,970+*57+*2:)***:7)0*9)19F16+1=:+7*
@542_3_2/1
caggtgcagctggtgcagtctggggctgaggtgaagaagcctgggTcctcagtgaaggtttcctgcaaggcatctggatacaccttcaccagctactatatgcactgggtgcgacaggcccctggacaagggcttgagtggatgggaataatcaaccctagtggtggtagcacaagctacgcacagaagttccagggcagagtcaccatgaccaggTacacgtccacgagcacagtctacatggTgTtgaAcagcctgagatctgaggacacggccgtgtattactgtgcgCTagaGcgga
+
CCCCCFGFGGGGFC9@<CGFGEFGGF6GGFEGECGFGGCEGGCGFDGGEFCF@,GGG::FEAG,8GGCG@D7EEEG@CFF6G,D8EFFGCGFD6EGGCE+FGFG@GGGCG,EDCGG9F=GG=A<9FEGEEFCG5DF,@FGBEGG@G9FC8GC,B5:>C<F,C><C9G*<G:C@7CFFC8?F:,C;34G5*2:G,F*+,+G@,EG,>?E*343@<,@,6,,D,,>C,FCG1:+=D27*D,//+=,+6*+8*+90?EAC::+D1@37++8C9;*)+*+7)2C*+09*9*))2+0))+9*60.:
@542_4_2/1
caggtgcagctggtgcagtctggggctgaggtgaagaagcctggggcctcagtgaaggtttcctgcaaggcatctggatacaccttcaccagctactatatgcactgggtgcgacaggcccctggacaagggcttgagtggatgggaataatcaaccctagtggtggtagcacaagctacgcacagaagttccagggcagagtcaccatgaccagggacacgtccacgagcacagtctacatggagctgagcagcctgagatctgaggacacggccgtgtattactgtgcgagagaacgga
+
CCCCCGGGGGGGGGGGGGGGGGGGGGCGGGGFGGGGGFGGGGGGGG8FGGGGFGGGGGGGGGFGGGGGGGGGGCGGGGGGGGGGGGGGGFGFGGGGGGGGGGGGGGGGGFGGGGGGGGEGFGGDGGGFGGGGGGGFGFGGEGGGGGGGFDGFCGGGEFGFFGF:GGFGGGGGGGGFGG8FGEGFGGG;CGGCEEFC6FGFGGF<CGCEGBD9FGGFAECD7=G;?6>GFGE,;GG*8E99C*ECGECFF*GG8FC::C*ACCFC+).5FFEC5CFGFF2<>7*4F*4:+9+F7)F0C@.CA
@543_0_2/1
gaggtgcagctggtggagtctgggggaggcttggtaaagcctggggggtcccttagactctcctgtgcagcctctggattcactttcagtaacgcctggatgagctgggtccgccaggctccagggaaggggctggagtgggttggccgtattaaaagcaaaactgatggtgggacaacagactacgctgcacccgtgaaaggcagattcaccatctcaagagatgattcaaaaaacacgctgtatctgcaaatgaacagcctgaaaaccgaggacacagccgtgtattactgtaccacag
+
CCCC@GGGGGGGFGGGGGGFGGGGFGGGGGGGGGGGGG@,GGGGGGGGFGGGGGGGGGGGFGGGGGGGGGGGGGGGGGGGGGGGGGGGGGGF<GGGGGGGGGGGGGGGFGGGGGGGGGFFGGDGGGGGGGGGGGFGG<GGGFGGGGFEG?FGGFGF?FG4?FGDGGGGGFGDGGGFEDGGGDDGGGGG<GF,GGE;GGGGG@GGG9GGGGCE<FFCGGGF>CFGCFCC7DGCFC8G@GCGD4GC4F+FG*9CG9>G3B3GD>FF+*:<:1<F0E@**:=GG;7884*G*+?2>D;F1*79A
@543_1_2/1
gaggtgcagctggtggagtctgggggaggcttggtaaagcctggggggtcccttagactctcctgtgcagcctctggattcactttcagtaacgcctggatgagctgggtccgccaggctccagggaaggggctggagtgggttggccgtattaaaagcaaaactgatggtgggacaacagactacgctgcacccgtgaaaggcagattcaccatctcaagagatgattcaaaaaacacgctgtatctgcaaatgaacagcctgaaaaccgaggacacagccgtgtattactgtaccacag
+
C-CCCGGGGGGGEGGGGGCGGGGGGGF,GGGGGGGGGGGGGGGGFGGGGFGGGGGGGGGGGGGGGGFGGGGGGGGGGGDGGGGGGGGGGGFGGGGGGGGGGCGGGGGGGGGFGGGGGGGGGGFCGGGGGE8G?,GGGGFG7GFGGC@FGGGGFDGGGGGGGFGGGGGGGGFG:GGG;GGGGFGC9GFGG,GGAGGFDGGGFGDGGE=GG7F@CGFCGBFF+GFG@E+CFGGF8F@FFCGGE@G6CFFG*G7FEF2FCE;*?@CF@7>CDCA=+5)E1;=<)7F7F*:*+>G3+5AC)+:0*
@543_2_2/1
gaggtgcagctggtggagtctgggggaggcttggtaaagcctggggggtcccttagactctcctgtgcagcctctggattcactttcagtaacgcctggatgagctgggtccgccaggctccagggaaggggctggagtgggttggccgtattaaaagcaaaactgatggtgggacaacagactacgctgcacccgtgaaaggcagattcaccatctcaagagatgattcaaaaaacacgctgtatctgcaaatgaacagcctgaaaaccgaggacacagccgtgtattactgtaccacag
+
CCCCCGGGGGGGGGGGGGGGGGGGGFGFGGGFGGGGGGGGGGGGGGGGG@GGGGGGGGGGGGGGGG9GGGGGGGFEGGFGGGGGGGGGGGGFGGGGGGGGGGGGGGGGGGGGGGGGFGGGGCGGGGGG,GFCEGCGGGGFGGG,GGGGGGFFGEGGG@GG,GGFGGFGGG,G7GDGGGFGEGFGGGCGFGGE@>C8GF,GFFA<GGGGEGGCEGFGFGFGFGGGGCAC:EGGGF93GG=FGDGFF5EGGDG8DEFG<GCBCFG:?*7GG;B=:*DGCC?C*3GG:B7.**;+1CG+*90G<
@543_3_2/1
gaggtgcagctggtggagtctgggggaggcttggtaaagcctggggggtcccttagactctcctgtgcagcctctggattcactttcagtaacgcctggatgagctgggtccgccaggctccagggaaggggctggagtgggttggccgtattaaaagcaaaactgatggtgggacaacagactacgctgcacccgtgaaaggcagaCtcaccatctcaagagatgattcaaaaaacacgctgtatctgcaaatgaacagcctgaaaaccgaggacacagccgtgAattactgCaccacag
+
CCCCCGGGGGGGGGGGGGGGGGGGGGGGGGGFGGG<GGGFGGGFGGGGGGGGGGGGGGGG@GGGGGGGGGFGFGGGGGGGGGGGGGGGGGFGGGGGFFGGGGGGGGGGGDGGGGGGGGGGGGGGFGGGGGGGGGGGG6GGGEFGGGGEFGGGGGFGGGFGGGGGGDFFG8GGCGEGGFGFGGGGGFCG:D=GGGFGGG6CGGGGGGD,GFCEG;E7GECGGG;E<C@GDG6FGFGGGGFGFFC*F??5CA*FFCE9=GGF*<6GC5*GF2C+;GG22C0)>4:D7*@647:9?*<G;*7>7
@543_4_2/1
gaggtgcagctggtggagtctgggggaggcttggtaaagcctggggggtcccttagactctcctgtgcagcctctggattcactttcagtaacgcctggatgagctgggtccgccaggctccagggaaggggctggagtgggttggccgtattaaaagcaaaactgatggtgggacaacagactacgctgcacccgtgaaagCcagattcaccatctcaagagatgattcaaaaaacacgctgtatctgcaaatgaacagcctgaaaaccgaggacacagccgtgtattactgtaccacag
+
CCCCCFGGGFGGGGGEGGGGGGGGGGGGGGGGGGGGGFGGGGGGGGFGGGGGGEGGGGGGGGFGGGGGGGGGGGGGGGGGGG7GGGGGGFECGGG7GGGEGGDGGGGGGGGGGGGGFFFCGGGGGGGGGGGGGGGGGGFGGGGG@GFGGGG+CG,GFFFGGGGGGGGGGGGGGAGGDFGGGGFGFGGGEFGFGFGC+C,EGG<FFGDGGG;8*FCG>E?EFFGECDG:EGG=CGECE?GF?F@DCCGFGGGDGB,FCGE8>F?60;0F?*FA:G<*E64*5C==>:2:FF01FFD8*FC7*
@544_0_2/1
gaggtgcagctggtgcagtctggagcagaggtgaaaaagcccggggagtctctgaagatctcctgtaagggttctggatacagctttaccagctactggatcggctgggtgcgccagatgcccgggaaaggcctggagtggatggggatcatctatcctggtgactctgataccagatacagcccgtccttccaaggccaggtcaccatctcagccgacaagtccatcagcaccgcctacctgcagtggagcagcctgGaggccGcggaAaccgccatgtattactgtgcgagacatcttt
+
CCCCCGGGGGGGGGFGG6GGGCGGGGGGGGGGGGFGGGGGGGFGGGGGDGGGGGGGGGGGGFGGGGGGGGGGGGGGGGGGGGGGGGGGFGFGGGGGFGGGGGGGGGFGGGGGGGGGGGGGGDGGDGFGGEGCFGGGGCGGGGGCFCGGGGGGGGGFGEFFFGGGFGGGGEG,CD@GF@FGGDGEGGCDGFGFC9GDGGEGCFFEGGFGCEG,FCF8G3GGGGDFG8CGG7F@EDGE5BGGGC,GF3G@E=E*77?FDE*DDFC9*BFFG*G2*FBFCCFG/638:GFC:DDF:C56@F)D:
@544_1_2/1
gaggtgcagctggtgcagtctggagcagaggtgaaaaagcccggggagtctctgaagatctcctgtaagggttctggatacagctttaccagctactggatcggctgggtgcgccagatgcccgggaaaggcctggagtggatggggatcatctatcctggtgactctgataccagatacagcccgtccttccaaggccaggtcaAcatctcagccgacaagtccatcagcaccgcctacctgcagtggagcagcctgaaggcctcggacaccgccatgtattactgtgcgagacaCcttt
+
CCCCCGGGGGGGGGGGGGGGGGGGGGGGGGGGGGGGGGGGGGGGCDGGGGGGGGGGGGGCGGGGGFGFGCGGGGGGGAGGGGGGGGGFGGGGGGGGGGGGGGGGG@GGGGGGGFFGGGFFG@GGGAGEGFGGGGGGGGGGGGGFG<GGGGGGGFGGFGGG<CGAGCGGGFGAGGDGGGGFCGGGEGGGGFGFG,GFGBBGC6GGC,GF9GGEGGGEG?FG:CCF9D@>GG:,*?:GG>;/F+CGGFF9C:G2>,,F6C7A*?F<GFC>G5G7G5F@F:B+02CA7*F1G9A7044B*;FC4
@544_2_2/1
gaggtgcagctggtgcagtctggagcagaggtgaaaaagcccggggagtctctgaagatctcctgtaagggttctggatacagctttaccagctactggatcggctgggtgcgccagatgcccgggaaaggcctggagtggatggggatcatctatcctggtgactctgataccagatacagcccgtccttccaaggccaggtcaccatctcagccgacaagtccatcagcaccgcctacctgcagCggagcagcctgaaggcctcggacaccgccatgtattactgtgcgagacatcttt
+
CCCCCGGGGGGGGGGGGGGGGGGGGGGGGGGGFGGGGGGGEGGGGGGGGGGGGGGGGGGGGGGGGGGGGGGGGGGGGGGGGGGGGGGGGGGGGGGGFGGFGGGCGGGGFGFGGCGGFGGGFGGGFGFGGFFGGGFGGFGGFGFFGFGGFGG,GGFGGGBCGGGGGFGGGGGGFFFFGGGGGGGGGGGGGEFGCFGG,FGGGG96GFFG:*F7GDEGG8GGGGFFGGGEG,EGDFGC<FFFA<FGG9*G*7CFG,;E*C:CC,FGG:C3:CG**+/2/60*?=F;9?A)*F9?C:**:B?F3
@544_3_2/1
gaggtgcagctggtgcagtctggagcagaggtgaaaaagcccggggagtctctgaagatctcctgtaagggttctggatacagctttaccagctactggatcggctgggtgcgccagatgcccgggaaaggcctggagtggatggggatcatctatcctggtgactctgataccagatacagcccgtccttccaaggccaggtcaccatctcagccgacaagtccatcagcaccgcctacctgcagtggagcagcctgaaggcAtcgTacaccgccatgtattactgtgcgagacatcttt
+
CCCCCGGEGGGGGGGGGGEGGGDGGGGGGFGGGGGGGGGGGGFGGGGGGGGGGGGGGGGGGGDGGGGGGGGGGGGGEGGGGEGGGGGGGGGGGGGGGGGGGGGGGGGGGGGGGGGGFGGGGGGGGGDCGGGGGGFCGGGGGGGGGGFGGGGGFFGGCGGGGGGGFGG9GGGFFGGFGGGFGGEGF@GFGFFGGFDGGDGEGFGC@GGFGCGGGFEGEEEG,CDGGFGF=GGFGGEE>C8GG*GFG+*ECC9*7G*?GGC/C6C,@*:*G0GGF79@5=8*@5*>)F6F4CG**<56*:)96
@544_4_2/1
gaggtgcagctggtgcagtctggagcagaggtgaaaaagcccggggagtctctgaagatctcctgtaagggttctggatacagctttaccagctactggatcggctgggtgcgccagatgcccgggaaaggcctggagtggatggggatcatctatcctggtgactctgataccagatacagcccgtccttccaaggccaggtcaccatctcagccgacaagtccatcagcaccgcctacctgcagtggagcagcctgaaggcctcggacaccgccatgtattactgtgcgagacatcttt
+
CCCCCGGGGGGGEFGGGGGGGGGGFGGGGGGGGFGGGGGGGGFGGGGGGGGGGGGGGGGGGGGGFGGGGGGGGGGGGGGGFGFGGFGGFFGGGGGGGGGGGGEFGGGGGFGGGGGGGGGGFGEGGGGFGG=GFGAGGFCGGGGGGGGFGGFGGFGGGGGGGGGGGGGGGGGGFGFGGGGGG,GGGFGFEGGFGGGGGG,GEGDGFG7D@9GGEB8F,GFCGGDG<FEGG?CEGFAC8F,+FGFCF*1GFCG@<1G;7:C;F+AFBG>)*GFF/*+EA7FDG*D7*F37E2055***G;64/
@545_0_2/1
gaggtgcagctgttggagtctgggggaggcttggtacagcctggggggtccctgagactctcctgtgcagcctctggattcacctttagcagctatgccatgagctgggtccgccaggctccagggaaggggctggagtgggtctcagctattagtggtagtggtggtagcacatactacgcagactccgtgaagggccggttcaccatctccagagacaattccaagaacacgctgtatctgcaaatgaacagcctgagagccgaggacacggccgtatattactgtgctccttatacta
+
CCCCCGEGGGGGGGGGGGGGGGGGGGGGGFGGGGGGGGFGGGGGGFGGGGGFF<GFGFGGFGGGCGGGGGGE<GGGGGGGGGGGGGGGFGGGGGGGFGGGCGGGGGGG=GGGGGGGGGGDGGGGGGGGGGEGGE@GGFGGEGGGGGGGEGFGGGGFCFEGFGGGFFBGGGGEEEFGE3F9CFGG@BGGF@FGFGFGGFG,?FCDCDG>?GGGF,GGFGCCG99GGG0GGFFDFEFCF5=G@GG73GEF,GC7,>GDCG5C2CGA;F9*CA7C;73FF*6?/+?;9D:;FE01E+*6870=*
@545_1_2/1
gaggtgcagctgttggagtctgggggaggcttggtacagcctggggggtccctgagactctcctgtgcagcctctggattcacctttagcagctatgccatgagctgggtccgccaggctccagggaaggggctggagtgggtctcagctattagtggtagtggtggtagcacatactacgcagactccgtgaagggccggttcaccatctccagagacaattccaagaacacgctgtatctgcaaatgaacagcctgagagccgaggacacggccgtatattactgtgctccttatacta
+
CCCCCGGGGGGGGGGGGGGGCGGGGCGFGGGGGGGGGGCGGGG<GGGFGGGGGGGGGGGGEGGGGGGGGGGGGGGGGGGGFGGGGGGGGGGCGGGGEGGGGGGGFGGGGGGGGEGGGFGFGGGGGGGGGGGGGGGGGGFAFGCGGDFCFGGGGFGGGDGGGGGGFFGGCFGGGG9GGGFGFGGGGGGDG,GGFGFGFG@9GGGFGBGGGGGGBG4GDG@FGGGDCGE*EGG?GGDGG@<FFGC:G>GFFG*DCD:FDF2FG9CF<+5>AFFC*G;7G97FF+8,C>FFG/5;)CCG7CD):
@545_2_2/1
gaggtgcagctgttggagtctgggggaggcttggtacagcctggggggtccctgagactctcctgtgcagcctctggattcacctttagcagctatgccatgagctgggtccgccaggctccagggaaggggctggagtgggtctcagctattagtggtagtggtggtagcacatactacgcagactccgtgaagggccggttcaccatctccagagacaattccaagaacacgctgtatctgcaaatgaacagcctgagagccgaggacacggccgtatattactgtgctccttatacta
+
CCCCCGGGGGGGGGGGGGGGGGGGGDGGGGGGGGGGGGGGGGFGGGFGGGGGGGGGGGGGGGGGGGGGGGGGGGGGGGGGGGGGGGGGGGGGGGGGGGGGGGGGFGGGGGGGGCFGGGFGGGGGGGGGGFFGGGGGGGGGFGGAGGGGGFGFGGGGFGGGFFF8GGFGAGFGGGGGFG<GGCFF:@GF,GGGGGGCEGGGGG9@GGFGGFCCFFFFGAAGG*EC=GF7EG2G9CE2GEC<EGD=@:EEF@;C@?CF5AG+<C7DGG5CDC=C0FC5E3F>C5FG9G<*AG*A)FC7475F1
@545_3_2/1
gaggtgcagctgttggagtctgggggaggcttggtacagcctggggggtccctgagactctcctgtgcagcctctggattcacctttagcagctatgccatgagctgggAccgccaggctccagggaaggggctggagtgggtctcagctattaAtggtagtCgtggtagcacatactacgcagactccgtgaagggccggttcaccatctcAagagacaattcAaagaacacgctgtatctgcaaatgaacagcctgagGgccgaggacacggccgtatatGactgtgctccttTtacta
+
CCCCCGGEGDGGGGGC+G@7GFGEFFGEGEFFFGGFGGCFF<FGFCGFGFCFGFCFG8AEGGFA9G<FEEF<F+GEABGECFGCE:7GGFFDEGF6FFAFFGC@<,G8E,G,=G:GFGFF@E:EGGEFCC+,+FFGEF@G98F<<?83GF4A<G,,,AF,?F+?C:E+5:FE,9EF*E,>5;F=3@,,C:=6>D;F2F@E<=CB,2@9F9@8*FBD+80+@5G,*+,+B46,2+:E:@:=>81:+5*C;1*,9**6:;E:4;*1,+*+F+*;CC)/*9:9:2/74*:;)0))@;*):)0+7
@545_4_2/1
gaggtgcagctgttggagtctgggggaggcttggtacagcctggggggtccctgagactctcctgtgcagcctctggattcacctttagcagctatgccatgagctgggtccgccaggctccagggaaggggctggagtgggtctcagctattagtggtagtggtggtagcacatactacgcagactccgtgaagggccggttcaccatctccagagacaattccaagaacacgctgtatAtgcaaatgaacagcctgagagccgaggacacggccgtatattactgtgctccttatacta
+
CCCCCGGGGGGGGGGGGGGGGGGGGGEGGGGGGGGGGGGGGGGGGGGGGGGGGGGGGGDGGFGGGGGGGCGGFGGGGGGGGGGGGGFGGEGGGFGGGFGGDGFGGGGGFGGGFGGGGGGGCGGFGGGCAGGCGEGG7GFGGGGGGBGGDGFGGGGGGGGAGGGGGDG<FGG,FFFG9GGGG<GGGFGGGFGG4G9FFFD@CGGAGGF>FDAEG+;GGCE;EGGC9GFGGE8CCFCCA8E*8G3F@CGEF9DFCDEFG*ADE6C=1FGE+C0G<791CF7)F:FC@0)20CDC7:FFCF730
@546_0_2/1
gaggtgcagctggtggagtccgggggaggcttagttcagcctggggggtccctgagactctcctgtgcagcctctggattcaccttcagtagctactggatgcactgggtccgccaagctccagggaaggggctggtgtgggtctcacgtattaatagGgatgggagtagcacaagctacgAggactccgtgaaAggccgaGtcaccatctccagagacaacgccaagaacacgctCtatctgcaaatgaacagtctgagagccgaggacacggctgtgtattactgtCcaagagggTAac
+
CCCCC<<GFGGGFFGEBFCFGGGGGGFCGFGG@;FG,D9DFAEGGFDGAEGCDGFFG@FF,GCF:EF9GCCA?FF9@@;CEG86CEGFFGEF@EGCGC89FGGFFGG<96GGFGCFFBGGAE,GF,A,,FF+GADC?G?<FB8<F?FF77GCG,F8E8,FGCFE,CFB:ECFAF9F,F=,<+=:,3,4+43E+A+9*==,6*,C>8,E@?=,,>4/8,*,=7,?,,*+,A7CC4=>*7F;0*+7B=;+,D+4E@);51+92*5=*223F*2=).6/+1*0+*+**4<>/1**0D0*7))++
@546_1_2/1
gaggtgcagctggtggagtccgggggaggcttagttcagcctggggggtccctgagactctcctgtgcagcctctggattcaccttcagtagctactggatgcactgggtccgccaagctccagggaaggggctggtgtgggtctcacgtattaatagtgatgggagtagcacaagctacgcggactccgtgaagggccgattcaccatctccagagacaacgccaagaacacgctgtatctgcaaatgaacagtctgagagccgaggacacggctgtgtattactgtgcaagagggggac
+
CCCCCGGGGGGGGFGGGGGGGGGGGGGGGGGGGGGGGGGGGGGGGGGGEGGGG@EGGGGGGGGGGFGGGGDGGGGGGGGGGGGGGGGGGGGGCGGGGFGGGGGGGGEGCGGGGGCGFGGCGGGGGGGGGGGFGGGGGGGGFAGGFGDEGGGEGGGGGFGGFGGGGFGG<FGGGFGGGFFFGGD=GG,GGCGGB:GGFCEG1G:?GGGCF79GFGG4G9@,DGGG=CFA6+AC7G=;GF15<GBD<G3C45EG*=F7DC6F9ADGEA<CF<C3+3G6C9<*CFGDG51*CC7@2C.11D707
@546_2_2/1
gaggtgcagctggtggagtccgggggaggcttagttcagcctggggggtccctgagactctcctgtgcagcctctggattcaccttcagtagctactggatgcactgggtccgccaagctccagggaaggggctggtgtgggtctcacgtattaatagtgatgggagtagcacaagctacgcggactccgtgaagggccgattcaccatctccagagacaacgccaagaacacgctgtatctgcaaatgaacaTtctgagagccgaggacacggctgtgtattactgtgcaagagggggac
+
CCCCCGGGGGGGGGGGGGGGGGGGGGGFGGGEGGGGGGGGGGGGGGGGGGGGGGGGGGGGGGFGGGGGGGGGGGGGFGGGGGGGGGGGFGGGGGGGGGFGFGGGGGFGGGGGGGGGFEGGC<GFGGDGGGF9FGGGGGGFGGGGGGFGGGFGGGFGGGFGGFGFGGGCEGCG,GEGGFGGDGFGGEG@7,FGCAG7,GF8GGC8GGFFB5>EC;G,F7FCCCGEE29GF,FEGCF9=C+GGCGFCCC*<FDGG*38>C@F@0?**2:*7C767)GC)*G>?4)FA)7FF*5C79)D*/F;7
@546_3_2/1
gaggtgcagctggtggagtccgggggaggcttagttcagcctggggggtccctgagactctcctgtgcagcctctggattcaccttcagtagctactggatgcactgggtccgccaagctccagggaaggggctggtgtgggtctcacgtattaatagtgatgggagtagcacaagctacgcggactccgtgaagggccgattcaccatctccagagacaacgccaagaacacgctgtatctgcaaatgaacagtctgagagccgaggacaTggctgtAtattactgtgcaagagggggac
+
CCCCCGGGGGGGGGGGGGFGGGGGGGGGGFGGGGGGGGGGGGGGGGGGGGGGGGFGGEGGGGGGGGGCGGGFGGGGGGGGGGGGGGGGGGGGGGGGGGGGGGFFGGGGGGGGCGEEGGGGFGEGGGGGGGGFGGGGGGGGGGGGGEGGGFEGGGGAGGFBCGGGAFFFGG6>EGGDGGGGGGFGFF7FGFGFCEGF6F@FGGF<GGGG9GFF:GCGG=GA6G86GGFEE+FEG=CGGG<;:2F1GFFFE:GCD,2=C0CFD:DFF>?G<C)+7<D**<*FFC=9@AF*/3=C4/99F8)7G
@546_4_2/1
gaggtgcagctggtggagtccgggggaggcttagttcagcctggggggtccctgagactctcctgtgcagcctctggattcaccttcagtagctactggatgcactgggtccgccaagctccagggaaggggctggtgtgggtctcacgtattaatagtgatgggagtagcacaagctacgcggactccgtgaagggccgattcaccatctccagagacaacgccaagaacacgctgtatctgcaaatgaacagtctgagagccgaggacacggctgtgtattactgtgcaagagggggac
+
CCCCCGGGGGGGG<GFGFGGGGFGGGGGGGGGGGGGFGGGGGGGGGGGGGEGGGGGGGGGGGGGGGGGGGGGGGGGGGGGGGGGGGGGGFGGGGGGEGGG,GGGGGGGGGGGGGGGFGGGGFG<GFCEGGGGG<EGGCGGGFFGFFFGGGFGAEFDGGGGGGGFCGGGCGCFGDGG9GGGGGGGGFGGGGGAGFDGGGGGCGGGGFGFGFCGEGEGG89CBFEGG9GCGG+=>GGGF673*;*C9FCG:75G/GC@G7CF7CG89CD2=*GFC>FFFFFF6C7+8)C9/CC>DD6FG;0F0
@547_0_2/1
gaggtgcagctggtggagtctgggggaggcttggtccagcctggagggtccctgagactctcctgtgcagcctctggattcaccttcagtgaccactacatggactgggtccgccaggctccagggaaggggctggagtgggttggccgtactagaaacaaagctTacagtGacaccacagaatacgccgcgtctgtgCaaggcagattcaccatctcaagagCtgattcaaagGactcactgtatctgcaaatgaacTAcTtgGaaaccgaggaTacggccTtgtaCtactgtgctagag
+
@<CCCGGGDEGF@FGEG;ECGGGGGGFGGFGGGEGE>FGFF<FEGF,FGAGF<GGGFCG9FDFGG<G8FG@,G@FCCGGGFFFGGGFFCCFFE<GG,F@EEG8G995<6FDBFGEEF?@ACCGCGGGFF<:CFGFFF<C5F?F,,?EF?,G,@G8FF,FBABAF,,C6C@,,F,ADG1=,;FDDF>E37DCDC,@FB,9@@@,?490FDG@3,F8*@,E,:2C+*,F*G1+=4@/<C/2*<<F*4C8+2+1;0*@E:351*+*A):*?:*C3*)+*9:+*2=*:D65+7)))9***:8**)
@547_1_2/1
gaggtgcagctggtggagtctgggggaggcttggtccagcctggagggtccctgagactctcctgtgcagcctctggattcaccttcagtgaccactacatggactgggtccgccaggctccagggaaggggctggagtgggttggccgtactagaaacaaagctaacagttacaccacagaatacgccgcgtctgtgaaaggcagattcaccatctcaagagatgattcaaagaactcactgtGtctgcaaatgaacagcctgaaaaccgaggacacggccgtgtattactgtgGtagag
+
CCCCCGGGDGGGGGGGGGGGGGGGGGGCGGGGGGFGGGGGGGGGGGGGGGGGGGGGFGGGGGGGGGGGGCGGFGGGGGGGGGGGGGGFGGGGGGGGFGGGGGGGGGGEGGGGGGGGGGGGGGGGGGGDGGGGGGGGGEGGFGGFGFFGFGGGGFFGGGFG,GGGGGFGGGGE8GGGGGGFGFGGGG9GG@GGCEGCC,FE@GFGCF=G;6;GBF8G8G,EFGGCGG>GFEEGG*7F<CC<;FG+*GFC5G9+08C)G7C*,G*2F<1GGCFCGF75FA@)G9D+*A?:G;C7CF7+F272=
@547_2_2/1
gaggtgcagctggtggagtctgggggaggcttgTtccagcctggagggtccctgagactctcctgtgcagcctctggattcaccttcagtgaccactacatggactgggtccgccaggctccagggaaggggctggagtgggttggccgtactagaaacaaaActaCcagttacTccacagaatacgccgcgtctgtgaaaggcagattcaccatcCcaagagatgattcaaagaactcactgtatctgAaaatAaacagcctgaaaTccgagTacacggccgtgtattactgtgctagag
+
-CCCCGCGGGGFGF-FG:GAGGFFGGFGFAC<F+F<@FADGG8EG<F@ECG<GFGGFFF,FGDGGC<FGGGGGFGFFFEG6C><FFGFGG@,FG<ED,=GEF<,,GG9FECG=CFGG9GFE+FFE?E:F<DDF<,9>G@CGD?G@?,4GGG,5E*D,GF8A,+DFF+9@F@FFE,=F,GFCF+,D=*E;@D,9C@3,?E3?3+>,,C*++*+3;+D3:*F3:FC@*G4,*;<G+*@+88;31<)D188:6**3**)*D*+3+*C<+:5/*2*9**C95C*0913=*560.B*+B*-7*;0*
@547_3_2/1
gaggtgcagctggtggagtctgggggaggcttggtccagcctggagggtccctgagactctcctgtgcagcctctggattcaccttcagtgaccactacatggactgggtccgccaggctccagggaaggggctggagtgggttggccgtactagaaacaaagctaacagttacaccacagaatacgccgcgtctgtgaaaggcagattcaccatctcaagagatgattcaaagaactcactgtatctgcaaatgaacagcctgaaaacAgaggaTaTggccgtgtattactgtgctagag
+
CCCCCGGGGGGGGGGGGGGGGGGCGGGGGGFGGGGGGGGGGGGGGFGGGGGGGGGFGGFG<GGGGGGGGGGFGGGGGGGGGGGFGGGGGGGGF<GGEGGG@GGGGGGGGGGGEFGGGGE?GGGGGGGGGGGAGEGGGGGFBGGGGGGGGGGGGFGFGGGGGGGGGDGGGGGGGGFGFGFFGGGEGGFFGC,7GFF?@GF4GECGBFGFFG8G@@G,GG9GGGDGGGDE;GGGGFF+=EF,9CGCCEG<C?C=DG7F7G=8+FF5GGF:6*GC?4C/**)*+1>9C71FF*>+05@7**DF*
@547_4_2/1
gaggtgcagctggtggagtctgggggaggcttggtccagcctggagggtccctgagactctcctgtgcagcctctggattcaccttcagtgaccactacatggactgggtccgccaggctccagggaaggggctggagtgggttggccgtactagaaacaaagctaacagttacaccacagaatacgccgcgtctgtgaaaggcagattcaccatctcaagagatgattcaaagaactcactgtatctgcaaatgaacagcctgaaaaccgaggacacggccgtgtattactgtgctagCg
+
CCCCCGGGGGGGGGGGGGGGGFGGGGGGGGGGECGGGGGGGGGGGGFGGGGGGGGGGGGGGGGGGGGGGGGGGGGGGGGGGGGGGGGGGGGGGFGFGGG9GFGGGGGGGGFGGGGGGFEGFGGFGFGGFFGGGGEGGGGGFGGFGFGGAGGFG:GGCFGGGG7GGGGFGGGFFCGGFG;FGGG9GCAGG,CFFFGFG@GGGGGGFEFGCDGFCEGGGG6FCG5GG;<C6GGFF>GGFECFF=E6:FGG9BGGCAGD9CE40C+CEEC98=0F7GF2*9D9+2ECG9GF;GF*F5+F+8C)C
@548_0_2/1
caggttcagctggtgcagtctggagctgaggtgaagaagcctggggcctcagtgaaggtctcctgcaaggcttctggttacacctttaccagctatggtatcagctgggtgcgacaggcccctggacaagggcttgagtggatgggatggatcagcgcttacaatggtaacacaaactatgcacagaagctccagggcagagtcaccatgaccacagacacatccacgagcacagcctacatggagctgaggagcctgGgatctgacgacacggccgtgtattactgtgcgagGCccatga
+
CCCCCGGGGGGGGGGGGFGGGGGGGGGGGGGGGGGGGGGGGGGGGGGGGGGGGGGGGGGGGGGGCGGG?GGGGDGGGGGGGG@GGGGGGGGG9GGGGGGGGGGFGGGGGGGGGGGFGGGGGGGGGGFGGGGGCGGGGFGA87GGGGGGGGGGGGG@GGFFF@GFGGGGEGGGGGG>GFFGGEFGGC=FCGCCGGFGGGGFEFFGFGGCCFFBGGGEF/CGEGCF7<F+;A:F*G:GF<CACA<GCE=7>9FEF<*4*G0G86FF*G*D:GD85FD*7B77+?B<*C*>:*993))GF60*=
@548_1_2/1
caggttcagctggtgcagtctggagctgaggtgaagaagcctggggcctcagtgaaggtctcctgcaaggcttctggttacacctttaccagctatggtatcagctgggtgcgacaggcccctggacaagggcttgagtggatgggatggatcagcgcttacaatggtaacacaaactatgcacagaagctccagggcagagtcaccatgaccacagacacatccacgagcacagcctacatggagctgaggagcctgagatctgacgacacggccgtgtattactgtgcgagagccatga
+
CCCCCGGGGFGGGGGGGGGGGGGGGGGGGGGGGCGGGGGGGGGGGGGGGGGGGFGGGGGGGGGGGGGGGGGGGGGGGGGGGFGFGGGFGGGGGGGGGGGGFFGGFGGGGGFGGGGGGGGGGGGG9GGGGGGGGDGFGGDGDGFEFGGG@G=GGGGDGGFGGGGGGFGGGFGGGFG*G@D>G+GGGG3F@FCG,GGDECGGGFEF7F>=GGGGGECAG<G>8G;CGFEFFGG*=C=DGG9DGCG+8GEEGD,GG:C>CG8G;C+C*7::1*::E9G63CD2*4*:DA@?7=27)474/*:C+
@548_2_2/1
caggttcagctggtgcagtctggagctgaggtgaagaagcctggggcctcagtgaaggtctcctgcaaggcttctggttacacctttaccagctatggtatcagctgggtgcgacaggcccctggacaagggcttgagtggatgggatggatcagcgcttacaatggtaacacaaactatgcacagaagctccagggcagagtcaccatgaccacagacacatccacgagcacagcctacatggagctgaggagcctgagatctgacgacacggccgtgtattactgtgcgagagccatga
+
CCCCCGGGGGGGFGGGGGGGGGFEGGGGGFGGGGGGGGGGGGGGGGGGGGGGGGGGGGGFGGGGGGGFGGGGGGGGGGGFGGGCGGGGGGGGGGGGGGGDGGGGGGGGGGGGGGGGGGGGGGGEGGGGBGGFGFGGGGCGD9GGFGGGGFDGGCFGCGGGGFECFGCGFGDFGGFGFFBF7GGGFGEFGGDGGG9DGGFGCGGG9FGFGGDGDFFGFDCD;GGG7GGGFCFG=G:?GF5C@FGGGE9>E*/CG3*+0C<@C8F;FC)CF4CG;8+CF*FCG6F6>)*GG*D:F<7*F8?=+
@548_3_2/1
caggttcagctggtgcagtctggagctgaggtgaagaagcctggggcctcagtgaaggtctcctgcaaggcttctggttacacctttaccagctatggtatcagctgggtgcgacaggcccctggacaagggcttgagtggatgggatggatcagcgcttacaatggtaacacaaactatgcacagaagctccagggcagagtcaccatgaccacagacacatccacgagcacagcctacatggaCctgagAagcctgagatctgacgaAacggcTgtgtattactgtgcgagagTcatga
+
CCCCCGGGFGGGGGGGGGGGGGG8GGGG+FGGFGGGGGGGGGGGGGGGGFGGGGGGGGGGGGGGGGGGGGFGGGGGEGGGEGGGGGGGFGGGGGGGGGGGFFGGGGFGGGFGGGGG7GGFGGFGGGGFGGGGG@GGFGGGEGF,GFGGEFGGGGGGFFGFFGGGGGGGEGGGGGFGGGGGGFGGGGFG8GCFBEE*FEFG>CDG;GGGFG6FFGDC+C;FGCGBDGG+F:0FCCGGGCE77GGFC:9D0CD,FFFGGGFGG=EF*)G>A*2B7G.++6GGC8G*7C+D>:*G7CG+*8+7-
@548_4_2/1
caggttcagctggtgcagtctggagctgaggtgaagaagcctggggcctcagtgaaggtctcctgcaaggcttctggttacacctttaccagctatggtatcagctgggtgcgacaggcccctggacaagggcttgagtggatgggatggatcagcgcttacaatggtaacacaaactatgcacagaagctccagggcagagtcaccatgaccacagacacatccacgagcacagcctacatggagctgaggagcctgagatctgacgacacggccgtgtattactgtgcgagagcAatga
+
CCCCCGGGGGGGGGCGGGGGGCGGGGGGGGGGGGGGGGDGGGGGGCGGGGGGGGGFGGGGGGGGGGGGGGGGGFGDGGFGGDGGGGGG9GGGGFGGGGGFGGAEGGDGGGGGGGGGGEGGGGGGGGGGGFFGDGGFGGGGEGGGGGGFGGGG<GFCGGGCCGGFGGGGGGGGGECFCGGGGGGFGGGGGGGGG9GGF:GG3GGDGFFFGCG8F5GGA=GFEAGC7F:1CGFB4DGEGFCF,F*C<G9FG=GGG,C+=*GF1**FBGCCG<*<C7F0FC++*>F)=74?1)*)C:)C*G)0;
@549_0_2/1
gaggtgcagctggtggagtctgggggaggcttggtaaagcctggggggtcccttagactctcctgtgcagcctctggattcactttcagtaacgcctggatgagctgggtccgccaggctccagggaaggggctggagtgggttggccgtattaaaagcaaaactgatggtgggacaacagactacgctgcacccgtgaaaggcagattcaccatctcaagagatgattcaaaaaacacgctgCatctgcaaatgaacagcctgaaaaccgaggacacagTcgtgtattactgtaccagcc
+
CCCCCGGGGGGGGGGGGGGGGFGGFGGGGGGGGFGGGGGGGGGGGGGGGGGGFGGGGGGGGGGFGGGGGGGGDGGGGGGGGFGGGFGGGGGGGGGGGGGGGFGGGGGFGEGGGGGGGGGGG8GGGGGGGGGGGFGGGGG:GGDGCGGGGGGGGFGGGF>GGGGFCGFGDGDF<DGEGGGG,GGGCGBG>FGGEGGC8EDGGGG9GGGFAGGBF1GEFGF@F4FF+CAGGGFGAFG?FGEFCGF**DCC;G8CD7G=F*CGC<E:GGG<+D56F:*847<D)FCCCA**C*DC49)*C62*D
@549_1_2/1
gaggtgcagctggtggagtctgggggaggcttggtaaagcctggggggtcccttagactctcctgtgcagcctctggattcactttcagtaacgcctggatgagctgggtccgccaggctccagggaaggggctggagtgggttggccgtattaaaagcaaaactgatggtgggacaacagactacgctgcacccgtgaaaggcagattcaccatctcaagagatgattcaaaaaacacgctgtatTtgcaaatgaacagcctgaaaaccgaggacacagccgtgtattactTtaAcagcc
+
CCCCCGGGGFGGGGGGGGGGGGGGGGGGGGGGGGGGGGGGCG8GGGGGFGFGGGGGG8GGGGGGGGGGGGGGGGGGGGEGCGGGGGGGGGGGGGGFGGGGGGGGGGGGGGGGGGGGGGGGGGGGGGGGFGGGGFGGGFGCGFGGGFGGGGFGGGGEGCGGCGEBGGGGGGGGGGFGGEGGGGDG=G,GCGGFGCGG9GCG=GGGGGGGG+8GEGEEGG*GEGF,*FFFFGGFG*GFGG9CECG<GG+G,,GD;G94E>F=CG6F5G3E*C2E:>:9@?5:9FFF<9:?9FCG**8+D*D:1
@549_2_2/1
gaggtgcagctggtggagtctgggggaggcttggtaaagcctggggggtcccttagactctcctgtgcagcctctggattcactttcagtaacgcctggatgagctgggtccgccaggctccagggaaggggctggagtgggttggccgtattaaaagcaaaactgatggtgggacaacagactacgctgcacccgtgaaaggcagattcaccatctcaagagatgattcaaaaaacacgctgtaActgcaaatgaacagcctgaaaaccgaggacacagccgtgtattactgtaccagcc
+
CCCCCGGGGGGGGGGGGGGGGGGGGGGGGGGGGGGGGGGGGGFGGGGGGGGGGGGGGGGGGGGGGGGGDGGGGGGGGGGGGGEGGGGGFGGGGGGGGCDGGGGGGGGEGGGGGFGGGFGGGGEEDGGGGGGGGGEGGGGGGDF>GGCGGGGFGFGEGGGGGGFGDGGFG<GG9G:GEFGGGGGEGFFGGGGEDFG>BDGG9FG,GC>FEFGGGE2FFFGG>ADDGGGEGD3G7513FFFC:FFG9G@G,D=F77G><,EFG;C<0*=7*>8CE)D8;E++9D2*:FG@1GFG+G*C?F3D8
@549_3_2/1
gaggtgcagctggtggagtctgggggaggcttggtaaagcctggggggtcccttagactctcctgtgcagcctctggattcactttcagtaacgcctggatgagctgggtccgccaggctccagggaaggggctggagtgggttggccgtattaaaagcaaaactgatggtgggacaacagactacgctgcacccgtgaaaggcagattcaccatctcaagagatgattcaaaaaacacgctgtatctgcaaatgaacagcctgaaaaccgaggacacagccgtgtattactgtaccagcc
+
CCCCCGGGGGGGGGGGGGGGEGGFGGGGGGGGGGGGGGGGGGGGGGGGGGGGGGEGGGGGGGGGFGGGGGGGGGGGFGGGGGGGGFGGGGGGGGGGGGGGFGGEGGGGGGGGGGGG9GGGGGGGGGGGFGGGDFGGGDG<GGFDGGGCAGGGGGGGGGGGGGGGGGGGGFGGFGAFFGFD9FGFGGC9F>DGCGCFGGEGGGFCGGGGGEBG+GGDG5G8=FGGCF?EECGFCFC9GDGFG=GEE>,E;G:CFE7DG*:G?FG9CCE**6G*CE>?FC+<*22**G@0AC3?9>CF+)71/
@549_4_2/1
gaggtgcagctggtggagtctgggggaggcttggtaaagcctggggggtcccttagacGctcctgtgcagcctctggattcactttcagtaacgcctggatgagctgggtccgccaggctccagggaaggggctggaCtgggttggccgtattaaaagcaaaactgatggtgggacaacagactacgctgcacccgtgaaaggcagattcaccatctcaagagatgatGcaaaGaacacgAtgtatctgcaaatgaacGgcctgaaaaccgaggacacCgccgtgtattactgtaccagcc
+
@CCCC>GFG-GFF+GGGFEGGGGGDCGGGGGGGFCGF8EGBGEGA9E<CGGGDGG@DG68,DFEDCGFE+GGGF9EEFGGF,GFGGGCGG,F,CFGCAGECFF?55G,+FCCC,:GDCCGFFFAEGE:DGGFB0GGF,E4FD=,=G>@@C,C,FF5,EC,F,>C@@@G@+7,A;E<F2C88;@7@>+,03FD7C*D8B*?G>E,,C864,FFDD>;@=FF*+F@*7?A*5,/9,+4C@?:1G0*<CC9**B5*,95;3+*+****+)1*1D*3:<<5*)*)**))5*:=+.0:)*<))**)
@550_0_2/1
caggttcagctggtgcagtctggagctgaggtgaagaagcctggggcctcagtgaaggtctcctgcaaggcttctggttacacctttaccagctatggtatcagctgggtgcgacaggcccctggacaagggcttgagtggatgggatggatcagcgcttacaatggtaacacaaactatgcacagaagctccagggcagagtcaccatgaccacagacacatccacgagcacagcctacatggagctgaggagcctgagatctgacgacacggccgtTtTttactgGgcgagagagtaGa
+
CCCCCGGGGGGFGGGGGGGGGGGGGGGGGGGGGDGGGGGGGGGGGGGFFGGGGGGGGGFGGG8GGGGGGGGGGGG?FFGGGGGGGGGGGGFGGGGGGGGG?GGGGGGGGG@GGFEGGGGGGGGGFGGGGGGFGGGGGGGG@GGFGGGEGFGFG:E9GGGGGGFGGGFGGEAFGFFGGFGFBFGGGGGGGFDFFGGGF?GAG=E:G?CGE;EDFG8CG,GFG<FCFGGD,FGCGFDG;9CFFGFEG,GFG*GGGF1FG+765DFC>F>E5CE)*4;EFF)C+*FF<3:*4**B+:*C1=;)0
@550_1_2/1
caggttcagctggtgcagtctggagctgaggtgaagaagcctggggcctcagtgaaggtctcctgcaaggcttctggttacacctttaccagctatggtatcagctgggtgcgacaggcccctggacaagggcttgagtggatgggatggatcagcgcttacaatggtaacacaaactatgcacagaagctccagggcagagtcaccatgaccacagacacatccacgagcacagcAtacatggagctgaggagcctgagatctgaAgacacggcAgtgtattactgtgcTagagaCtata
+
CCCCCGGGGGGCGGGGGGGGGGGGGGGGGGGGGGGGGGFGGGGGGGC,AGGGGGGG<GFGGGGGGGGGGGGGGGGFGGGGGGGGGGFGGGGGGGGGGGGGGGGGGGGGGGGGGGAGGGGGG9EGGGGEGGGCGDGFGGFGGFGGGGFGCGGGFGFGG?FFG<GGGGGCGGGGFGGDGDD,GGGG:CGGGGGGFG@FCG@EGC;GGGF8F;ACFGFGA,GGEGGGFCFFF,GFGGC0*<GFFEEF39GGF:C@D99CD4D9CD:/=7*C:FFC)F93G:F1C9F56CFFC+*7**14*G05*
@550_2_2/1
caggttcagctggtgcagtctggagctgaggtgaagaagcctggggcctcagtgaaggtctcctgcaaggcttctggttacacctttaccagctatggtatcagctgggtgcgacaggcccctggacaagggcttgagtggatgggatggatcagcgcttacaatggtCacacaaactatgcacagaagctccagggcagagtcaccatgaccacagacacatccacgagcacagcctacatggagctgaggagcctgagatctgacgacacggccgtgtattactgtgcgagagagtata
+
CCCCCGGGGGGGGGGGGGGGGGGGGGGGGGGFGGGGGGGGGGGGCGGGGGGGEGGGGGGGGGGGFGGGEGGFGGGGGGGGGGGGGGBGGGGFGGGGGGGECGGGGGFGGGGGEGCGGFGGGGGGGGFGGGGGG?GDEGGGGGGGGGGGFGGGAGGGGGFGAGGGGG?G,CFGGFDGGA9G;G,GF@GGGGGGGGG@DFGGCGGGGF;CEG,DGDGF@;9GGA?GF5CGFCFGE;C:G?CGEFGG73<+C>CFGD=<72DF>CEFGF9F@C*7FC=FFGF0FGFA/9133@>5577FF):0F
@550_3_2/1
caggttcagctggtgcagtctggagctgaggtgaagaagcctggggcctcagtgaaggtctcctgcaaggcttctggttacacctttaccagctatggtatcagctgggtgcgacaggcccctggacaagggcttgagtggatgggatggatcagcgcttacaatggtaacacaaactatgcacagaagctccagggcagagtcaccatgaccacagacacatccacgagcacagcctacatggagctgaggagcctgagatctgacgacacggccgtgtattactgtgcgagagagtata
+
CCCCCGGGGGGGGGGGGGGGGFGG<GGGGGGGGGGGGGGFGFGGGGGGGGGGGGGGGGGGGGGFGGGGGGGFGGGGGGGGCGGGBGGG8GGGGGGGFGGGFGGGGGGGGGGDGGGGGGGFGFGGGGGGGFGGGGGG@GGGGGGGGGGGGGGGGGGGG7GGGG@GFGCGGGG@@GGGGFFGGGGCFGGGGGFGDGGGFGGG4GGFGGFD<GEFG,GEE7GCGC@CGEGGB,FGG3G7F;GGGFG,/+E<C*C<GC>C*G5CDGEFDF>=DC4F2**G:C)*>:G4BFD82**)+<FGF;*6/
@550_4_2/1
caggttcagctggtgcagtctggagctgaggtgaagaagcctggggcctcagtgaaggtctcctgcaaggcttctggttacacctttaccagctatggtatcagctgggtgcgacaggcccctggacaagggcttgagtggatgggatggatcagcgcttacaatggtaacacaaactatgcacagaagctccagggcagagtcaccatgaccacagacacatccacgagcacagcctacatggagctgaggagcctgagatctgacgacacggccgtgtattactgtgcgagagagtata
+
CCCCCGCGGGFGGGGGGGFGGGGGGGGGGGGGGGGGFGGGGGGGGFGGGGGGCGGFGGAGGGGGGGGGGGFGGGFGGGGGGGGGGG@GGGGGGFGGG:GGGGGGGGGGFGGGGGGFGGGGGGGGG<GDGGGGGGFCGGGGG9FGBGEGDGDDG@GGCGGGBGFGGG@GGGGFGGGGFGEGGFGCE;7>GG,GGGGGFFGF<GGG@FGGGFBECCF,G*?>GFFGG+@GCE@8F7FG@G:8CGDGG7GG*CC*CCGAFDGAAFGEFD2AG7D2GCCCFFFFC3GFF97)577:F64F@:G)=
@551_0_2/1
gaggtgcagctgttggagtctgggggaggcttggtacagcctggggggtccctgagactctcctgtgcagcctctggattcacctttagcagctatgccatgagctgggtccgccaggctccagggaaggggctggagtgggtctcagctattagtggtagtggtggtagcacatactacgcagactccgtgaagggccggttcaccatctccagagacaattccaagaacacgctgtatctgcaaatgaacagcctgagagccgaggacacggccgtatattactgtgcgaaagagagag
+
CCCCCGGGGGGGGGGGGGGGGGGGGGGGGGGGGGGGGGGGGFGFGGGGGGGFGGGGGGGGGGGGGGGGGGGGGGGGGGGFGGGGGGGFDGGGGGGGGGGGGDGGGGDGGGGGGGFGGGGGGGGGGGGGGEGGGGF?GGGGGG?<GGGGGGGGGGFCGGFF=FGGGCFGGGGGGGGGGGFGGCDAFGGFGGGFFGGC@EGGCGFF@GEGFDFEGDGFGFGEGAGG,CGGAGCCGGG92F2EA59@7G0D5G<G:F*5FG4F5G4GDF5CGCGF8CG*7CF/F>G7GC*7CD>F*:C+)<)<.
@551_1_2/1
gaggtgcagctgttggagtctgggggaggcttggtacagcctggggggtccctgagactctcctgtgcagcctctggattcacctttagcagctatgccatgagctgggtccgccaggctccagggaaggggctggagtgggtctcagctattagtggtagtggtggtagcacatactacgcagactccgtgaagggccggttcaccatctccagagacaattccaagaacacgctgtGCctgcaaatgaacagcctgagagccgaggacacggccgtatattactgtgcgaaagagagag
+
CCCCCGGGGGGFGGGGFGGGGFGGGGGGGGGGGDGGGFGGGGGGGGGGGGGGGGFGAGGGGGGGGGGGGGGGFFGGEGGGGGG9GGGGGGGGGGGGGGGGGGGGGFGGGGGGGGGGCGGGGGGGGGGGGFGGGGGCGGGGGGFEGFGGGGGGG8FFGFGCGGDGGGFGGGBGGGG>GG>:GGCGFG:GG@GFGEG8GGGG,CGGCGF4CDGCD?G45DDGGGGC?GGG?GGGF*@E,<**CC><DEDDFFGF5?F5<G280C7DEF5C59D7)CFF+GFCG:4?C7=D+<=DC5F=)C=)*
@551_2_2/1
gaggtgcagctgttggagtctgggggaggcttggtacagcctggggggtccctgagactctcctgtgcagcctctggattcacctttagcagctatgccatgagctgggtccgccaggctccagggaaggggctggagtgggtctcagctattagtggtagtggtggtagcacatactacgcagactccgtgaagggccggttcaccatctccagagacaattccaagaacacgctgtatctgcaaatgaacagcctgagagccgaggacacggccgtatattactgtgcgaaagagagag
+
CCCCCGGGGGGGGGGGGGGGGGFGGGGGGGEDGGGGGGGGGGGGGGGGGGGGCGGGGGGG?GGGGGGGGGGGGGGGGGGGGGGGGFGGFGGGFGGGGGFFGGFGGGGGFDEGGGGGGFGGGGD@GGG?GGFGGGGGF7G,FGGGFCGGGGGGGGGGGGEGG:GGFGGEGGFGGGGGFEEGGF<CGGGGGDFBCGFGGFD9GGGG>7GFGDD+GFDEGEGEG,CDC,GFG@CECGFD@GGC,C:,G*FGE;FGGGGG/CC2FDCG34*A6))BDFF,ED::2*C:C5F8<99@G*)AAFCG(
@551_3_2/1
gaggtgcagctgAtggagtctgggggaggcttggtacagcctggggggtccctgagactctcctgtgcagcctctggattcacctttagcagctatgccatgagctgggtccgccaggctccagggaaggggctggagtgggtctcagctattagtggtagtggtggtagcacatactacgcagactccgtgaagggccggttcaccatctccagagacaattccaagaacacgctCtatctgcaCCtgaaTagcctgagagccgaggacacggccgtatattGctgtgcgaaaCagagTg
+
CCCCCFGGGGFGGGGFGGGGGGGGGGGGGGGGGGGGGGGGGGGGGGFGGGGGGGGGGGGGGGGGGGGGGGFFGGFGGGGGFGGFGGGGGGGGGGGGGGGFFGGGGGGGCGGGGFGGFGGGGGGGGGFGGGGGGGGGGGGGFGGGGGG:D9GCEFFGGF,DGG<FGGGGGEGGDCFF?GDEGGGFGGCGFGGGGGG8C,GFGF9GAGFG,FFFGGGGGGCGEGGECG>FG:8CE=,D*F8<FGGCG,+GG6G*CG7G87FC=D*5C=GG=:>)G9A+;D;AFC8*<CF>6@=8+)**)G=12
@551_4_2/1
gaggtgcagctgttggagtctgggggaggcttggtacagcctggggggtccctgagactctcctgtgcagcctctggattcacctttagcagctatgccatgagctgggtccgccaggctccagggaaggggctggagtgggtctcagctattagtAgtagtggtggtagcacatactacgcagactccgtgaagggccggttcacAatTtccagagGTaCttccaagaacacgctgtatctgcaaatgaacagcctgagagccgaggacacggccgtatattactgtgcgaaagagagGg
+
@CCCCGGFCEEFGGFGGCGGCFCFCFFGGGEGEGCGG<CGG@FG@EGGGGGGGGCGFDFCFG6GGGCDGC9@GG<:GGGGFFFFGDF@E6GGGGG,E=G?9C<F86<2D4GGGFFFGEC,8A:F@9+ECGBCGD,FFEFGFFGF9EA7F<2,G,ED,,:8DAAG?ED75:+D++3F:G<7GC;2+@DE9C1AC;F,C3*1,9;C2@6D8*F*=DB>8+,C,98;=D+E,=0E,7C3;A*<A*99<96*2+511FDD+*55FD,.?:+6**?7:F;+5)*5):*+)>*+::)199*83C.*:
@552_0_2/1
gaggtgcagctgttggagtctgggggaggcttggtacagcctggggggtccctgagactctcctgtgcagcctctggattcacctttagcagctatgccatgagctgggtccgccaggctccagggaaggggctggagtgggtctcagctattagtggtagtggtggtagcacatactacgcagactccgtgaagggccggttcaccatctccagagacaattccaagaacacgctgtatctgcaaatgaacagcctgagagccgaggacTcggccgtatattactgtgcgaaagagaggg
+
CCCCCGGGGGGGGGGG8GGGGGGGGGGGGGGGGGGGGGFGGGGGGGGGGGGGGGGGGGGGGGGGGGGGGGGGGGFGGGGFGGGGGGGGGGGGGGGGFFGGGGGGGGGFGGGEGGGGGGGCGGGAGGGGGFGGGDGGGGGGGGGG9GG@DGFGGGGGDGGAGGGF<GFGFGGG@GEFACFGDG=G,E>GGGBGGG?EGEF7DEGGC;B8,GFE@C:FFGC>CGGCCG<@8D@G9FCGC=F?:,*FGEAGFCCC+GFGF<G7?D*7C;+3G<*8G94A*461CC?CC933=00+:>)*77+F*
@552_1_2/1
gaggtgcagctgttggagtctgggggaggcttggtacagcctggggggtccctgagactctcctgtgcagcctctggattcacctttagcagctatgccatgagctgggtccgccaggctccagggaaggggctggagtgggtctcagctattagtggtagtggtggtagcacatactacgcagactccgtgaagggccggttcaccatctccagagacaattccaagaacacgctgtatctgcaaatgaacagcctgagagccgaggacacggccgtatattactgtgcgaaagaTaggg
+
CCCCCGEGGGGGGGGGGGGGGGGGGGGGGGGFGGGGFGGGGGGGGGGGGGGFGGGGGGGGGGGGGGGGGGGGGGGGGGGGGGGGFGGGGGGGGGGGGGGFGGGGGGGGGGGGGGGGGGGFGGGGGFGGGGGGGGGGGGGGGFGCGGDGGGGGGGFGGGAGGGFDGDGGE?CGGGG+,GGEFGFGCGGGGGFFGFFGGGGGFFGGFFF8:2GGGF;,GGGE>C@G6GGEFGCG<F<+*GGCG?*G:C*GC:=*8G1B:C4GGGCEG7G::D6:>DG=GFCCCG<F09**77;47C7+*C1CF
@552_2_2/1
gaggtgcagctgttggagtctgggggaggcttggtacagcctggggggtccctgagactctcctgtgcagcctctggattcacctttagcagctatgccatgagctgggtccgccaggctccagggaaggggctggagtgggtctcagctattagtggtagtggtggtagcacatactacgcagactccgtgaagggccggttcaccatctccagagacaattccaagaacacgctgtatctgcaaatgaacagcctgagagccgaggacacggcTgtatattactgtgcgaaagagaggg
+
CCCCCGGGGGGGGGGGGGGGGGGGGGGGGGGGGGGGGGGGGGGGGGGFGGFGGGGGGFGCGGGFGGGGGGGGGGGGGGGGGGGGGGGGGGGFGGGGGCGGGGGGGGGGCEGGGGGGAGGGGGGGGGF8GGGGGGGGGGGGGDCGGGFFGFGGGGGGGGDGGGFG:FGFFGFGGGCCGGGFFGGGFGGGGEFE8,CFG>CGGG9EGGF9GCGDF8GG=FFECCFGGGGDCFC5GGC:FGFGGC:FEFGEGGG?,,C8+>+F3CG4;G>C+*=7CC**81+77C>GC;)0D,C<AGG)A9:**
@552_3_2/1
gaggtgcagctgttggagtctgggggaggcttggtacagcctggggggtccctgagactctcctgtgcagcctctggattcacctttagcagctatgccatgagctgggtccgccaggctccagggaaggggctggagtgggtctcagctattagtggtagtggtggtagcacatactacgcagactccgtgaaAggccggttcaccatctccagagacaattccaagaacacgctgtatctgcaaatgaacagcctgagagccgaggacacggccgtatattactgtgGgaaagagaggg
+
CCCCCGGG<GGGGGGGGGCGGGGGGGEGGGGGGGGGGGGCGGGGGGGGGGGGGGGFGGGGGGCEG8GGGGGGGEGGGGGGGGGGGFGGGGGGGGGGGGCGEGGGGFGGGGGGG9GGGGFGGG>FCGGGFGGGGFGGGGGFGGGGGGGGGGGGGGGFGCFGGFGGGFGFGGGGGEGGGGGFGGGFCGGGGGC9FGG?G9G3GGGG:CFF>@CGGG?FFEGGDF>:9CGCC8FF@EG:CCFAGGF6C9DG=GG=FCE=GFGFFG,GG<F*?/;FFBCF;:G=:GBCGFCDG*GF;896*6740
@552_4_2/1
gaggtgcagctgttggagtctgggggaggcttggtacagcctggggggtccctgagactctcctgtgcagcctctggattcacctttagcagctatgccatgagctgggtccgccaggctccagggaaggggctggagtgggtctcagctattagtggtagtggtggtagcacatactacgcagactccgtgaagggccggttcaccatctccaTagacaattccaagaacacgctgtatctgcaaatgaacagcctgagagccgaggacacggccgtatattactgtgcgaaagagaggg
+
CCCCCGGGGGGGGGGGGGGGGGGGGGGGGGGGGGGGGGGGAEGGGGGGDGGGGGGGGGGGGGGGGGGGGGGGGGFGGGGEGGFGGGGGGG9GGGGGGGEGGGFGGGFGGGGGFGGGGFGGGGGGGFGGGGGFF,GFGFGGAGGGGGFGG@GGAGGGGAFGGG7GGG<FGCFGFGG,7FGGGGGFG,FDGG@DGFGGF>79GDGFGGDG2G9G>E?CE9GG;EEGGCDD+FFCCGGFGG@CC+*C=EF54*FE+:G*+5G*>E7CC=A7G=*E*FDD<0F+F3G9)*CF1>6C90:C>>96D
@553_0_2/1
caggtgcagctggtgcagtctggggctgaggtgaagaagcctgggtcctcggtgaaggtctcctgcaaggcttctggaggcaccttcagcagctatgctatcagctgggtgcgacaggcccctggacaagggcttgaAtggatgggagggatcatccctatctttggtacagcaaactacgcacagaagttccagggcagagtcacgattaccgcggacgCatccacgagcacagcctacatggagTtgagcagActgagGtctgGggacacggccgtgtattacCgtgcgagagatcagg
+
CCCC9EGDGGFGCECGFGFGGG<FGGEGGGFG7GGG6GG9FFGD7G,GCDFGFEFEGGGFGGGE<FGDGCGFEFCGDCG<FGGGCFF@G6GGFCGFEEFFCG<BFEFG,FAF@GBEBEC,<CFG9C?@GBFBF,F,@,FF@DG5F5F+A>>CC@>GFFF3GFG,EF@F@GCDE?,C@:E9DFG8C3+F;+=?ECC9@E8:1D>B+>66;8<,,<CCFD9*<230<:/27,:7157,7+=1=+5?23*77,9E+*+9+*5++491+**5*C*7;02+0*)++0@G++69>9*29**+.+DF*
@553_1_2/1
caggtgcagctggtgcagtctggggctgaggtgaagaagcctgggtcctcggtgaaggtctcctgcaaggcttctggaggcaccttcagcagctatgctatcagctgggtgcgacaggcccctggacaagggcttgagtggatgggagggatcatccctatctttggtacagcaaactacgcacagaagttccagggcagagtcacgattaccgcggacgaatccacgagcacagcctacatggagctgagcagcctgagatctgaggacaTggccgtgtGttactgtgcgagagGtcagg
+
CC9CCGGGGGGGGGGGGGGGGGGGGGGGGGGGGGGGGGGGGGGGEGGGGGGGGGGGGGGGFGGGGGFGGGGGFGGGGGGGFFGGGGGGGGGGGGGFGGFGGGGFGGG9EGFGBGGGEGGGGFFGGGGGGEGGAGCG?FGGGGFGGGGGEFGGGGGGGCGGGGGGGFFGE<9GGFCGG7GGECGGGGGGGF=G+9EGGGGGCFGFGC8DGGG9F,=GGGG;*GE,CGFE8F;F,F6G:DC5FFE@D=,GCA>*9FF*>GF8CCG,+:F+C9A+B;F4G=G4++C12F95B*+06F?*6F*>:
@553_2_2/1
caggtgcagctggtgcagtctggggctgaggtgaagaagcctgggtcctcggtgaaggtctcctgcaaggcttctggaggcaccttcagcagctatgctatcagctgggtgcgacaggcccctggacaagggcttgagtggatgggagggatcatccctatctttggtacagcaaactacgcacagaagttccagggcagagtcacgattaccgcggacgaatccacgagcacagcctacatggagctgagcagcctgagatctgGggacacggccgtgtattactgtgcgagGgatcagg
+
CCCCCGGGGAGGGGGGGGGGGGGGGGGGGGFGGGGGGGGGGGGGGGGGGGGGGGGGGGGGGGGGGGCGGGGGGGGGGGGGGGGGGGGGGEGGEGGGGDGGGFGGGGGEGGGGGGDGFGGGFFGGEGGGGCGGGFGGFGF+FGGDGFGFGDCGGGGGGFGGFFCGGGDCGG,GGGGGGGFFEGFG?EGGECGCCGGC:GFGFGGCGFGG,GGGDGFG9>GGGF;GFEG78G0DAGGCC2F;=FC6GEF+C7<GCGGGG*?C29F*2)E5=E+4G/GGC/CF=F4F0)C:C9)**)*5;)0>*
@553_3_2/1
caggtgcagctggtgcagtctggggctgaggtgaagaagcctgggtcctcggtgaaggtctcctgcaaggcttctggaggcaccttcagcagctatgctatcagctgggtgcgacaggcccctggacaagggcttgagtggatgggagggatcatccctatctttggtacagcaaactacgcacagaagttccagggcagagtcacgattaccgcggacgaatccacgagcacagcctacatggagctgagcagcctgagatctgaggacacggccgtgtattaAtgtgcgagagatAagg
+
CCCCCGGGGGGGGGG<GGGGGGGGGGFGGGGGGGGGGGGGGGGGGGGGEGGGGGGGGGGGGGDGGGGGCGGGGGGGGGGGGGGGGGGGGGGG>GGGFGGGGGGGGGGGGGGFGGGGGGGGGDGGGGFGGC<G8GGGGGGGGFGGGFGGGGGCD?GFG,GGGG7GEG>FG:GFGGCEGFGFGGGGGGEDCFD;GGDCFCGFG>GDGGEFG+GGGF3G:?G/>F?GCCG96@GEGDE,G1F=FG*GFEFGC7GE+F>7F73G<:4E>E*GCFC:72:+F?F<F79967G).:C=+)CFF*AB4
@553_4_2/1
caggtgcagctggtgcagtctggggctgaggtgaagaagcctgggtcctcggtgaaggtctcctgcaaggcttctggaggcaccttcagcagctatgctatcagctgggtgcgacaggcccctggacaagggcttgagtggatgggagggatcatccctatctttggtacagcaaactacgcacagaagttccagggcagagtcacgattaccgcggacgaatccacgagcacagcctacatggagctgagcagcctgagatctgaggacacggccgtgtattactgtgcgagGgatcGgg
+
CCACCGGGGGGGGGGGGFGGGGGGGGGGGGGGGGGGGGGGGGGGGGGGGGGFGGGGGGGGGGFGGG@GGGGGGGGGGGGGGGGGGGGGGGGGGGGGGGGGGGGGGGGGGGGGGGGGGGGGGGFGGEGGGFFGGFGGG<EGGFGGGGGGGGGFGGGGGGF:GFFGGGGGGGGGECGFF:GGGFFFCGEFGGGGGGGGGDFFGGGFEFF@C>GFFC*C,F=FGG8GEG?9A>FB+8GGGGCGCDE9G+5G+:CGCFCGEF6CEGG8<7:BE<:?CAFC:8?FG<GF7FF>+07*:)C190*9*
@554_0_2/1
gaggtgcagctgttggagtctgggggaggcttggtacagcctggggggtccctgagactctcctgtgcagcctctggattcacctttagcagctatgccatgagctgggtccgccaggctccagggaaggggctggagtgggtctcagctattagtggtagtggtggtagcacatactacgcagactccgtgaagggccggttcaccatctccagagacaattccaagaacacgctgtaActgcaaatgaacagcctgagCgccgaggacacggATgtatattTctgGgcgaaagacttca
+
CCCCCGGGGGGDGGGGGCGGGGGGGGGGGGGGGGGGGGGGGGGGGGGGGGGGGGCGGGGGGFGGGGGGGGGGGGGGGGGGGGGGGGGGGGGGGGGGGGFGGGGGGGGGGFGFGGGGGGGGGGGGFGGFFGGGGGGFG,GGGFEGGGGGGGGGFFGCDG3GGE>GEGG7DGGGFDGGGGGGG,GGGGGGFGCG,GGGGGGAG82CC2FFG6DFCGFGGDGFFFEGGGGFG>GDCCGFF;=+?F*<*C6GG;C?CF@G5C/G*:FEC=FF*AG25F+)*.F<=G8*9?2)<F7GG+F@A)7**
@554_1_2/1
gaggtgcagctgttggagtctgggggaggcttggtacagcctggggggtccctgagactctcctgtgcagcctctggattcacctttagcagctatgccatgagctgggtccgccaggctccagggaaggggctggagtgggtctcagctattagtggtagtggtggtagcacatactacgcagactccgtgaagggccggttcaccatctccagagacaattccaagaacacgctgtatctgcaaatgaacagcctgagaCccgaggacacggccgtatattactgtgcgaaagacttca
+
6CCCCGDG@GFEG,EFFGGGGFFCC7GGEEGFGGGEFCGGEGFEFGGFGGFGFCFGCFCBCG,GGGGCFECC<7G@9GEDDGC@F6F9GG,@FFC,DCGFGCF?EEF<CF+AD,GGG,,F,?G@FCAFACCGCGCGCE9E+D?EFFFGGB5,FG,,5A,8F<:F9FG,=G,+F5=E=FF,+D8F9A,,C99GD>C:,6C,F,=D8E,,GGE,,8FG*<833*G,EFGD,,=,ECC:FA4=*F*+*0G5?EF<F,/4,*7790*7+**:F*2+06)A;9*+F*1**>)*:**)A9/4)?***
@554_2_2/1
gaggtgcagctgttggagtctgggggaggcttggtacagcctggggggtccctgagactctcctgtgcagcctctggattcacctttagcagctatgccatgagctgggtccgccaggctccagggaaggggctggagtgggtctcagctattagtggtagtggtggtagcacatactacgcagactccgtTaagggccggttcaccatctTcagagacaattTcCagaacaAgctgtatctgcaaatgaacagcctgagagccgaggacacggccgtatattactgtgcgaaagactGca
+
CACCCF<GF@FGFGDG<G6<FAFFGFGGGCCGEGCGFEGG6CGF@CGGFEFGGFFCC@GDFFEGGGFGEF@GAEDACEC7CF<F6,GFE<+G9<FG<G,G<@EAGCG7,CCC8=FFE69E:<CE,CE<+BF3<FEGEGC4CC><GGF>F5,@=GEECGED@:,,EE8,53FCE8:,F7>C?D7<@,B99**,C8>C+@:8E1484*C7<+:*@F,,BF8/<,;+@,C63CED,,91<E@;G615,E7=,:C+<5@*7=@F+7/B06*5*:**+92<:A00913/2A**F**7)*)9*0)/:
@554_3_2/1
gaggtgcagctgttggagtctgggggaggcttggtacagcctggggggtccctgagactctcctgtgcagcctctggattcacctttagcagctatgccatgagctgggtccgccaggctccagggaaggggctggagtgggtctcagctattagtggtagtggtggtagcacatactacgcagactccgtgaagggccggttcaccatctccagagacaattccaagaacacgctgtatctgcaaatgaacagcctgagagccgaggacacggccgtatattactgtgcgaaagacttca
+
CCCCCGGFGGGGFGGGGGGGGGGGGFGGGGGGGGGGGGGGGGGGGGGGGGGGGGGGGGGCGGGGGDGGGGGGEGGG9GGGGGFGGGGGGGDGGGGGGFGGGGGFFGGGGGGCGFGCDGEGGFGGGDGGFBGGG7GGG3GGGGGGCGGGGGGGGGGGGGGGFGGGFGGFGECGGGGCGGFGFGGGCGFCGEGF8GG,DGEGGGGG9FFGG?G6GEEDF3;EGFECGCGFECGGDEG,5:G3,<CG7>EFGG:);D2G5GDF@CB:G+4F1D9F+)FGB1>9:)CD7@D@7*C<F17F=D/=+
@554_4_2/1
gaggtgcagctgttggagtctgggggaggcttggtacagcctggggggtccctgagactctcctgtgcagcctctggattcacctttagcagctatgccatgagctgggtccgccaggctccagggaaggggctggagtgggtctcagctattagtggtagtggtggtagcacatactacgcagactccgtgaGgggccggttcaccatcGccagagacaattccaagaacacgctgtGtctgcaaatgaacagcctgagagccTaggacacggccgtatGttactgtgcgaaagactAca
+
<CCC9GCEECFGCEGGGEEGGFGGG@F@GGDFGGDGGGGGFFFG6AGGGF:GGCGGFGEGG,,E6GG;GF,FDDGG@G<GCGFEFFEGGCGGEECAGEG<G8CE<EEFEFCGGGDGGEG,E?FECEFEEEGCFF*=A,,EC,GF,F=?FFB?DAC=GABF>+F2CFG@+<38F@;AFF*+?DF9BA7B,:*C9+9<G7*G@>G99F,A,53A>GD5@>+,>>3C+F,92?4<+:>75**F02<;CF2C9=::2*2F,215E>>**2*,23;C9*<4@7*)++2)FA2))F+D)*.*):*)*
@555_0_2/1
cagatcaccttgaaggagtctggtcctacgctggtgaaacccacacagaccctcacgctgacctgcaccttctctgggttctcactcagcactagtggagtgggtgtgggctggatccgtcagcccccaggaaaggccctAgagtggcttgcactcatttattggaatgatgataagcgctacagcccatctctgaagagcaggctcaccatcaccaaggacacctccaaaaaccaggtggtccttacaatgaccaacatggaccctgtggacacagccacatattactgtgcacacatgg
+
CCCCCGGGGGGGGGGGGFFGGGGGGGGGEGGGGGGGGGGGGGEGGFGGGGGGGGGDGGGGGGGGGGGGFGGGGGGGGGGGGGGF@GGGGGGGGG<GGGGGGGGGGGGGGFG9GGG,GGGGGGGFGGGCGGGFGGGGEFDG7G<GG<7GGGGFGGGFFFGFGFGGCFGFGFG<G@GDFGGGG@+FGFEFGFGGGGGEE>GCGD@ECG;EGFFE,FGFFGGGF8CGFEGGFGCC4@:G7FFEFEGCC9GDFC:@G+@705D:7GC7FDD=CCG*7GCF8*GCG>9*D:/)CC5)>)8+GC4)4
@555_1_2/1
cagatcaccttgaaggagtctggtcctacgctggtgaaacccacacagaccctcacgctgacctgcaccttctctgggttctcactcagcactagtggagtgggtgtgggctggatccgtcagcccccaggaaaggccctggagtggcttgcactcatttattggaatgatgataagcgctacagcccatctctgaagagcaggctcaccatcaccaaggacacctccaaaaaccaggtggtccttacaatgaccaacatggaccctgtggaTacagccacaGattactgtAcacacatgg
+
CCCCCGGGGGGGGGGGGGGGGGGGGGGGGGGGGGGGGGGGGGFGGGGGGGG@GGGGGGGGGGGGGGGFGGGGGGGGGGGGGGGGGGGGGGGGFGGFGGGGGGFGGGGEGGGGFGGGGFGGGGFGGFEGGFEAGGGGCGGEE<GGFGGGGGEF?GFGGGGFFGGGDFDGGG7FGFGGGGFGGGGGFGG@F7GGGDG8F88E8F95GFGFEFD6GGGFGFGEFGF,6GF8*>GGGF;GC9GE?D7DDE;GG8*1CGFFD1G++G7C+:2AFDFG)D93D))720*)7F)7:0>+F*)A5F)*D
@555_2_2/1
cagatcaccttgaaggagtctggtcctacgctggtgaaacccacacagaccctcacgctgacctgcaccttctctgggttctcactcagcactagtggagtgggtgtgggctggatccgtcagcccccaggaaaggccctggagtggcttgcactcaCttattggCatgatgataagcgctacagTccatctctgaagagcaggctcaccatcaccaaggacacctccaaaaaccaggtggtTcttGcaatgaccaacatggaccctgtggacacagccacatattactgtgcacacatgT
+
CCCC@GGGGGCFFFGE<GEGC7<F6EGFGGFCGGC,GGFAGGFGG,FFGGEFG6GA<8,GFGFGG6FGGGGGG@,FEE,G6F<C,FG,CFGF,BFGFC@F8FGEFFGE,FDCC6G,B3FEA<A?F,DB<<FCE=,FFGFD,<9G=<CF?@ADG9C@>*EFCFGF*,<GG7F=F:7FEC@:CGF+G,@C,B:8:@F,8=A,@,;@@3,,E0=,,?*C,=?35?CG7A<9,G<><+F2?*5<1C,=3<*,3,0*;)C12+)+/:3D:+C@*5*)1277*57/:**167?0740*8+90C(10.
@555_3_2/1
cagatcCccttgaaggagtctggtcctacgctggtgaaacccacacagaccctcacgctgacctgcaccttctctgggttctcactcagcactagtggagtgggtgtgggctggatccgtcagcccccaggaaaggccctggagtggcttgcactcatttattggaatgatAataagcgctacagcccatctctgaGgagcaggctcaccatcaccaaggacacctccaaaaaAcaggtggtccttTcaatgaccaacatggaccctgtAgacacagccacatattactgtgcacacatgg
+
CCCCCFAGBGDGG<GFGFG9FGGFGGGGGGCFBGEFGCGGCFFE6FGG@FEDGCGBCECCGGECEFGAF8F<CE<GFGGGECFGEC8GFGGGGGEEF,,,GFG4AEGC@E?,C7,DEGACC@?9CGB<GDGFFF=FG<BGE8GFC<,GF<,<:F+B@FG<<9@FD:BC,CF*F@>,D<E:=C7=84CF*;,E>@,G,,E@FGG,*3>+>E+5C9<,CFF5,,@FA*F3:<*C+*9<*/=F341A52+2+9+**B531*;:,3:D*7:)9+)13A*+F*2D*>*<+29?*:+12);*2**)1
@555_4_2/1
cagatcaccttgaaggagtctggtcctacgctggtgaaacccacacagaccctcacgctgacctgcaccttctctgggttctcactcagcactagtggagtgggtgtgggctggatccgtcagcccccaggaaaggccctggagtggcttgcactcatttattggaatgatgataagcgctacagcccatctctgaagagcaggctcaccatcaccaaggacacctccaaaaaccaggtggtccttacaatgaccaacatggaccctgtggacacagccacatattactgtgcacacatgg
+
CCCCCGGGGGGGGGGGGGGGGGGGGGGGGGFGGGGGGGGGGGGGGGGGGGFGGGGGGGGGGGGGGGGGDGGGGGGGGGCGFGGGGFGGGGGGGFGEGGGFGGGFGGGGGGGGGFGEGGGGGGGGGGGGGGGGGGGEGG8GGGGGGGGGGGGGEGGGGF9GG9FGGFF9FGGGFFGGG@GFGFFG>FGGAFCGAGGGEFFGG9FDGEDEG>CBGGFG@F<GC3@CDFGG?G?GEFGGG=FD07GG7CG9GCFCGG=DF,@@DCEG)G@CE3E+)GF+GE2AGBF)F:;8*=C9@8GC**:+*
@556_0_2/1
caggtccagcttgtgcagtctggggctgaggtgaagaagcctggggcctcagtgaaggtttcctgcaaggcttctggatacaccttcactagctatgctatgcattgggtgcgccaggcccccggacaaaggcttgagtggatgggatggatcaacgctggcaatggtaacacaaaatattcacagaagttccagggcagagtcaccattaccagggacacatccgcgagcacagcctacatggagctgagcagcctgagatctgaagacacggctgtgtattactgtgcgagagacgtgg
+
CCCCCGGGGGGGGGGGGGGGGGGGGGGGCGGGGGAGGGGGGGG9GGGGGGGGGGGGGGGGGGGGFGGGGGGGGGGGGGFEGGGFGGGGGGGGFGGGGFGGGGGGGG7G7DFGGGGGFGGGGGFGGGGGGGGGGGG9GGFCGG5GGGFGGCGCDAGGGFFED<GGGGGGCGGFFGGGGFGGGGGGGFG7AGFEGGEGFG5EGGGGGGD9GGCC?FG:/8GE8GCFG6GFEGFGCE*,CGEFGGD>FG7FGFF/FC6F97+D2CG@G+6ED@GGF2FF@@0+7*D78)C)*DA95F97F>F=*
@556_1_2/1
caggtccagcttgtgcagtctggggctgaggtgaagaagcctggggcctcagtgaaggtttcctgcaaggcttctggatacaccttcactagctatgctatgcattgggtgcgccaggcccccggacaaaggcttgagtggatgggatggatcaacgctggcaatggtaacacaaaatattcacagaagttccagggcagagtcaccattaccagggacacatccgcgagcacagcctacatggagctgagcagcctgagatctgaagacacggctgtgtattactgtgcgagagacgtgg
+
CCCCCGGGGGGGG<GGGGGGGGGGGGGGGGGGGGGGGGGGGGGGGGGGGGGGGGGGGGFGGGGGGGFCGGGFGFG@GGGGGGGGEGGCFGGFGGGGGGGGGFGGGGGGGGGGGGGGGGGDGFGGDFGGFFGGGGGGGBGFGGGGEGGEFFGGFFFGGDG@GEGGCGGGGFFGGGGGFGGF7GGGGFF9GGGG9GFCGCG;CFGGFFC,CGDGGD8GGG@F>6EGG8?GGG7E::7EG9=FGDCEGG7?CGDC@C+*ED8GG>EFG=5GFGAF379:9/*>@F79*8:GDF:0*/)=*+7=)
@556_2_2/1
caggtccagcttgtgcagtctggggctgaggtgaagaagcctggggcctcagtgaaggtttcctgcaaggcttctggatacaccttcactagctatgctatgcattgggtgcgccaggcccccggacaaaggcttgagtggatgggatggatcaacgctggcaatggtaacacaaaatattcacagaagttccagggcagagtcaccattaccagggacacatccgcgagcacagcctacatggagctgagcagcctgagatctgaagacacggctgtgtattactTtgcgagagacgtgT
+
C@CCCGGFGGGGGGGGGGGGGGGGGGGGGGGGGGGFGGGGGGGGGGGGGGGGGGFGGGFGGGGEGGGGGGGGDGGGGFGFGGGGGGGGFGGGGGGGGGGEGGGFGGGGGFGGGGGGGFGGGGGGGGGGFGGGGGFGGGGGGGGGGG@GGGGGGGGGGGGFFC@GGGFDGFE9A9GG@CFGGFGCGGGGGG<GGGGE=GGGEFFG;GCFCG=GCGGGFGGEGFEG,FFEGGEEFD5EEF5CCFGFGDGGC9CCG=C/GFF99@G7F9D?7C;C++:+EC0G*CFGFG*=:FG>/*>:20A1)
@556_3_2/1
caggtccagcttgtgcagtctggggctgaggtgaagaagcctggggcctcagtgaaggtttcctgcaaggcttctggatacaccttcactagctatgctatgcattgggtgcgccaggcccccggacaaaggcttgagtggatgggatggatcaacgctggcaatggtaacacaaaatattcacagaagttccagggcagagtcaccattaccagggacacatccgcgagcacGgcctacatggagctgagcagcctgaTatctgaagacacggctgtgtattactAtgcgagGgacgtgg
+
CCCCCGFGGGGGGGGGGGGGGGGGGGGGGGGGGGGGGGFGFGGGGGCGGGGGGGGGGGGFGGGGGFGGGGGGGGFGGGCGGGGGGGGGGGFGGGGGGFGGGFGFGGFGGGGGCGGGGCGGGGFGFGGDGGGGGGGGGGGGFGGGGGGGGGGGGFGGGCGG=EFCGAGGGGG>GGA7GDGGGGGGDGG8+GGGGGGGGGEGGG5G+,/GGE8EFCDDFGDDFCB<CGFG6G:G**GG=+EDFGF6EFG7F+FFG9DF*+G5*7GCFCDD7AAGCGC0DC5C8CD=1F*<F<*7)*<1D9>*8
@556_4_2/1
caggtccagcttgtgcagtctggggctgaggtgaagaagcctggggcctcagtgaaggtttcctgcaaggcttctggatacaccttcactagctatgctatgcattgggtgcgccaggcccccggacaaaggcttgagtggatgggatggatcaacgctggcaatggtaacacaaaatattcacagaagttccagggcagagtcaccattaccagggacacatccgcgagcacagcctacatggagctgagcagcctgGgatctgaagacacggGtgtgtattactgtgcgagTgacgtgg
+
CCCCCGFGGFFGGGGGGGGGGGGGGGGGFGGGGGGGGFGGGGGGGEGGGGGGGGGGGGFGFGGGGGGGGGGGGGGGGGGGGGGGGGGGGGFFFGGGFGGGDGFGGGG<DFGGGGGGGGFGGFFGGGGFGGGCGGGGGGGGGGGGGGGG8CGGGGEGGFGGGG7GGGGGGGGGGGG,GFGG@GGF+G<F@GGGCGCGGCFEGE?GGGG>FGGEG@GCC8GG+GGDFGFGG,9CEGFGGEFC,=*>DC>7:GCC0EFGG>*>CCF<C>9:5DF@F)*71F>7FC<4?6:71;F+4>/*+3=A1
@557_0_2/1
gaggtgcagctgttggagtctgggggaggcttggtacagcctggggggtccctgagactctcctgtgcagcctctggattcaccttAagcagctatgccatgagctgggtccgccaggctccagggaaggggctggagtgggtctcagctCttagtggtagtggtggtagcacatactacgcagactccgtgaagggccggttcaccatctccagagacaattccaagaacGcgctgtatctgcaaatgaacagccAgCgagccgaggacacggcGgtatattactgtgcgaaagacAcgt
+
CCCCCGGG<FFGFG@7ECGFCGGFFGCGFGFGDFFGGGGGFFEFG,GGFF,GGEGG@FGEF9EGADDCCGGGGF<FFE9DF,6E9C,FB,GCFEFG+@EFGGFECCG,CEBGF,FFFEG=G?,G9,FG<DGFG?F,5BD,EFE5F=?;GC,AFF@?DEFDG:FAC7G?CE+@:,?,GD@@#;*G+@@AE9=F49,F9B:>:;,*,*96BD:<CC<88=G+:C++5*::C@9+0>9A==3*+/2+3=<,++F70=,72,**E271;9*,//0C**>40*07+*90:252*+*;*)003*/*7
@557_1_2/1
gaggtgcagctgttggagtctgggggaggcttggtacagcctggggggtccctgagactctcctgtgcagcctctggattcacctttagcagctatgccatgagctgggtccgccaggctccagggaaggggctggagtgggtctcagctattagtggtagtggtggtagcacatactacgcagactccgtgaagggccggttcaccatctccagagacaattccaagaacacgctgtatctgcaaatgaacagcctgagagccgaggacacggccgtatattactgtgcgaaagCcgcgt
+
CCCCCGGGGGGGGGGGGGGGFAGGGGGGGGGGGGGGGGGGGGGGGGGGGEGGGGGGGGGGGFFGGGGGGGGCGEGGGGGAGFGGFGFGGGGGGGGGGGGGGGGEGGGGGGGGGFGGFGFGGGFFFGGGDGGGGGGGGGGGGEGGGGGGFGGGGGBCDFGGGGGGGGGEGGEDGDGGG@GGGGGFG,FCEFGGFGGFGFF>GGFEGDDGGGE@GGGGGBGGFCGG9@GC5FDGGCDCDGGEF5GFGGFGG;;,A)9,G7FG9D;FG52FF:9CGC5EF>2FGF2@G;*+CEF6G9<*C88)3
@557_2_2/1
gaggtgcagctgttggagtctgggggaggcttggtacagcctggggggtccctgagactctcctgtgcagcctctggattcacctttagcagctatgccatgagctgggtccgccaggctccagggaaggggctggagtgggtctcagctattagtggtagtggtggtagcacatactacgcagactccgtgaagggccggttcaccatctccagagacaattccaagaacacgctgtatctgcaaatgaacagcctgagagccgaggacacggccgtatattactgtgcAaaagacgcgt
+
CCCCCGGGGGGGGGGG9GGGGGGGGGGGGGGGGGGGGCGGDGGFGGGGGGGGGGGGFGGGGGGGGGGGGGGGGGGGGGGGGGGGEGGGGGGGGGGGGDGGGFGGFGGCFGGGGCGGGGGGGGGFGGEGGGEGGGGGGFGGGGGGEGFFGGGFGGCGGGG@GGGGFFGGGEG8GGF8>GGDGCGGGFG>GEGFGGGGGGGCCGFGGFC@FGGFEFCG8GBFFG*GAGG*G,GFFGEGDGFEE6<=GC*F2;=F*7<GB9)=G5FA=CCG?*5C+F*:=2F*,FG?F6?GG@*CF9CD;D8A5
@557_3_2/1
gaggtgcagctgttggagtctgggggaggcttggtacagcctggggggtccctgagactctcctgtgcagcctctggattcacctttagcagctatgccatgagctgggtccgccaggctccagggaaggggctggagtgggtctcagctattagtggtagtggtggtagcacatactacgcagactccgtgaagggccggttcaccatctccagagacaattccaagaacacgctgtatctgcaaatgaacagcctgagagccgaggaTacggccgtaGCttactgtgcgGaagacgcgt
+
CCCCCGGGGGGGGGGGGGGGGGGGGGGGGGGGGGGGGGGGGGGGGGGGGGG8GGGGGGGGGGGGGGGGGGGGGGGGGGGGGGGDGFGGGGEGGGGGGGGCGGGGCGFGDGGGEGGFGGGGGG,EFFGGGGFGG,GGAGGGGGGGGGGGGGGGGGBGGGGGGDGG=EFG=FGFGGFGGGGGGFGDGGGGE9FF=GGGGG+FG;GG=AFFFGG=GGFCGGGBGGGGC?F@G:EG>F@C>A?FA+CG<EGG??GFGG@4C?G:*DG@2D*?F5CGG+GG)+3)*>):6F@42:4**G1<7>1>5
@557_4_2/1
gaggtgcagctgttggagtctgggggaggcttggtacagcctggggggtccctgagactctcctgtgcagcctctggattcacctttagcagctatgccatgagctgggtccgccaggctccagggaaggggctggagtgggtctcagctattagtggtagtggtggtagcacatactacgcagactccgtgaagggccggttcaccatctccagagacaattccaagaacacgctgtatctgcaaatgaacagcctgagagccgaggacacggccgtatattactgtgcgaaagacgcgt
+
CCCCCGGGGGGGGGGGGGGGGGGGGGGGGGGGFGGGGGGGGGGGGGGGGGGGGGGAGGGGGGGGGGGGGGGGGFGGGGGGGGGGGGFGGGGEGGGGGCGGGGGGDGGFGFG?GFGGGGGFGGGGGGGGFAGGGGGGGGGGGEEGGG9GFCGFG:GGGDFGGGGFGGGFGGGGEGGGG9FFGGGFGGG@GCGEEGGAGGGEG:GFGGGFGG;GFFGFEFG3FBCFE9G2ACG,G95?CGFGFCF*@GFDEGFGGG16+CCEG7FEFCEF@0F+<+;=:D9+>GFFG*F*>0<GC*<=GF7:*
@558_0_2/1
gaggtgcagctgttggagtctgggggaggcttggtacagcctggggggtccctgagactctcctgtgcagcctctggattcacctttagcagctatgccatgagctgggtccgccaggctccagggaaggggctggagtgggtctcagctattagtggtagtggtggtagcacatactacgcagactccgtgaagggccggttcaccatctccTgagacaattccaagaacacgctgtatctgcaaatgaacagcctgagagccgaggacacggccgtatattactgtgcgaaagtgtcgg
+
CCCCCGGGFGGFGGGGGGGGGGGGGGGGGGGGGGGGGGGGFGGGGGGGGGGGGGGGGGGGGGCGGGGGGGFGGGGGGGGGFGGGGGGGGGGGGGGGGGGFGGGGFGGGGGFGGGCGGGGGGGGGGGGBGGFFGEGFAGGGGGGGGGGGCGGGGFGGFGGDGGGGGGGGDGC8GCGGGFGFFDGGGG>9GGGGGGGE>GG@FDE9G,GBGGFCG,GDCEF@FFG;;GDCCF*;EE@2FGCFC?GDGG7;?2CE2FGCC=DGF5*48C2F>GF*.0GGGFFD+=2>FG+<:=F7F?50*F)C)
@558_1_2/1
gaggtgcagctgttggagtctgggggaggcttggtacagcctggggggtccctgagactctcctgtgcagcctctggattcacctttagcagctatgccatgagctgggtccgccaggctccagggaaggggctggagtgggtctcagctattagtggtagtggtggtagcacatactacgcagactccgtgaagggccggttcaccatctccagagacaattccaagaacacgctgtatctgcaaatgaacagcctTagagccgaggacacggccgtatattactgAgcgaaagCgtcgg
+
CCCCCGGGGGFGGGGGGGGGGEGFGCGGGGGGGGGGGGEGGGGGGGGGGGGGGFEGG?DGGGGGGGGAGFFGGGGGGGGGGGFGGGGGGGGGGGGGGGGGGGGFGGGGGGGGGFFFFGGGGGFGGGGGGGGGG9GGGGGG<GGE,GAEGGGGGFGGGFGGGGGG<GEDCGGFFG?DFG#GEGGECFGGFFGCGGGGGDGGGCGGGCGFGG5GGDEGF+G,EGC,8CCGCC;FFD>GEGGD<CF;<G@GGDF4DGF+?+E;C@F<G@*3FE;8:724C<8/4*G=:D6*CC*<:DF*F0/G:
@558_2_2/1
gaggtgcagctgttggagtctgggggaggcttggtacagcctggggggtccctgagactctcctgtgcagcctctggattcacctttagcagctatgccatgagctgggtccgccaggctccagggaaggggctggagtgggtctcagctattagtggtagtggtggtagcacatactacgcagactccgtgaagggccggttcaccatctccagagacaattccaagaacacgctgtatctgcaaatgaacagcctgagagccgaggacacggccgtatattactgtgcgaaagtgtcgg
+
CCCCCGGGGGGGGGGGGGGGGGGGGGGGGGGGGGGGGGGGDGFGGGGGGGGGGGGGFGFGGGGGGGGGEGGGGGGEGGGGGGGGFFGGGGGGGGGFGGGGGGGBGGGGGGEFFGGGGGGGF<GFGFEGEGGG7GGG9AGGGGGEFGGGFGFGGGCGGEGDGF9GFCGGGGGGFFCGGGGGGEFFGGGGDA;FGCGCGFGGCCC*DC,G8GGD:G*F:GGBGCGGFG/7GGFCCGC::3>FGCFCE><?4?*F?C<D5*C:0797CF4CBCC*FE627CCG+027FF*73CCBD*F5.1)8F
@558_3_2/1
gaggtgcagctgttggagtctgggggaggcttggtacagcctggggggtccctgagactctcctgtgcagcctctggattcacctttagcagctatgccatgagctgggtccgccaggctccagggaaggggctggagtgggtctcagctattagtggtagtggtggtagcacatactacgcagactccgtgaagggccggttcaccatctccagagacaattccaagaacacgctgtatctgcaaatgaacagcctgagagccgaggacacggccgtatattactgtgcgaaagtgtcgg
+
CCCCCGGGGGGGGFGGGGGGGGGGGGGGGGGGGGFAGGGGFFGGFCGGGGGGCGGGGGFGDGGGFGG@GGGGFGGFGGGGGGGGGDGGGGGGGCGG@GGGGGGGFGGFFGFGGGDFDGGGGGGGGGGGGGGGGCGGGGGFG?DGGGGGGGFDGGGGGGGGGGGGFGFGGF;FGFGGFEECDGGGFGFG>GGFGGFGGGCDE:GFDFGGF+FFGDGFFC,FG,GFEGFG9G;DG,9GG3G67GG@CGEDGFG9CFGG3):*7CF++E9@C0*::C+9GCC;**)F*46@CC7G7>DDFBC0*
@558_4_2/1
gaggtgcagctgttggagtctgggggaggcttggtacagcctggggggtccctgagactctcctgtgcagcctctggattcacctttagcagctatgccatgagctgggtccgccaggctccagggaaggggctggagtgggtctcagctattagtggtagtggtggtagcacatactacgcagactccgtgaagggccggttcaccatctccagagacaattccaagaacacgctgtatctgcaaatgaacagcctgagagccgaggacacggccgtatattactgtgcgaaagtgtcgg
+
CCCCCGGGGGGFGGGGGGGGGGGGGGGGGGFGGGGGGGGGGGGGGGGFGGGGDGGGGGGGCGGGGGGGGGGGGGGGDGGGEGGGGGFGGGGGGGDGGGGFGGGFGFGGGGGGGGGGGGGGFGGGGGDGGGGGGGGCCGGGGBG<CGGGCG?GGFGGGGGGGGGFGCGGGC9EGEGGGGGGGCGGFFDF7FGGGCDFG9FG8BGGEGGF:FEGG>GDEGG>:BGCG8D5CGF<?DGF?G,97;77CGCGCG7:CDD7/CF7G258=GG4G2C6*FA3F=GF>7DB4*)E;7FBC><6D9C;)
@559_0_2/1
gaggtgcagctgttggagtctgggggaggcttggtacagcctggggggtccctgagactctcctgtgcagcctctggattcacctttagcagctatgccatgagctgggtccgccaggctccagggaaggggctggagtgggtctcagctattagtggtagtggtggtagcacatactacgcagactccgtgaagggccggttcaccatctccagagacaattccaagaacacgctgtatctgcaaatgaacagcctgagagccgagAacacggccgtatattactgtgcgaaagatccta
+
CCCCCGGCGG9GGFGGGGGGGGGGFGGGGGGGGGGGGGFGGGGG8GGGGGGGGGEGGGGGGGGGGGGGGGGG@GGGGGGGGGGGGGGGGGFGGGGGGGGGGGFGGGGGGGGGGGGGG:FGGGGGGGGEFGGGEGFGFGGGFGG:GFGGDG9GF<GFGGGGGGGGGGF@D>GGGGGFGFFFGGGGFFBEFGGCGG*FGFE,GG,DGGFDEFGCGFFGGGFGGGGFCGCGCFGDAFC7GGFGCF<CE9;G/DFGCE8FFECF>@1GC*G*5F?*EF<7C69)G:9*EF976FCC/D7>74C3:
@559_1_2/1
gaggtgcagctgttggagtctgggggaggcttggtacagcctggggggtcccAgagactctcctgtgcagcctctggattcacctttagcagctatgccatgagctgAgtccgccaggctccagggaaggggctggagtgggtctcagctattagtggtagtggtggtagcacatactacgcagactccgtgaagggccggttcaccatctccagagacaattccaagaacacgctgtatctgcaaatgaacagcctgagagccgaggacacggccgtatatAactgtgcgaaagatccta
+
CCCCCGGGGGGGGG-GGGGGGGGGGGGGEGGFGGGGGGGGGGCGGGGGGGGGGGGGGFGGGGGGGGGGGGGGGGGGGGGGGGGGGGGGGGG9FGGGGGGGGFGGGGGGFGGFGGGGGGGGGGGGGGGGGEGGFGGGGGGGGGGGFGGGGFFGGGGFFFG=GGFGFGGFGFGFGGGGGGGGGEGG@FGFGFGGFFFGGFGFGGEFGGEFCG7GGGGFGE5GGFEFGG5CGE:FF*FFFFACE9G>G8D@2CDGC?;DFCG951CF*CCFC:EF7?0,8+/F*F)62)?:)0?57:FA:3+G*
@559_2_2/1
gaggtgcagctgttggagtctgggggaggcttggtacagcctggggggtccctgagactctcctgtgcagcctctggattcacctttagcagctatgccatgagctgggtccgccaggctccagggaaggggctggagtgggtctcagctattagtggtagtggtggtagcacatactacgcagactccgtgaagggccggttcaccatctccagagacaattccaagaacacgctgtatctgcaaatgaacagcctgagagccgaggacacggccgtatattactgtgcgaaagGtccta
+
CCCCCGGGGGGGGGGGGGGGGFGGGGGGGGGGGGGGGGGGGGGGGGGGFGGGGGGGFGGGFGGGGGGGGGGGGGGGGGGGGGGGGGGGGGGGGGGGGGGGGGGGGDGGGGGGGGGGGGG<GGGFGGGDCGDGGDFGGGFGGGGGGFGGFGGFG<GGDG9GFGEAFFFGFGGG:GFG<7@F*G;GE8FGE7GFGFGFFFGDGFGB9GF8E:F@EBGCGC>FFCDGF,F8C5GGGA3GCGECG*CA;G+=EG=6F7CFG3GGC2GF9+CF8F9G8F)DCEF2<G9>.7*E/D37A)*)F@G79
@559_3_2/1
gaggtgcagctgttggagtctgggggaggcttggtacagcctggggggtccctgagactctcctgtgcagcctctggattcacctttagcagctatgccCtgagctgggtccgccaggctccagggaaggggctTgagtgggtctcagctattagtggtagtggtggtagcacatactacgcagaTtccgtgaagggccggttTaccatctccagagacaattccaagaacacgctgtatctgcaaatgaacagcctgTgagccgaggacacggccgtataAtactgtgcgaGagatcTta
+
CCCCCGDGGCFCGGGFC;GGGF@GGFGFGCEGGG,DGAEGCF8F6@GFFCEGFGG@GGCGFCF@F,EEFGEGFCG<GG@F6E,FFBGGFE<FGFDCFGG#C,C:7BFF<GFFGG9GGGG@EG9<GB@+<F<FFF,,F,*,>EGFGFC?<F,,EFE?*FGCF,4F,<7F,C+7<4F>@=;>,GECF,B,,@DG;67FCC*;EEC#DFD=,E7F>E3;?912E,,@,:,*<+,?*,,522;3*+3>>,99>F6C:C=F;**1+<7+>.>*F+*:<*+3);/9**/+)4*7)0))*:>*)*09F
@559_4_2/1
gaggtgcagctgttggagtctgggggaggcttggtacagcctggggggtccctgagactctcctgtgcagcctctggattcacctttagcagctatgccatgagctgggtccgccaggctccagggaaggggctggagtgggtctcagctattagtggtagtggtggtagcacatactacgcagactccgtgaagggccggttcaccatctccagagacaattccaagaacacgctgtatctgcaaatgaacaCActgagagccgaggacacggccgtatattactgtgcgaaagatccta
+
CCCCCGGGGGGGGGGFGGGEGGGGGGGGGGFGGGGGGGGGGGGGGGGGGGFGGGGGGGGGGGGGGGGGGGGGGGGGGGGGGGGGGGGGGEGGFGFFFGGGDGGGGFGFFGGGGGGGGGGGGEGGGGGGGGGGFGDGGFGGGGGGGGGGEGGGFGGGGFGGGGGFFGGGFGGGGCGGGGG@GGGGECCFG@GFGEGGGGEG*FGGFG,G7G;@GGEGDEF+GE3G;GGFG9GCCFE?7?GG)8F5GD,*5CE50*,GGEC=C5@GCGC,;F:)@E>G>)4526B6?=9;>>F41@GGG7<1*
@560_0_2/1
gaggtgcagctggtgcagtctggagcagaggtgaaaaagcccggggagtctctgaagatctcctgtaagggttctggatacagctttaccagctactggatcggctgggtgcgccagatgcccgggaaaggcctggagtggatggggatcatctatcctggtgactctgataccagatacagcccgtccttccaaggccaggtcaccatctcagccgacaagtccatcagcaccgcctacctgcagtggagcagcctgaaggcctcggacaccgccatgtattactgtgcgagacacagtg
+
CCCCCGGDGGG@GGGGGGGGGGGGGGGGGGGGGGGGGGGGGGGGGGGGGGGGGGGFGGGGGGGGGGEGGGGFGGGGGEFGGGGGFGGGCGGGGGGGGGGGGGGGFGGGFAFGGGGGGGGGGAGGGGGGGGGG,GFGGGGGFGGGGGGGG<GGFGDGEGGGGG9EGGGGGGFG7GGGGG@GFGGGDFDGDGG5F@CFFG:FGG7FGGFFGFGEFGEEFG8C,GGFGFG*D2=FG@8G94,?DEFFC9C@G659,+7,/5GFFF*F7G47F:EC,0C4+:D+FF7F79C5:>FF)B=+<7F>6
@560_1_2/1
gaggtgcagctggtgcagtctggagcagaggtgaaaaagcccggggagtctctgaagatctcctgtaagggttctggatacagctttaccagctactggatcggctgggtgcgccagatgcccgggaaaggcctggagtggatggggatcatctatcctggtgactctgataccagatacagcccgtccttccaaggccaggtcaccatctcagccgacaagtccatcagcaccgcctacctgcagtggaTcagcctgaaggcctcggacaccgccatgtattactgtgcgagacacagtg
+
CCCCCGGGGGGGGGGGGGGGGGGGGGGFGGGGEGGGGGGGGFGGGGGGGGEGGGGGFGFGGGGFGGGGGGGGFGGGGGGGGG<GGGGGGGGGGGGGGGGGGGGGGGGGGFGGGGGGDGGG=GGFCFFGGGE=FGGGDGGGFGGGGGGFF9:FGDFGCGGGFGGGEDGGGFGG<GGGGFFFDDGGFGGGGGGGGEG6EGGGEGFGGGCECGGGEG*FGGCF+GGCGC,68GGCFGFCF>FD,EGB7GA+FC*G@<@FGFE5CGD8+G9+EG7FCE:C<D034/>*7C9D9DAC9DC0>GFB*
@560_2_2/1
gaggtgcagctggtgcagtctggagcagaggtgaaaaagcccggggagtctctgaagatctcctgtaagggttctggatacagctttaccagctactggatcggctgggtgcgccagatgcccgggaaaggcctggagtggatggggatcatctatcctggtgactctgataccagatacagcccgtccttccaaggccaggtcaccatctcagccgacaagtccatcagcaccgcctacctgcagtgTagcagActgaaggcctcggacaccgccatgtattactgtgcgagacaAagtg
+
CCCCCGGGGGGGGGGGGGGGGGFGGGGGGGGGGGGGGGGGGFGGGGGGGGGGGGGGGGGGGGGGGGGGGGGGGGGGEGGFGGGGGGGGGFGGFGGGGGGGGFGGGGGGGGGGGGGGFGEFGGGGGFGGGGDEGEFGGGF@GGGGGFGGDGGGFG+@GGGGGGGGGGGG9GGGGGGEGGGFAGFFGBGGCG,EFGG8GGAEG5EGGFCCFGGGFG9FB,F+9FF7GG8?*AF*FFEFE@GFE??C8FG**FC9;G*CG*FD1F1*AC7CFDF>156GCFF+CG/4<+C+33>GFF9G)>**G
@560_3_2/1
gaggtgcagctggtgcagtctggagcagaggtgaaaaagcccggggagtctctgaagatctcctgtaagggttctggatacagctttaccagctactggatcggctgggtgcgccagatgcccgggaaaggcctggagtggatggggatcatctatcctggtgactctgataccagatacagcccgtccttccaaggccaggtcaccatctcagccgacaagtccatcagcaccgcctacctgcGgtggagcagcctgaaggcctcggacaccgccatgtattactCtgcgagacacagtg
+
CCCCCGGGGGGGGGGGGGGFGGG8GGFGEGGGGGGGGGGGGGGGGGGGGGGGGGGE<GGGGGFGGGGGFGGGGGGGGGFGGGGGGGGGGFEGGGFGGGEFGGGGEGGGEGGGGGGGGGGFGGGGGGGGGGGGGCFGGGGGGGGDGGGEGGG,GGGFGCFGFGGGGFGFFGGGGGFGFFFGCGGGGDFGFFGGGGF<C:AEGFF9EG?;FGEGC@BGGEGGGGCDAGEC,F*GDGEEGFGFG+G:,G5*B*9D5*;4/F*9)GCG9*,G)FCGF80GD*FCG==5:8+=**><4C8)C**C2
@560_4_2/1
gaggtgcagctggtgcagtctggagcagaggtgaaaaagcccggggagtctctgaagatctcctgtaagggttctggatacagctttaccagctactggatcggctgggtgcgccagatgcccgggaaaggcctggagtggatggggatcatctatcctggtgactctgataccagatacagcccgtccttccaaggccaggtcaccatctcagccgacaagtccatcagcaccgcctacctgcagtggagcagcctgaaggTctcggacaccgccatgtattactgtgcgagacacagtg
+
CCCCCGGFGGGGGGGGGGGGGEFFGGGGGGGGGGGGGGGG@GGGGGGGGCGGGGGGGEGGGGGGGGGGGFFGGGGGGGGGGGGGGGGGGGCGFFGGGGGGGGGGGGGGGGEGFGFGGGFGGGGGGCGGGGCGGGGGGFFGCGG?GGGG>GGEGGGGGGGGCFEFG,GFG8DGGFGGGEFGD*,GGGGEGGGGEGGGG9FGFGCG8FFGCGGF;GGGCG:EGCC6E,F=@GCF5E65GA8GE9GF*C7G:G*FCFFG*F,5GA)GAEFD**CE9.DFDG/F@)9<>B2=8>:;>*GF528G>
@561_0_2/1
caggtccagcttgtgcagtctggggctgaggtgaagaagcctggggcctcagtgaaggtttcctgcaaggcttctggatacaccttcactagctatgctatgcattgggtgcgccaggcccccggacaaaggcttgagtggatgggatggatcaacgctggcaatggtaacacaaaatattcacagaagttccagggcagagtcaccattaccagggacacatccgcgagcacagcctacatggagctgagcagcctgagatctgaagacacggctgtgtattactgtgcgagagatggga
+
CCCCCGGGGGGGGGGGDGGGGGGGGGGGG=GGGGGCGGGGGGGFEGGGGGGGGGGGGGGGGGDGGFGGEGGGFGGGGGGGGGGGGGGGGGGGGGEGGFGGGFGGGGGGGFGGGG<GGGGGGGGGGGDGGGGGGGGGCGGFGGGFGGGGBGFFG,GCGGFGFFGGGGGAGD=FGGGFGGGGFGF+GGGGFFGCFGGDEGGFCGFGGGFG5GGGFE*,GGGFCDC=E=7;GE=,DCD,F?GCDFC=2+GFEEBFGG9**GFGC*G+9)G>36+F9G++);F/C:47FG12FC7F4*G9C;<E*
@561_1_2/1
caggtccagcttgtgcagtctggggctgaggtgaagaagcctggggcctcagtgaaggtttcctgcaaggcttctggatacaccttcactagctatgctatgcattgggtgcgccaggcccccggacaaaggcttgagtggatgggatggatcaacgctggcaatggtaacacaaaatattcacagaagttccagggcagagtcaccattaccagggacacatccgcgagcacagcctacatggagctgagcagcctgagatctgaagacacggctgtgtattactgtgcgagagatggga
+
CCCCCGGGGGGCGGGGGGGGGGFGGGFGGGCGGGFGGGGGGGGGGGGGGGGGGGDGGGGDGGGGGGGGGGGGGGGGGGGGGGGGGGGGGGGGGGFFGGGGFGGGGGG<GGGGFGGGGGFGGG?GGCGGGGAGDGG:GGGFFGGGGGGGGGGGCFG,GGGFGGGFGGGG=GGGGGGG?FGEG9GGGGGF9GCEGGGF8EG3GCCEEFGCFGFEGFGGC9G;GGGGDCGG,GGEC7EGFE2G,CE7GCGCCGDCFFFC)GG2F?6FC6G5F79FC907>*F:F*9C8)9F8*7+1C7*?*/:*
@561_2_2/1
caggtccagcttgtgcagtctggggctgaggtgaagaagcctggggcctcagtgaaggtttcctgcaaggcttctggatacaccttcactagctatgctatgcattgggtgcgccaggcccccggacaaaggcttgagtggatgggatggatcaacgctggcaatggtaacacaaaatattcacagaagttccagggcagagtcaccattaccagggacacatccgcgagcacagcctacatggagctgagcagcctgagatctgaagacacggctgtgtattactgtgcgagagatggga
+
CCCCCGGGGGGGGGCGGGGGGGAGGGGGFGGGGGGGFGGGGGGGGGGGGGGGGFGGGGGGGGGGGGGGGGGGGGGGCGGGGGGGGGCGGGGGGGGGGGGFGGFGGGGGFGGFGGGGGFGGGGGGG@FGGFGGGGGGGCG9GGG@GGGGGGG9FG+3GGGGGGGAGAGGGBGDGFGGFGFGG8G@G7CEGGGEGGGFEDFGGCGDG8GGE:CFEGGFGFF9FFGGGAGGG?GBFGDGCG,CFCCEFCGFEEFFGCGGCFG,3C7<EGGF+CBC+1C/B;7E@F=G57C2C7G;F7)*>/GC7
@561_3_2/1
caggtccagcttgtgcagtctggggctgaggtgaagaagcctggggcctcagtgaaggtttcctgcaaggcttctggatacaccttcactagctatgctatgcattgggtgcgccaggcccccggacaaaggcttgagtggatgggatggatcaacgctggcaatggtaacacaaaatattcacagaagttccagggcagagtcaccattaccagggacCcatccgcgagcacagcctacatggagctgagcagcctgagatctgaagacacggctgtgtattactgtgcgagagatggga
+
CCCCCGGGGGGGGGGGGGFGGGGGGGGGGGEGGGGGGGGGGGGGGGGGGGGGGGGGGGGGGGGGGGGGGGGGGGGGGGGGFGGGGGGGGGGGFGGFFGEGGGGGGGGGGGFGGG?GGGFGGGGGFFGGGGFFGCFGGFGGG@GGGGGGG9GGGGGEGGF9GGFGCGFGGGGDEFF7GEDGGGGGGGDFCGGGEGGGGGCGGGGCG4G:GFGG>GGGGGF,ED781GEGG?GGG7G,5GCGGG@GCD2CFF:A5GGDD*:=C97:*7?GFCG7CFC377FG6*9016FDD*FGFG;12-F*/
@561_4_2/1
caggtccagcttgtgcagtctggggctgaggtgaagaagcctggggcctcagtgaaggtttcctgcaaggcttctggatacaccttcactagctatgctatgcattgggtgcgccaggcccccggacaaaggcttgagtggatgggatggatcaacgctggcaatggtaacacaaaatattcacagaagttccagggcagagtcaccattaccagggacacatccgcgagcacagcctacatggaCctgagcagcctgagatctgaagacacggctgtgtattactgtgcgaCagatggga
+
CCCCCGGGGFGGGGGGGGGGGGGGGGGFGGGGGGGGGFFFGGGGGGGGFGGFGGGGGGGGGGGGGGGGGGEFGGGGGGGGGGGGGGGGGGGCGFGGGGGGGGGGGFGGGGGGGGGGGGGGGGECGGGGGDGGGGGGGGFGGDGGCCGGGGCGFFGFGFDFFGGGGGGGGGGEGGC@DG9GGCDGGFG9GEGG?FGGGDF@85GDGF9CGG8CFF@G,G:GEG6DFFGCGFEFGC4DGEFCFC*E:,*?5D*GGGFG=*C3+C4F4:F:7GG*G/44AE79F6:7)>:71+F:*F9*?1@/+
@562_0_2/1
gaggtgcagctggtggagtctgggggaggcttggtacagccagggcggtccctgagactctcctgtacagcttctggattcacctttggtgattatgctatgagctggttccgccaggctccagggaaggggctggagtgggtaggtttcattagaagcaaagcttatggtgggacaacagaatacaccgcgtctgtgaaaggcagattcaccaCctcaagagatggttccaaaagcatcgcctatctgcaaatgaacagcctgaaGaccgaggacacagccgtgtattactgtacGagag
+
CCCCCGGGGGGGGGGGGGGGCGGGGGGGGCGGGGGGGGGGGCGEGGGGGFGGGEGGGGGGGGGGGGGGGGGGGGCGGGGGGGGGGGG7GGGGGGGGGGGFGGGGGGF9CGGGFGGGGGGG=GGGFGGGGGGGFGGGGGGGGGGFGFFGCGGDAGGGFGGFGGGGGGFG<GGGGGFCGGGGGG>GGGGGGGCGGGGGGGGGGGCCGGGEGCB?GG+G,GEEFGEGFGCCGDGF9G*G4,FDG)CGCG*;GCG5FGF+GG@GC55F:7,C*/;G+D7FE6C=:B>626;A>72*727<*F46+
@562_1_2/1
gaggtgcagctggtggagtctgggggaggcttggtacagccagggcggtccctgagactctcctgtacagcttctggattcacctttggtgattatgctatgagctggttccgccaggctccagggaaggggctggagtgggtaggtttcattagaagcaaagcttatggtgggacaacagaatacaccgcgtctgtgaaaggcagattcaccatctcaagagatggttccaaaagcatcgcctatctgcaaatgaacagcctgaaaaTcAaggacacagccgtgtattactgtactagag
+
CCCCCGGGGGGGGGGGGGGGGGGGGGGGGGGGGGGGGGGGGGGGGGGGGGGGGGGGGGGFGGGGGGGGGEDGGGGGGGGGGGGGGGGGFGGGGG@GGGGGGGGGGGGCGCGGGGGGGGGGGGFGEGGGGFGFEGFGGGFGGFGGA<GFGFFGGCFGGFFGGGGGFGGEGGGEGFGGGFFEFA<B<GGGGCGGGGG7GGGC3GC6F,GG9CG@F,GGGEGG8CGCAGEEGFGGG8D*<86EG9CEFGGG?:GBCD*C?C?*?G2CDF+C.7)GF?GG7:7CB7>F>C@3*;.GF*5**:)67
@562_2_2/1
gaggtgcagctggtggagtctgggggaggcttggtacagccagggcggtccctgagactctcctgtacagcttctggattcacctttggtgattatgctatgagctggttccgccaggctccagggaaggggctggagtgggtaggtttcattagaagcaaagTttatggtgggacaacagaatCcaccgcgtctgtgaaaggcagattcaccCtctcaagagatggtGccaaaagcatcgcctatctgcaaatgaacagcAtgaaaacAgaggacacagccgtgtattactgtactagag
+
CCCCCFGGFFGGFGGF<6<FGGF,FGGFGGCG@CFF@GGFECGGFGFCDCGGEG7FG@CGC<FFGF@FFFGGFC@:AG:F@GGF8FGFCC,EGD<GGFE,FF<,EG,FCEC9F7GFBG7G?GEG,DGGB+<<GGFFGEACAAF,3FEAC<FFBG31,B99F8D,A9CF9;*<>CC+<,D9CCA@+@<CG,*+*74EA;;F@A@F9>;?,CE7,,D**,:,E39=5;0+*>,@?E+=3=C:+0,:C=++@G5*,D))+:*?)+F<,+:*9+)/?**5CE)<:1)002**0;/1)0*)*1)*+
@562_3_2/1
gaggtgcagctggtggagtctgggggaggcttggtacagccagggcggtccctgagactctcctgtacagcttctggattcacctttggtgattatgctatgagctggttccgccaggctccagggaaggggctggagtgggtaggtttcattagaagcaaagcttatggtgggacaacagaatacaccgcgtctgtgaaaggcagattcaccatctcaagagatggttccaaaagcatcgcctatctgcaaatgaacagcctgaaaaccgaggacacagccgtgtattactgtactagag
+
CCACCGGGGGGGGCGGGGGGGGGGGFGGGGGGGGGGGGGGGGGGGGGG@GGGGGGGGGGGGAEGGFGGGGGGGCGGGGEFGGGGGGGGGGEGGGGGGGGGGEGGGGFGGGGGEGGGGGGGGCEGGFGGGGFGGGGGGGFGFGGFGGCGFGFGGGFGGGGAGG@FGED9GFFGGFGFGEGGGGGGGGDGF8GGAAEG7GGEGCGFF8BC?>DG:98G,FEGGGCEAGEGG,EGG<GFF;C*FG7:DGG4<G>FG=@F?72=<C4C5G25/C9++1+9*5EG0?F>D>*FFF219F*:G*02*
@562_4_2/1
gaggtgcagctggtggagtctgggggaggcttggtacagccagggcggtccctgagactctcctgtacagcttctggattcacctttggtgattGtgctatgagctggttccgccaggctccagggaagTggTtggagtgggtaggtttcattaAaagcaaagcttatggtgggacaacagaatacaccgcgtctgtgaaaggcagattcaccatctcaagagatggttccaaaGgcatcgcctatctgcaaatgaacagcctgaaaaccgaAgacacagcAgtgtattactgtactagag
+
CCCCCGGGGFCGEGG6GGGFDC,DCC6FFGFEGFF<DEFFGCGGFG:,@GGFGFFAGGGGACGGGECFCBEGFCEGDFFGFF9GGECCAEG,CE,<FG,,=CGG@FECGGF@E<E,=C5FCFFE8,@F,,4C*<ACFCC?FF<EF,8+?6FE7E,F?>F,CFEC>FCF@0E;?CC>=EC+ED=D,,CFGCF>9GCC@D*7,A@,*7>G:@1@,:FF95>25,+9,,,G9+9C,,**<546911<*+93ED>0,79CC*<*2**,*:C0+7)D2*:D+11*G*/*)2*2.=):5).C)-)))
@563_0_2/1
caggtgcagctggtgcagtctggggTtgaggtgaagaagcctgggtcctcggtgaaggtctcctgcaaggcttctggaggcaccttcagcagctatgctatcagctgggtgcgacaggcccctggacaagggcttgagtggatgggagggatcatccctatcttGggtacagcaaactacgcacagaagttccagggcagagtcacgattaccgcggacgaatccacgagcacagcctacatggagctgagcaAcctgagatctgaggacacggccgtgtattactAtgcgagatctaggg
+
CCCCCFGGGGGGGGGGGGFGGFGGG,GGGGGGGGGGGGGGGFGGGGGGGGGGGGGGGGGGGGGGGGGGCGFGGGG@EFGGGGGFGGGGGGGFFGGGGGGGGGGGC7GGGFGGGFGGGGGGGGGGFGGGGCGEGGGGGGEGGFFGGGGGFGGFGGGECGDGGFGG,FGGGFGFG>GGG,FGGG@GGGGFFGGGFFFGFGGEGDDGGGGFGFGEFGFGFGGFGG5BFDGGC7EGG:GEF?GGGFCG<FE7>GCGF*G@5F7G::GF;G7?F*G7??F5+F*>FGACF3)8>)=**D@2F>.DG
@563_1_2/1
caggtgcagctggtgcagtctggggctgaggtgaagaagcctgggtcctcggtgaaggtctcctgcaaggcttctggaggcaccttcagcagctatgctatcagctgggtgcgacaggcccctggacaagggcttgagtggatgggagggatcatccctatctttggtacagcaaactacgcacagaagttccagggcagagtcacgattaccgcggacgaatccacgagcacagcctacatggagctgagcagcctgagatctgaggacacggccgtgtattactgtgcgagatctaggg
+
CCCCCGGGGDGGGGGFGGGGGGFGGGGGDGGCFGGGGGGGGGGGGFGGGGGGGGGGGGFGGGGGGGGGGGGGGGGGGGGGGGGGGGGGFGGGGGGGGGGGGGGGGGGGEGEGGG@FGGCGFGGGGGGFGEGFGCGFFGGGGFGGFGGFG:GGCEGGFGGGGFGGGGGGGGAFGFGGFGG8GCGFGCGEG<DGGGFEGGGFGG9>FF8GDGDGFDGFGCAGFFEF+GE,GGFGFGDGCGFFFG=G*GFC>G:***GC*C<CG79G4@C*::G:CG;?)+/<:3>4D)1FFC=FFAF*G+FA;
@563_2_2/1
caggtgcagctggtgcagtctggggctgaggtgaagaagcctgggtcctcggtgaaggtctcctgcaaggcttctggaggcaccttcagcagctatgctatcagctgggtgcgacaggcccctggacaagggcttgagtggatgggagggatcatccctatctttggtacagcaaactacgcacagaagttccagggcagagtcacgattaccgcggacgaatcTacgagcacagcctacatggagctgagcagGctgagatctgaggacacggccgtgtattactgtgcgagatctaggg
+
CCCCCGGGGGGGGGGGGGGGGGGGGGGGGGGGCGGGGGFGGGG8GGGGGGGGGGFGGGGGGGCGGFGFGGGGGGGFGGGGFGGGGGGGGGGGGCGFGGG?GGGGGGGGGGDGGGGGGGGGGGGGFGGGGEGGGG:GCGGGGFEGGGGGGGGGGGGAFDGGGGF9?GGGFGGG7FFGDBGCGGEC@FGFCGFG:GFGGDGCG<FG*FGDG>FBGGG?EC8FGEGG+C*GFGGFCCGCG6CGD@<FGCEGGFG+,F*CG<F/1?*CGCGFFFFF:F*0FCF**8DG7*>GG5:?C*G7)9F.;
@563_3_2/1
caggtgcagctggtgcagtctggggctgaggtgaagaagcctgggtcctcggtgaaggtctcctgcaaggcttctggaggcaccttcagcagctatgctatcagctgggtgcgacaggcccctggacaagggcttgagtggatgggagggatcatccctatctttggtacagcaaactacgcacagaagttccagggcagagtcacgattaccgcggacgaatccacgagcacagcctacatggagcCgagcagcctgagatctgaggacacggcGgtgtattactgGTcgagatctaggg
+
CCCCCGGGGGGGGGGGGGGGGGGGGGGGGGGGGFGGFGGGGGGGGGGGGGGGGGGGGEGGGGGGGGGGGGGGGGEGGGEGCGGGGGGGGGGGGGGGGGGGC<GGGGGGFGGGGGGGGGCGGGF>GGGFGFGGGGGGGGGFGGCGEGGGGGGFF<GGEGGGGGGGCGFGGFGEFGGDFGG8FFGGGGFGF9GG@FEGG@:F>9G=2EGG@F?FC=GFG8,5GE;G7D99GDFFF=CG,8*F;6EEGGG*9FF+;CCCGF7FDCF+CCCF)G1+GC:*))<;A7GC135**D;F;+*D*5D*?
@563_4_2/1
caggtgcagctggtgcagtctggggctgaggtgaagaagcctgggtcctcggtgaaggtctcctgcaaggcttctggaggcaccttcagcagctatgctatcagctgggtgcgacaggcccctggacaagggcttgagtggatgggagggatcatccctatctttggtacagcaaactacgcacagaagttccagggcagagtcacgattaccgcggacgaatccacgagcacagcctacatggagctgagcagcctgagatctgaggacacggccgtgtattactgtgcgagatctaTgg
+
CCCCCGGGGGGGGGGGGGGGGGGGGGGGGGGGGGGGGGGGGGGGGGGGGGGGGGGGGGGGGGGGGGGGGGGGGGGGFFGGGGGGEGGGGGGGGGGGGGFGGGGGGGGFGEGGGCCGGGGGGGGGGGFG,GFGGGG<GGGGGGCG<GGGG7GG<GGGGGGGG=GGGGGC,GGGFGFGGGGGGFGGGGGFGGGGGECGGGGGFG@GCGEGCGCGG<GFGG6GG;+FEDGFG7GF;C9?>GCGEFGFGC,CG+,5GD)FC*G*<7EC?E+?7@*7G9>4E5716/F5D8+CCA++95)A)4)F)
@564_0_2/1
gaggtgcagctgttggagtctgggggaggcttggtacagcctggggggtccctgagactctcctgtgcagcctctggattcacctttagcagctatgccatgagctgggtccgccaggctccagggaaggggctggagtgggtctcagctattagtggtagtggtggtagcacatactacgcagactccgtgaagggccggttcaccatctccagagCcaattccaagaacacgctgtatctgcaaTtgaaTagcctgaTagccgaggacacggccgtatattactgAgcgaaagGtgatg
+
CC@CCGG-FGGCFGGGGGEGGCCGGGGGCGEGEGG<GGF,FGFE9FFAGGFGD?FC6@G:F@EFDG,FCAFCGEFDFFFE7FFGGFGGF:7GGFFEGGGFEFGFCFGFFGEGFBG,DCCEGFG@<GGFFG,9G9FFDBGACFG:G?8?F:=E><FCA,FG,<74=@FG*:?F9<CGCC5;*7,=3@FGB6FCF,DG@8C83,,@EG7C7+:E6,**<,/*:*,7@2??C395@**>+D4<=>,F/9*C+<G/5>),:C*)C=4?+)1*/7C+*;C1+1*)9**+20**40*=2/**)A2)2
@564_1_2/1
gaggtgcagctgttggagtctgggggaggcttggtacagcctggggggtccctgagactctcctgtgcagcctctggattcacctttagcagctatgccatgagctgggtccgccaggctccagggaaggggctggagtgggtctcagctattagtggtagtggtggtagcacatactacgcagactccgtgaagggccggttcaccatctccagagacaattccaagaacacgctCtatctgcaaatgaacagcctgagagccgaggacacggccgtatattactgtgcgaaagatgatg
+
CCCCCGGGGGGGGGGGGGGGGGGDGGGGGGGGGGEGGCGGCGGGGGGGGGGGGGEGG:GGGGGGGGGGFGGGGGGEGGGGGGGGGGGGGGGGFGGGGGGGGGCGGGGGCGGFGGGGFGGGBGGGFEGGGGGGGGGGBGGGFGCGGGFGGGFFGGGDGGGGGGG9G?GGG7GGFGECGGGGGGGGGFCGGFGAGGF,GFGFFCA9*FFGFFFGFCFCC<FFDGG9GGD8ECGFG@GFFG,GG0;F?8GDGG?:FE7GFF;+F?CG@9EG+)A:G?7F277G;D.DC747?@=;697=F**6*
@564_2_2/1
gaggtgcagctgttggagtctgggggaggcttggtacagcctggggggtccctgagactctcctgtgcagcctctggattcacctttagcagctatgccatgagctgggtccgccaggctccagggaaggggctggagtgggtctcagctattagtggtagtggtggtagcacatactacgcagactccgtgaCgggccggttcaccatctccagagacaattccaagaacacgctgtatctgcaaatgaacagcctgagagccgaggGcacggccgtatatAactgtgcTaaagatgaCT
+
CCCCCGGGGGGGGGGGGGGGGGGGGGGGGGGGGGGGGGGGGGGFGGGGGGGGGFGGGGGGGGGGGFGGGGGGGGGGGGGGGGGGGGGGGGGGGGGGGGFGGGGGGGGGGGGGGGGGEGGGGGG8FGG,GGGGGDGGGG9GCEGGFGGGGGFGGGGF<DC<GGGGGGGFGFGGGEFGFGF@CGGGGDGG?FGAG,GGG;BGGGGDDGF=GB69GGC5CD*FF,GGFF6GC@G:FCDGG7GF0AGGFCGFG?>+G)GG9GG67CGE5CGG*7CFEDG2*)C=>*+;C67CC<);C.5;=))(*
@564_3_2/1
gaggtgcagctgttggagtctgggggaggcttggtacagcctggggggtccctgagactctcctgtgcagcctctggattcacctttagcagctatgccatgagctgggtccgccaggctccagggaaggggctggagtgggtctcagctattagtggtagtggtggtagcacatactacgcagactccgtgaagggccggttcaccatctccagagacaattccaagaacacgctgtatctgcaaatgaacagcctgagagccgaggacacgAccgtatattactgtgAgaaagatgatg
+
CCCCCGGGGGGGEGGGGGGGGGGFGGGGGGGGGGGGGGGGFGGGGGGGGGGGGGGGGGGGGGGGGGGGFGGGGGGGGGGEGGGGGGGGGGGGGGGGGGGGGGGGGGGGGGGEGGGGFGGGFGGGGGGGGGGFGGFGFGGGGGGBGGGGGGFGGGBGAGGFGG?FGGDGGEGGEF7FGGGGGFGDFFGGGGGEFGGGFEEFDGFGGFGCGGGGGGCFGEF?CGE@FG1CFGGGF<GFCG9F>GF29,FG?FG99DCFGEC7BEG<5GFFC9CF)*75F=C*C9C4=:C*>)1)<5DF+2C>3
@564_4_2/1
gaggtgcagctgttggagtctgggggaggcttggtacagcctggggggtccctgagactctcctgtgcagcctctggattcacctttagcagctatgccatgagctgggtccgccaggctccagggaaggggctggagtgggtctcagctattagtggtagtggtggtagcacatactacgcagactccgtgaagggccTgttcaccatctccagagacaattccaagaacacgctgtatctgcaaatgaacagcctgagagccgaggacacggccgtatattactgtgcgaaagatgatg
+
CCCCCGGGE<GGGFGGGGGGGGGGFGGGEFGGGGGGGGGGEGGGGGGGGGGGGGCGGGGGGGGCGGGGGGGGGGGFGGGGGGGGGGGGGGGGGFGGGGGGGGGGGGGGDGGGGG<GFGGGGGGGGGGG,GGGFDGGGGGGGGGFGGGG7GGG<GFGGGEGGGFCGGGGGGGCGDFFGGGG8FDFE,GGGGGGGGGG,FG,DGD<FGGGGGGCG>G@FEG9EGFGFFCG+GGCGGFECFE+GFGCFGGGF,GGF77FECGG/+1+G6F007G+3=AF937?:2AF.8=*FFF?*70D:;277
@565_0_2/1
cagctgcagctgcaggagtcgggcccaggactggtgaagccttcggagaccctgtccctcacctgcactgtctctggtggctccatcagcagtagtagttactactggggctggatccgccagcccccagggaaggggctggagtggattgggagtatctattatagtgggagcacctactacaacccgtccctcaagagtcgagtcaccatatccgtagaTacgtccaagaaccGgttctccctgaagctgagctctgtgGccgccgcagacacggctgtgtattactgtgcgagacaga
+
CCCCCGGGGGGGGGGGGGGGGGGGGGGGGGGGGGGGGGGGGGGGGFGGEGFGGGGGGGGGGGGGGGGGGFGGGGGGGGEGGGGGGGGGEGGGGGGGGGGGGGGGGGGGGGGGGGGGGGGGGG<GGGGEGGGFGCGGGGGFDDGGGDFGGGGGFGGGGGG7GGGGGGG9GGFA,GGFDGGGGGGBG:DFGGGFGCGCCG>=GG8FCGCEF<FGGF8FGCFG9*GGGGFF?GGFCCE*G8GGFGGFCG?GGF8>E5G:?D?GG55F<9G*7?4CG9***GG)/7G+F:***:C*C:0(D)*1;
@565_1_2/1
cagctgcagctgcaggagtcgggcccaggactggtgaagccttcggagaccctgtccctcacctgcactgtctctggtggctccatcagcagtagtagttactactggggctggatccgccagcccccagggaaggggctggagtggattgggagtatctattatagtgggagcacAtactacaacccgtccctcaagagtcgagtcaccatatccgtagacacgtccaagaaccagttctccctgaagctgTgctctgtgaccgccgcagacacggctgtgtattactgtgcgagacaga
+
CCCCCGGGGFGGEGGGGGGGGGGGGGGGGGGFFGGGGGGGGGGGFGGGGGGDG:GGGGGGGGGGGGGGGGGGGGGGGGGGGGGGGFGGGGGGGGGGGGFGGCGGGGGGGGGGGF<DFGGGGGGEGGGGGGGGGGGGDGGGGGG9<FGGFDCGGGGGGBGCGGGGGGGFGGGFFFGG,AG5GEFGGCGGGEGGGFGFCGDGGGGG8EGGE>GG<GCCGE8EGGGF5GG>EG6C*@GG@:@4;8F1FGCGCEF;*G/:C*?7=7C4<F;G38CC7G4G=7C0CFCF;C>0:GF9>*FDC9/>+
@565_2_2/1
cagctgcagctgcaggagtcgggcccaggactggtgaagccttcggagaccctgtccctcacctgcactgtctctggtggctccatcagcagtagtagttactactggggctggatccgccagcccccagggaaggggctggagtggattgggagtatctattatagtgggagcacctactacaacccgtccctcaagagtcgagtcaccatatccgtagacacgtccaagaaccagttctccctgaagctgagAtctgtgaccgccgcagacacggctgtgtattactgtgcgagacaga
+
CCCCCCGGGGGGGGGGFGGGGFDGDGGGGGGGGGGGGGGGGGEGGGGGGGGGGGGGGGGGGGGGGGGGGGFGGGGGGGGGGGGGGGGGEGGGGGGGGGGGFGGGGG6GCGGGGGGEGGGGGGFGG,GCGGGGGGGGGCGGGGGGGGFDGGDGGGGGGFGAGGGGFFGGGGF;GFGDCEFGGGGDGECFGF@GEGF,GGFGGFGGFDFGFG;CC5EFD>AGE5G8G+F*<GGGG*GF7G@G7GCGF*G9GF,<CG**7GC*:F=;G*0*G6:G??C<GDA@+FFC>FD8D:GA9<7<:G7;+
@565_3_2/1
cagctgcagctgcaggagtcgggcccaggactggtgaagccttcggagaccctgtccctcacctgcactgtctctggtggctccatcagcagtagtagttactacAggggctggatccgccagcccccagggaaggggctggagtggattgggagtatctattatagtgggagcacctactacaacccgtccctcaagagtcgagtcaccatatccgtagacTcgtccaagaaccagttctccctgaagctgagctctgtgaccgccgcagacacggctgtgtattactgtgcgagacaga
+
CCCCCGGGGGGEGGGFGGFGGGCGGGGGGGGGGFGGGGGGGGGGGGGGGGGGGGGGGGGGGEGGGGGGGGCGGGGFGEGFGFGGGFGGFGGFGGGCGGGGGGGGGGGGEGGGGGG<GGCFGGGGGGGG=GGGFGGGGGGGCGGFGGGGGGFGGGG<GGFFGGGGGGAFGGGGGG?9GG=G:9GGGGGCFGCGGGG;?GGG@DGGFAGGGGGEGGGFGGGC651F;EFECFCE=GG5C@G,E<CB?GGGECCAG4C<CDC;GGCG=:>F1FG)G*FA;74)=F994F9<>?D72501=0072
@565_4_2/1
cagctgcagctgcaggagtcgggcccaggactggtgaagccttcggagaccctgtccctcacctgcactgtctctggtggctccatcagcagtagtagttactactggggctggatccgccagcccccagggaaggggctggagtggattgggagtatctattatagtgggagcacctactacaacccgtccctcaagagtcgagtcaccatatccgtagacacgtccaagaaccagttctccctgaagctgagctctgtgaTcgccgcagacacggctgtgtattactgtgcgagaTaga
+
CCCCCGGGGGGGGGGGGGGGGGGGFGGGGGGGGGGGFGGGGDGGGGGGGGGGGGFGGGGGGGGGGGGGGGGGGFGGGGGGGGGGGGGCGGGGG8EGGGFGGGFGGGGGGGFGGGGGGGGGDGGFCEFGGGGGGGGGGFGGG7GGGGGEFGCGGGDGGGGCGGFGG8GG:GFGFGDGGGFGFGFGGGGFGGDGCFCCFDGGG;>8<,GCFGGGGGBG<G>GGGGC6@G@9CE9F:;>GB=GF7EG?CG?:GGGG:F0F?F*6C*?>6FGCG?GG*G>F968D<0CGC9B)8@F*9*1>)D8A
@566_0_2/1
gaggtgcagctggtggagtctgggggaggcttggtaaagcctggggggtcccttagactctcctgtgcagcctctggattcactttcagtaacgcctggatgagctgggtccgccaggctccagggaaggggctggagtgggttggccgtattaaaagcaaaactgatggtgggacaacagactacgctgcacccgtgaaaggcagGttcaccatctcaagagatgattcaaaaaacacgctgtatctgcaaatgaacagcctgaaaaccgaggacacagccgtgtaGtactgtaccacag
+
CCCCCGGGGGGGGG-GGGGGGGGGCGGGGGGGGGGGGGGGGGGGGGGGGEGGGGG@GGFCGGGGGGGGGGGGGGGGGGGG@GGFGFGGGGGGGGGGGGDGGGGGGGGGGGGGGGG@GFFGCGGGBGGBGDFGFGCGGFFDGDG>GF<GFG<CFGGGGGGGGEEGGGG,GGFGFAGFGGGGFGGFGGGCDGGFCGGFGGGGFGGFGG,C,6FECC=GC<FDFC8GAFGEGFCCB7D?CFG+GCBGCE5CEEGGD5GDG9G,CF*F/8;75GE6E@GF):/9E+BG+F+(24A9+0?*F)A7)
@566_1_2/1
gaggtgcagctggtggagtctgggggaggcttggtaaagcctggggggtcccttagactctcctgtgcagcctctggattcactttcagtaacgcctggatgagctgggtccgccaggctccagggaaggggctggagtgggttggccgtattaaaagcaaaactgatggtgggacaacagactacgctgcacccgtgaaaggcagattcaccatctAaagagatgattcaaaaaacacgctgtatctgcaaatgaacagcctgaaaaccgaggacacagccgtgtattactgtaccacag
+
CCCCCGGGGGGGGGGGGGGGGGGGG<GGGGGGGGGGGFGGGGGGGG<GGGGGGGGFGGGGGGGFGGGGGGGEGGGGGGGGGGGGGGGGGFGGFGGGGGF@GGGEGGGGGGGGFGGGGGGGCGGGGGFGGGEFGGG9FFGGGGFGGGGGGGFGGGGFGGFGC,GFGFGGFGG6GGGGGGGFGEGEFGGCDFGF9GDGGG7FFGGGGG*GFGGGEEFGG+FFG>G?+1FGCGFGECEAC+@?,,C@G+D7D,G:,C@<;><219+F+A7,CF*;7AGDF*B*C77/G>.C0GF?*):6G@:*>
@566_2_2/1
gaggtgcagctggtggagtctgggggaggcttggtaaagcctggggggtcccttagactctcctgtgcagcctctggattcactttcagtaacgcctggatgagctgggtccgccaggctccagggaaggggctggagtgggttggccgtattaaaagcaaaactgatggtgggacaacagactacgctgcacccgtgaaaggcagattcacTatctcaagagatgattcaaaaaacacgctgtatctgcaaatgaacagcctgaaaaccgaCgacacagccgtgtatCactgtaccacag
+
CCCCCGGGGGGGGGGFGGGGGGGGGGGGGGGGGGGGGGGGGGGGGGGGGGGCGGDFGGEGGGFGGGGGGGGGGFGFGGGGGGGAGGGGGGGG<GGFGGCGGGGGGFGGGFGFGGGGGGGGGGGGGGGGGGFGDAEGGGGGGGFGGGGGGGGGGGGFFF9FG7G7GFAGG=GFGEGGGFGGGGFGFG6FGF;A<GGG9GDG;FGGEGG8GF@F,,>GC95+5GG8FGCGGG,GCEF6,G:,GF<GC<F8?FG7DCG<2GC3CE49<:G@:DGF*E6F*F76GF=*7)FG/9DB=;=*9A@F+
@566_3_2/1
gaggtgcagctggtggagtctgggggaggcttggtaaagcctggggggtcccttagactctcctgtgcagTctctggattcactttcagtaacgcctggatgagctgggtccgccaggctccagggaaggggctggagtgggttggccgtattaaaagcaaaactgatggtgggacaacagactacgctgcacccgtgaaaggcagattcaccatctcaagaTatgattcaaaaaacacgctgtatctgcaaatgaacagcctgaaaaccgaggacacagccgtAtattactgtaccacag
+
CCCCCGGGGGGGGGFGGGGGGGGGGGGGGGGGGEGGGGGGGGGG@GGG<GGGGGGGGGGGGGGGGGGGGGG<GEFG@FGGFGGGGGGGFG@DGGGFGGGGGGGGGFGGGGGGGFGGGGFGGG@GGGCGGGGGGGGGGGGGGGGFFGGG?GBGDGGFGGFGGGDG;GGFGFGGGFFFGGFFFGFGFGGCFFECFGFGFFGG8CEGC*+FFGGG<GG4EGGGEG*6+DGC>GGGGGF2GGBA6G<FC*CEEGG5G9ECEC,G:?EF:)*F:0D+DC5/+G214/6<)*59F33F7@A724::3
@566_4_2/1
gaggtgcagctggtggagtctgggggaggcttggtaaagcctggggggtcccttagactctcctgtgcagcctctggattcactttcagtaacgcctggatgagctgggtccgccaggctccagggaaggggctggagtgggttggccgtattaaaagcaaaactgatggtgggacaacagactacgctgcacccgtgaaaggcagattcaccatctcaagagatgattcaaaaaacacgctgtatctgcaaatgaacagcctgaaaaccgaggacacagccgtgtattactgtaccacag
+
CCCCCGGGGGGGGGGGGGFGGGFGGGGGGGGGGGGGFGFGGGGFGGGGGGGGGGGGGGFGGGGGGFGGGFGFGGGGGGGGGGGFGGGAGGGGGGG9GGGGGGGGGGGGGFGGGFGGGGGGGGGGGGGEGGFGGGGGDGGDGEGFGGGBGGGGGFGGGGFGGAGGGGGGGAGGGGGGCGGGGG:ECGGGCAFGGGGGF8EEG6GECEG<AF:FD8G<G5FGF9FGGF@G>5GGEC,CACDEFEF,FFG,G;CGEGE7GE*25;951FGF9C.FFA)9GG+/E*41*)F=C*:@;:596>=>D
@567_0_2/1
caggtgcagctacagcagtggggcgcaggactgttgaagccttcggagaccctgtccctcacctgcgctgtctatggtgggtccttcagtggttactactggagctggatccgccagcccccagggaaggggctggagtggattggggaaatcaatcatagtggaagcaccaactacaacccgtccctcaCgagtcgagtcaccatatcagtagacacgtccaGgaaccagttctccctgaagctgagctctgtgaccgccgcgTacacCgctgtgtattactgtgcgTgaggtacggagc
+
CCCCCGGGGGGGGGGGFGGGGGGGGGG<<GGGG@GGGGGGGGGGGGGCGGGGGGGGGGGGGGGGGGGGGGGGGGGGGGGGGGGGFGG9GGGFGGGGEGCGGGEGGGGGEGGGGGGGGGEAGGFGGGGEGGFGGFEEGGGFGFGGEGG<GGCGGG@G<?GFFGGGGGGGGGGGGGGDCGGDGGFGEFGGGF+GG@G>GGGFGF:;DF<GGGGGEG:EF?FF,FB,<,FDGGFFFGFD9CGDBFE,GG,G?7:9<CCC771GDGF*)+*G8:<@AG+CF*+:FF*C>D9A)786>7:+C*F63
@567_1_2/1
caggtgcagctacagcagtggggcgcaggactgttgaagccttcggagaccctgtccctcacctgcgctgtctatggtgggtccttcagtggttactactggagctggatccgccagcccccagggaaggggctggagtggattggggaaatcaatcatagtggaagcaccaactacaacccgtccctcaagagtcgagtcaccatatcagtagacacgtccaagaaccagttctccctgaagctgagctcCgtgaccgccgcggacacggctgGgtattactgtAcgagaggtacggagc
+
CCCCCGGGGGGGGGFGGGEGGEGGEGGGAGGGGGGGGGGGGGGGGGGGGGGGGFGGGGGGGGGGGGGGGGGGGGGGGGGCGGGGGG<GGGGFGG<GFGGGGGEGGGGFEEGGGFGGGGFGFDGGGGGGEGEGEGFGGGGGGGGGG9GGGGGF9EGGFGFGACGFGGDGFFGGGGGGGFGGFFG<GGGFGGFFGGFGE>GGGFGG5CG5GGC,9CG8F<FF,GFCECF=F,9G7+GFC?@CGCFDGGG)GG5*G9GG;GE@DFF*BGAC5CFCCG+)CF?*?:E+F*5F>**D:69:7A0BD
@567_2_2/1
caggtgcagctacagcagtggggcgcaggactgttgaagccttcggagaccctgtccctcacctgcgctgtctatggtgggtccttcagtggttactactggagctggatccgccagcccccagggaaggggctggagtggattggggaaatcaatcatagtggaagcaccaactacaacccgtccctcaagagtcgagtcaccatatcagtagacacgtccaagaaccagttctccctgaagctgagctctgtgaccgccgcggacacggctgtgtattactgtgcgagaggtacggagc
+
CCCCCGGGFGGGGGGGGGGGGGGGGGGGGGGGGGGGGGGGGFGGGGGGGGGGGGGGGGGGGGGGGGGGGGGGGGGGGGGGGFGGG9GGFGGGGGGGFGFGGGGGGGGGGGFGGGFGGGGGGGGGGFGGFGGGGGGGGGGGGGGGGFGGGG9GFGGGDFGGGGGGGG@GGGGGFGGGGGGGGFGGEGCGGGFGGGDF:9GGGGGGGGGAGFGGEEGGFC+GGCFCGCGGG,GGBB9>FFFF2,FCG9F?*GCFGE9=CGG9>CFAFFCC*G52:0DF135+5GF*>=))C02;*C**FF09;
@567_3_2/1
caggtgcagctacagcagtggggcgcaggactgttgaagccttcggagaccctgtccctcacctgcgctgtctatggtgggtccttcagtggttactactggagctggatccgccagcccccagggaaggggctggagtggattggggaaatcaatcatagtggaagcaccaactacaacccgtccctcaagagtcgagtcaccatatcagtagacacgtccaagaaccagttctAcctgaagctgagctctgtgaccgccgcggacacggctgtgtattactgtgcgagaggtaAggagc
+
CCCCCGGGGGGGGGFGGGGGGGGGGGGGGGGGGGGGGGGGGGGGGGGGGGGGGGGGGGGFFGGGAGGGGFGGFCGGDGGDGGGGGCGGGGGGGGGFGGFGCCGEGGGFGCGGG@GGGGGGGGEGGGDGGGEGGGGGGFGGEGGGGGFFGGGGDGGGGGFDG<GGGFCFEGDGGGFF=FGC=FGGGGG:F>GFGDG>GGCGGGG,GEFD?9G@GFCF<F6GGEFD@F*FG5FGCEE*GGF5BECEGGD:E9=7FGE93==*CG:G?C+8C<E?8FA:C<61F+*)FF2FC6>C*))(/)C6+
@567_4_2/1
caggtgcagctacagcagtggggcgcaggactgttgaagccttcggagaccctgtccctcacctgcgctgGctatggtgggtccttcagtggttactactggagctggatccgccagcccccagggaaggggctggagtggattggggaaatcaatcatagtggaagcaccaactacaacccgtccctcaagagtcgagtcaccatatcagtagacacgtccaagaaccagttctccctgaagctgagcActgtgaccgccgcggacacgTctgtgtTttactgtgcgagaggtacggagc
+
CCCCCGGGGGGGGGGGGGGGGGGGGGGGGFGGGGFGGGFGGGGGGGGGGGGFGGGGGGGCGGGGGGGGGG,GGGGGGGGFFFFGGGFGFGFGGGGGGGGCFGGAGGGGGGGGGGGGGGGGDGGGFGG7GGGGGEGGFCGGG?DGGGGGGEGGGGGGGGGEGGGGFGGGFGAGCGGFGG@FFGEDGGGEFGGD>GGFFGFGGCGEGCGGG5CGG;GGCG9FG2G+AGGGC6CG8EGCAC?G919=DEF?G/G>GG=<FG>4EG.>F::F/2*)2*:GE)C:4?7*F4+F.F:CG92+>+>17
@568_0_2/1
caggtcaccttgagggagtctggtcctgcgctggtgaaacccacacagaccctcacactgacctgcaccttctctgggttctcactcagcactagtggaatgtgtgtgagctggatccgtcagcccccagggaaggccctggagtggcttgcactcattgattgggatgatgataaatactacagcacatctctgaagaccaggctcaccatctccaaggacacctccaaaaaccaggtggtccttacaatgaccaacatggaccctgtggacacagccacgtatCactgAgcacggatac
+
CCCCCGGGGGGGGGGGGGGGCGGGGGEGGGGGGGGGGGGGGEGGGGGGGGGGGGGEGGGFGFGGCGGGGGGGGGGGGGGGGGGGFGGGGGGCGGGGGGGGGGFGGEGFGGGGGGGGGGFCCGGGGGGGGGGGGGG<GFF9GGGGGGGECFFGGGGGFCGFECDGGGGGGG:FGFCEGGG7GGFGGEGGFEFGG?GFGEG8GGCFEFG*GDG8BG78FCFGFCFGFGGEFFF:F7GGC77*F,DG9,G*C:D+G5@FGG:G4C:AE:*+F@**7G8CBGBC*F75F*05+7*>F??;CFG7F
@568_1_2/1
caggtcaccttgagggagtctggtcctgcgctggtgaaacccacacagaccctcacactgacctgcaccttctctgggttctcactcagcactagtggaatgtgtgtgagctggatccgtcagcccccagggaaggccctggagtggcttgcactcattgattgggatgatgataaatactacagcacatctctgaagaccaggctcaccatctccaaggacacctccaaaaaccaggtggtccttGcaatgaccaacatggaccctgtggacacagccacgtattactgtgcacggaCac
+
CCCCCGGGGGGGGGGGFGFGGGGGGGGGGGGGGGGGGGGGGGGGGGGFGGGGG,GGGGGGGGGGGGGGGGGGGGGGGGGGGGGGGGGGGGGGGGGGGFGGGGGGGGEGGGGEGGGGGGGG<GGGEGGGGGGGGGEGGGGGFGGGGFAGGGGCEGG<F<GFGBGGEDAGG7GGF@GG@FGFFF9G<DGG*GGGDGDGGGGG@GGEGAGFFEEG+CEG@G;FCCF@37G*E58GF5,GFFF5?CG+>C+FGF8G:CG=C?5D2:FGG7+CFBCG9G6F*F@G@*+27G04C:57;=*C@C)70
@568_2_2/1
caggtcaccttgagggagtctggtcctgcgctggtgaaacccacacagaccctcacactgacctgcaccttctctgggttctcactcagcactagtggaatgtgtgtgagctggatccgtcagcccccagggaaggccctggagtggcttgcactcattgattgggatgatgataaatactacagcacatctctgaagaccaggctcaccatctccaaggacacctccaaaaaccaggtggtccttacaatgGccaacatggaccctgtggacacagccacgtattactgtgcGcggatac
+
CCCCCGGGGGGGGGGGGGFGGGGGGGGGGGGGGGGGGGGDGDGGGGGGGDGGGGGGGGGGGGGGGGGGGGGGGGGGGGGGGFGGGGGEGGGCGFGDGFGGGGGGGGGGGGDFGGFFFCEGGGGGGGGFGGGG<GGGGEFGFGGGGGGGGDGEGEGFGGGCGGGFGGGFGG,GFGGGGF+GECCGCGFE3EGGGGGGG@GGFF9GG@CB=CGGG+?@G?GGEG;ECGFDCGGFFF+F+7CFCGFGE?F<,*E0*6G/F:=*7CE2B+,/F46<D7G5C+.*/F:C2>=;GG>:**>;9@C5<
@568_3_2/1
caggtcaccttgagggagtctggtcctgcgctggtgaaacccacacagaccctcacactgacctgcaccttctctTggttctcactcagcactagtggaatgtgtgtgagctggatccgtcagcccccagggaaggccctggagtggcttgcactcattgattgggatgatgataaatactacagcacatctctgaagaccaggctcaccatctccaaggacacctccaaaaaccaggtggtccttacaatgaccaacatggaccctgtggacacagccacgtattaAtgtgcacggatac
+
CCCCCGGGGGGGGGGGG9GFGGGGFGGGGGGGGGGGGGGGGGGGGGGGGGGGGFGGGFGGFGGGGGGGGGGGGGGGFGGEGGGGGGGGGGFGCDGCGGGGGGFGGGGGFGEGGGGAGGGGGFEGGGGGGDGGGGGGGG9GGGGGGFGFGGFG@GDGGGFFGG>FGFGGGGGGGF7GGGG*DCFFGGGEGGGG,FGGGGEF5D8GFEF?FGGFGDF>GGGGGC5CCG@G?FG>GFE1F,,,GG9GFGFFF+7C<0*,5G5C9?+1:9CFCC942AF0)GA/+)4*FGF*33F<0>=9C7:+3
@568_4_2/1
caggtcaccttgagggagtctggtcctgcgctggtgaaacccacacagaccctcacactgacctgcaccttctctgggttctcactcagcactagtggaatgtgtgtgagctggatccgtcagcccccagggaaggccctggagtggcttgcactcattgattgggatgatgataaatactacagcacatctctgaagaccaggctcaccatctccaaggacacctccaaaaaccaggtggtccttacaatgaccaacatggaccctgtggacacagccacgtattactgtgcacggatac
+
CCCCCGGGGGGGGGFGGGGGDGGGGGFGGGGGGGGGGGGGGG,GGGGFGGGGGGGGGGGGGGGGFGGGGGGGGCGGGGGGGGGGGFGGGGFGGGGGGGGGGFG@DGGGGGGGGGGGFG?GGGGGGGGGGGGAFGGGEGGGDG+GGGGGG9GGGGGGGGGGGFGGGGGF+FCGGGGGGGFG:GFGGEFGGGGGGB*GGFGG2G,G@GGGEFF7GGDG:G9EGFFCCGGGC+G7GGBGC9G,CGCEFGFC+D77*7A;DC94+5GE*GF+GFC*7:G<G9B0F++<;@7BC?G*95DC*++5+
@569_0_2/1
caggtgcagctggtgcagtctggggctgaggtgaagaagcctggggcctcagtgaaggtctcctgcaaggcttctggatacaccttcaccggctactatatgcactgggtgcgacaggcccctggacaagggcttgagtggatgggacggatcaaccctaacagtggtggcacaaactatgcacagaagtttcagggcagggtcaccagtaccagggacacgtccatcagcaAagActacatggagctgagcaggctgagGtctgacgacacggtcgtgtattactgtgcAagagaacccc
+
CCCCCGEGGFG;DGG<GCG<F@E9FGGFGG,GFFDFF@@FG9GGG@GGFFGCEEACFFEAGGBEGGCCEE9FFCEE<CG<AF<EEGGFFGFF9AGD?CD@GC6GFE>GC+GGG8EC:AEF3,FC?,4<8GF88<GB,FG,@@B<G*EE:@DFGB8CE<C<*EG,E,F@DC+D?E=8GF*@@>@:>,D9GA/5:,D,F,=F@4@4+8,5>46;C9,3;=E+C,,70?,03C95,+,*=C+E6:*03:;269+@C*;+,*>C**)**),/0A0F*02)1*)+04*7:9911)*+C*)2*)+**
@569_1_2/1
caggtgcagctggtgcagtctggggctgaggtgaagaagcctggggcctcagtgaaggtctcctgcaaggcttctggatacaccttcaccggctactatatgcactgggtgcgacaggcccctggacaagggcttgagtggatgggacggatcaaccctaacagtggtggcacaaactatgcacagaagtttcagggcagggtcaccagtaccagggacacgtccatcagcacagcctacatggagctgTgcaggctgagatctgacgacacggtcgtgtattactgtgcgagagaacccc
+
CCCCCEGGFGGGGGGEGGGGGGGFGGGGGGGGGGGGGGGGGGGGGGGGGGGGGGGGGGGGGGGGGGFGGGGGECGFGGGGGGGGGG7FGGGGGGGGGGGFFG9GGGGGGG<GGEGGGGGDGGGGGGG,EGFGGEGGFGGAGGGFFGGGFFFGGGGFFGGGGGD9GGGGGGGFGGGGGG,GGEGFGGGFFGFCEDGF=GGGFGGGGCFCEGGFGFCGGCFDBGGG7GFEG<4GG@G?G,FAG,G/FGGE=*C7*C9G*1;9F5+:G77CFDF:)=C;7*=G,CFF0*50:;E)7@CC*7F)9
@569_2_2/1
caggtgcagctggtgcagtctggggctgaggtgaagaagcctggggcctcagtgaaggtctcctgcaaggcttctggatacaccttcaccggctactatatgcactgggtgcgacaggcccctggacaagggcttgagtggatgggacggatcaaccctaacagtggtggcacaaactatgcacagaagtttcagggcagggtcaccagtaccagggacacgtccatcagcacagcctacatggagctgagcaggctgagatAtgaTgacacgAtcgtgtattactgtgcgagagaacccc
+
CCCCCGGGGGGGGGGCGGGGGGGGGGGGGGGGGGG8GGGGGGGGGGCGGGGGGGGGGGGGGGGGGGGGGGGGGGFGGGFGGGGGGGGGGGDGGGGGGGGG9GGGGGGGGFGGGGGCGGEEGFGFGGGFGFGGGFGG8FGGGGEGGGGGGGGCGGGGGGGGFGEGGFGCFGGGGGGFGG@GGFGF>GGG:GFGGGFFGGGGCG+F>GGED9FD,G<EF:GFC18+7GCGFCG*8GG+,4G9G+CFGC*GGDGC9FG8CGAC5F*FC7++GC9F3+/:GAC8:7+:3D:<:2>7*=F7=6C*2
@569_3_2/1
caggtgcagctggtgcagtctggggctgaggtgaagaagcctggggcctcagtgaaggtctcctgcaaggcttctggatacaccttcaccggctactatatgcactgggtgcgacaggcccctggacaagggcttgagtggatgggacggatcaaccctaacagtggtggcacaaactatgcacagaagtttcagggcagggGcaccagtaccagggacacgtccatcagcacagcctacatggagcCgagcaggctgagatctgacgacacggtcgtgtattactgtgcgagagaGcccc
+
CCCCCGGGDGGGGGGGGEGGGGGGGGGGGGGGFGGGGGGGGGGGGGGGGGGGGGGGCGGGGGGGGGGGGGGGGFGGGGGGGGGGGGFGFGGGGEFGGGCGGEGGGGGGFGGGEGG,FGGGGGGGGAGGEGGGGGGGFGGG>GGFGGGG?GGGGCGGGGGFGE,GG@FGEFFFGGGGGGFGFGGGGGEFG9G@GGG?GG3GFG8EGE9FFGAAG>GGE<EGGG8?FGEGG,3GGCFC8G5EE*>FCGG,=CAC:GC0E8CCGG+3GG2<@AGG:FCC+>FG*)G:7G+GGC*0CDG*)*4:)
@569_4_2/1
caggtgcagctggtgcagtctggggctgaggtgaagaagcctggggcctcagtgaaggtctcctgcaaggcttctggatacaccttcaccggctactatatgcactgggtgcgacaggcccctggacaagggcttgagtggatgggacggatcaaccctaacagtggtggcacaaactatgcacagaagtttcagggcagggtcaccagtaccagggacacgtccatcagcacagcctacatggagctgagcaggctgagatctgacgacacggtcgtgtattactgtgcgagagaacccc
+
CCCCCGGGGGGGGGGGGGGGGDGGGGGGGGG+GGGGGGGGGGGGGGGGGGGGGGGGGCGFGGGGGGGGGGGGGGGGGGEGGGGGGGGGCGGGG@GGG@GFGGCGGGGGGGGGGGGGGGGGGG9GGGG?GFGGGGGGAGGGFGGEDGGGGG;FGGFGEG:FCGGGFCGGFGGFGFGG;CGFG>FGGGEGGGFGEFGGGGEFGFEEFC0GDFF:E*G@GGDEF>C5CF+G==CG;,FG+C*GGFF?7GG>A21G3:<5GGC:*FFFG957GGD*DFFFG)777*+2746@C))6CFFF*08+6
@570_0_2/1
caggtgcagctacagcagtggggcgcaggactgttgaagccttcggagaccctgtccctcacctgcgctgtctatggtgggtccttcagtggttactactggagctggatccgccagcccccagggaaggggctggagtggattggggaaatcaatcatagtggaagcaccaactacaacccgtccctcaagagtcgagtcaccatatcagtagacacgtccaagaaccagttctccctgaagctgagctctgtgaccgccgcggacacggctgtgtattactgtgcgagaggtcagggat
+
CCCCCGG@GGGGGFGGGGGGGGGGCGGGGGGGGGGGGGGGGGGGGGGGGGGGGGGGGGGGGGGGGGGGGGGGFGGGG@GFGGGGGGGGGGGGGGG>CGGFGGGGGFGEGGGFGGGGGGGGG,GGGGGGGGGGGGG8GGGG<GGFFGGFGGGGGG9FGGGDGGAGEGFG9FGGGGGGGGF3EFFGFFCFCCGGGGGGGGGF,FGGGEFFGGGFFGEGGGE?CCGD@GEGGG,;EFEG4FGF@GFFGF0:,EF+:B4EFCCDFGGC16DG<CFF5=BGGFD9C:6F/FF)4F92+*EAFG9F4
@570_1_2/1
caggtgcagctacagcagtggggcgcaggactgttgaagccttcggagaccctgtccctcacctgcgctgtctatggtgggtccttcagtggttactactggagctggatccgccagcccccagggaaggggctggagtggattggggaaatcaatcatagtggaagcaccaactacaacccgtccctcaagagtcgagtcaccatatcagtagacacgtccaagaaccagttctccctgaagctgagctctgtgaccgccgcggacacggctgtgtattactgCgcgagaggtcagggat
+
CCCCCGGGGDGF9GGGGGG9GGGGGGGGGGDGGGGGGGGGGGGGGGGGGGGGGGGGGGGGGGGGGGGGGGGGGGGGFGGGGGGGG,CGGGGFGFGGGGGGGGGGGGGGFGGGGGFGFGGGGGGGGGFGEGGGGEGGG9GGGGGGGG<GGGFGG7CFGFGGGGGGEGGG:FFGGGGFGGFFGG>FGFFFGGG*GGF+GECGGEF;GGGGFFG,EFGG@FCGG@GFBC6FG9EGDGG4F8=<9F:4EF+G@8F5+>FCG5@FGD,GBFG:7DC+FC=?>77GC7***C7<;)C5+F:9F*DG9
@570_2_2/1
caggtgcagctacagcagtggggcgcaggactgttgaagccttcggagaccctgtccctcacctgcgctgtctatggtgggtccttcagtggttactactggagctggatccgccagcccccagggaaggggctggagtggattggggaaatcaatcatagtggaagcaccaactacaacccgtccctcaagagtcgagtcaccatatcagtagacacgtccaagaaccagttctccctgaagctgagctAtgtgaccgccgcggacacggctgtgtattactgtgcgagaggtcagCTat
+
CCCCCGGGGGGGGGGGGGGGGGGGGGGGGGGGGGGGGGGGGGGGGGGGGGGGGGGGGGGGGGGGGGGGGGGGFGGGGGGGGGEGGGGFGGGGGGGGGG@GGFGGGGECDGCCFGGGGGGEGGFGGGGGGGGGGFGGGGGGFGGGGGGGGG@G7GGGFFGG<GGGF@GGGGFGFGEECG=GGGGGGFFGGG;FCFGGFG58FCGFGFCGG;GGGG9FGGF5GGG:<C9CG5CGG=58G,G<*:GF5FEFCG5F*GC:9G<D5FD)791*F*C<:7G62**0F3*,GFF*D=0+7)4GD))++
@570_3_2/1
caggtgcagctacagcagtggggcgcaggactgttgaagccttcggagaccctgtccctcacctgcgctgtctatggtgggtccttcagtggttCctactggagctggatccgccagcccccagggaaggggctggagtggattggggaaatcaatcatagtggaagcaccaactacaacccgtccctcaagagtcgagtcaccatatcagtagacacgtccaagaaccagttctccctgaagctgagctctgtgaccgccgcggacacggctgtgtattactgtgcgagaggtcagggat
+
CCCCCGGGGGGGGGGGGGGGGGGGGGGGG8GGGGGGEGGGGFGGGGGGGEDGDGGGGGGGGGGGFGGGGGCGGGEGGCGEGGGGEGGFGGGGGF,GGGGGGGGGGGGFGGGGGCGFGGGGGGFBFG8GGGGGGFGGGG9GGGDGGG<GFGFFGE4EGFGFEFFGGFGGGFGGGGFFGEF;FFFGGGGCGGCFGAFGGGFGFGFGGFGGGGFGG+8=D,E8G>G6GE<FCGG,GG8C?GGBGG93FCC=GFCD677GFD5CGGGAGDC9;DF2G;*>9744>4*3<59F1*;C/:4*)C0*5
@570_4_2/1
caggtgcagctacagcagtggggcgcaggactgttgaagccttcggagaccctgtccctcacctgcgctgtctatggtgggtccttcagtggttactactggagctggatccgccagcccccagggaaggggctggagtggattggggaaatcaatcatagtggaagcaccaactacaacccgtccctcaagagtcgagtcaccatatcagtagacacgGccaagaaccagttctccctgaagctgagctctgtgaccgccgcggacacggctgtgtattactgtgcgGgaggtcagggat
+
CCCCCGGGGGGGGGGGGGGDGGGGGGGGDGGGGGGGGGGGGGGGGGGGGGGGGGGGGGGGGGGGECGGGGGGGGGGGGGGGGGGGGGFGGGGGGGGGGGGGGGGGGGGGGGGFGGGGGGGGGGGGFGGGFGGGGGGGGFEGGGFGGGGGCGGGGFGGFGGAG9GGGGFFF;GFGGGGGFAFFFGGC@GCFG?GF5FG7:GGG@EGGGG<EG9GGFGEFC9GG55CGF*F<5G,GF1?GGF9?GCFEGEGGG+DAC@<*E9@7D:CEC2DC<7CGCF)C?*@*F.CF*F)*+0)2DGFC:;A
@571_0_2/1
gaagtgcagctggtggagtctgggggagtcgtggtacagcctggggggtccctgagactctcctgtgcagcctctggattcaccGttgatgattataccatgcactgggtccgtcaagctccggggaagggtctggagtgggtctctcttattagttgggatggtggtagcacatactatgcagactctgtAaagggccgattcaccatctccagagacaacagcaaaaactcccCgtatctgcaaatgaacagtctgagaGctgaggacaccgccttgtattactgtgcaaaagatcAtg
+
CCCCCGGGGGGGGG@GG9EGGAG>EGGG@GFGFCGGEFCG@CF9GFGGEF<FEF;C@FCGFGG:CCGGDEGEGFF@FG,FG+GC,GGGG@GFFECCEGFG,GFAGFF@9E?@8CGGBEGG9GGG,9,=CFB>DGAF,FEFD,9<EFFCF?CGD74,C,8EC,G,FFFB:GGFF<,FC7C,GGB;8<,,,*@,7+<*G>F@>AF7,CBCCD@G/D;935<3?G5GE,F91,/E??/,,C;<F>5=:6C?5?<@/E+0*C0A3++@:C+2:<**+).:9)7=1<7*D2*0)**4)*28*00)*
@571_1_2/1
gaagtgcagctggtggagtctgggggagtcgtggtacagcctggggggtccctgagactctcctgtgcagcctctggattcacctttgatgattataccatgcactgggtccgtcaagctccggggaagggtctggagtgggtctctcttattagttgggatggtggtagcacatactatgcagactctgtgaagggccgattcaccatctccagagacaacagcaaaaactccctgtatctgcaaatgaacagtctgagaactgaggacaccgccttgtattactgtgcaaaagatcgtg
+
CCCCCGGGGGGGGGGGGGGGGEGGGGGGGGGGFGGGGGGGGGGGGGGGGGGGG9GGGGFGGGGGGGGDGGGGGGGGGGGGGGGFGGGGGGGGCGGGGGGGGGGGGGGCGGGGGGGGGFGGGGGGGGGGGFGGEGFGGGGGGAGGGEGGGGGGGGGGFGGG,GGGCGGGGGGGGCGGFGGG,FF>GFG>C@DEGGFGG;FGGGG9AFFGFGGCEGACGGFECGG93CG:GFG7C*GGEECDGFFGGGCFGE,9GG0CCDFGD:G6FEDEF?==C591)G)FFG:F6G7171@D:;D8)/FG.
@571_2_2/1
gaagtgcagctggtggagtctgggggagtcgtggtacagcctggggggtccctgagactctcctgtgcagcctctggattcacctttgatgattataccatgcactgggtccgtcaagctccggggaagggtctggagtgggtctctcttattagttgggatggtggtagcacatactatgcagactctgtgaagggccgattcaccGtctccagagacaacagcaaaaactccctgtatctgcaaatgaacagtctgagaactgaggacaccgccttgtattactgtgcaaaagatcgtg
+
C@CCCGGGGGGGGGGGGGGGGGG@GGGGGGGFGGGGGGGGFGGGGGGGGGGGGGGGGGGEGGGGGCGGGGGFGGEGGGGGGFGGFGGGGGGGGGGGGEGGGGGGGGGGGFGGGGGGGGGGFGGGGGGGGGGFGGEGGGGGGGGGGGGGGGGGGGFGGFBGGG>GGFCGF;GGFDGGGGB@G@GGGGGGFGGGGGFEGFCDDG>FFG>,G?E:,GEG=GEGCD9@,GGAE9CFGCDCD>G57GE:G<4G<1+C05AFGGG8C46EG<FFCF8+*G7D;B;DD>0GFFG14.F>3GC=DD)A*
@571_3_2/1
gaagtgcagctggtggagtctgggggagtcgtggtacagcctggggggtccctgagactctcctgtgcagcctctggattcacctttgatgattataccatgcactgggtccgtcaagctccggggaagggtctggagtgggtctctcttattagttgggatggtggtagcacatactatgcagactctgtgaagggccgattcaccatctccagagacaacagcaaaaactccctgtatctgcaaatgaacagtctgagaactgaggacaccgccttgtattactgtgcaaaagatcgtg
+
CCCCCGGGGGGGGGGGGGGGGGGGGGG,GGGGGGGGGGGCCGGGGGGGGGGGGGGGGAGGGDGGGGGGGGGFGGEGGFGGGGGFGGG8GGGGGG<FGDGDGGGGGGFGGGGGGFGGGGGGGGGGGGCGGGGGGFGGGFGGGGGDGFGFCDGGFGFFGFFGDGFGCEGGGDFCE<GGGDDG@FGFGGFGGGFFFBG:GFG<>@FGFGGGGGEEGCGECFGEE8DFG>EGCGCEF8GEE?*EGGEGF??2DGCG7BG7GF<G@GF,@5CC:3C8D;GC0=AC+4F*+F67G=+CF5+25970D
@571_4_2/1
gaagtgcagctggtggagtctgggggagtcgtggtacagcctggggggtccctgagactctcctgtgcagcctctggattcacctttgatgattataccatgcactgggtccgtcaagctccggggaagggtctggagtgggtctctcttattagttgggatggtggtagcacatactatgcagactctgtgaagggccgattcaccatctccagagacaacagcaaaaactccctgtatctgcaaatgaacagtctgagaactgaggacaccgccttgtattactgtgcaaaagatcgGg
+
CCCCCGGGGGGGFGGGGCGGGGGGGGGGGGGGF8GGGGGGFAGGGGGGGGGGGCGGGFG@EGGB<GGEGGGGGGGGGFGGGGGGGGGGGGGGGF8GGGGGGEGGGGG<GGGGGGGGGGGGGGGGGGFGGGGGGGGGGGGGGGGGGGEGCEEGGGFGGGGEFGG9GFGGFCDGGGFFGCGFE8GGGEGG6GGDAG:EDC8FCGFGGFFCEGGFGFGC?@GAGG5FDFC7<EGF<FCDGCGG@4GFGFBDGCGG@CG6GBACA:F=EG>:GC*?B,F6EGC)GCE3:ECC*33))*F7C9>)5
@572_0_2/1
caggtgcagctggtgcagtctggggctgaggtgaagaagcctggggcctcagtgaaggtctcctgcaaggcttctggatacaccttcaccggctactatatgcactgggtgcgacaggcccctggacaagggcttgagtggatgggacggatcaaccctaacagtggtggcacaaactatgcacagaagtttcagggcaggTtcaccagtaccagggacacgtccatcagcacagcctacatggagctgagcaggctgagatTtgacgacacggtcgtgtattactgtgcgagaggggggg
+
CCCCCGGGGGGGGGGGGGGGFGGGG>GGGGGGCGGGGGGGGGGGGGGGGGGGGGGGGGGGGGGGGGGGGGFGGGGFGGGGGGEGGGGGEGFGGGGGGGEEGGGGGGGGGGGGGGGGGGGGGGGGFAGGGGGGGFGGFGGGGGGGGFGGGGGEGFG=GEFGGGG;GFGDGGGFFCFG7FCFFGGGGCGGCGFFDGFGGGGGG,ECFCFG:EGCGGBDFD+7*GACGFGCFC:GC0FF,/F9AG@;CCFACGG69ACGGBF7G,+FEG=E+6+FEFDCG7G:*+)D*2)C4*DG55**<C)*6
@572_1_2/1
caggtgcagctggtgcagtctggggctgaggtgaagaagcctggggcctcagtgaaggtctcctgcaaggcttctggatacaccttcaccggctactatatgcactgggtgcgacaggcccctggacaagggcttgagtggatgggacggatcaaccctaacagtggtggcacaaactatgcacagaagtttcagggcagggtcaccagtaccagggacacgtccatcagcacagcctacatggaTctgagcaggctgagatctgacgacacggtcgtgtattactgtgcgaAaggggggg
+
CCCCCGGFGGGGGGGGGGGGGGGGGCGGGGFGGGGGGGGGGGGGGGGGGGGGGGGGGGCGGGGGGGGGGGGGGGGGGFGGGGGGGGGGGGGGGG@GGGGGFGGGEGGGDGFGGGFGGCGCGGGGFGGGF,GGGGGFGCGGGGGFGFGGGGAGGGFGFGCGFGGGGG7EGGFEGGF7GFGGCG,GGGFGFG:GGG9GGGFGFGGG8FDGGEFGGGC9FDGCCG:<FEGGEGGCF7GGECEGGGGG3*9E?G;GEG1FFG+E?B=*+D7*B)79:48F6@>*<C9C6FB7@2GF+=C>)>+5)
@572_2_2/1
caggtgcagctggtgcagtctggggctgaggtgaagaagcctggggcctcagtgaaggtctcctgcaaggcttctggatacaccttcaccggctactatatgcactgggtgcgacaggcccctggacaagggcttgagtggatgggacggatcaaccctaacagtggtggcacaaactatgcacagaagtttcagggcagggtcaccagtaccagggacacgtccatcagcacagcctacatggagctgagcaggctgagTtctgacgacacggtcgtgtattactgtgcgagaggggggg
+
CCCCCGGGGGGGGGFEGGGFGGGGGGGDGGGCGGFGGGGGGGGFGGGGGGGGGGGGGGGGGGGGGGGGGGGGGGGCGGGGGGGGGEGFGGGDGGGGGGGGGGEGGGGGGGGGGGGGGGGGGGDGGFGA7GGGGGGGGFGGGFGGGGGGGGGGG9GFGGGFGCGGGG@GFGGGGGD9>GGGAGGG@GGFA,FFFDGCGDCGCGFCF,EGDGCGG:GE9GF9CFGCGFGGGAD*G8FFC@,G7G7CG95?FE5GCDGCE>;3*D*G?*/:F*G,@GG5*C)5G<GC;A@@D2F95D/*44/6C
@572_3_2/1
caggtgcagctggtgcagtctggggctgaggtgaagaagcctggggcctcagtgaaggtctcctgcaaggcttctggatacaccttcaccggctactatatgcactgggtgcgacaggcccctggacaagggcttgagtggatgggacggatcaaccctaacagtggtggcacaaactatgcacagaagtttcagggcagggtcaccagtaccagggacacgtccatcagcacagcctacatggagctgagcaggctgagaGctgacgacacggtcgtgtatGactgtgcgagaggggggg
+
CCCCCGCGGGGGGGGGGGGGGGGGGDGGGGGGGGGGGGGGGGGGGGGGGGGGGGGGGGGDGGGGGGGFGGGGGFGGGGGGGGGGGGGGFGGGGGGGGGGGGGGGGGGGF,GGFGGGGGGGGGGGGFGEAGFFFGGFFGGGGAGGGGGGGGGGGGGCFGCGGGGEGGGFEEGGGGFGGGGGGGAGEGGFC,GGF59GGEGGFG@GGGGCGG>9FGFCGE@AEG5:+GFCGGFC@GGCCG>;FG7,F?5CD+79;C+G**CED+GEFGGG*G77*GF=;A+/+7*CC+F=*=:5F<60@+F**
@572_4_2/1
caggtgcagctggtgcagtctggggctgaggtgaagaagcctggggcctcagtgaaggtctcctgcaaggcttctggatacaccttcaccggctactatatgcactgggtgcgacaggcccctggacaagggcttgagtggatgggacggatcaaccctaacagtggtggcacaaactatgcacagaagtttcagggcagggtcaccagtaccagggacacgtccatcagcacagcctacatggagctgagcaggctTagatctgacgacacggtcgtgtattactgtgcgagaggggggg
+
CCCCCGGGGGGGGGGGGGFGGGGGGGGGGGGGGGGGGGFGGGGGGGGCGGGGGGGGGGGGGGGGGGGGGGGGGGGG9GGGGGGGGGGCGFGGGGGGGGGFFGGGGGGGGGFGGGGFGGGFGGFGGGDGGFGGGGGFGGGGFDGGGG>GCCGEF9GGGGEGDAGGGFGGGGEGFGCGFGFGGGGFG<EGGGFEFGGGGGFGGGGF5,:GGG=;GGFCCCCCGGAF6GCEF8GFGCGFFCFEGEGD:D4ACD:GGG<G5,C.CFFGACE::*4+FE>FFA/8F7+*)FA*7:)FC0=D*+G07
@573_0_2/1
gaggtgcagctggtggagtctgggggaggcttggtacagccagggcggtccctgagactctcctgtacagcttctggattcacctttggtgattatgctatgagctggttccgccaggctccagggaaggggctggagtgggtaggtttcattagaagcaaagcttatggtgggacaacagaatacaccgcgtctgtgaaaggcagattcaccatctcaagagatggttccaaaagcatcgcctatctgcaaatgaacagcctgaaaaccgaggacaAagccgtgtattactgtagcggta
+
CCCCCGGGGGGGGGGGGGFGGGGGGGGGGGGG<GGGGCGGGGG@GGGGGGGGGGGGCGGGGGGGGGGGGGGGGGGGFGGGGGDGG9CGGGFGCEGDGGGGGGGFGGGGCGGGGGGGGGGGGGFGGGAEGGGGGGGGGGFDGGGGEFFGGGGGGFGGGDGGGG7DGGGFGFFGGGGGGGGGDGGFGFFF@GF@GFGGCGGG+GGG9C,GGF6FGG,=EG,@FGGGA;GG7GF6,GG7FGCFCF+8=CEC7EDGFGF?;F<CGGG::G:)@+*+E)7?*/C37>0*F))@77/+*CA5*9143
@573_1_2/1
gaggtgcagctggtggagtctgggggaggcttggtacagccagggcggtccctgagactctcctgtacagcttctggattcacctttggtgattatgctatgagctggttccgccaggctccagggaaggggctggagtgggtaggtttcattagaagcaaagcttatggtgggacaacagaatacaccgcgtctgtgaaaggcagattcaccatctcaagagatggttccaaaagcatcgcctatctgcaaatgaacagcctgaaaaccgaggacacagccgtgtattactgtagcggta
+
CCCCCDGGGAFGEEGA<EGGGG@ECGGFGGGFGGGG,FF<FGBC9GGG<<C@C@+CG;FGGFG:FEDC<EGE8FCFFFCFEECC+CFEFGGGCFCDF0G:G<FF+EF<CG?,G75FFA9=G9,FEEAGG+F9+G<CE:FD5<?@F*ECF9GGGE:<,9C@B,FFFGFGCC:EFCGE?<9+,CE+@C>F?8FB>@9>*,G7GG@F@EC03F+,*C@CFF158*5:,,:C<C2>3,+G=,=,=A*97>0)*13E9*0*/81F25=*2;0*4:>1.9:9*G+B*):2*9/**/:62.*/;1)6)
@573_2_2/1
gaggtgcagctggtggagtctgggggaggcttggtacagccagggcggtccctgagactctcctgtacagcttctggattcacctttggtgattatgctatgagctggttccgccaggctccagggaaggggctggagtgggtaggtttcattagaagcaaagcttatggtgggacaacagaatacaccgcgActgtgaaaggcagattcaccatctcaagagatggttccaaaagcatcgcctatctgcaaGtgaacagcctgaaaaTcgaggacacagccgtgtattactgtagcggtC
+
CCCCCGGGGGGGFGGGGGGGFGGGGGGGGGGGGAG9GGGGGGGGCGGGGGGGGGGGGGGGGGGGGGGGGGGGGGGGFGGGCFGGGFGGGGGGGFGGFGFDGGGGGGGGGGGGGGGGGG:GGGGGGGGGGGGFGGGGGG8GGGGGGGGGGGGGGGGGGGGGGFG+GGGDGGGGGEAFGGFG6GFEFFGGGGGG*6,G@GG<CGFCEGGGCDCCG:F4+G6F@8G9+FCBCG=BFFGF8CC?GFF>GGCC?GDG*>;D9?*D<GF*74?C0EGF6+*F?;+8/.7=)8F7*25:/3*+F1FA+
@573_3_2/1
gaggtgcagctggtggagtctgggggaggcttggtacagccagggcggtccctgagactctcctgtacagcttctggattcacctttggtgattatgctatgagctggttccgccaggctccagggaaggggctggagtgggtaggtttcattagaagcaaagcttatggtgggacaacagaatacaccgcgtctgtgaaaggcagattcaccatctcaagagatggttccaaaagcatcgcctatctgcaaatgaacagcctgaaaaAcgaggacacagccgtgtattactgtagcggta
+
CCCCCGGFGGGGGGGGGGGGGGGGGGGGGGGGGGGGGGGGGGGGGGGGGGGFGFFGGGGGGFEGGGGGGGGGGGGGGGGGGFGGGGGGFGGGGGFGGGGGGGFGGGGGGGGGGGG?GGGGGFGGGGFGCGGCCGGGGGGEGGGGFGGGGG<GGGGGGGG>GGGGGGFGFGEGFFGGFGAGFFFFFGGG>9GAGG>GFC:GGGFGCGGGD@@7FG*F;GCD+@GCGGGFGFDGCGCGCGGDCGEG*<F+:GDCCDFGGG989/G6*?FG*07G7F8GGGF*+5*+G*>/<C>@*+9+>:)0)
@573_4_2/1
gaggtgcagctggtggagtctgggggaggcttggtacagccagggcggtccctgagactctcctgtCcagcttctggattcacctttggtgattatgctatgagctggttccgccaggctccagggaaggggctggagtgggtaggtttcattagaagcaaagcttatggtgggacaacagaatacaccgcgtctgtgaaaggcagattcaccatctcaagagatggttccaaaagcatcgcctatctgcaaatgaacagcctgTaaaccgaggacacagccgtgtattactgtagcggta
+
CCCCCFGGGGGGGGGGGGGGGGGGGGGGGGGFGGGGGGGGGGGGGFFCGGGGGGGGGGGGGEGGGGGGGGGGGGGGFGFGGGFGFGGGGGGGGGGGGDGGGGGFGGCGFGGFGGGGCGGGDGGGGGGGGGGG=FDGGDGGGGGFGGGDGGEGGGGGGGGGGFEGFFGGGGGGFGG9GFGDFGDGGGEGFCEG59D8FFCG9GGGFDF>?GFGCGEGB9G,GCGDGFGCEG1FEF,F<9G?FCEC8GFGC2EGFFE:CGD8E2F7,F:<7F?A7C+)+D74GE/+F3=FD)G*975G2:C*0
@574_0_2/1
caggtgcagctggtgcagtctggggctgaggtgaagaagcctggggcctcagtgaaggtttcctgcaaggcatctggatacaccttcaccagctactatatgcactgggtgcgacaggcccctggacaagggcttgagtggatgggaataatcaaccctagtggtggtagcacaagctacgcacagaagttccagggcagagtcaccatgaccagggacacgtccacgagcacagGctacatggagctgagcagcctgagatctgaggacaAggccgtgtattactgtgcgagGgaggccc
+
CCCCCGGGGGGFGGEGGGGGGGGGFGGGGGGGGGGGGGGGGGGGGGGGGGGGGGGGFGGGGGGGGGGGGGGGGGGGGDFG,GGGGGGCGGG9FGGGGGGG7GGFGFGGFGGGGGGFGFFGGGGGGGGGGGGGGGEFGGAG:GFECGF<GGGFGG<GGGGF8=GGFGGFGGGGFF:GGCFEGG@GGGF@GFGGGF9GFGFF5CFEAGG*EFCGGG@8DCFE?GGGGG>GC;CGFCC,FA,4G9FFF7F+GG>G9GC*GF=)FD=C*5=CGG*4G8:FC+G9?,=7C4)*:F>)G*2CC)271
@574_1_2/1
caggtgcagctggtgcagtctggggctgaggtgaagaagcctggggcctcagtgaaggtttcctgcaaggcatctggatacaccttcaccagctactatatgcactgggtgcgacaggcccctggacaagggcttgagtggatgggaataatcaaccctagtggtggtagcacaagctacgcacagaagttccagggcagagtcaccatgaccagggacacgtccacgagcacagtctacatggagctgagcagcctgagatctgaggacacggccgtgtattactgtgcgagagaggccT
+
CCCCCGGGGGGGGGGGFFGCGFGGGGGG8GGGGGGGGGGGGGGGGGGFGGGGGGGGGGGGGGGGGGGGGGGGGGFFFGGGGEGGGGGCGFGFGGGGGFGCGGGGGGGGGGFGGGFCGEGGGFGGGGGGFGGG,GGG?GGGGGGGGGGGGCGCGGGGG@GGFCGG3GFGGDGGGGFEFGGFFGFGGGEGF5GCF2,CGGGFDGGF@FGF=GGDEGGFCGGF;GEF+GFGCGGGC*GFC:G=:<GFF379:G<CF=D7CCF=A,FCFF71<G=972G+?G>DG=0D**3*C0*+)*2DC)?4(
@574_2_2/1
caggtgcagctggtgcagtctggggctgaggtgaagaagcctggggcctcagtgaaggtttcctgcaaggcatctggatacaccttcaccagctactatatgcactgggtgcgacaggcccctggacaagggcttgagtggatgggaataatcaaccctagtggtggtagcacaagctacgcacagaagttccagggcagagtcaccatgaccagggacacgtccacgaAcGGagtctacatggagctgagcagcctgagatctgaggacacggccgtgtattactgtgcgagagaggccc
+
CCCCCGGGGGGGGFGGGGGGCGGGGGGGGGGGGGGGDGGGEGGGGGGGGGGGGGGGGGGGGGGGDGGGGGGGGGGGFGGGGFGGGEGGGGGFGGGGFGGGFGGGGGGGGFGGAEGGGGEGCGAGGGGGGFGGGGGGGFGCGFGGGGGGGAGGGGGGEGCGGEGGGGGDGGGGGF6FFGGFGEGCEF>F=GGEGC:GFGGFGG8E?FC7GE:C7EBFCCEF@GGCFGG?G,G7*??GCGGA*;3EF7D*GG,FF<EC3*GFFB*;E7CG7CEC77G8)CF9;*8+:5F4CCFG;*)0;0CB7
@574_3_2/1
caggtgcagctggtgcagtctggggctgaggtgaagaagcctggggcctcagtgaaggtttcctgcaaggcatctggatacaccttcaccagctactatatgcactgggtgcgacaggcccctggacaagggcttgagtggatgggaataatcaaccctagtggtggtagcacaagctacgcacagaagttccagggcagagtcaccatgaccagggacacgtccacgagcacagtctacatggagctgagcagcctgagatctgaggacacggccgtgtattactgCgcgagagaggccc
+
CCCCCGGGGGFGGFGGGGGGGGGGGGGGGGGGGG9GGGGGGGGGGGGGGGGGGGGGGGGGGGGGGGGGGGGGGGGGGEGGGGGGGGGGGGGGGGGGGDG9GGGGGGGGGGFGGGGGGFGGGFGCFGGGG,FGGGGGGFGFGGGGFFGGGEGDGGGGEFGEGGGGGGGGFGGGGCGGGCGFGGGGCGFFGGGGEGGG,>FGFGFGCFEGGGFC?G9GG8GFA+G8:CG4GGGGGEGG@CG<GGFFGE<=FCGC;G<G=G?GG>FE4C7GGGF5*FF?F4C6GCFAF=?)7GF*D2=27G*.8
@574_4_2/1
caggtgcagctggtgcagtctggggctgaggtgaagaagcctggggcctcagtgaaggtttcctgcaaggcatctggatacaccttcaccagctactatatgcactgggtgcgacaggcccctggacaagggcttgagtggatgggaataatcaaccctagtggtggtagcacaagctacgcacagaagttcTagggcagagtcaccatgaccagggacacgtccacgagcacagtctacatggagctgagcagcctgagatctgaggacacggccgtgtattactgtgcgagagaggccc
+
CCCCCGGGGGGGGGGGGGGGGGGGGGGGFGGGGGGGGGFGGGGGGGGGGFGGGEGGGGGGGGGGGGGGGDGGGGGFGGGGGGGGGGGGGGGGGGGGGGGGFGFGGGGFGGFGGGGCGGGGGFGGGGFGDFGGGGGFFG>GGGDDCGFGGGFGEGDGGGFGGGGGGE9G=FGDGGGGGEFGFEGGCG7FGCFC,G@FGGGD*G:?G9GA:EFGFC@CFFGGGEGGGCGGE,7FF7FG:D6FG?:ADDDCFFCGCDDCFF7=0D)CCFGA=FFF9:*53F=:AF*FG:6)::AD73)4=C18?
@575_0_2/1
caggtgcagctggtggagtctgggggaggcttggtcaagcctggagggtccctgagactctcctgtgcagcctctggattcaccttcagtgactactacatgagctggatccgccaggctccagggaaggggctggagtgggtttcatacattagtagtagtggtagtaccatatactacgcagactctgtgaagggccgattcaccatctccagggacaacgccaagaactcactgtatctgcaaatgaacagcctgagagccgaggacacggccgtgtattactgtgcgagtagtatta
+
CCCCCGGGGGGGGGGGGGGGGGFGGGGGGGGGGGGGGGGGGEGGGGGGGGGGGGGGGGGGGGGGGGFGGGFGGGGGGGGGGAGGGGGGGFFGFGFGGGGFGGGGGGGGGGGGGGGGEGGGGCGEGGGFGGGGGGGGG?9GFGGDGGDFGGFG8GGGAFFGGGGGG,FGG:AGGFEFGFFGFGCGGGFGFEFEGFFGGGDGC9GGDGG2DGGGFFGFFGGFDGCGGCGEFG,GCC5CGGG2:CDG+*?+G:GGE<:8FF+C7GD19D8GC7G:+:A6*G+90G:FGG42F77FF9F:6C)FB
@575_1_2/1
caggtgcagctggtggagtctgggggaggcttggtcaagcctggagggtccctgagactctcctgtgcagcctctggattcaccttcagtgactactacatgagctggatccgccaggctccagggaaggggctggagtgggtttcatacattagtagtagtggtagtaccatatactacgcagactctgtgaagggccgattcaccatctccagggacaacgccaagaactcactgtatctgcaaatgaacagcctgagagccgaggacacggccgtgtattactgtgcgagtagtatta
+
CCCCCGGGGGGFGGGGGGGGGGGGGGFGGGGGGGGGGGGGFGGGGGGGGGFGCGGGGGGGGGGGGGGGGGCFGGGGGGGGGEEGFFGGGGFFGG:GGFGGGG?GGFGFGGGGFGGGFECGGFGGGGFFGGFCGGGGEFEGGGEEFGGGGGGGGGFFGGFGGGGGGGGFGGGDD@FFFGFGGGGGGGGGG:GEGGGDGG9GGGGCCE8GGGGGF@GF7G>ECD8CFFC1DEFG,GFFAG?G=G=7FGGG4:EG6CGGGGD5CCGF7*C5:+F*G)9F3GF54=:1D31F1FFF7*7<G570F
@575_2_2/1
caggtgcagctggtggagtctgggggaggcttggtcaagcctggagggtccctgagactctcctgtgcagcctctggattcaccttcagtgactactacatgagctggatccgccaggctccagggaaggggctggagtgggtttcatacattagtagtagtggtagtaccatatactacgcagactctgtgaagggccgattcaccatctccagggacaacgccaagaactcactgtatctgcaaatTaacagcctgagagccgaggacacggccgtgtattactgtgcgagtagtGtta
+
CCCCCGGGGGGGFFGGGGGGGGGGGGGGGGGGGEFGGGGFGGEGGGGGGGGEGEGFGGGGGGGGGGGGGGGFGGGGGGGGGGGGGGGGGGGGDGGGGDGGGGGGG<DGGGGGGDDFGGGGFGGGGGGGGFGGGEGGEGEGG?GGFGGGGFF<G<FFGF@GFGGGGCG@CCGGGG:CGGGGFGFFGFG=BFGFGGGGFEGGCGGGFEFGGGDGGGF8CGB7GGGEFG:;G>@E*CGG<GG<)FGD;G9:*CEFBGAGGD*CG*FF>5CF*:CGCF=9F:7D.<G*G6@+0);>FF)@4.86)
@575_3_2/1
caggtgcagctggtggagtctgggggaggcttggtcaagcctggagggtccctgagactctcctgtgcagcctctggattcaccttcagtgactactacatgagctggatccgccaggctccagggaaggggctggagtgggtttcatacattagtagtagtggtagtaccatatactacgcagactctgtgaagggccgattcaccatctccagggacaacgccaagaactcactgtatctTcaaatgaacagcctgagagccgaggacaAggccTtgtattactgtAcgagtagtatta
+
CCCCCFGGGGGGGGGGGGGGGGGGGFGGGGGDGGGGGGGDGGGGGGGGGGGGGGGGFGGGGGGGGGGGGGDDGGGGGGGGGDGGGGGGGGGGGGGGGGGGGGGGGGGDFGGGGGGGGGGGCGGFEGGGGGGFGGGGGGGD?DGGGGGGFGEEGGGGGGGGGFGGFGGCGG9GGGGFGGGGG<<FEF7FGEGFF@GEE<GGGGFED@EGGGFAFDG9E+FGAFGCGG@CGFF;>FFGG,GD77:;GG>3DGGD?F:GC9=FAF/D6+8>GG1*GGE7+*9?FF9*G;?<*GF@C60:A7::>
@575_4_2/1
caggtgcagctggtggagtctgggggaggcttggtcaagcctggagggtccctgagactctcctgtgcagcctctggattcaccttcagtgactactacatgagctggatccgccaggctccagggaaggggctggagtgggtttcatacattagtagtagtggtagtaccatatactacgcagactctgtgaagggccgattcaccatctccagggacaacgccaagaactcactgtatctgcaaatgaacagcctgagagccgaggacacggccgtgtattactgtgcgagtagtatta
+
CCCCCGGGGGGGGGGGGGGGGGGGGGGGGGGGGGGGGGGGGFGGGGFGGGGGGGGGGGGGGGGGGGGGGFGGGGGGGGGGGGGGGGGGGG8GGGGGGGGG<GGGGGGEDGGGCGGGGGFGFGFGGGGGGGEFFGGGGFGGGGGGGGGCGGEFGGFGFGG@GGGGGGGGGF9CCFGGGGE?GDFCGGGGGFGEGG@GGFEFAG*GGCF@GGGFEGG=8<GGD?5,5FGGGCE6:EGDFGCEGECF*5FCE:DCGG5FFCFF5?G:2?FC,GG*G*+087*6+C;;14@9G.9C**C*<77*+
@576_0_2/1
caggtgcagctggtgcagtctggggctgaggtgaagaagcctggggcctcagtgaaggtttcctgcaaggcatctggatacaccttcaccagctactatatgcactgggtgcgacaggcccctggaTaagggcttgagtggatgggaataatcaaccctagtggtggtagcacaagctacgcacagaagttccagggcagagtcaccatgaccagggacacgtccacgagcacagtctacatggagctgagcagcctgagatctgaggacacggccgtgtattactgtgcgagagtccctt
+
@CCC69GGGG@GC<CGGFFDGGGGDGFGFGFFGGF,C6FFC@GCGGFGGGGFGCGFG@BE<FF7<FFFGC,G,CG,G9CE9G9GFGGGGEAE<GF@FAG<>@8FFGA7FG89GEF9EFG9G,<FG?,E8GD5D:G?@=9CGC5,<C+9DA<CGCG+,3F<FGD<+38,<5=EF,E,,F+FCD8ABD9D,+EFG,;,FF,@@8B@7F:;,+7,?,?+,9DCAC,=4>@+::@*,,3,B=:/CC3E9??0,:C4+C96)70:,**+221/+)<;9)1+*=6+E9<0C>**)>+3?>*8+B12*
@576_1_2/1
caggtgcagctggtgcagtctggggctgaggtgaagaagcctggggcctcagtgaaggtttcctgcaaggcatctggatacaccttcaccagctactatatgcactgggtgcgacaggcccctggacaagggcttgagtggatgggaataatcaaccctagtggtggtagcacaagctacgcacagaagttccagggcagagtcaccatgaccagggacacgtccacgagcacagtctacatggagctgagcagcctgagatctgaggacacggccgtgtattactgtgcgagagtccGtt
+
CCCCCGGGGCGGGGGGGGGGGGGGGGGGGGGGGGGGGGGGGGGGGGGGGEGGGGGGFGGFGGGGGFGGGGGFDGFGGGGGGGGGGGGGGGGGGGGGGGGGGGGGGGGGGGFGGGGGGGGGGG?GEGGG<GFGGGGGGGGGGGFFFGGGCGGGGGGGGGGGGGGGCGGGFGGGG<GCEGGGGGFDGGGGFDGFGCGGGFGGFFFGFG;GFGGDGGFG>D8+2FG?:DGGCEGGGC8F*:FG*G9+:?*EE=GG9GFCFF?:G05C3F:C=@;+AG4C:*G?,B+0=G*791*2;@:8F@0@6
@576_2_2/1
caggtgcagctggtgcagtctggggctgaggtgaagaagcctggggcctcagtgaaggtttcctgcaaggcatctggatacaccttcaccagctactatatgcactgggtgcgacaggcccctggacaagggcttgagtggatgggaataatcaaccctagtggtggtagcacaagctacgcacagaagttccagggcagagtcaccatgaccagggacacgtcTacgagcacagtctacatggagctgagcagcctgagatctgaggacacggccgtgtattactgtgcgagagtccctt
+
CCCCCGGGGGGGEGGGGFGGFGGGGGGGGGF,GFGGGGGGGGGGGGGGGGGGGFGGGGGFGGGGGGGGFGGGGGGGGGGGGGGGGGGGGG,GGGGGGGGGGGFGGGGGGGGFGFGGGGGGGGGGGFGG,GGEGGGGFEGGGGGGFGFGFGEGGGG?7GGGGGBGFFGGGFGFGGFGGGGFGGFF@GGGFGG@AGFGGFFCGGGFG7@G<G7GFGGG@EF8GEGG+DE998GDCCG=*F7G5GGBG6AFGC*CFCFE6FC1G+;G:5E=2G<F*:*F131*?;G6*5+B)*CGF*)))F7/2
@576_3_2/1
caggtgcagctggtgcagtctggggctgaggtgaagaagcctggggcctcagtgaaggtttcctgcaaggcatctggatacaccttcaccagctactatatgcactgggtgcgacaggcccctggacaagggcttgagtggatgggaataatcaaccctagtggtggtagcacaagctacgcacagaagttccagggcagagtcaccatgaccagggacacgtccacgagcacagtctacatggagctgagcagcctgagatctgaggacacggccgtgtattactgtgcgagagtAcctt
+
CCCCCGGGGGGGGGFGGGEGGGG<GGGFGGGGFGGGGGGGGGGGG9GGGGGGGGG@GGGGGGGGGGGEGGGGGGGGGGGGGGGGFEGFGFGGFGGGGGGG9FGGGGGGGCGFGGFGGGGGGEGG9FGBGGGGGAGGGEGGFFGEFGFGGGGGGGGGGGGGGGGEGGGGG+GDGGGGD7GGDGGGGCFDGCGF8EGGGCFDGFCGFFGGFDGEEG>:G?FGF?CFGG*GGG*5F9GF:;CEE8;DFE>+9GFF+=>4CG*)9*EC=G*9C2?/FC++G;7@:7995DF5DCC12BA0*:/>)
@576_4_2/1
caggtgcagctggtgcagtctggggctgaggtgaagaagcctggggcctcagtgaaggtttcctgcaaggcatctggatacaccttcaccagctactatatgcactgggtgcgacaggcccctggacaagggcttgagtggatgggaataatcaaccctagtggtggtagcacaagctacgcacagaagttccagggcagagtcaccatgaccagggacacgtccGcgagcacagtctacatggagctgagcagcctgagatctgaggacacggcGgtgtattactgtgcgagagtccctt
+
CCCCCGGGGGGFGGGGFCGGGGGGGEGGGGGGGGGGGGGGGGGGGGGGGGGGGGGGGGGGGGGGGGGGGGGGGGGGFGGGGGGGGGGGGGGGGGGGGGG<GGGGGFGGGGGGGGGGGFGG:GGDGGGGGGGEDG<9GGGFGGFGGGGGFGGF8FG@GGGGGGGGGGGFGGF8GG+FGGGGEG,GFGGFGFFGFGGCFGGGFFGGGEE@GGEFGGGGGBGFGEGBG7@EGFF@EFEG*G,G79G875D37G=FG,GCFGDDCF>+GGCFCC+A?05+=FDB9G7;7G?1)G*1FF36664)*
@577_0_2/1
caggtgcagctggtggagtctgggggaggcttggtcaagcctggagggtccctgagactctcctgtgcagcctctggattcaccttcagtgactactacatgagctggatccgccaggctccagggaaggggctggagtgggtttcatacattagtagtagtggtagtaccatatactacgcagactctgtgaagggccgattcaccatctccagggacaacgccaagaactcactgtatctgcaCatgaacagcctgagagccgaggacacggGcgtgtGttactgtgAgagagaaacta
+
CCCCCGGGGGGGFGFGGFGGGGGGGG8GGGGGGGGFGGGGGGGGGGFGGGGGGGFGGGGGGGFGGGGGGCAEGGGGCGGGGGGGFGGGGGGGGGGGA7FGGGGGGGGFGGGFGGGGGGGGGGGF9GGGGGF<FGGGGGGGGGGCGGFGGFDGGFGCGGGCGGG=8GGGGEGGEGGFEGCGFEGFGGGGGGGGBF:G,>DCFGF3GEFFGFG?G+EDGGGCG=EC:93G6GGEGFCF9+FFFG:E<+F,9C+G8+F?C7=FCG<C?F4:5A74G*+C:;<F7CG+DF*0*)G.+7)G/8A3*
@577_1_2/1
caggtgcagctggtggagtctgggggaggcttggtcaagcctggagggtccctgagactctcctgtgcagcctctggattcaccttcagtgactactacatgagctggatccgccaggctccagggaaggggctggagtgggtttcatacattagtagtagtggtagtaccatatactacgcagactctgtgaagggccgattcaccatctccagggacaacgccaagaactcactgtatctgcaaatgaacagcctgagagccgaggacacgCccgtgtattactgtgcgagTgaaacta
+
CCCCCGGGGGEGGGGEGGGGGGGGGGGGGGGGGGDGGGGGGGGGDGGGGGGGGGGGGGGGGGGGGGGGGGGGGGGGGGGGEEGGGGFFGGGGGGGGDGGGGGGGEGAGGDGGGFGFGFGGGGGGFGGGGGDGFGFGGGGGFGGGGGFGGGGCGFGGCGGGGG47GFGGGGGEGGGGGGEDGGFFG<GGGGGFGCGEGGGGGDGCGGDEGGGG,D@8GGCGFF=C5G?GE,GCFC@CC=696G5GC6;>GGGG<7DFG7FFC7:<7C<D0CCF+*FDGFFDD*C+19*>>:9C@01+E=*/+
@577_2_2/1
caggtgcagctggtggagtctgggggaggcttggtcaagcctggCgggtccctgagactctcctgtgcagcctctggattcaccttcagtgactactacatgagctggatccgccaggctccagggaaggggctggagtgggtttcatacattagtagtagtggtagtaccatatactacgcagactctgtgaagggccgattcaccatctccagggacaacgccaagaactcactgtatctgcaaatgaacagcctgagagccgaggacacggccgtgtattactgtgcgagagaaacAa
+
CCCCCGGGGGGGGGGGGGGGGGDGGGGGFGGGGGDGGGGGGGGGGGGGGGGGGGGGEGGGGGGGGGCGGGFGFGGGGGGGGGGGGGGGGGGGGGGFGCGGFGAGGGGGGGGGGGGGGGGGFGGGGGGGGGGGGFGGGFGGAGGFGF?DGGAGG>GG7GGGGGGGGGGG9GGGGGGGGGGGGCBDFDG@GEF9GGF;GGGGG9GGCFC7E;GGE8GG,;DGCEGC6E3GG@FFCFGGFCGGCG,F;GCG<)D70FCFGC>EDCG4E@CCG9DFDA)2CF019+C5+>GFC*>*7GGB977/0
@577_3_2/1
caggtgcagctggtggagtctgggggaggcttggtcaagcctggagggtccctgagactctcctgtgcagcctctggattcaccttcagtgactactacatgagctggatccgccaggctccagggaaggggctggagtgggtttcatacattagtagtagtggtagtaccatatactacgcagactctgtgaagggccgattcaccatctccagggacaacgccaagaactcactgtatctgcaaatgaacagcctgagagccgaggacaAggccgtgtattactgtgcgagGgaaacta
+
CCCCCGGGGGGGGGGGGGGGGGGGGGGGGGGGGGEGGGFGGGFGGGGGGGFGGFGGFFGGGGGGGGGGGGGGCGGGGGGGGGGGGGEGGFDEGGGGGG7GGGGGGGFGGGGFGGDGGGGGGGGFGFFGG7FGGGG:GFGGGDGGGGFGDEGGF:CDFGGGGGFG@DGGFA=EGGGGGGGDFGFGEFCFEGCFGCGGGGGGGCG98FBFGGEC=F@FGEGGG@:8FG+G>:GDGEGF?GCCG7F8G7FG:GF?FE+FFG;FC=G?G9F5C,9*><F74C6)?G9G:G<;7G>FD*@*>)*F*
@577_4_2/1
caggtgcagctggtggagtctgggggaggcttggtcaagcctggagggtccctgagactctcctgtgcagcctctggattcaccttcagtgactactacatgagctggatccgccaggctccagggaaggggctggagtgggtttcatacattagtagtagtggtagtaccatatactacgcagactctgtgaagggccgattcaccatctccagggacaacgccaagaactcactgtatctgcaaatgaacagcctgagagAcgaggacacggccgtgtattactgtgcgagagaaacta
+
CCCCCGGGGGGGGGGGGGGGGGGGGGGGGGFGGGGGGGGGGGGGGGGGGGGGGGGGGGGGGGGGFGFGGGGGGGGGGGGEGGGGGGGGGGGGGGGGGGGGGGGGGGGG<GGGGGEFCGGGGGGGGGGGGBBFEEGGGGDGGFGFGFGGGGGGGGGGGGFGG9GGFGGGGG9C8GBGGFGGGGGF@GDGEGG=BCGGFGG:F,C@,GGGFGDEDG:GEG=ED8C6GDEGDCC98G==:GG@GC7@CF3/,AGCG>G=?FG>ED)EA9F7C++E:B;47<C?,C70G767.D9?7?35F,=7*
@578_0_2/1
caggtgcagctggtgcagtctggggctgaggtgaagaagcctggggcctcagtgaaggtctcctgcaaggcttctggatacaccttcaccggctactatatgcactgggtgcgacaggcccctggacaagggcttgagtggatgggacggatcaaccctaacagtggtggcacaaactatgcacagaagtttcagggcagggtcaccagtaccagggacacgtccatcagcacagcctacatggagctgagcaggctgagatctgacgacacggtcAtTtattactAtgcgagagtggata
+
CCCCCGGGGGGDGGGGGGGGGFGGGGGGGGGGGGGGGGGGGGGGGGGGEGGGGGGGFGGGGGGGGGGGGGGGGGGGGGGGGGGGGGGGGGGGGGGGGGGGGGGGGGFGG<FGGGFGGGGGGGCGFGFGGGGFFGGGGGFGGGGGFGGEGGGGF<FGGGFGGG5GDGGGGGF88EGGDGFGFGGGGG@CGGFGGGFGGGGGGGGGG;GF*GGGFGGDGF+G=39?EFACFGGE6GG;CGF*<6,GG*7GGGDGCG,FCD63?G*GG@9CF=CEE1F<):*;*FF9G0+D+F9*F**FG*))*
@578_1_2/1
caggtgcagctggtgcagtctggggctgaggtgaagaagcctggggcctcagtgaaggtctcctgcaaggcttctggatacaccttcaccggctactatatgcactgggtgcgacaggcccctggacaagggcttgagtggatgggacggatcaaccctaacagtggtggcacaaactatgcacagaagtttcagggcagggtcaccagtaccagggacacgtccatcagcacagcctacatggagctgagcaggctgagatctgacgacacggtcgtgtattactgtgcgagagtggatT
+
-CCCCGGGGGGGGGGGGGFGGGGGGGGGGGGGGGGGGGFGGGGGGGGGFGGGGGGGGGGGGEGGGGGGGCGGGGGGGGGGGGGGGG,GGGGFGGGGGGGGGGGGFGGGGGGGGGFDGGGGDGGFGGGGGGGGGGGGGGFFFGGGGFGF9GFGGGGCGGG9FGGGGFGG,FGGGCGGGGA9GGAGFGGGFGGFF58EGGE,GFGCGEFGCFGGG@FGCGGGCCCFGFGGCEGG:+CGG8E8/G5GE/GABDCECC7<:G+C*CFC:5E6G)<5*;CFFE@*D@C47>C*67?F*45CF0?2)
@578_2_2/1
caggtgcagctggtgcagtctggggctgaggtgaagaagcctggggcctcagtgaaggtctcctgcaaggcttctggatacaccttcaccggctactatatgcactgggtgcgacaggcccctggacaagggcttgagtggatgggacggatcaaccctaacagtggtggcacaaactatgcacagaagtttcagggcagggtcaccagtaccagggacacgtccatcagcacagcctacatggagctgagcaggctgagatctgacgacacggtcgtgtattactgtgcgagGgtggata
+
CCCCCGGGGGGGGGGGGGGDGGGGG<GGGGGGGGGGGGGGGGGGGGGGGGGGGGGGGGGGFGGGGGGGCGGGGGGGDGGGGGGGGGGGGGGGFGDGGGGCGGGGGGGGGGGGGFGGGGGGG<FG@EGFGGGGGDGGGGGGGGDCGGGGGGGGDFGGGGFGGGAFGG8A9CFGGG,GGFCGGDGEG,GE7CG@GFFGG,GDGGDGGGCBG;GGGG;*CGFCFGFCGGFGGG+:FGGCFGFEG0F*DG*>FCGGG,F7?FG+F6=6>83G*+<*G4FA1+C?*6CFA/3*>08G))28FG)>;
@578_3_2/1
caggtgcagctggtgcagtctggggctgaggtgaagaagcctggggcctcagtgaaggtctcctgcaaggcttctggatacaccttcaccggctactatatgcactgggtgcgacaggcccctggacaagggcttgagtggatgggacggatcaaccctaacagtggtggcacaaactatgcacagaagtttcagggcagggtcaccagtaccagggacacgtccatcagcacagcctacatggagctgagcaggctgagatctgacgacacggtcAtgtattactgtgcgagCgtggata
+
CCCCCGGGGGGGGGGGGGGGGGGGGGGGGGGGGGGGGGGGGFGGGGGGGGGGGGGGGGDFGFGGGGGGGGGGG,FGGGEFGGGFGGGGGGGGGGGGGGGGGGGGGGFFG:EGGGFGGGGGGGFGGGGFGCGGGEGGFFG@GCGGGGGGFGCBGGGGGFGGGGFGGFD<GGEGGEGFAGGGG@GGGGEGEGGFGGGFGG@GGGEG8FDD,GCGFEGAEGG>F;E5FGG5<;A,9DGC7GCCDG=G9FFCG?;G,CC*><:FE<+<CC=;7GDE0F=C+F,C;FF78:F:*DF<2+05*1F;>
@578_4_2/1
caggtgcagctggtgcagtctggggctgaggtgaagaagcctggggcctcagtgaaggtctcctgcaaggcttctggatacaccttcaccggctactatatgcactgggtgcgacaggcccctggacaagggcttgagtggatgggacggatcaaccctaacagtggtggcacaaactatgcacagaagtttcagggcagggtcaccagtaccagggacacgCccatcagcacagcctacatggagctgagcaggctgagatctgacgacacggtcTtAtattactgtgcgagagtggata
+
CCCCCGGGGGGGGGGGGGGGGGGGGGGGGGGGGGGFGGGGGFGGGGGGFGGGGGGGGGGGGGGGGGGGGGGGGGGGGGFGGGGGGFGFGGEGGGGGGGGGGGGGGGGGGGCGGCFGGFGGGGGGGFG8GGGGGGGGGEGGEFGGGGGGGGGGGGGGEGFDFGGGGBG9EG>GGGG@FFFGFGG9G@GFGFFC:CFGCG=FGFFGEFGGFFGGDC9GFGGGG+0GGGGGC8?GCECGCG?5DGGGGC:=8GF:,?8G;DDFCDEFC,G=G<B=B,5=*>*3*C@5:G7>0C+D8:+CGG742
@579_0_2/1
caggtgcagctggtgcagtctggggctgaggtgaagaagcctgggtcctcggtgaaggtctcctgcaaggcttctggaggcaccttcagcagctatgctatcagctgggtgcgacaggcccctggacaagggcttgagtggatgggagggatcatccctatctttggtacagcaaactacgcacagaagttccagggcagagtcacgattaccgcggacgaatccacgagcacagcctacatggagctgagcagcctgagatctgaggacacggccgtgtattactgtgcgagagaggggg
+
CCCCCGGGEGGGGGGGGGGGGGGGGGGGCGGGGGGGEGGEGGGGGGGGGFGCGGGGGGGGFGGGGGGGGGDGGGGGGGGGGFGF9CGGGGGGCGGGGGGEGGGGGGGGFGFGGGGGGGGFEGGGGGGGGGGGGFGGGGGCGCGGGFGGFFGGCFGDGFFGBFGGFGGF?G8FGGGGGGFG,GGGCGGGFGFG;GFFG3GFGGGFFGGGFDF8GGGG,GCCFF8EEFF,::E2FE*GC,ECG5F5?FGC79F2G87<+F@3=;G4A3AGGG*;7>DC*FF5987CGD7).AB54F)2C*2.+
@579_1_2/1
caggtgcagctggtgcagtctggggctgaggtgaagaagcctgggtcctcggtgaaggtctcctgcaaggcttctggaggcaccttcagcagctatgctatcagctgggtgcgacaggcccctggacaagggcttgagtggatgggagggatcatccctatctttggtacagcaaactacgcacagaagttccagggcagagtcacgattaccgcggacgaatccacgagcacagcctTcatggagctgagcagcctgagatctgaggaAacggccgtgCattactgtgcgagagaggggg
+
CCCCCGGGGGGGGGCGGGGGGGGGGGGGGGGGGFGGGGGGFGGGGGGGEGGGGFAGGGGFGGGGGGCG,<GGGFGGGGGGGGGGGGGGGFGGGGGFGGGGGFGGGGGGGFGGGFEGGGGFFDGACGGGGGG9GGGFFGGFCFGGGFG@GGGGGFGCG:GGG?FGGEGGFAGGGGDGGGG<GGGFGCEC7CGGGGFFFGGFGFAFEGGGGGF9G?GGF>GG8CEG@EGFACGDDGEGFC4FE,G=4F>?FDFFFF7GGFCFF=:CF)G55*GG7G?<FF2*G5*0C*7F*A4701;,=F::*
@579_2_2/1
caggtgcagctggtgcagtctggggctgaggtgaagaagcctgggtcctcggtgaaggtctcctgcaaggcttctggaggcaccttcagcagctatgctatcagctgggtgcgacaggcccctggacaagggcttgagtggatgggagggatcatccctatctttggtacagcaaactacgcacagaagttccagggcagagtcacgattaccgcggacgaatccacgagcacagcctacatggagctgagcagcctgagatctgaggacacggccgtgtattactgtgcgagagaggggg
+
CCCCCGGGGGGGGGGGGGGGG9GGGGGGGGGGGGGGGGGGGGGGGGGGGGGG9GGGGGGEGGGGGGGGGEGGGGGGGGGGFGGGBGGGGGGGGGGGG<GGGGGAGGGGGGG<GGGFGFGGGGGGGGGGGGGFGGGGDG,FGGGD>G,GGGF4CGEGGGDGGGGGGEGCGDGGGGGFG<GGGFC@GGG=F:GDFG>GGGEGGGEGGGGFFGF:FCFCC:GGC@A,EF<CGCEGF3E?GG2@>G9DF5CCG@5DC:C:DFFCCGFF>F9*>*+CG>GA9C7G>9*F5<>2CGC**F34189:;
@579_3_2/1
caggtgcagctggtgcagtctggggctgaggtgaagaagcctgggtcctcggtgaaggtctcctgcaaggcttctggaggcaccttcagcagctatgctatcagctgggtgcgacaggcccctggacaagggcttgagtggatgggagggatcatccctatctttggtacagcaaactacgcacagaagttccagggcagagtcacgattaAcgcggacgaatccacgagcacagcctacatggagctgagcagcctgCgatctgaggacacggccgtgtattactAtgcgagagaggggg
+
CCCCCGGGGGGGGGGGGGGGGGGGGGGGGGGGGGGEGGGGGGGGGGGGGGGGGGDGGGGGGGGFGGGFGGGGGGGGGGEGGGGGGGGGGGGGGGGGGGGGGCGFGGGGGGGGGGGGGFGEGGGFGGGGGGFGGGF<GGGGFGGGECGGGEGGGGGFDFAGDECGGDGGFGGGDDGGGGGGGFGGGFGGFFD*CGGCGFGGC*G>>,GFCG@*GCFGF?FGFEEEGBF?@FF,BGG?GG*CF7*,E9C5=C<G;;FFGG0FFGFGFFF;G67;F57)C4F=C*<F8F/>5.@1E/F1)019>
@579_4_2/1
caggtgcagctggtgcagtctggggctgaggtgaagaagcctgggtcctcggtgaaggtctcctgcaaggcttctggaggcaccttcagcagctatgctatcagctgggtgcgacaggcccctggacaagggcttgagtggatgggagggatcatccctatctttggtacagcaaactacgcacagaagttccagggcagagtcacgattaccgcggacgaatccaAgagcacagcctacatggagctgagcaTcctgagatctgaggacacggccgtgtattactgtgcgagagaggggg
+
CCCCCGGGGGGGGGGGGGGGGGGGGGGGGGGGGGGGGGGGGGGGGGFGGGGFGGFGGGGGGGGGDGGGGGGGGGGGGGGGGGGGGGGGGGGGGGGFGGGGGFEFGGGGGGGGGGGGGGGGGGGGGGGGGFGFGAFGAGGGCGGGGGGGGGFBGGGGGGGGGGGG7FGGGGGGGDGGFGGG8CEGFCGF9C:@AG+GGGGEGFGECGGFGGGEEBDGGD;GCGDCGGDCGCG9E*GBFGE,<GD;FEGG=GFC:*5FCC/9=C5D=GGC@C>>FAF5:CCCA++F0C,CD*:1FD*FFCD+0
@580_0_2/1
caggtcaccttgagggagtctggtcctgcgctggtgaaacccacacagaccctcacactgacctgcaccttctctgggttctcactcagcactagtggaatgtgtgtgagctggatccgtcagcccccagggaaggccctggagtggcttgcactcattgattgggatgatgataaatactacagcacatctctgaagaccaggctcaccatctccaaggacacctccaaaaaccaggtggtccttacaCtgaccaacatggaccctgtggGcacagccacgtattactgtgcacggatGc
+
CCCCCGGGGGGGGG-GGGGGFGGGFGGGGGGGGGGGGGGGGGGGGGGDGGGGGGGGGGGGGGFGDGGGFGGGGGGGGGGGGGGGGGGGGGGGGGGFGGG9GGG=GGGGGGGGGEGGGGGGGGGFGGGGGG@FGGGGG9GGGGGFGGGGGGGGGG,GFFGGGGGCGGCGGGGEGGAFGGGG=FFGGFGDFGGAEGGCFFGGGGFGFGCGCABFCEGG@>8GEGGGGFGGAGGFEGGGFF:G*5EDF,,G?5ECD9*:CGGFGDDFGF75GGG6F+74>779F/*8GGF*3F)>)C:C.7G)7
@580_1_2/1
caggtcaccttgagggagtctggtcctgcgctggtgaaacccacacagaccctcacactgacctgcaccttctctgggttctcactcagcactagtggaatgtgtgtgagctggatccgtcagcccccagggaaggccctggagtggcttgcactcattgattgggatgatgataaatactacagcacatctctgaagaccaggctcaccatctccaaggacacctccaaaaaccaggtggtccttacaatgaccaacatggaccctgtggacacagccacgtattactgCTcacggattc
+
CCCCCGGGGGFGFGGGGGFFGGGFGGGGGGGGGGGGGGGGGGGGGGGGGGGGGGGGGGGGGGGGGGGGDGFGGG@GGGGFGGFGGGGGGGGGGGGGGCGGFGGGGGGGGFGGGFGGDGGGGGGGGGGGGGGG<GGGFGGEGGCGGGGGEGGGGGFGGFGCCGGGGGGGGGDFGGGGGGC=GF@G7GCGGGGGGEGG:GGG*G79FDCGGBFGEEEG7GGBFFF7GGGGDFGGC=FG8<CG8G3FG<DD9E<C=G:<=CCDF;CBEC>=:D<*:+6:FF0A9*<)13>++6)*G;.+0*CFF
@580_2_2/1
caggtcaccttgagggagtctggtcctgcgctggtgaaacccacacagaccctcacactgacctgcaccttctctgggttctcactcagcactagtggaatgtgtgtgagctggatccgtcagcccccagggaaggccctggagtggcttgcactcattgattgggatgatgataaatactacagcacatctctgaagaccaggctcaccatctccaaggacacctccaaaaaccaggtggtccttacaatgaccaacatgTaccctgtggacacagccacgtattactAtgcacggattc
+
CCCCCGGGGGGGGGGGGGGGGGGGFGGGGGGGGGGGGGGGGFGGGFGGGGGGGGGGGGGGGDGGGGGG9GGGGGGGGGGGGFDGFGGGGGGGGGFGGGGGGGGGGGGGGGGEGGG?GAGGGGGFGGGGGFGGGGGGEGG9GGGGGGGGFGGG,E<?GGGGFGAGC<GFEGGGGGGGFBGFEGFFG3DGCGCEGG:GG5GAGGGF@,>88AGGFG,AEGEGGGB=GGA9CG@GGBFCGF=E,6F@CFG7GF*;FGG;CEFF8*FGCC>FGG=CGG7?D)>*)CFC=56F:*+*+.?)*>*6C
@580_3_2/1
caggtcaccttgagggagtctggtcctgcgctggtgaaacccacacagaccctcacactgacctgcaccttctctgggttctcactcagcactagtggaatgtgtgtgagctggatccgtcagcccccagggaaggccctggagtggcttgcactcattgattgggatgatgataaatactacagcacatctctgaagaccaggctcaccatctccaaggacacctccaaaaaccaggtggtccttacaatgGccaacatggaccctgtggacacagccacgtattactTtgcacggattc
+
CCCCCGGGGGGGGGGGGGGGGGGGGGGGGGGGGGGGFFGGGGGGGGGGGGGFFGGGGGGGGGGFGGGGGGGGGDGFGC<GFGGGGGFGFGGGGGGGGGGGGGGFGCGGGGGGGGGGGGGGDGGGFFGFGGGGFGFGGGEGGGGAGCGFFG9GGGGGGCFFFFGGGGGGDGFGGCGGFE,FGCEGGGG@GGADFGGG=EFGDEGEGGGCC,GEFF9DGBG8FF=:*FC@E?,C*EFAG2FGGG<GGF9GG??G+G7G?DC*F*5+CFCEF9+77G23F:FF.75CFD)=***6F7AG55G:7
@580_4_2/1
caggtcaccttgagggagtctggtcctgcgctggtgaaacccacacagaccctcacactgacctgcaccttctctgggttctcactcagcactagtggaatgtgtgtgagctggatccgtcagcccccagggaaggccctggagtggcttgcactcattgattgggatgatgataaatactacagcacatctctgaagaccaggctcaccatctccaaggacacctccaaaaaccaggtggtccttacaatgaccaacatggaccctgtggacacagccTcgtattactgtgcacggattc
+
CCCCCGGGGGGGGGGEGGGGGFG8GGGGGGGGGGGGGGGGGGGGGG;GGGGGGGGGGGGGGGGGGGGGGGAGGGGGGGGGGGGGGGGGGAGGGGDFG=GGGGGFFGFGFGGGGFGGGG?GGGGFGGGGGGGGGGGGFGGGGFFGGG<GGDGGDFGGGGEGGGDG:FGGFGFGGGGFGF8GFCG<3FGEG,DCGGFECFGCG2G8G3GECGG<GFGEGFF=G>AFG,:+FDCF>FG5BGG;GCCFFCFEA<=C*F+,CC:G+DGC*G2F@>5*2:G03)D*7C9GE>2G/9=/GC2+F070*
@581_0_2/1
caggttcagctggtgcagtctggagctgaggtgaagaagcctggggcctcagtgaaggtctcctgcaaggcttctggttacacctttaccagctatggtatcagctgggtgcgacaggcccctggacaagggcttgagtggatgggatggatcagcgcttacaatggtaacacaaactatgcacagaagctccagggcagagtcaccatgaccacagacacatccacgagcacagcctacatggagctgaggagcctgagatctgacgacacggccgtgtattactgtgcgagagacctct
+
CCCCCGGGGDGFGGGGGGGGGGGGGGGFGGGFGGGGGFGGGGGGGGGFGGGGGGGGGGGGGGDBFGGFGAGGFGGGGGGGGGGGFGGDGGGGGGG>GGGGGGGGFGGGAGGFFGGDFGGGGGGG?FGGGGEGEGGGGGFGGGGGGGGGAFGGGGFGGGGFGGFGGGGGGGFDGFFGGF9<@FFGGGGFGFFFGFFGC6CGGBGFDFCGECEG@GECG9CF6GFFGGCDE@CEG5EGG8G9CFGFC@@A7FEF57CCFCC?CGFG5+/G4:4=E)77CC*F;DFDFDCG):1@CCC1+0=*5
@581_1_2/1
caggttcagctggtgcagtctggagctgaggtgaagaagcctggggcctcagtgaaggtctcctgcaaggcttctggttacacctttaccagctatggtatcagctgggtgcgacaggcccctggacaagggcttgagtggatgggatggatcagcgcttacaatggtaacacaaactatgcacagaagctccagggcagagtcaccatgaccacagacacatccacgagcacagcctacatggagctgaggagcctgagatctgacgacacggccgtgtattactgtgcgagagacctct
+
CCCCCGGGFGGGGFGGGGGGGGGGAGGGGGFGGGGGFFGGGGGGGFGGGGGGGGGGGGEGGGGGGGGGEGGFGGGGFGGGGGGGGGFGGGGEGCGGGGGGGGFFGGGGFGGGGFGGCGGGDGGGGFFGGGGGGGGFGGGGGGFGGGFAG:GFFFGGGGGGGGGGGGG<GGGGG,EGG@GG?GGCGGFGGFGGFGG:FGGFGB9GFGC,GGG8GFG?G=GGG9DD?GGEFGEECEGFFEG,D7FGC277C<GD@8C7GGC*7=C?G?4CFE9<8FD=DD?1F+57D+C<97/9FG*7/=/F.
@581_2_2/1
caggttcagctggtgcagtctggagctgaggtgaagaagcctggggcctcagtgaaggtctcctgcaaggcttctggttacacctttaccagctatggtatcagctgggtgcgacaggcccctggacaagggcttgagtggatgggatggatcagcgcttacaatggtaacacaaactatCcacagaagctccagggcagagtcaccatgaccacagacacatccacgagcacagcctacatggagctgaggagcctgagatctgacgacacggccgtgtattactgtgcgagagacctct
+
CCCCCGGGGGGGGGGGGGGGGGGGGGGGGGGGGGGGGGGGGGGGGGGGGGGGGGGGGGFGGGGGGGGGG,GGFGGGGGGGGGGGGGGGGGGGGGGGGGGFGGGGGFFGGFFCGGGGGGGGGGGGFGG@GFGCGFGGGGGGFGGEGFEGFGGGGGGCGGDEGAGGGFDGGDEFDGE=G7FG*GGDG8GE9GFFGFGGG=>DGGG,GGDGGCGF:FFCG@DGGEEEGGCCGG3E=D*DG5G9;G:0F,>GCG?7FDGC7G<*,G54CF*DG*70/C=?0*G?=F*+G9G)<;572573>F*12
@581_3_2/1
caggttcagctggtgcagtctggagctgaggtgaagaagcctggggcctcagtgaaggtctcctgcaaggcttctggttacacctttaccagctatggtatcagctgggtgcgacaggcccctggacaagggcttgagtggatgggatggatcagcgcttacaatggtaacacaaactatgcacagaagctccagggcagagtcaccatgaccacagacacatAcacgagcacagcctacatggagctgaggagcctgagatctgacAaAacAgccgtgtattactgtgcgaAagacctct
+
CCCCCFEGGFC9FGGGFC<FA@F8G+GGGGGC<EFCFFG@EAFCGFG8FG<CD<GG,CGGF@E<GED<G<GGGFFFG:FCEFG:G@GGFEG7C,GGE9CGGDE9G+C?FF<FC,DCG>FGCG@AG,G<C,G4CDE@FF5EEF@DGGCDFF5E<G,8,AFEG<,G<C,@3AF+=;EE9C>,E;@CAF7E*4<C9F,*;EF4>E9G8:FF/C?G@8F;+C,3C66+5*?,?F*G*,F<982?+A*<79FD**C,;7,0:F*2*D7*8+;2+)32)0);1<?+34/2)>868)<*29)*995**
@581_4_2/1
caggttcagctggtgcagtctggagctgaggtgaagaagcctggggcctcagtgaaggtctcctgcaaggcttctggttacacctttaccagctatggtatcagctgggtgcgacaggcccctggacaagggcttgagtggatgggatggatcagcgcttacaatggtaacacaaactatgcacagaagctccagggcagagtcaccatgaccacagacacatccacgagcacagcctacatggagctgaggagcctgagatctgGcgacacggccgtgtattactgtgcgagagacctct
+
CCCCCGGGGGGGGGGFGGGGGGGGGGGGEGGGGGGGGGGGFGGG@GGGGGGGDFGGGGGGGGGGGG9GGGGGGGGGGGGGFGGGGGGGGGGGGGDGGGGGGGGGGDGGGGGGGDGFGGGGGGGGGGGGGGGGEGGFGFFD:GGGGGGGGGGGGGGEGGGGGFFG,GGFEFGGGFGFGG=F<GGFDFGG+ECEGGGGGGE9GFG=A8CDGFFGECGFGCGGG@8FC*C5:FDGEGC5GG*,+<D>G*:7EGF+<E+5DCC+9CFC918+D9=C9AEF<GA**G?D*6:F)*;73CC:F9F,>
@582_0_2/1
caggtgcagctggtgcagtctggggctgaggtgaagaagcctggggcctcagtgaaggtctcctgcaaggcttctggatacaccttcaccggctactatatgcactgggtgcgacaggcccctggacaagggcttgagtggatgggacggatcaaccctaacagtggtggcacaaactatgcacagaagtttcagggcagggtcaccagtaccagggacacgtccatcaTcacagcctaTatggagctgagcaggctgagatctgaAgacacggtcgtgtattactgtgcAagagaggata
+
CCCCCGGGGGGGFGGGGGAGGGGGGGGGGGGGGGGGGGGEGGGGGGGGGGGGGGEGGGGGGFGFFGGGGGGGGGGGGGGGGGGGFGGGGGGGGGFGGG@GGEGGGGGGGGGGGGGFGGGGFBGGGGGGGFGGGGGGGGGEGGFFFGFGGGGFGFGGFDGGFGGGGGFFEGGG9GGGFF+GFGGFGG,GGG,;G7FCFGCGGCFGEG,FGG@GGGF,CGGCGGEFGFGG,*GGCFC,FGG*,?CDCG8C58>CDEF*>==GG?GF+*+G?GF+,:*G3:;GC*6>6164<*0:3)+F2*:9)
@582_1_2/1
caggtgcagctggtgcagtctggggctgaggtgaagaagcctggggcctcagtgaaggtctcctgcaaggcttctggatacaccttcaccggctactatatgcactgggtgcgacaggcccctggacaagggcttgagtggatgggacggatcaaccctaacagtggtggcacaaactatgcacagaagtttcagggcagggtcaccagtaccagggacacAtccatcagcacagcctacatggagctgagcaggctgagatctgacgacacggtcgtgtattactgtgcgagagaggata
+
CCCCCGGGGGGGGFGGGGGGGGGGGGGGFGGGGGGGGGGGGEGGGGGGGGGGGGGGGGGGGGGEEGGGGGGGGGEGGGGGGGGFGDGGFGGGGGGGGGGGGGGGGGGGGCGGGGGGGGGGGGGGGGGFGGGGGGGGGGGGGGGGFGGGFGGGGGGGGGGGGGDFGGGGGGGGGGGGGGGGGGGGGGGGGGGCFGGGGGCGFGCGGGGEGGGDGGGDGGGGD87GGFGEGG6EGCC,FCFGFFCF227GC<FEC*CDEF=C*D7F9+GFC:F>99F?CA5F:9):>*9F89;<;481<47?*
@582_2_2/1
caggtgcagctggtgcagtctggggctgaggtgaagaagcctggggcctcagtgaaggtctcctgcaaggcttctggatacaccttcaccggctactatatgcactgggtgcgacaggcccctggacaagggcttgagtggatgggacggatcaaccctaacagtggtggcacaaactatgcacagaagtttcagggcagggtcaccagtaccagggacacgtccatcagcacagcctacatggagctgagcaggctgagatctgacgacacggtcgtgtattactgtgcgagagagACta
+
CCCCCGGGFGGFGGGGGGGGGGGGGGGG9GGGGGGGGGGGGGGGGGGGGGGGGGGGGGGGGGGGGGG6GGCGGGGGGGGFFEGGG>GGGGGGGGGGGGGGGGG?FGGFGGGFGGGGGGGGGGGGG:GGGCGGGGFGGGGGGGGGGGGGGGGGGFGGFGGGGGGGCGGGGFFGGGD=GFGCGGGGF,FGGGGGGDFGFGGCG9C+GGGG+GDDEGF7FGFGFFCGC@FGGE9:AG7FCC9F/*G+EFCF7EGG0G+FA;:CEDGGGC;>CGC+9C>F@GC)*:C>;)0/B3G*<**4C)*E=
@582_3_2/1
caggtgcagctggtgcagtctggggctgaggtgaagaagcctggggcctcagtgaaggtctcctgcaaggcttctggatacaccttcaccggctactatatgcactgggtgcgacaggcccctggacaagggcttgagtggatgggacggatcaaccctaacagtggtggcacaaactatgcacagaagtttcagggcagggtcaccagtaccagggacacgtccatcagcacagcctacatggagctgagcaggctgagatctgacgacacggtcgtgtattactgtgcTagagaggata
+
CCCCCGGGCGGGEGGCEGGGGGGGGGGGGGGGGGGGGGFGGGGGFGGGGGFGGGGFGGGGGGGGGGGGGGGGGGGGGGGGGGGGGGGFGGGDGGGGGGGCCGGGGGCGGFGGGGCFGGGFGGGFGGGGGGGGGGGGGFGGGGDGGGFGGGGGGGGGFGGGFECGGGGGGGFGGGGGGDGGGCGGGF@ECGFCGGGCFEFFGGEFG>FGFG>CCG;GF9:*DF1G>G<GGGGG8GCG39@GGG5*5GF<*FFF2=>?3C??AGCF2C<:?5F*<CB1AC;>CD6CC*G7>0)7F9)129D2*
@582_4_2/1
caggtgcagctggtgcagtctggggctgaggtgaagaagcctggggcctcagtgaaggtctcctgcaaggcttctggatacaccttcaccggctactatatgcactgggtgcgacaggcccctggacaagggcttgagtggatgggacggatcaaccctaacagtggtggcacaaactatgcacagaagtttcagggcagggtcaccagtaccagggacacgtccatcagcacagcctacatAgagctgagcaggctgagatctgacgacacggtcgtgtattactgtgcgagagaggata
+
CCCCCGGGGGGGG9GGGGGGGGGGGCG7GGGGGGFGGGGGGGGGGGEGGGGGGGGGFGDGGFGGGGGGGGGGGGGFGGGGGGCGGGGGGGGGGGGGGGGGGGGGFGGGGGGCGGGGGGGGGGGGGFGGGGDGGGFGGGGGGGGDGEAGGGGGFFCGFGGGDGGFG?FGGFFGFG@EGGGFGFFGF,,EDGGG5GDGG9GC@DFCEG:AGFGEG@GGFGGEGFGGF<CCFEFG;FFDCFGC,=7GGCCCC9GD8G+7C7GG?@6+F8:>CF:7FF@G4*7*F7GG*G8;59>)*>2)C9>6:
@583_0_2/1
caggtgcagctggtgcagtctggggctgaggtgaagaagcctggggcctcagtgaaggtttcctgcaaggcatctggatacaccttcaccagctactatatgcactgggtgcgacaggcccctggacaagggcttgagtggatgggaataatcaaccctagtggtggtagcacaagctacgcacagaagttccagggcagagtcaccatgaccagggacacgtccacgagcacagtctacaCggagctgagcagcctgagatctgaggacacggccgtgtGttactgGgcgagagaaagac
+
CCCCCFGGGFGFGGGGGGGGGGEGGGFGGGGGGGGGGGGGGGGGGGGGGGGEGGGGGGG@GGGGGGGGFGGGGGGFGGGGGFGGGGGGGGCGGGGGGGGGGGGGGGGACGFGGGDGGGFGGGGGGGGGGGGCGGGGGFGGGGFGFGFGGFGGCGGEGGGFG<:GGGFCGGF9GGDEFGCGG@FGGFFGGCDFGGGFGDCEGFCFGGEFFCAGGGBGFGE@5C6GEEGGGFC89FGGFGF?:*B*@,FFG+6CECG0G:8CCG7*FGGD<C?C5:47*F*0)*6*CC2C/0F59C*+4F252
@583_1_2/1
caggtgcagctggtgcagtctggggctgaggtgaagaagcctggggcctcagtgaaggtttcctgcaaggcatctggatacaccttcaccagctactatatgcactgggtgcgacaggcccctggacaagggcttgagtggatgggaataatcaaccctagtggtggtagcacaagctacgcacagaagttccagggcagagtcaccatgaccagggacacgtccacgagcacagtctacatggagctgagcagcctgagatctgaggacacggccgtgtattactgtgcgagagaaagac
+
CCCCCGGGGGGGGGGGGGGGGGGGGGGGGFGGGGGGGGGGGGGGGGGGGGGGAGGGGGGGGGGGGGGGFGGGGGGGGGGGGFGGGGEGGG>GGGGGDEGGGGFGEGGEGGGGGGGG?GFGGDGGGGFGDFCGGEGFGGGFG<CGEGGGCGGGGGGGCBGFGGFGGGDGGGGGGGFCGCEFFFGFGGGGGGGGCGFFCGGFFGGCGGDFFGGFFGGG+G,GG?C7FGD>0,CE;CC;CGFGEG89ECF2++==;+FG9CCFG6F==,F;9C*1;40>:+7B7::*CG8CFC+2)*4:CE*B1
@583_2_2/1
caggtgcagctggtgcagtctggggctgaggtgaagaagcctggggcctcagtgaaggtttcctgcaaggcatctggatacaccttcaccagctactatatgcactgggtgcgacaggcccctggacaagggcttgagtggatgggaataatcaaccctagtggtggtagcacaagctacgcacagaagttccagggcagagtcaccatgaccagggacacgtccacgagcacagtctacatggagctgagcagcctgagatctgaggacacggccgtgGattactgtgcgagagaaagac
+
CCCCCGGGGGGGGGGGGGGGGGGGGGGGGGGGGGGGGGGGGGGG@GGFGGGGGFGGGGGFGGGG<GGGGGGFGGGGGGGGGGGGGGGFGGCGG<GGGGGGGGGFAGGGGGFGEFGGFGGFGGGFGGGGGGGGGGFDGGFGFGCG@GGFGGGGGGGGFGGGGFGGGGFGEGGGGGEDFGFFGGGEGGGCGG+9G@GFGFBA>EFGCEGGDFGGGGGE*D,F2CGFFCF@GG,>=FCGGGCF75G:FG?,C;?CGF:FC?F,*GFG<F5:F*E=B)G8FF**59)GGB+G2F9A9C40:66)C
@583_3_2/1
caggtgcagctggtgcagtctggggctgaggtgaagaagcctggggcctcagtgaaggtttcctgcaaggcatctggatacaccttcaccagctactatatgcactgggtgcgacaggcccctggacaagggcttgagtggatgggaataatcaaccctagtggtggtagcacaagctacgcacagaagttccagggcagagtcaccatgaccagggacacgtccacgagcacagtctacatggagctgagcagcctgagatctgaggGcacggccgtgtattactgtgcgagagaaagac
+
CCCCCGGGGGGGGGGGFGEGGGGGGGGGGGGGGGGGGGGGGGGGGGGGGGGGGGGGGFGGGGEGGGGGGGGGGGGEGGGGGGG?GGGGGGGGDFGGGGGGGGGGGGGFGEEGGGGGGGGGGGGGFGGFGGGEGGGCGFGCFGFGFGGGGGDGDGCFCGGEGGGGFGGGCFFE?GCGEGGCG9FG:?GCGGGFFF@7GGGG>FG>9GFAG:GGG,FEG9?G7C3G<FDFF+5GFGG@7F5;FCCF:FCCG9C79:+AGC?CCCC:85FG)*@CG)0DFF=A.D:C:+GF)@**2<F7@F583
@583_4_2/1
caggtgcagctggtgcagtctggggctgaggtgaagaagcctggggcctcagtgaaggtttcctgcaaggcatctggataTaccttcaccagctactatatgcactggAtgcgacaggcccctggacaagggcttgagtggatgggaataatcaaccctagtggtggtagcacaagctacgTaAagaagttccagggcagagtAaccatgaccagggacacgtccaAgagcacagtctacatggagctAagcagcGtgagGtctgGggacacggccgtgtatAactgtgcgagagaaagac
+
CCCCCFGFGFGGGFGFCG<FGC,G,FFEEFFFEFEFGFFCF<G,FFGGG9GGEFEGGFEFGC9,EGG@FGF7FC@GGEGC,GBE:EEF,F6DGGGGCC6C:GGF7F,9,FC?FF0<G9FEGEC?FDF,5FFBFE?C:@G=FGBEFFC7,G:FCA5C5CGB5GGA3G,F,=,2GB@GG8<A7+39>G;EC@9+CF,E#,7>98@,,:#B:@*=8+7DAC8:,B+<F?9=B=@<,2>993<*7?/G,*@7*+0++1***985+9562*+611C8+)*81+C=<:**A):*C/7**)8:*1@9)
@584_0_2/1
gaggtgcagctgttggagtctgggggaggcttggtacagcctggggggtccctgagactctcctgtgcagcctctggattcacctttagcagctatgccatgagctgggtccgccaggctccagggaaggggctggagtgggtctcagctattagtggtagtggtggtagcacatactacgcagactccgtgaagggccggttcaccatctccagagacaattccaagaacacgctgtatctgcaaatgaacagcctgagagccgaggacacggccgtatattactgtggtagtTgtacca
+
CCCCCGGGGGGGGGGGGGGGGGGFGGGDGGGGFGGGGGGGGFGGGGGGGGGGGGGGEGGGGGGGDGGGGGGGGCGGGGGGGGGGGFGGGGG8GGGGGGGGGFGGGGF@EGGFGGGGGGGGGGGGGFGGG9GGGGGFGFGGDGGFGCGDGGG<FGGFG@GGGGFGFGGEG@GCGGGGGGG7:GG:GGFGGFEGGGGGGGGGFGGGCGG79GGA;GGAGGE@,GDGFCFG9<C:GF5*C:EFCG8C>E+9GAC::8G78*)>CF5,EG+GC7G*C2FC2:<70F:A:CCF*C,F=G):F)9*+
@584_1_2/1
gaggtgcagctgttggagtctgggggaggcttggtacagcctggggggtccctgagactctcctgtgcagcctctggattcacctttagcagctatgccatgagctgggtccgccaggctccagggaaggggctggagtgggtctcagctattagtggtagtggtggtagcacatactacgcagactccgtgaagggccggttcaccatctccagagacaatCccaagaacacgctgtatctgcaaatgaacagcctgagagccgaggacacggccgtatattactgtggtagtagtacca
+
CCCCCGGGGGCGGGGGGGGGGGGGGGGGGGGGFGDGGGGFGGGGGGGGGGGGG9GGGGGGEGGGGGGGGGGFGGGGGGGGGGGGGGGFG<GGGGFGGGGGGGGGFGGGGGGGGGGGGGGGGGGGFFGGGGGGGGGGGGGEGGGEGGGGGGGGGGAC:FGEGGGGFC7GGGFGGGD>GG;D9GG@GF@EDFGG6GFGG8FGC*FGGDGFG*GFGFGFCCGFEF/GEFGGGEB6CF/GC+G,FCGGE+;+F*GFCC9F9GCFC77CC0C=GFEGDG<E@C/FDEC=@@C7*F6FG5;15CD@)
@584_2_2/1
gaggtgcagctgttggagtctgggggaggcttggtacagcctggggggtccctgagactctcctgtgcagcctctggattcacctttagcagctatgccatgagctgggtccgccaggctccagggaaggggctggagtgggtctcagctattagtggtagtggtggtagcacatactacgcagactccgtgaagggccggGtcaccatctccagagacaattccaagaacacgctgtatctgcaaatgaacagcctgagagccgaggacacggccgtatattactgtggtagtagtaAca
+
CCCCC9GGGGGGGGGGGGGGGGGGGGGGGGGGGGGGFGGGCGGGGGGGGGGGGGGGGGGGGGGGGGGGGGFGGGGGDGGGFGGFFGFGFDGGGGGGGGGGGGGGG,GGGGFGGGFGGGFEFGGFGFGGFGGGGGGFCGFGGGDGGGGFFGC9<GEGD,GGFGGDGGDGFEFFFEEFGGFAGDFG<EGGGGGBGCGGGG9GG*FGC,F9G:F,GGGDGGGEFGDDGDGA>GGGEFGEGAGDCCG<GGCG=*GCGCF66FGFG47A*G4G:C?CAC7GG7F@E*D:GGB9A64)9DGFB3)@*
@584_3_2/1
gaggtgcagctgttggagtctgggggaggcttggtacagcctggggggtccctgagactctcctgtgcagcctctggattcacctttagcagctatgccatgagctgggtccgccaggctccagggaaggggctggagtgggtctcagctattagtggtagtggtggtagcacatactacgcagactccgtgaagggccggttcaccatctccagagacaattccaagaacacgctgtatctgcaaatgaacagcctgagagccgaggacacggccgtGtattactgtggtagtagGacca
+
CCCCCGGGGGGGGGGGGGGGGGGGGGGGGGGGGGGGGGGGGGGGGGGGGGGGGGGGGGGGGGGGGGGGCCGGGGGGFGGGGGGGEGFGFGGGGGGGG6GGGGGGFGGGGGGGGGGFGGG<GCG>GGGGGFGGGGGGFGGBFGGGGFGGEFGGGGGGGGGG:G:GFGGGGGEGFGFCGGGEGFGDGEFGGDGGGFGGGGG9GGCGGFAG9GGCCGFFG@@GGEG86@9FGEEEG+EGGCG:C=:@:5CFEG1*?*F;FE2A)G?33308D*5):CF698*CDF?.F8*C2F7=G*2C)9D1)
@584_4_2/1
gaggtgcagctgttggagtctgggggaggcttggtacagcctggggggtccctgagactctcctgtgcagcctctggattcacctttagcagctatgccatgagctgggtccgccaggctccagggaaggggctggagtgggtctcagctattagtggtagtggtggtagcacatactacgcagactccgtgaagggccggttcaccatctccagagacaattccaagaacacgctgtatctgcaaatgaacagcctgagagccgaggacacggccgtatGttaTtgtgCtagtagtacca
+
CCC@CGGGGGG@FEGBG6FCGGFGGG9C8GGFGEFEEGAGF8FFGFGE<EGFG;FGEFGGFGDCFAC@FFF@GGAFFGGF8G8EGG9GGEG,GF8EF,CGFFFAFCGFFFFC4GEFGEGFAD7EFCFF,GF,+FAACFA;+F9,><C3<C?,FC7,E,7F8,GEF@GF,F>=,D,+CFD2:97>:G,,C,;B,9*6,9:F>B:GBD>E+@;,F,>F@C@,E97*;*<**38=/F+E2=+5*:>++F890C>77G1+FG:2C:+1**:*3*13):.>0**9)7*2*E)),*+1)8=.:2)3*
@585_0_2/1
gaggtgcagctgttggagtctgggggaggcttggtacagcctggggggtccctgagactctcctgtgcagcctctggattcacctttagcagctatgccatgagctgggtccgccaggctccagggaaggggctggagtgggtctcagctattagtggtagtggtggtagcacatactacgcagactccgtgaagggccggttcaccatctccagagacaattccaagaacacgctgtatctgcaaatgaacagcctgagagccgaggacacggccgtatattactgtgcgaaagatgccT
+
CCCCCGGGGGGGGGGGGGGGGGGGGGGGGGGGGGGGGGGGGGGGGGGGGGGGGGGGGGGGGGGFGDGGGGGGGGGGGGGGGGGFGGEF8GGGGFGGG,GGGGGGGGGGGGGGGGGGGGGGGGGGGGGGFDGGGGGGG7GEGGGEEGGGGGEGFGF:G,GGGGGEFGGG,GGCFEC7GFGGFCGAG@FGGGGFGGGEG9GGDGFGGGGCFC::G7DG@G>F3GA?FGFEGE8=EG*+ECF7FC9E>AE16;G=@EGCEF=76F37E>:F6*C7CG/8GF7*559CFF7****D5F0GF,*>*
@585_1_2/1
gaggtgcagctgttggagtctgggggaggcttggtacagcctggggggtccctgagactctcctgtgcagcctctggattcacctttagcagctatgccatgagctgggtccgccaggctccagggaaggggctggagtgggtctcagctattagtggtagtggtggtagcacatactacgcagactccgtgaagggccggttcaccatctccagagacaattccaagaacacgcCgtatctgcaaatgaacagcctgagagccgaggacacggccgtatattactgtgcgaaagatgccc
+
CCCCCGGGGGGGGFGGFGGGGGGGGFGGGFGGGGGGGGGGGGGGGGGGFGGGGFGGGGGGGGFEGGGGGGGGFGGGEGGGGGGGGGGGGGGGGGGGFGGGGGGGCGGGGGGGGFGGFGGGGGGGFGGGFGGGGGGGGGGGGGGGGGFDGGDGGGGFFGGGGGGGGCGGDGGCEGGEEDG*GGGGFGGFGGDGFFGFAGGDFF:G?E?GG;**7G;GGCED>GGFGGGGG9FEDD5,+EF8G5:+GFDFDFF>GGC9@=G1CGGGGEDG<:CG+4C717FCFF/**+>F:?6FDC)<43/:C
@585_2_2/1
gaggtgcagctgttggagtctgggggaggcttggtacagcctggggggtccctgagactctcctgtgcagcctctggattcacctttagcagctatgccatgagctgggtccgccaggctccagggaaggggctggagtgggtctcagctattagtggtagtggtggtagcacatactacgcagactccgtgaagggccggttcaccatctccagagacaattccaagaacacgctgtatctgcaaatgaacagcctgagagccgaggacacggccgtatattactgtgcAaaagatgAcc
+
CCCCCGGGGGGGGGGGGGGGGGCGGGG8GGGGGGGGDGGGGGGGGGGGGGGCGFGGGGGCFGGGFGGGGF7GGGGGGGGFGGGGGCGGGGGGGGGGGGGGGGGDGGGGDGGGGGCGGGGGGGGDGGGGGGGGGGGGGGGGGGGGGGGGGGGGEGGFAGGGGGGG=:CGGGGGECE9AEGG=GGGG;F@9GGFGFFFGGFGGGGGDF;GGGEGECGGFGGGGFFGCGF8G;GGGGF:,GG<*FF6EFGEFCC;EGF*GFGGGGCGC?AG/7FGG7>?CD?7F7*:3)G7GC)C/C*)9=*).
@585_3_2/1
gaggtgcagctgttggagtctgggggaggcttggtacagcctggggggtccctgagactctcctgtgcagcctctggattcacctttagcagctatgccatgagctgggtccgccaggctccagggaaggggctggagtgggtctcagctattagtggtagtggtggtagcacatactacgcagactccgtgaagggccggttcaccatctccagagacaattccaagaacacgctgtatctgcaaatgaacagcctgagagccgaggacacggccgtatattactgtgcgaaagatgccc
+
CCCCCGGGGGGGGGGGGGGGGGGGGCGGGGGGGGFGGGGGGGGGGGGGEGGGGGGGGGGGGGGGGFGGGGGGGGGGFGGGGGGGGGGFGGGGGGGGGGGGGGGGGGGEGGGGGGGCGGG7GGGGGDGGFGGGGGGFGGGGGDFGGGGDGGGGGGCGGGGGGGGGGCCGFGGGGACGGDDGFGGGFGFGG;FGGGCGGDF,GGGG?=EBGGFEFGGCGF?GGGGFFCF9CE*GFGFG4GG7FGFCC5G@CGF+757G*4,>GGG;145C+D?7>>DD>BF:CAC524:F2*F;F:)*<)*9G
@585_4_2/1
gaggtgcagctgttggagtctgggggaggcttggtacagcctggggggtccctgagactctcctgtgcagcctctggattcacctttagcagctatgccatgagctgggtccgccaggctccagggaaggggctggagtgggtctcagctattagtggtagtggtggtagcacatactacgcagactccgtgaagggccggttcaccatctccagagacaattccaagaacaTgctgtatctgcaaatgaacagcctgagagccgaggacacggccgtatattactgtgcgaaagatgccc
+
CCCCCGGGGGGGGGGFGFGGGGFGGGGGGGGCGGGGFGGGGGGGGGGGGGGGGGGGGGGGGGGGEGGGGGGGGGGGGFGGGGFGGGGGFGFGGGGGGGGGGGGGGGGGGGGGGGFGFGGGGGGGGGGGGGGGGGGGGGGGGGGDEAGGGGEGGGGFGGGGG?FGEGGGGGFFFGGGGGFGFGGEGDGDGDGG>78GDGG8GC?GFGFGGGBGGGECGFDGGFGC?F,CG9G*+6FG,*?9>CFFFFG<GFG3FEFGDGGF=F+;EGF:C@>G*8FFE9+9D6*8:*G/FC*633F:C57G)
@586_0_2/1
gaggtgcagctgttggagtctgggggaggcttggtacagcctggggggtccctgagactctcctgtgcagcctctggattcacctttagcagctatgccatgagctgggtccgccaggctccagggaaggggctggagtgggtctcagctattagtggtagtggtggtagcacatactacgcagactccgtgaagggccggttcaccatctccagagacaattccaagaacacgctgtatctgcaaatgaacagcctgagagccgaggacacggccgtatattactgtgcgaaagatggac
+
CCCCCGCGGGEGGGGGGGGGGGGGGGGGGGGGFEFGGGGGGDGGGGGCGGGGGGEFGGGGGGGGGGEGGFGGGGEGGGGGGGFGGCGGGGGGGGGGGGGGFGGGGGGFGGFCGGGGGGGGGDGGGGGGGGGG7GGDF<GFGFGGGCGCGGGFGGFGFGGG,EGGGGGGGG9GGFFGGGGGCGGGGGFGF@FGC@C5GCFGFGE?GG6GG@8GEBGGG6GGGGDCCFFGFG,GCF?GDCEG7CC*GGG@2DCC9GF<FEC2FC95FF<E:E;7?C)::9)8GC*/1)<>05+C+>GG?76>*
@586_1_2/1
gaggtgcagctgttggagtctgggggaggcttggtacagcctggggggtccctgagactctcctgtgcagcctctggattcacctttagcagctatgccatgagctgggtccgccaggctccagggaaggggctggagtgggtctcagctattagtggtagtggtggtagcacatactacgcagaAtccgtgaagggccggttcaccatctccagagacaattccaagaacacgctgtatctgcaaatgaacagcctgGgagccgaggaTacgAccgtatattactgtgcgaaagatggac
+
CCCCCGGGGGGGGGGGGGGGGGGGGGGGGGGGGGGGGGFGGGGGGFGGGGGGGFGGGGGGGGGGGGGGGFGGGGGGGGGGGGGGGGGGGGGGGGGFFGGGGGGGGDGGEGGFEGGGGGGCGGCGFGGGGGGG,GGGFGGGGGGF<GGGCGFGFFGCGFFGFGFFG+GFGEF,FGGFG@GGGGDD**GGGGGGDGGGGGGGGCACGGFEGGE;GEGGEE,GFGDGGGGG>GCF8CGFGF08GGG@G+ACA804CGE*F*2D*<8CC3F4G+6FC*GA)*C2:F7):FC>*C9/DC1;C@777
@586_2_2/1
gaggtgcagctgttggagtctgggggaggcttggtacagcctggggggtccctgagactctcctgtgcagcctctggattcacctttagcagctatgccatgagctgggtccgccaggctccagggaaggggctggagtgggtctcagctattagtggtagtggtggtagcacatactacgcagactccgtgaagggccggttcaccatctccagagTcaattccaagaacacgctgtatctgcaaatgaacagcctgagagccgaTgacacggccgtaGattactgtgcgaaagatggac
+
CCCCCGGGGGGGGGGGGGGGEGGGGGGGGGGFGGGGGGGGGGGGGGFGGGGGGGGGGGGGGGGGFGFGGGGGGGGFGGGGGGGGGGGGGFGGGGGGCGGGGGFGGGGGFGFGGGGGGGFGGGGGGFGGFFFDGFG7FGGGFGGGGGF<FGFFGEGGCGEGDG9FEGGGGCGGFGGGC,GG>GDGGFGGGFGA:GGGCGFFD<GGCBADCGFFGGG>G*CCG;GGGGFE:CCGGEFCGG52+GE9CFCFDFGD5CGGG=E*+*>G5G,CGG==:>G82*C/108*=D4:;*7C7A):9*>74
@586_3_2/1
gaggtgcagctgttggagtctgggggaggcttggtacagcctggggggtccctgagactctcctgtgcagcctctggattcacctttagcagctatgccatgagctgggtccgccaggctccagggaaggggctggagtgggtctcagctattagtggtagtggtggtagcacatactacgcagactccgtgaagggccggttcaccatctccagagacaattccaagaacacgctgtatctgcaaatgaacagcctgagagccgaggacGcggccgtatattactgtgcgaaagatggac
+
CCCCCGGGFGCFGGGGGGGGGGGGGGGGGGGGGGGGGGFGFGGGG:GGGGCGGFFGGGGGGFGGFGGGGGGG<GGGGGGFGGGGGGGGGGFGGGGDGGGGGFGGGFGGGGCGDGGGGGGGGGGFGGGGGGGGGGGGGGGGGGGGGGDGG?GGGGGGGGGGCGFGGGGGGGG@,:GGEGGGFGGGGCGGFFGDGGGC@GGEFBGCCFCCGECFF75F?GFG@FGGG:F*9G@DFGF9G@FC=D7=GGGF@GCGEDD><>GG0@CFF7G2CC/0E28CA=;FGC+F*;==95;F7CCF8C:*0
@586_4_2/1
gaggtgcagctgttggagtctgggggaggcttggtacagcctggggggtccctgagactctcctgtgcagcctctggattcacctttagcagctatgccatgagctgggtccgccaggctccagggaaggggctggagtgggtctcagctattagtggtagtggtggtagcacatactacgcagactccgtgaagggccggttcaccatctccagagacaattccaagaacacgctgtatctgcaaatgaacagcctgagagccgaggacacggccgtatattactgtgcgaaagatggaA
+
CCCCCFGGGCGGGGGGGGFGGGGGGGGGGGGGGGGFFGGGGFGGGGGGGGCGF@GGGGGGGGGGGGGGGGGGGGGGGGGGGG<GGGGGE8FGGGGGGF>GGGGGGFGGGCGGGGGEGBGGGGGGD5GGGDGGGGEBFFGGGFFGGGGGGFGFGGGGGGC?GGGGEGG,GG9FGGG7GGFGFGGDGF;GGFFGFGG,:GBGFECB>DCGG7@FC*<+=GFGEGFBC/FGGFDFGG;CGCCFGC+G*,7?GG+G*CEG8CGF8CFGC::+FG7)+F@C980?G2F>E:0*:BCFF*:7*02C*
@587_0_2/1
gaagtgcagctggtggagtctgggggagtcgtggtacagcctggggggtccctgagactctcctgtgcagcctctggattcacctttgatgattataccatgcactgggtccgtcaagctccggggaagggtctggagtgggtctctcttattagttgggatggtggtagcacatactatgcagactctgtgaagggccgattcaccatctccagagacaacagcaaaaactccctgtatctgcaaatgaacagtctgagaactgaggacaccgTcttgtattactgtgcaaaagacgcct
+
CCCCCGGGFGGGGGGGEGGGG<GGGFGGGGGGGGGGFGGGGGGGGGGGGGGGGGGGGCGGGGGGGFGGGGGGGGGGGGGGGGGGGGGGGGGGGGFGGGGGGGGGDGGGFCFGGGGGGGGFGGGGGG?>GCGFGGGGFGDFCFGGCGGGGFFAGGFGGGGFGGEFGAGGDGGF=FBG8FFEGGGEFAGGGEEEGDGGF7CGGGGGE?GEFAG5GDFFECDCG1CDFD8?GG5FGE9,8G;G+G8GEG>CAGGDFG;FG*7++G,EDG=75D<*A7*7*D80G52CF:)*5>FADFGC;/=7/
@587_1_2/1
gaagtgcagctggtggagtctgggggagtcgtggtacagcctggggggtccctgagactctcctgtgcagcctctggattcacctttgatgattataccatgcactgggtccgtcaagctccggggaagggtctggagtgggtctctcttattagttgggatggtggtagcacatactatgcagactctgtgaagggccgattcaccatctccagagacaacagcaaaaactccGtgtatctgcaaatgaacagtctgagaactgaggacaccgccttgtattactgtgcaaaagacgcct
+
CCCCCGGGGGGGGGGGGGGGCGGGGGGGGGGGGGG<GGGGGGGEGGGGGGGGGGFGGGGFGGGGGEGGGGGGGGGCGGGGGFFGGGGGGFGEGGGGGGGGGGGGGGFGGGGGGGG9GFGGG<GGGGGFGFGGGEGGGGEGGGG?AGGFGC<GGGAFGGGFGGGGGAGGGFGGGGGG>FGDFFFCGGGFFGGGGGGGCGGGCBE7FEGF>FEFFEF>GG9AG@>GGGGCG=GCGE*GGCC7D5B6,G9G@F=C+E72<G<@,C5F8FF?FC9F+=+G<31BF>*BB@1C994*6:5@+*G1*
@587_2_2/1
gaagtgcagctggtggagtctgggggagtcgtggtacagcctggggggtccctgagactctcctgtgcagcctctggattcacctttgatgattataccatgcactgggtccgtcaagctccggggaagggtctggagtgggtctctcttattagttgggatggtggtagcacatactatgcagactctgtgaagggccgattcaccatctccagagacaacagcaaaaactccctgtatctgcaaatgaacagtctgagaactgaggacaccgccCtgtattactgtgcaaaagacgcct
+
CCCCCGGGGGGGGGGGGGGGGGGGGGGGGGGGGGGGGGGGGGGGCGGGGGGGGGGGGGFGGGGGGGGGGGGGGGGGGCGGGGEGGGGGGGGGGGGFGGGGFGGGGGGEGGGGGGGGGGGFGGGGGFFEGCGEFFGGFGGEGGFGGGFGFDF@GGGGFGGGDGGFGGGGGGGCG<FGCC@GG@GCGGFCFGG<GE;@GGEFFFGEEG9G6;FG5GFDGC>CGFFFGGFGDFG@F7FGFBG7GEF;GDC@*)C7:FGCGDC,>@*CGG:B,<0,C9*C)@3C>1<7*F*C*:65FC7677<7.
@587_3_2/1
gaagtgcagctggtggagtctgggggagtcgtggtacagcctggggggtccctgagactctcctgtgcagcctctggattcacctttgatgattataccatgcactgggtccgtcaagctccggggaagggtctggagtgggtctctcttattagttgggatggtggtagcacatactatgcagactctgtgaagggccgattcaccatctccagagacaacagcaaaaactccctgtatctgcaaatgaacagtctgagaactgaggacaccgccttgtattactgtgcaaaagacgcct
+
CCCCCGGGGGGG>GGGGGGGGGGGGGGGGGGGG9GGEGGGGGGGGGGGGGGGGGGEGGGGGGFGGGGGGGGFGGF@GGGGGGGGGGGGGGGGCGGGGGGGCG,GGGGGFGFEFGGGGGGGGEGGGFGGGGGGFGGGEFGFGGGGGG<GDGGGGGGCEGCGDCGGGGFGGGGGGGGGGGGFGGECGG?FFGFG>GGGGGG,FEG7GEGGGEGFFGEGFGGGCGG@8F*GGCCFCG7GCF,9FGF<1C@9AEGCEGCG,EG?*FCCDB*CF:G72)15F)85GGF)96:>:<2FC0CC.?2C*
@587_4_2/1
gaagtgcagctggtggagtctgggggagtcgtggtacagcctggggggtccctgagactctcctgtgcagcctctggattcacctttgatgattataccatgcactgggtccgtcaagctccggggaagggtctggagtgggtctctcttattagttgggatggtggtagcacatactatgcagactctgtgaagggccgattcaccatctccagagacaacagcaaaaactccctgtatctgcaaatgaacagtctgagaacCgaggacaccgccttgtaGtactgtgcaGaagacTcct
+
CCCCCGGGFGGGGGGGGGGGGEGGGGGG=GGGGGGGGGGGGGGGGGGGGGGGGGGGGGGGCGGGGFGGGGG@GGGGFGGGEGGGGGGGFGGCGGEGGGGGGGDGGGFEGGGGGGGGGGGGGG@GGFGFGGGGGGG<GEFGGDGG9GGGGG+GGGGGA<CGGC@GGFGDFEGG<>GF@G9GFGGGEGGGGA>GG*GADGFGFGEFGGFEGGG<GGFF@GFFFFED9GGFG6?GFGG7CGE75G;7<:GG=GFCEFCCG)FFF7G*3F90GFC)*0+6FG:*C*AAF*GA5C*):=C;G7F=*
@588_0_2/1
caggtcaccttgaaggagtctggtcctgtgctggtgaaacccacagagaccctcacgctgacctgcaccgtctctgggttctcactcagcaatgctagaatgggtgtgagctggatccgtcagcccccagggaaggccctggagtggcttgcacacattttttcgaatgacgaaaaatcctacagcacatctctgaagagcaggctcaccatctcTaaggacacctccaaaagAcaggtggtccttaccatgacTaacatggaccctgtggacacagccacatattactgtgcacggcccg
+
CC<CCGGGGGGGGGGGGGGGGGGGGGFGGGGGGGGGGGGGCGGGGGGGGEGGGGEGDGGGGGGGGGGGGGGGFGGGGFEFGGGGEGGGGFGGGGGGGG@GGGG<GGGEGGGFGGGDGGGGGGGGGGDGGGGGGGGGGGGFFGGGGGECFGGFGGEGFGGGF<GFFCFGFGGF@GGGGG,FFGGGGFF:FGFG@FGGGFGGBGG>8GFEGGG5G=G78D@8FG@7FGFCFGFCG*GG9G6CGC=D=G7EEFCF;G7F7DEF*<C>=FF9CGCDCGCGGFDCG7*FF*2F8:GCDF:F79=./
@588_1_2/1
caggtcaccttgaaggagtctggtcctgtgctggtgaaacccacagagaccctcacgctgacctgcaccgtctctgggttctcactcagcaatgctagaatgggtgtgagctggatccgtcagcccccagggaaggccctggagtggcttgcacacattttttcgaatgacgaaaaatcctacagcacatctctgaagagcaggctcaccatctccaaggacacctccaaaagccaggtggtccttaccatgaccaacatggaccctgtggacacagccacatattactgtgcacggcccT
+
CCCCCGGGGGGGGGGGGGGGFGGGGGGGGGGGGGGGGGGGGGGGGGGGGGGGGGGGGGGGGGGGGGGGGGGGGGGGGFFGFGGGGGGGGGGGGGGGGFGGCGGGGGGFGFGGGGGGGGGGFGGFFGGGFGGGGGGFGDFGGFGGGGGG<FGGFFG@G7G8FGEAGFGG>GGGGGGFCGGGGFB9GGFGGGD,FGGG;FGGAEGGGCGGGG3GCGGGG8FG?D:GGEEGEG=*G9E:7GG556GF<5CGGC<GC;,++DG7AECC>C:24D9<FEFG7C*9CC7F7F3CC8C<B2F42-)5*
@588_2_2/1
caggtcaccttgaaggagtctggtcctgtgctggtgaaacccacagagaccctcacgctgacctgcaccgtctctgggttctcactcagcaatgctagaatgggtgtgagctggatccgtcagcccccagggaaggccctggagtggcttgcacacattttttcgaatgacgaaaaatcctacagcacatctctgaagagcaggctcaccatctccaaggacacctccaaaagccaggtggtccttaccatgaccaacatAgaccctgtggacacagccacTtattactgtgcacggcccg
+
CCCCCGGGGGGGGGGGGGGGGGGGGGGGGGGGGGGGFGGGGGGGGGGGGGGGEGGFGGGGGGGGGFGGGGGGEGGGGGFGEGFGFGGGGFFGGGGGGGGGGGGGGGGFC@CGGFG,GGGGGG,EGEGGGGGGGGGGGGGGGGBFGGG?GGGGGGGGGGGAFGGG9GGGGGGCGGFFGGGGGCGGGFG,GEF?7FGFFEFDGGFGDCGGGGGGGB*,F9CF@FGEGFGCGE,:F>GEDGEEEF@FG<7C;DC<*:DFCC<F*G<2)CDE::C@CGF9C1**:*A*=0:50C*50>)+)F1F*
@588_3_2/1
caggtcaccttgaaggagtctggtcctgtgctggtgaaacccacagagaccctcacgctgacctgcaccgtctctgggttctcactcagcaatgctagaatgggtgtgagctggatccgtcagcccccagggaaggccctggagtggcttgcacacattttttcgaatgacgaaaaatcctacagcacatctctgaagagcaggctcaccatctccaaggacacctccaaaagccaggtggtccttaccatgaccaacaGggaccctgtggacacagccacatattactgtgcacggcccg
+
CCCC@GFFGFGGGE<GGECF8AGGGGG<CGFG<GCFDGGGFG@CFG7A,@<,GG@ED6GFFGDF,G,GEG@EGF9GDGFF8FFGFGCGFGGCFGFC,9GF8CF,EG9FFD,GGGFGC=F6FGGGGE:GE+G7FGFFEGC8FC?GFCEF<+FFFG@=CF,,/=CEA<7C,?*;FA+?A<:E@77GEC>GD+,4E>;8;F@=F?FF?7,5G,8;E*,D*68*<D,EC8+,GBF,=E,,G7>:><+8=>,@7+F++1)720+)D/>*C./*,*+75702:9F<:9)*3+;=/)0*.:))-D75.
@588_4_2/1
caggtcaccttgaaggagtctggtcctgtgctggtgaaacccacagagaccctcacgctgacctgcaccgtctctgggttctcactcagcaatgctagaatgggtgtgagctggatccgtcagcccccagggaaggccctggagtggcttgcacacattttttcgaatgacgaaaaatcctacagcacatctctgaagagcaggctcaccatctccTaggacacctccaaaagccaggtggtccttaccatgaccaacatggaccctgtggacGcagcAacatattaAtgtgcacggcccg
+
CCCCCGGGGGGGGGGGGGGGGGGGGGGGGGGGGGGGGGGGGGGGGGGGGDGGGGGGGGGGGGGGGGGGGGGGGGGGGGGDGGGGGGGGGFCGGGGGGGGGGGGGFGGGGGGGFGGG;EGGGGGGFDGGGGGGGGGGFGEGGFFCFGGGFGGG9GDCGGGFFEGGFGCGGGFGGFFAGCFFGGGGGGDGFGCFGG;GFFFCGGGG9GGGGFD,GE9C3F?FGFFE9G@DF<G9,FG==FECG:E5GCF+:,,+FEC=C>E5CFE<7GGFCCGF**772B4=/:AG*FD*)77995D9:8F4)
@589_0_2/1
gaggtgcagctggtgcagtctggagcagaggtgaaaaagcccggggagtctctgaagatctcctgtaagggttctggatacagctttaccagctactggatcggctgggtgcgccagatgcccgggaaaggcctggagtggatggggatcatctatcctggtgactctgataccagatacagcccgtccttccaaggccaggtcaccatTtcagccgacaagtccatcagcaccgcctacctgcagtggagcagcctgaaggcctcggacaccgccatgtattactgtgcgagacacgaaa
+
CCCCCGGGGGGGGFGGGGGGFGGGGGFGGGGFGCGGGGGGGGGGGFGCGGGGGGGGEGGGGGGGGGGGGGGGGGGGGGGGGGGFGGGGGGGGGGGGGGGFCGGGGGGGGGGGGGGGGGGGFFGGAFGGGEGDGGGGGEGGGGFFEGFGGGGGDGGGEEGCDGGGGGGGGGGGGFGFGDGGDGGG+GGGGGCGGGCF9GEGGGGGGEDCG,G,GFDCG9:FEGGC9FGCFGFGG=E6GGDFGE0G/GF7/GC90?><E:CCGGDEGC1D3;F67G>FCD0>;F*FD.*DGC**0*9FAC+>2
@589_1_2/1
gaggtgcagctggtgcagtctggagcagaggtgaaaaagcccggggagtctctgaagatctcctgtaagggttctggatacagctttaccagctactggatcggctgggtgcgccagatgcccgggaaaggcctggagtggatggggatcatctatcctggtgactctgataccagatacagcccgtccttccaaggccaggtcaccatctcagccgacaagtccatcagcaccgcctacctgcagtggagcagcctgaaggcAtcggacaccgccatgtattactgtgcgagacaAgaaa
+
9CCCCGGGGGGGGGGGGGGGFGGGGGGGGGGGGGGGGGGFGGGGGGGFGGGFGG:GGGGGGFGG@GGGGGGGGGGGGGGGGGGGGCGGGGGGGGGGEGDGGGGGGGGGGGGGGGGGGGGG8GGFGGGGGFGFEFGE:GGGFGGGGGGGGGGGGGGGGGGGGGGGFFGGG:DGFFGGG8GGGE;GF8GFFEG9GFGFDEFGEFFC7G,C9GGG>G8GC*BCFGCCGGC*=CFG9GGGFGGG<9EE7G>,59FF)FG1GC1G0FB*FGG?@G;;>>9:4CFC9+:75D07739:>4+**DFE)
@589_2_2/1
gaggtgcagctggtgcagtctggagcagaggtgaaaaagcccggggagtctctgaagatctcctgtaagggttctggatacagctttaccagctactggatcggctgggtgcgccagatgcccgggaaaggcctggagtggatggggatcatctatcctggtgactctgataccagatacagcccgtccttcTaaggccaggtcaccatctTagccgacaagtccatcagcaccgcctacctgcagGggagcagcctgaaggcTtcggacaccgccatgtattactgtgcgaCacacgaaa
+
CCC<?FG<GGFGGGDFGGC9CEF7GGGGFGGGGCDFGC<ACGGGGGCGGGFGGGGGG:C<GGFG@:CF,@EGGGFCFFDEGCGEGG,B+CG=GFCF,EFFFGGGF+C,CGGCEFGF:?GG=?9D+GGFGE:G4G?,BGF8GC>FF<CCCDGFC,FC+,F8AEG=,,<EAAF;EF@*,5,*FFC<=5FA,0F;,G,FG89,D,C;*,,*G,D,E3@;,B@34FF,DB++F6E;DD+F+,;+C3B=+****,<:5*0,:+59:.+)2=+6/9==+)*6?2;>*7+:5:9)):+*+)0)):C;1
@589_3_2/1
gaggtgcagctggtgcagtctggagcagaggtgaaaaagcccggggagtctctgaagatctcctgtaagggttctggatacagctttaccagctactggatcggctgggtgcgccagatgcccgggaaaggcctggagtggatggggatcatctatcctggtgactctgataccagatacagcccgtccttccaaggccaggtcaccatctcagccgacaagtccatcagcaccgcctacctgcagtggaAcagcctgaaggGctcggacaccgccatgtattactgtgcgagacacgaaa
+
CCCCCGGGGGGGGGGCGGGGGGGCGFGGGGGFGGGGGGGGGGEGGGGGGGGGFFGGFGGGGGGGGGGGGGGGGFGGGFGGGGGGGGGGFGGGGGGGGG9GGGGGGFGFGGGFGGFGGGGCGFDGGCGGEGGGGGGFGGGGGGFGG8GDFFGGGGGGFGGFG@GGFGGGGGGGGFFGGGGG8GGG<GG4GGFDGGGGF9FGGGFGGGEG9GCGGGGCG1EEGCGAGFFFGEG57EGGGCEGF9:*FCCF=5*FEDG3>GGGF=+4DG5A65GGCGG<DFDDB>C39*;=1/FG;@:9FG)FD
@589_4_2/1
gaggtgcagctggtgcagtctggagcagaggtgaaaaagcccggggagtctctgaagatctcctgtaagggttctggatacagctttaccagctactggatcggctgggtgcgccagatgcccgggaaaggcctggagtggatggggatcatctatcctggtgactctgataccagatacagcccgtccttccaaggccaggtcaccatctcagccgacGagtccatcagcaccgcctacctgcagtggagcagcAtgaaggcctcggacaccgccGtgtattactgtgcgagacacgaaa
+
CCCCCGGGGGGGGGGGGGGGGGGGGGGGGGGGGCGGGGGGGGGGGGGGGGGGG,GGGGGGGG@GGGFGGGGGGGGGGGGGGGGGGEGGGGG7GGGGGGCGGGGDGGGGGGGGGG@GGGGGGGFFGEBGGGGGFGGGGEGGGGFGGGGGGGGGGGGFGG7GGEGEGGGFGFGCGFGFGGFFG;GGDGGFGGC>G:FGGGGGG6F9CG9@GFGEEFGCCG,*EFDGGD66+FCGFGD7*GGGFCC9*0,GGGDCFG<,FAF2G=CCGG5DFFCF9G;4;)9/*:F);DF4@7:*5BF**;0G*
@590_0_2/1
gaggtgcagctgttggagtctgggggaggcttggtacagcctggggggtccctgagactctcctgtgcagcctctggattcacctttagcagctatgccatgagctgggtccgccaggctccagggaaggggctggagtgggtctcagctattagtggtagtggtggtagcacatactacgcagactccgtgaagggccggttcaccatctccagagacaattccaagaacacgctgtatctgcaaatgaacagcctgagagccgaggacacggccgtatattactgtgcgaaagatagTg
+
CCCCCGGGGGGGGGFGGGGGGGGGGGGGGGGGGGGGGGGGECGGGGGGGGGGGGGGGBEGGGGGGGGGGGGGGGFGGGGGGGGGGGGGFGGGGFGGGGGGGGGGFG=GGGGGGGGGGGCEGGGGGGEGFGGFGGGG@FGGGGGGGGG?GGGFGFGGFFGGAFGDEEGG<EGGFGCGGGGF@GGGGFGFFCBGEGF6DGGFFGG>GFE;*DGFGGGFGF@G,88GF6CAFGEGGGG?DF3GFCCE?>F6G>GC=CCFFE=+FC2F*GE:G>CD**1+7G5;+11F,F;99CCD*47CC8;.*
@590_1_2/1
gaggtgcagctgttggagtctgggggaggcttggtacagcctggggggtccctgagactctcctgtgcagcctctggattcacctttagcagctatgccatgagctgggtccgccaggctccagggaaggggctggagtgggtctcagctattagtggtagtggtggtagcacatactacgcagactccgtgaagggccggttcaccatctccagagacaattccaagaacacgctgtatctgcaaatgaacagcctgagagccgaggacaTggccgtatattactgtgcgaaagataggg
+
CCCCCGGGGGGGCGGGGGGGGGFGGGGGGGGGGGGGGGGGGGGGGGGGGGGGGFGGGGGGGFGGGGGGGGGG@GGGFGGGGDGGGGGGGGGGGGGFGGGGGFGGGGGGGGGGGGGGGGFGGG7FGGGGGFGGGGGAGAFGGGGGGGGGEFFBFGGEGGGFGFFGCGDFGFFGGGGGGGGGFGGGFC9AFF=GGGCFFGGGDGFGE8<EG9FGG/GGGG/FF*GG8AGG6FFFGFCEGGGG:GG8:FC+6G8@C9*GCGFG?9A@85DD+)7+F1CC@F;4F89FF777:9FF7?6G.7+)0
@590_2_2/1
gaggtgcagctgttggagtctgggggaggcttggtacagcctggggggtccctgagactctcctgtgcagcctctggattcacctttagcagctatgccatgagctgggtccgccaggctccagggaaggggctggagtgggtctcagctattagtggtagtggtggtagcacatactacgcagactccgtgaagggccggttcaccatctccagagacaattccaagaacacgctgtatctgcaaatgaacagccAgagagccgaggacacggccgtatattactgtgcgaaagataggg
+
CCCCCGGGGGGGGGGGGGGGGGGGFGGGFGGGGGGGGGGGGGGGGGGGGGGGGGGGG:GGEFGGG?GGGGGGGGGGGGGGGGGGGGGGFGGGGFGGGGGGGGGGGGGGFGGGGGGFEGGGGGGGGGGGGGGFGGGGGGG9GGGGGEGFGGFFEFFGGGGGFGFFGFGGGGGFGGGFCGG,DC7CF,GG9GGGDGGGGD6GG6GCDG@GGFEGGFGGFDFFE9GGGG@C=,2GCFGGG,F>G?CFC=;,G@7F2*F+*CGFF>F;FGCG?)7F>,)+:F+C*94:/A)?=;*C*D*74*2:<
@590_3_2/1
gaggtgcagctgttggagtctgggggaggcttggtacagcctggggggtccctgagactctcctgtgcagcctctggattcacctttagcagctatgccatgagctgggtccgccaggctccagggaaggggctggagtgggtctcagctattagtggtagtggtggtagcacatactacgcagactccgtgaagggccggttcaccatctccagagacaattccaagaacacgctgtatctgcaaatgaacagcctgagagccgaggacacggccgtatattactgtgcgaaagataggg
+
CCCCCGGGGGFGGGGGGGGGGGGGGDGGGGGGGGGGGGCGGGGGGGGGGGGFGGGFGGGGGGGGFGGGGGGGGGGGGGDGGFGGGGGGGFCGGGGGGGGGGGGGGGGGGGFGFGGFGGFGGGGFGGGFGGFGG,DGGGGEGGGGGG9GGFGGGG,FGGGGGGGGGCGF6GGGG<FGF9DGFGGFGGCF?FDGGDG<GEF5GGGGFGGG,G>GGFGG5CD,FGFEGC=G;:FCGGCE*G>:G?:DGCG:G<C;C<?5CG9C:G/G3F:5FG0F:CG*3;F)B::CF*>+9>EG**4GA>A4A
@590_4_2/1
gaggtgcagctgttggagtctgggggaggcttggtacagcctggggggtccctgagactctcctgtgcagcctctggattcacctttagcagctatgccatgagctgggtccgccaggctccagggaaggggctggagtgggtctcagctattagtggtagtggtggtagcacatactacgcagactccgtgaagggccggttcaccatctccagagacaattccaagaacacgctgtatctgcaaatgaacagcctgagagccgaggacacggccgtatattCctgtgcgaaagataggg
+
CCCCCGGGGGGGGDGGGGGGGGGGGGGGGGGGGGGGGGGGGGGGGGGGGGGGGGGGGGFGGGGGGGGGGGFGFGGGGGGCFGGCGGGGGGGGGGGGGFGGGGGGAGFGGGGGGGGEGGFGGGGCGGGGGGGGGG?GGGGGGGGGGGGGGGGBGGGGGGGFFG9FGGGGGGGFGCGGFGGGGFGFGGGGGGDFGGGDGDGGGC=G:FGGF6GGD6CG9AFFFGGFGGCGCGGAFF,G?FCFE6D=+CFFCCG?CGG9;GGG5GDGGE=7EC5+CFF7>/:>B+**F**CC7<DFD)83)71+
@591_0_2/1
caggtgcagctacagcagtggggcgcaggactgttgaagccttcggagaccctgtccctcacctgcgctgtctatggtgggtccttcagtggttactactggagctggatccgccagcccccagggaaggggctggagtggattggggaaatcaatcatagtggaagcaccaactacaacccgtccctcaagagtcgagtcaccatatcagtagacacgtccaagaaccagttctccctgaagctgagctctgtgaccgccgcggacacggctgtgtattactgtgAgagagggggggcct
+
CCCCCEGGGGGGGGGGGGGFGFGGGGFGGGGGGGGGGGGGGGGGGGGGGGGGGGGGGGGGGGGGGFGGGGGGFGGGGGGGFGGGFGDGGGGGGGGDGGGGGGCGGGGGGFGGGEGGG+FGGGGGGGFGFGGGFGGGGGEGGGGGGGCGGG@GGGGGCFGGGGGG+CDGFFGGD<GFFGCFE,GGG@BGGG@FGFFCF:GGGBCFCFF=GEGGEGGCGG,FGGGGCGGDGGFGD3GGFGGGG@FCDE=@+G@G9<EGFGF2G?F?@:)D2GA*E*A,59/F:G*7FF)G28@6?>F37<:F*
@591_1_2/1
caggtgcagctacagcagtggggcgcaggactgttgaagccttcggagaccctgtccctcacctgcgctgtctatggtgggtccttcagtggttactactggagctggatccgccagcccccagggaaggggctggagtggattggggaaatcaatcatagtggaagcaccaactacaacccgtccctcaagagtcgagtcaccatatcagtagacacgtccaagaaccagttctccctgaagctgagctctgtgaccgccgcggacacggctgtgtattactgtgcgagagggggggAct
+
CCCCCGGGGGGGGGGGGGGGGGFGGGGGFGG<GGGGGEGFGGGGG@GGGGGGGGGGGGFGGGGGGGGGGGGFGDFGGEGGGGGFGGGGFGE9GGGGFFGGGGG9?GGGGGGGGGGGGGGGGGGGGGEGGGFGGGGGG9GGGGGDFG<GGGFG=FGGFGGGGCGGFGGCGDGFG7GGGFGCGFD@FGGGGFFFEGGEGGG+GGAGBFG>9EG8CDG?GGDCGF>6BCGGF/<FF?GCGCEGFE?F:@CGGGDCG2CG0CF?C7*9GC7GC+9?0:?@FEGD5)+9DDF4FG1*6C2C*8*,*
@591_2_2/1
caggtgcagctacagcagtggggcgcaggactgttgaagccttcggagaccctgtccctcacctgcgctgtctatggtgggtccttGagtggttactactggagctggatccgccagcccccagggaaggggctggagtggattggggaaatcaatcatagtggaagcaccaactacaacccgtccctcCagagtcgagtcaccatatcagtagacacgtccaagaGccGgttctccctgaCgctgagcCAtgtgaccgccgcCgacacggctgtgtattactgtgAgGgaggAggggAct
+
ACCCCGFEGFGFGG99GGGGGGF9FGGFGC,<G<GG@GF@GGGCD<GEF@GG@GE,GGFF6GG<ED<F:ECFF9FFGEDFGFF@F>,EGGEFD<F4,G,EGGG<BG,AGGG+<E@FDFFB?GFGE,FECFFF8?>GF9C7BCGFDCC+FFGF+EGG+@,,,D?A,,C39;AGFE,C9F:3<G+AE+8>D*,G5;FEBCB20/6?EE33,=,<CA?,51=;C@,6<3,>3,<,B<A;9,/2:080G+++C*,C+D,2+6*:+)+*C*+=2+;1+C+*A4F*49<*2++7*)*0:**0*1)++
@591_3_2/1
caggtgcagctacagcagtggggcgcaggactgttgaagccttcggagaccctgtccctcacctgcgctgtctatggtgggtccttcagtggttactactggagctggatccgccagcccccagggaaggggctggagtggattggggaaatcaatcatagtggaagcaccaactacaacccgtccctcaagagtcgagtcaccatatcagtagacacgtccaagaaccagttctccctgaagctgagctctgtgaccgccgcggacacggctgtgtattactgtgcgagaggggggCAct
+
CBCCCGGGGGGGGGGGGGGGGGGGGGFGGGGGGGGGGFGGGGGGFGGGGGGGGGCGGGGGGGGGGGGG@GGGGGGGFGGGGGGGGGGGGGDGCGGGGGGGGGFFGGGGGGFGGGGGGGFGGGGGGGF<GFGGGFGG8GGGGGG<GFGGGGGGGFGGFFDFG8GGGFFGGF@,CF:GE@GFFGGFFFGCFGGDG9F=GGGEGFGC@C78>G,GGGFGG*CCGGCGFGFGFFFGGCG,?GC,CF99EEEGCGF7G?CG5;C>)>C@)G47*@2D<GCC<CGDDF3*::*>F*7G@914.)*43
@591_4_2/1
caggtgcagctacagcagtggggcgcaggactgttgaagccttcggagaccctgtccctcacctgcgctgtctatggtgggtccttcagtggttactactgAagctggatccgccagcccccagggaaggggctggagtggattggggaaatcaatcatagtggaagcaccaactacaacccgtccctcaagagtcgagtcaccatatcagtagacacgtccGagaaccagttctccctgaagctgagctctgtgaccgccgcggacacggctgtgtattactgtgcgGgagggggggcct
+
CCCCCGGGGGFGGGGGGGGGGGGGGGGGGGGGGGGGGDGGGGGGFEGGGFGGGGGGGGGGGGGGGFGGGGGGGGGDGGGFGGGGGGFGGGGGGGGGGGFGE+GGGGGGGCGGGGGGGGGGGGGGGG<GGGGGGGGGGFGGGGGGGGGGFFGGGFGFGGGGGGGG>FGGGG?GG:GCCGEGFGGFFFGGGFGGCG*GGGGGFGGCGG,EGCGGFGBDFDGGCG,GGDG6CGGF/FG=C=5GEGCCG=GGG<)C3DGAGGCFCFG5E77F*+1+<G3CFCG:4*)7CC9)2GG@**:CC7>*2
@592_0_2/1
gaggtgcagctggtgcagtctggagcagaggtgaaaaagcccggggagtctctgaagatctcctgtaagggttctggatacagctttaccagctactggatcggctgggtgcgccagatgcccgggaaaggcctggagtggatggggatcatctatcctggtgactctgataccagatacagcccgtccttccaaggccaggtcaccatctcagccgacaagtccatcagcaccgcctacctgcagtggagcagccAgaaggcctcggacaccgccatgtattactgtgcgagactcccca
+
CCCCCGGGFGGGGGCGGGGGGGFGGGGGGGGGGGGGGCFGGGGGGGGGGGGGGGGGGGGGGGGGGGGGEGGGGGGCGGGGFGGGGGGGGGGGGFGGGGGGGGGGGGGGFCGGGGGGGGGGG<GFGGGGGGGGGGDGGGGGFGEGGGGAGGGGGGGGGCGGG,GGGGGGGGGGG<=FGDGGGFCF8GGEFA;F:?GGEGFGFFGCGGCGFF+CGGGGCG@CGCG<9F<F;FF5:GFFC@D5GF@<1+G06G?CGCFG*G*4F*C?D+F6DDC<=@*C*=E3+71C)*CFG79GFF*B=*0G*
@592_1_2/1
gaggtgcagctggtgcagtctggagcagaggtgaaaaagcccggggagtctctgaagatctcctgtaagggttctggatacagctttaccagctactggatcggctgggtgcgccagatgcccgggaaaggcctggagtggatggggatcatctatcctggtgactctgataccagatacagcccgtccttccaaggccaggtcaccatctcagccgacaagtccatcagcaccgcctacctTcagtggagcagcctgaaggcctcggTcaccgccatgtattactgtgcgagactcccca
+
CCCCCGGGGGGGGGGGGGGGGGGGGGGGGGGGGGGGGGGGGGGGGGGGFGGGG<GGGGGGGGGGGGGGGGGGFGGGGGGGGGGCGGGGGGGGGGGFGGGFFGGGGGGGFGGGCCGGAGGGFGBFGGGFGGGGGFGGFGGGGGCFGFGGFGGFFGG97GFCGF?GGG7GGGGGG6CGGGGGGGGGG9EFGAGCGG,CF*GCDGGG8GGGCGGF?ED5GGGGFEGDF@EG;FEF?:FCEGGC8C)*CCCG*GFGFCFGED9FC>C9*==D+0)8DC+:<G*:BF5D1)C=;:F9A)4;F*:?*
@592_2_2/1
gaggtgcagctggtgcagtctggagcagaggtgaaaaagcccggggagtctctgaagatctcctgtaagggttctggatacagctttaccagctacAggatcggctgggtgcgccagatgcccgggaaaggcctggagtggatggggatAatctatcctggtgactctgataccagatacagcccgtccttccaaggccaggtcaccatctcaAccgacaagtccatcagcaccgcTtacctgcagtggagcagcctgaaTgcctcggacaccgccGtgtattactgtgcgagactcccca
+
CCCCCGGGGF6GGGEGFGGGFFGDGFGG9FD8FEDGGGGF7GF+@@GCCGCGGE8@?DFCG<EGFGGGGCFGGGGFG@G:CCCFGF<?GCFG@,EA+ADEC,F7:FCCFD?@FCBF6DGGCDEGDG<FGB@E8GEF,BF98AE>@CGD,*FB?F+D@9+FFB:EFE7@8:<G,9;=::<F73,8+3G,C,,;F,;@E?3D:ED>@39<*G931*18<,=8E:+52C*=,*/240A?*4**=:*2*17=C<0<15?*;*/C*2*+579:E+*):4@@*C)0A*9*7*+*.9)2+*=2*=0@/
@592_3_2/1
gaggtgcagctggtgcagtctggagcagaggtgaaaaagcccggggagtctctgaagatctcctgtaagggttctggatacagctttaccagctactggatcggctgggtgcgccagatgcccgggaaaggcctggagtggatggggatcatctatcctggtgactctgataccagatacagcccgtccttccaaggccaggtcaccatctcagccgacaagtccatcagcaccgcctacctgcagtggagAaTcctgaaggcctcggacaccgccatgtattactgtgcgagactcccca
+
CCCCCGGGGGGFGGGGGGGGGGGGGGGGGFGGGDGGGGGGGGGGGGGGGGGGGGGGGGGFGGGGGGGGGGGGGGGGGGGGGGGGGGGGGGGGGGFGGGFGGGGGGCFGGFGGGGGCGGGGGGGDGGGFG9GFCGGGE@FGGGGGGGGFGFGGGGGGFGGEFGGGGGGFGG7AFFGGGGGGDGEGGGCG7GGFGGFFGCEG@>GGFGGEDFGGFF*F>G,GGAFFGGBGG:F7?CE@FGFGF7DFGCGC?GF,D*G+FC*?F7;3C/G+,A*7C9=)*F>)::=50*G@FC+F80G67)<69
@592_4_2/1
gaggtgcagctggtgcagtctggagcagaggtgaaaaagcccggggagtctctgaagatctcctgtaagggttctggatacagctttaccagctactggatcggctgggtgcgccagatgcccgggaaaggcctggagtggatggggatcatctatcctggtgactctgataccagatacagcccgtccttccaaggccaggtcaccatctcagccgacaagtccatcagcaccgcctacctgcagtggagcagcctgaagTcctcggacaccgccatgtattactgCgcgagactcccca
+
CCCCCGGGGGGGGGGFGGGFFGGFGGGGGGDGG7GGEGGGGGGGGFGGAGGGFGGGGGGGGGGGGGGGGGGGGCGGGGGGGGGGGGGGGGGGGGGGGGGFGGDFGGGFGGGGGG<GGGGGGGGGGGGGGGGGG?GGGFGGCGG=EGGGFGCGFGGGGFGFGGG>FG=G+EGGGFFGG?GBFE>GGFEFGGGG8GGGGCFFGG9GG;GGCFGG=GC8GDFGE*GFFGFEG;FFCFGFF;,:=FFA75G*=F*G;G6CGG+A?*DBF+*3E1FF5F2@=)?*+G*+A>4))G*?G*59FF):@
@593_0_2/1
caggttcagctggtgcagtctggagctgaggtgaagaagcctggggcctcagtgaaggtctcctgcaaggcttctggttacacctttaccagctatggtatcagctgggtgcgacaggcccctggacaagggcttgagtggatgggatggatcagcgcttacaatggtaacacaaactatgcacagaagctccagggcagagtcaccatgaccacagacacatccacgagcacagcctacatggagctgaggagcctgagatctgacgacacggccgtgCattactgtgcgaCccaggcca
+
CCCCCGGGGGGFGGGGFGGGGGGGGGFGDGGDGGG<GGGGGGGGGGGGGGGGGGGGGEGGCGGGGGGGGGGGGGFGGGGGGGGGGGGGGGGGGGGGGGGGGGFGGGGGGGGGFGGGGDDEGGG=GGFGGAGGCGCGGGGFGFGGEGGGGGGGGFGGGAGF9GG?GGGFGGGGGGGGGFGFGGG@DGGGGC4GFGFGFG?G3GCFG;EGGGGFG89G9G?CFEG9;FG*E,8G8EGFC79FGCF590G9GF:E:F9C*?G*F=E=F7CG+@)8CFCFFGD07DDG**FDCG*7*4/4*C>4*
@593_1_2/1
caggttcagctggtgcagtctggagctgaggtgaagaagcctggggcctcagtgaaggtctcctgcaaggcttctggttacacctttaccagctatggtatcagctgggtgcgacaggcccctggacaagggcttgagtggatgggatggatcagcgcttacaatggtaacacaaactatgcacagaagctccagggcagagtcaccatgaccacagacacatccacgagcacagcctacatggagAtgaggagcctgagatctgacgacacggccgtgtattactgtgGgagccaggcca
+
CCCCCGGGGGGGGGGGGGGGGGFGGGGGGGGGGGGCGFGGGGGGFGGGGGGGDGGFGGGFGGGGGGGGGGGGGGGGCGGGGGGGGGGFGGGGGGGGGGGGGGGGGGGFGGGGGGGGGFGFGGGGGGGGGGGFGGGGFGGGGGGGGGCG5GFGDGGFGGGGGFAFCGF<GGFDDGGGBG,G@FFD9GGGGDG@GGGG6GCGGEGGCCG:EEFGGGDGFDFGGGF,EGGC6GFFFGGGFFGEGG>DG=*GGG98*G1<F7AC;F4GF073:*DBG5*G54*BED*=F85G8*29:D770?C/)
@593_2_2/1
caggttcagctggtgcagtctggagctgaggtgaagaagcctggggcctcagtgaaggtctcctgcaaggcttctggttacacctttaccagctatggtatcagctgggtgcgacaggcccctggacaagggcttgagtggatgggatggatcagcgcttacaatggtaacacaaactatgcacagaagctccagggcagagtcaccatgaccacagacacatccacgagcacagcctacatggagctgaggagcctgagatctgacgacacggccgtgtattactgtgcgaTccaAgcca
+
CCCCCGGGGGGGGGGGEGGGGGGGGGGGGGGGGGGGGFGGGGGGDGGGGGGGGGGFGGGGGGGGGGDGFGGGGGGGGGGGGEGGGGGCGGGGGGGEGGFGGGGGGGGEGGGGGDGGEFGGGFGGGGGGFGGGG?GEGGGGGGFFGGGFEGGGGGEGGG<GGGGFGDC?GFGGF,DGGG,9CGGGGEFFGGDGGGDGGEG@GEGGEGBGGEFGEFG9F?GFAGGFG0G,FGGD>FF:1;7G5C*FECGD9*GFGF7GFC+7EFGGG*)F,FC51F</@6*<E>C,G89;FFA4,?*1)CF79
@593_3_2/1
caggttcagctggtgcagtctggagctgaggtgaagaagcctggggcctcagtgaaggtctcctgcaaggcttctggttacacctttaccagctatggtatcagctgggtgcgacaggcccctggacaagggcttgagtggatgggatggatcagcgcttacaatggtaacacaaactatgcacagaagctccagggcagagtcaccatgaccacagacacatccacgagcacagcctacatggagctgaggagcctgagatctgacgacacggccgtgtattactgtgcgagccaggcca
+
CCCCCGGGGGCGGGGGGGGGGGGGGGGGGFGGGGGGFGGGGGFDGGGGGGGGGGGGEGGGGGGFGGGGGGGGGGGGGGGGGGGGGGGGGGGGGCGGGGGGGGGGFGCGGGGGFGEGGGFFGGGGGGFFGG8FGDGGGGGFGGFAGGGFGGGGGGGCGGGGFGGGFGGGGGGGGDF@GGCGDFGFGGGGGDGCFFEEGGGGFGEGFG8FGGG@GFFE5GGDGDFGCF8FCFF8G*EFE835EFF7C>G>+GCCD*F*CEG95>CGCDG:)GC+D@FF9CFE*D*?+:+555C7C*F=G4*7)
@593_4_2/1
caggttcagctggtgcagtctggagctgaggtgaagaagcctggggcctcagtgaaggtctcctgcaaggcttctggttacacctttaccagctatggtatcagctgggtgcgacaggcccctggacaagggcttgagtggatgggatggatcagcgcttacaatggtaacacaaactatgcacagaagctccaTggcagagtcaccatgaccacagacacatccacgagcacagcctacatggagctgaggagcctgagatctgacgacacggccgtgtattactgtgcgagccaggcca
+
CCCCCGGGGGGGGFGGGGGEGGGGGGGGGGGGGGFGGGGGGGGGGGGGGGGGGGGGGGGGGGGGGGGGGGGGGGGGGGGGGGGGFCGGGGGGGGGGCGGCGGGGGGGGGGGG:GGGGDGGGGGGGGGGGGGFGGGGGDGFGGFGFGGGDGCDDGFGFGFGGGGGFGGGGFGFGGGFCGE,;FGGFFGDFGBEGG*EGGBGGB:GGGGD@GFEFEGGD,GGGGFGG:GGGGFG?C*EGF6GFGDCFCCCGFGGGD6D*B9DCG*5E@6C:*=+FE,F??CFG>DGB)=GF8*7>G20G07>@
@594_0_2/1
caggttcagctggtgcagtctggagctgaggtgaagaagcctgggTcctcagtgaaggtctcctgcaaggcttctggttacacctttaccagctatggtatcagctgggtgcgacaggcccctggacaagggcttgagtggatgggatggatcagcgcttacaatggtaacacaaactatgcacagaagctccagggcagagtcaccatgaccacagacacatccacgagcacagcctacatggagctgaggagcctgagatctgacgacacggccgtgtattactgtgcgagagtgggct
+
CCCCCGGGGGGGGGGGGFGGGGGGGGGGGGGGGEGGGGGGGGGGGGGGGGGGGGGGGGGGGGGGGGGGGGGGGGGGGGGGGGGGG<GGGGGGEGGGGGGGGGGGGGGGGGGGEGGGGGCGGGGGGFGGG?GGGGGGGGGGGG8GGBGGGGGGGFGGGFGFE@GFG9GG,GG7GCGGGGCF?9GGGGDGFFFDGFGFFGCGGGGGFGFGFFGG2G>G=;@EEDGFGBDEGGGGG+GEG7C<>GCC*9GG<C@+8*CB,,CGF:C7GGC>75GC::C9G)9GFCG7*7@<C>04:G1C)G56+
@594_1_2/1
caggttcagctggtgcagtctggagctgaggtgaagaagcctggggcctcagtgaaggtctcctgcaaggcttctggttacacctttaccagctatggtatcagctgggtgcgacaggcccctggacaagggcttgagtggatgggatggatcagcgcttacaatggtaacacaaactatgcacagaagctccagggcagagtcaccatgaccacagacacatccacgagcaAagcctacatggagctgaggagcctgagatctgacgacacggccgtgtattactgtgcgagagtgggct
+
CCCCCGGGGGGGGGGGGGGGGGGGGGGGGGGGGGGFGGGGGCGGGGGGGGG@GGFGGGG@GGGEGGGGGGGFGFGFGGGGGGGGCGGGGGGGGGGGGGGGGGGCFDGGG7GGGGGGGGGGGGGGGFGGFGGGGFGEGFGGGGFGGGGGGGGGGGEGGGFGGGF3GGDFG?GGGFGFAGCGGFGFCGG,GGGGFBGGFFGFFEGGEGGCAGGGF@GG+GEFGF+F8G9GG@D81CFG9F9G0CGEGGFC:F57:<FFCD+>FC=CG,GGGF3**?:*@<+;8CG6:8C757;C-DD07+42:
@594_2_2/1
caggttcagctggtgcagtctggagctgaggtgaagaagcctggggcctcagtgaaggtctcctgcaaggcttctggttacacctttaccagctatggtatcagctgggtgcgacaggcccctggacaagggcttgagtggatgggatggatcagcgcttacaatggtaacacaaactatgcacagaagctccagggcagagtcaccatgaccacagacacatccacgagcacagcctacatggagctgaggagcctgagatctgacgacacggccgtgtattactgtgcgagagtgggct
+
CCCCCGGGGGGGGDGGGGCGGGGGGGGGGGGGGGGGGGGGGGGCGGGGGGGGGGGGGGGGGGGGGGGGGGGGGGGGGGGGGGGGGGGGGGGFGGGGGGGGGGGGGGGGGGGGG?GGCGGGGGGGFFGGGFGGGGGFFFGGGGCGFGGGFGGGGFGGGGGGGFDGFF<GFG3GGGGFGGFGF7FGDGFFCGF4GGFD@GG7EGCFGD<GG><GFGF>9<,GF;*7*FG<G*GGEGG5C<GCCG8GE,GGGE<7CC,GC9F:D7C4C:C7CGF?+791F7:F2F*G5F*C7F2=?F?A+F8/*
@594_3_2/1
caggttcagctggtgcagtctggagctgaggtgaagaagcctggggcctcagtgaaggtctcctgcaaggcttctggttacacctttaccagctatggtatcagctgggtgcgacaggcccctggacaagggcttgagtggatgggatggatcagcgcttacaatggtaacacaaactatgcacagaagctccagggcagagtcaccatgaccacagacacatccacgagcacagcctacatggagctgaggagcctgagatctgacgacacggccgGgtattactgtgcgaAagtgggct
+
CCCCCGGGFGGGGGGGGGGGGGGGGGGGGGGGGGGGGGGGGGGFGGGGGGGGGGGGDGGGGGGGGFGGGGGGGGGGGGGGGGGGGGGCGGGGGGGGGGGGGFGGGGGGGGGGGGGGGDGGGGGGGGGGGGGGFGG?FFGGGGGGDGCGGGGGGFG9GG<GG@GAGE@GGGFGFF<GG=GG;GG+FGGGFGEFEGGGCGGG+GGGGGG>EGGGGFDF=FG5FDFCG<FAGGCG6G*FCDACCG2G+F1AEGC5*EG*FD,FGDG4<GG9+1F1A+FAA**F9G8G1**)1=:F+FCF1>FF/
@594_4_2/1
caggttcagctggtgcagtctggagctgaggtgaagaagcctggggcctcagtgaaggtctcctgcaaggcttctggttacacctttaccagctatggtatcagctgggtgcgacaggcccctggacaagggcttgagtggatgggatggatcagcgcttacaatggtaacacaaactatgcacagaagctccagggcagagtcaccatgaTcacagacacatccacgagcacagcctacatggagctgagAagcctgagatctgacgacacggccgtgtattactTtgcgagagtgggct
+
CCCCCGGGGGGGGGGGGGGGGGG@GG,DGGGGFGGGGGBGGGGCGGGGGFGGGGEGGGGCGGGGGGGGGGFGFGGGGGGGAGGG@DGG,=GEGGGDGGFGGGGGGGGGGGGGGGGGGGE@CGGGGGGGFGGGDGGG,GGGGGGGFCGGGFG,4GEGGGFGCEGFAGD?G<GGGFGGGG@G*FGGF>C8F?F,GEEGGCFGGFDGEGCCGCCGCGGG9>G6CGEC?G7BF557GGG9GGGACCGC*F<;F0F*5+GGG;4=G*G=F**<FBFFGED>>F;659*)AF*F2<C0)2CF:2:9@
@595_0_2/1
gaggtgcagctgttggagtctgggggaggcttggtacagcctggggggtccctgagactctcctgtgcagcctctggattcacctttagcagctatgccatgagctgggtccgccaggctccagggaaggggctggagtgggtctcagctattagAggtagtggtggtagcacatactacAcagactccgtgaagggccggttcaccatctccagagacaattccaagaacacgctgtatcGgcaaatgaacagGctgagagccgaggacacggGcgtatattactgtgcgaaagatgacG
+
CCCCCCCFFGGDG;CGG?GC<:@G<GCFDGGFGGF<GGC,FCBGFCDGFG9FFF6FEGFGGGGC<EFFFCG79EF@?9CCAF,FGEBGF<GFCEEDGF9G7EFFGF,FCCDF<<7<FFGFFGDCGFGC9,5GFEF,<G,D,FFF5F5FDGD9G<G+G+@9C@:FF9GEC,9F@ED,F7,G,CG,+,,G@G>F3E+?,,E>,,@D,8,,EE7A>848:+3*DAG@?:;++;:E=G,+D/08>*G0**C0F70/**)CB*/)=444G:D+177)*@1/+1/C)=*)0**3*:227*0F*10**
@595_1_2/1
gaggtgcagctgttggagtctgggggaggcttggtacagcctggggggtccctgagactctcctgtgcagcctctggattcacctttagcagctatgccatgagctgggtccgccaAgctccagggaaggggctggagtgggtctcagctattagtggtagtggtggtagcacatactacgcagactccgtgaaggAccggttcaccatctccagagacaattccaagaacacgctgtatctgcaaatTaacagcctgagagATgaggacacggccgtatattactgtgcAaGagatgact
+
CCCCCGGFGFGEGFGGGG@CGF@GGG9FFGGCF@@@GFCGAGCGEFGF,EEGECG@F,,,G7CGGGCFE@,9@GCF@GFGGGGEGG=GFG<FFC,CFGCG<CAGG<9G:FFFF@FG,6F6F,G?DG9G*5<,AC<8F+EGFE<,GB,,D8,=3,GFFEE<EE@F:FG+DC,EG,@,F@FF,9F>F@C,3F@D8,DG*C:;D*<,*FC*;72;1;*1*E,*EFC7,?<*>EFB5*79GE9FC9@@7*,>,F2=3,*5*E*:=***C*:2*+*,<)+)77**)9*)7*0075)9)*@******
@595_2_2/1
gaggtgcagctgttggagtctgggggaggcttggtacagcctggggggtccctgagactctcctgtgcagcctctggattcacctttagcagctatgccatgagctgggtccgccaggctccagggaaggggctggagtgggtctcagctattagtggtagtggtggtagcacatactacgcagactccgtgaagggccggttcaccatctccagagacaattccaagaacacgctgtatctgcaaatgaacagcctgagagTcgaggacacggccgtaCattactgtgcgaaagatgact
+
CCCCCFGGFFG7GGG,GGFFEGEEEF6GF<FGEGGCGGGGGAGCGD@EAGGF@FFGFCGGEF,GFGFC,FFC@@,FGFCGF<GGGFFGGAG8FGF8FFCFF,G@FD9FGDEG=FCFG,EGDGEFEFFBF?,GFFFEGGBCCFFF@CFGF<DC9<FGF5FGFG;,DF8FDG3FE3,*AG8GGF+39FG8@,EC*,:F+98*?,9?*C,6F+E;9DG8;>D28E,2,<,6*0F0FD:,3FE0**CD73?*30*,:>;51+F0+9*/77F:+*+1)52.1B+*7+995*0))++3;0*311/**
@595_3_2/1
gaggtgcagctgttggagtctgggggaggcttggtacagcctggggggtccctgagactctcctgtgcagcctctggattcacctttagcagctatgccatgagctgggtccgccaggctccagggaaggggctggagtgggtctcagctattagtggtagtggtggtagcacatactacgcagactccgtgaagggccggttcaccatctccagagacaattccaagaacacgctgtatctgcaaatgaacagcctgagagccgaggacacggccgtatattactgtgcgaaagatTacG
+
CCCCCGGGGGGGGGGGGGGGGGFGGGG7GGGGEGCEEGGGGGGGGGGGGGGGGGGFGGGGGGGGGGGGGGFGGGGGGGGGGGGG<GFGGGGGGGGGGGFGFGGGFG+GGGGGGGGGGGGDGGGGGGGGGGGGGEGGG:CGGGGGGC?GF,GEFGGGGFGGGGCGFFEGGFFGGCGGGGEGGFGCD,DGFGFGGGCGGGFGFGGGGCGFEC9?D@CFGCGDFGECGE@,CGEF+E:GG8,+CG:CFG7>EGGG8G*F=24F<F*CGF:DG7=F?GC*C*@)FFC7+F:F64AF4;@?@)=)*
@595_4_2/1
gaggtgcagctgttggagtctgggggaggcttggtacagcctgggggCtccctgagactctcctgtgcGgcctctggattcacctttagcagctatgccatgagctgggtccgccaggctccagggaaggggctgAagtgggtctcagctattagtggtaAtggtggtagcacatactacgcagactccgtgaagggccggttcaccatctccagagacaattAcaagaacacgctgGatctgcaaaCgaacagcctgagaAccgaggacacggccgtatattactgtgcgaaagatgTTt
+
CCCCCGGGGGGGGGFFGG:,GF,GFFFEC@F@<GGG<GGGFFCDDEG,<GEGEE7GGECFFGFCGCGE,FGE<GEGEF,,GCCDF8GCCF+CGE7E<,EGFE?C:6?FC?GC<G?GE,GG>C?<,?GG,BBAFFE,CGGF*=9<,,?FCFFF?F:55DFF+F778,=F,EFDEGE*=B,?E=,E8E?;8F74:+*>B,FGFF,BEC3B<C?,<*G3*E9C,C5>,CA6,FB2<A,*++2D9<CC74A+,*DB**2107>+B)0=*9**;*0*A+*)+B)3*+*2*0:>775*)).,):/*)
@596_0_2/1
caggtgcagctacagcagtggggcgcaggactgttgaagccttcggagaccctgtccctcacctgcgctgtctatggtgggtccttcagtggttactactggagctggatccgccagcccccagggaaggggctggagtggattggggaaatcaatcatagtggaagcaccaactacaacccgtccctcaagagtcgagtcaccatatcagtagacacgtccaagaaccagttctccctgaagctgagctctgtgaccgccgcggacacggctgtgtattactgtgcgagaggtcccAggt
+
CCCCCGGGGGGGGG-GGGGGGGGGGGCGGGGGGGGGGGGGGGGGGGGGGGGGGGAGGGGGGGG?GGGGCGGGGGGGGGGGGGGGGGGCGGGGGGGGGGGGG@GGDGGGGDFGGG:GFDCGG@G9GGEGGGGGGGGGFGGG<GGGGFCG=EGGFFGGG9GFAGF8GGGGFGFFGGDGGGFGGDGGG@DCGGGFGG,GF@FGCG@GGGDGGGGFGF?E>GGGGGG9F,G:DGEFEGG7=GGFCGCG+GF@FGEF7CEG>99G=57F5GA52F<7FGDDF+=5)*)7C+F+F)*D+FF1F)ACA
@596_1_2/1
caggtgcagctacagcagtggggcgcaggactgttgaagccttcggagaccctgtccctcacctgcgctgtctatggtgggtccttcagtggttactactggagctggatccgccagcccccagggaaggggctggagtggattggggaaatcaatcatagtggaagcaccaactacaacccgtccctcaagagtcgagtcaccatatcagtagacacgtccaagaaccagttctccctgaTgctgagctctgtgaccgccgcTgacacggctgtgtattactgtgcgagaggtccctggt
+
CCCCCGGCGGGGGGGGGGGGGGGGG@GGGGGGGGGGGGGGGGGGFGGGGCGGGGFGGGGGGGGGGGGGGGGGCGGGGGGGGGEGGGGGGGGGGGGGGGGGGGGGGGGGGGGGGAGGGGFGGGGGGGGGGGGGGGGFGGEGGGGFGGGGEG8GGFGGGGFGGGGDFFGFGGG>GGG+G@G>GFGEECECGGGG9GGGGEEGGGGG*G;AGCGDGFGG,8GECEF?,GE,EGC9GG*9E?GF>*9>EGFCCCD:D<*GCGCFG+=)9?;E:C4=DG7C=)>47+F9CG72+FF0F:@F*6C<0
@596_2_2/1
caggtgcagctacagcagtggggcgcaggactgttgaagccttcggagaccctgtccctcacctgcgctgtctatggtgggtccttcagtggttactactggagctggatccgccagcccccagggaaggggctggagtggattggggaaatcaatcatagtggaagcaccaactacaacccgtccctcaagagtcgagtcaccatatcagtagGcacgtccaagaaccagttctccctgaagctgagctctgtgaccgccgcggacacggctgtgtattactAtgcgagaAgtccctggt
+
CCCCCGGGGGGGGGGGGGGGGGGGGCGGGGGGGGGGGGGGG9GGGFFGGGGGGGGGGCGFGGGGGGGGGFGGGGGCGGGGGFGFGGGGGGGGGGGFGFGGGGGGFGGE,GGGGGFGGGGGGGFGGGGGGG,FGGCGGFGFEGGGGGGGGGGFFGGFGGGGGGG5GFGBGGGGGFG,5G,GFFCFFGF7<GG=DGFGGG::EFFF>@AGGGCGEG+C:8DFFFEGGGGEGF,:DG5GGGGGG*8GGDFEEC8GGC;AG3*F58/C/F*?GG*G3*4FC6@F*)**7@6F6.*+)):0B)2.6
@596_3_2/1
caggtgcagctacagcagtggggcgcaggactgttgaagccttcggagaccctgtccctcacctgcgctgtctatggtgggtccttcagtggttactactggagctggatccgccagcccccagggaaggggctggagtggattggggaaatcaatcatagtggaagcaccaactacaacccgtccctcaagagtcgagtcaccatatcagtagacacgtccaagaaccagttctccctgaagctgagctctgtgaccgccgcggacacggctgtgtatGactgtgcgGgaggtccctggC
+
CCCCCGGGGGGGGGGGGGCFFGGGGGGGGGGGGGGGGGGGGGGGGGGGGGGGGGGGGGGGGGGGGGGGGGGGGGGGGGGGGGGGGGGGGGGEG@GGGGGGGGGGGFGGG@FGG<GFGCGGFFGGGGGFGGGGGGGGCGGGCGGGFFFGGGGGGGCGFGGECEEFGGGGGG@FF,GGGFGGGGG,GGGGGDGEGG=G;GG9EGCDGG,,;F8GC8EGFEG<FGCGG<@DGFFF+G8F>CFG6EFC*F;6=G*2FGAC3CD?+5G0<C7C?*351CGC:7,*8GC7FG*D)>FG7C5*C7>*.
@596_4_2/1
caggtgcagctacagcagtggggcgcaggactgttgaagccttcggagaccctgtccctcacctgcgctgtctatggtgggtccttcagtggttactactggagctggatccgccagcccccagggaaggggctggagtggattggggaaatcaatcatagtggaagcaccaactacaacccgtccctcaagagtcgagtcaccatatcagtagacacgtccaagaaccagttctccctgaagctgagctctgtgaccgccgcAgacacggctgtgtattactgtgcgagaggtccctggt
+
CCCCCFGGGG@GGGGGGGGGGGGGGGGGGGGGGGGGGGGGGGGGGFGGGGGGGGGGGGGGGGGGGGGGGGFGGGGGFGGGGFGGGGEGEGGGGGGGGGGFFCFGGEGGGGGFGFGGGGFGGBFGGGGCGGGGGGCGGGGFFGGGGGFGGBGGGGCGGGGGGGGFEGGGGGCGGGGGGFAGDGGGFF@GFGFGGGG5GGGEFGGGF7AGFCCG*D2@FFGGGFFFGCG>6G@>G+GG/>@FFGF5@,+FFGGEGGC4CF8FFD0)6CCG4FE1;61+F49))2C*F*E/FFG)=DC5@60F/
@597_0_2/1
gaagtgcagctggtggagtctgggggagtcgtggtacagcctggggggtccctgagactctcctgtgcagcctctggattcacctttgatgattataccatgcactgggtccgtcaagctccggggaagggtctggagtgggtctctcttattagttgggatggtggtagcacatactatgcagactctgtgaagggccgattcaccatctccagagacaacagcaaaaactccctgtatctgcaaatgaacagtctgaAaactgaggacGccgcTttgtattactgtgcaaaagatgtaC
+
CCCCCGGGGGGGGGGGGGGGGGGG@GGGCGGGGGGGGGGGGFGGGGGGGGGGGGGFGGGGGFGGFGEGGGGGGFGGGFGGGGGGGGGGGGGG:GGG7GFGGGGCGGGGGGGGGGGGCGEGGGGGGGGGGGGGGGGGGGCGGGGGGGEEFG9CGGGGFGGGDGGFGFFGGFG:GCGGGEGCG@AGGFGFF8ED*DFFGGGGEGGGGFGGDGGGGGGG;C<GEGGF7GG=GBFFGD6CCFF=98EFCDGG<47C4GGGC7G*FCCD++*F*D4)27509F)*G<9CF@F6::@@=C8+1)5+*
@597_1_2/1
gaagtgcagctggtggagtctgggggagtcgtggtacagcctggggggtccctgagactctcctgtgcagcctctggattcacctttgatgattataccatgcactgggtccgtcaagctccggggaagggtctggagtgggtctctcttattagttgggatggtggtagcacatactatgcagactctgtgaagggccgattcaccatctccagagacaacagcaaaaactccctgtatctgcaaatgaacagtctgagaactgaggacaccgccttgtattactgtgcaaaagatgtat
+
CCCCCGGGGGGGGGGGGGGGGFGGGCGGFGGGGGEGGGGGGGGGGGGGGGGEGGGGGGGGGGGGGGGGGGGGGGGGGGGGGGGGFGGGFGGGGGGGFGGGG<FGCGGGGGGGCGGGGFGGFFGGGAEGGGGFGFGGGGGGGDGGGDGDDFGGGGGGGFF>GG+DGGGGGCFFGGGGGBG@F9FGGGGFFGGFGG8>GF8CFFGFGGG+CFG77GG>EG9:GGGFGGFGGGA,GF@E5+:7GGG,D7/:D78:*6G<9C1**5<EGF96F1C*7FDG8/7+):)6=*B*DF>27>7GG)F()
@597_2_2/1
gaagtgcagctggtggagtctgggggagtcgtggtacagcctggggggtccctgagactctcctgtgcagcctctggattcacctttgatgattataccatgcactgggtccgtcaagctccggggaagggtctggagtgggtctctcttattagttgggatggtggtagcacatactatgcagactctgtgaagggccgattcaccatctccagagacaacagcaaaaactccctgtatctgcaaatgaacagtctgagaactgaggacaccgccttgtattactgtgcaaaagatgtat
+
CCCCCGGGGGGGGGGGGGGGGGGGGGGGGGGGGGGGFGGGGGGGGGGGGGGGGGGGGFGGGGGGGGGGGGGGGGGGGFGGGGGGGGGGGGGGGGGFGGGGGGGFGGGGGGGG@GGGGGGGG6GGGGGFGD<DGGGFGFFFGFFGGGGEGGGGGGGGGFGFGGGGGCGGGGGGGGFFGGGGCFCFGGGEFCGEGGG>CEFF;GGDFFGECFGDF9GB*EEF9GGFGGGFG7EG*G*;GE*FG9>?FFG,:=CGFC*GF7A+;;G@>>C5?G)GAFFC30C*E*G?2G2:)**F@*G39C<F=
@597_3_2/1
gaagtgcagctggtggagtctgggggagtcgtggtacagcctggggggtccctgagactctcctgtgcagcctctggattcacctttgatgattataccatgcactgggtccgtcaagctccggggaagggtctggagtgggtctctcttattagttgggatggtggtagcacatactatgcagactctgtgaagggccgattcaccatctccagagacaacagcaaaaactccctgtatctAcaaatgaacagtctgagaactgaggacaccgccttgtattactgtgcaaaagaGgtat
+
CCCCCGGGGGGGGGFGGGGGGGGGGGGGGGGGGFGGGGFGFGGGGGGGGGAGGGGGEGGGGGGGGGGGGGGGGGGGGGFGGGGGGGGGGGGGGGGGGGGGFGGGGGGGGFGGGGGGG@GGGGGGFGGCGGGGGGGGGGGGGGFFG>FGGGGGGGGGGGGGGGGEGFGGCEGGGGFFGGDGGFCGCGGFGCG:GGGFGFG1;F,FG9F8FCCFGEDFFA:F:GF7GDG9CGAFGGEG9F5GFF+D>GC+EGCD13DF*>5GGC99CF=C17;ADFF,FDAF9C1<=EF=5./@)56)+8;*F
@597_4_2/1
gaagtgcagctggtggagtctgggggagtcgtggtacagcctggggggtccctgagactctcctgtgcagcctctggattcacctttgatgattataccatgcactgggtccgtcaagctccggggaagggtctggagtgggtctctcttattagttgggatggtggtagcacatactatgcagactctgtgaagggccgattcaccatctccagagacaacagcaaaaactccctgtatctgcaaatgaacagtctgagaactgaggacaccgccttgtattactgAgcaaaagatgtat
+
CCCCCGGGGGGGGGGGGGGGGGGGGGGGGGGGGGGGGGGGGGGGGGGGGGGGGGGFGGGGGGGGGGGGGGGCGGGGGGGGGGG9GGGGGGFGGGGFGDGGGGGGGFFGGGDGGGGGGGGFGFGGGGGGGGGGGGGGGGGFG9GGGFFFGG<EFFBGGGGFCFGFGGGGGGGGFGGGEFFGF9FGGGD@GFCFFDF2GGGGGGGGGFGGGGBFG@C7@G6>GEE8GFD*FF7DFFGGF,GGCFGG;G6>GC=E*GFF/C)>CCGEC<GD*GE:BG,=D4D5G9<G5F?*327><7A?:*.00
@598_0_2/1
gaggtgcagctgttggagtctgggggaggcttggtacagcctggggggtccctgagactctcctgtgcagcctctggattcacctttagcagctatgccatgagctgggtccgccaggctccagggaaggggctggagtgggtctcagctattagtggtagtggtggtagcacatactacgcagactccgtgaagggccggttcaTcatctccagagacaattccaagaGcacgctgtatctgcaaatCaacagcctgagagccgaggacacggccgtatattactgtgcgaaagagatcg
+
CCCCCGGGGGGGGGGGGGGGGGGGGGGGGFGGGGGFGGGGGGGGGGGGGGGFGDGGGGGGGGGGGGFGGFGEGGGGEGFGGGGGGGGGGGGGGGGGGGFGGFGGGG<GGFGGGGG9GGGGGGGGGGGFGGFFGGGFGGGGGGFGGCGGGGE7GGFGGFGEGFGEGGG+GFE@GGEGFG8GGFGFGFDEGGGFGEFGG5GGFBGCG+EGEFDEFG5G?FGFG78BG@=GD,GFGGFCGFE?FGBGC=F327DGGG7FF@GFC*A*CG+CF>;CDD*)G>84<>7AD<AG6*5*)FG6):CF*
@598_1_2/1
gaggtgcagctgttggagtctgggggaggcttggtacagcctggggggtccctgagactctcctgtgcagcctctggattcacctttagcagctatgccatgagctgggtccgccaggctccagggaaggggctggagtgggtctcagctattagtggtagtggtggtagcacatactacgcagactccgtgaagggccggttcaccatctccagagacaattccaagaacacgctgtatctgcaaatgaacagcctgTgagccgaggacacggccgtatattacAgtgcgaaagagatcg
+
CCCCCGGGGGGGGGGGGFGGGGEFGGGGEGFGGGFGGGGGGGGGGFGGGGGGGGGGFGGFFGGGGGGGGGGGGGGGGGGGGGDGGGFGGGGGGFEGGGGGGGGFF@GGGGGGGGGAGGADGGGGGGGGGDGGFGGGGGGGGGGGGGGGGEGFGGGGGGGGCGACGGGFEGGGGGGGGCFCGCGEGFCGGDCEFC;+GEGCGGG7FGACGGFGCFG8D<9G7FCD8;@5GFGGF<CCGCGF;FFGG8@F7=A*FFFCGC+<1CF57:F@DG*97CCG077+CG7:*:GG4C7+9267C1C6A
@598_2_2/1
gaggtgcagctgttggagtctgggggaggcttggtacagcctggggggtccctgagactctcctgtgcagcctctggattcacctttagcagctatgccatgagctgggtccgccaggctccagggaaggggctggagtgggtctcagctattagtggtagtggtggtagcacatactacgcagactccgtgaagggccggttcaccatctccagagacaattccaagaacacgctgtatctgcaaatgaacagcctgagagccgaggacacggccTtatattactgtgTgaaagagatcg
+
CCCCCGGGGGGGGGGGGGGGGGGFGGGG<GGGGGGGGGGGGGGGGGGGGGGGGGGGFGGGGGGFDGGGGGGGGGGGGGEGGGGGFGGCGFGGGGGGGGGGGGGGGGGGG>GGFGGGGGDGGGGGGGAGGGGGGGGGGGGAGGGGGGGGFGGGBFCGGGFGEGGGGGFGGGGGGGGGFGGDGDGGG*GCGGGGGFGFFGGGEFGG4G7GG:D+GGGGGGGCG8GCCG,2:7,G+E5C7CG*GC9GFCF:GC8AF5FGG=<ACCD7D+GC=1)GCCCF*):7>7C@CF)F:+*F1:B>B):8*
@598_3_2/1
gaggtgcagctgttggagtctgggggaggcttggtacagcctggggggtccctgagactctcctgtgcagcctctggattcacctttagcagctatgccatgagctgggtccgccaggctccagggaaggggctggagtgggtctcagctattagtggtagtggtggtagcacatactacgcagactccgtgaagggccggttcaccatctccagagacaattccaagaacacgctgtatctgcaaatgaacagcctgagagccgaggacacggccgtatattactgtgcgaaGgagatcg
+
CCCCCGGGGGGGGGGGFGGGGGGGGGGGGGGGGGFGFGGGGGGGFGGGGGGGGGGGGGGGGGGGGGGGGGGGGGGFGGGGGGGFGGGGEGFGFGGFGGGGGGGGGGGGGDGGEFGGGGGGF9EG9FGGGGG<GGGGGGGGGGFGGGBFGGAGGGGGGFFGGFGGCGGGGGGFGAGG<GDGGGFDGGFFFFG9GFGGGGFGGFCGGFFGD3F;G8GC7GCGG=E?GCFGCFCC,++2,GCA7ECDGGFD3G:GFGGDDFC49CFG8<=DG,7<GGB*=)77GDF37@5?F1+>*+G67:1@/
@598_4_2/1
gaggtgcagctgttggagtctgggggaggcttggtacagcctggggggtccctgagactctcctgtgcagcctctggattcacctttagcagctatgccatgagctgggtccgccaggctccagggaaggggctggagtgggtctcagctattagtggtagtggtggtagcacatactacgcagactccgtgaagggccggttcaccatctccagagacaattccaagTacacgctgtatctgcaaatgaacagcctgagagccgaggacacggccgtatattactgtgcgaaagagatcg
+
CCCCCGGGGGCGGGGGGGGGGGGGGGGGGGGGGGGGGGGGGGGGFGGGGGGGGGFGGGGFGGGGGGGGGEGGGGGGFGGGGGGGGGGFGGGGFGGGFGGGGGGGGE,GFFGGGGGCGGGGGGGGFGGGGGGGEGGGGGGGFGGFGGDGBGG8GFGGGGGGGGFFFGGGGGFDEFF*EF*GAGGGDE@FG:GFGFGGC,FFG@G8GCGGFEGCFG:FG:F?GG;GEGGG*CC+GG1F>CGEGDDCG+C0EG7G+;CCFG:>EF3FGGGGF7;2EF7G?7C5A*0))4F3=98C211?C*)G5
@599_0_2/1
caggtgcagctacagcagtggggcgcaggactgttgaagccttcggagaccctgtccctcacctgcgctgtctatggtgggtccttcagtggttactactggagctggatccgccagcccccagggaaggggctggagtggattggggaaatcaatcatagtggaagcaccaactacaacccgtccctcaagagtcgagtcaccatatcGgtagacacgtccaagaaTcagttctccctgaagctgagctctgtgaccgccgcggacacggctgtgtattactgtgcgagaagggtagcag
+
CCCCCGGGGGGGGGGGGGGGGGGGGGGGGGGGGGGGGGGGGGGGGFGGGGGGGGGGGGGFGGGGGGGG@GGGGGGFGGGGGGGGGGGGGGGGGEGGGGGGGGGEFGGFGGGGGFGGGGGGGGEGGGGGDGGGFF9GGGGGEGGGGGGGGGGEGGGEGGGF7GGGEGFGGFDGGFGFG:DGGGGGGG?FGGGDFAGFGCGF;EGFG=GGG+E*GG89GEEEEGGEF=7*8GGGGG*GGG77GGGF7GFFGCCF*CF**D9EG=D@9F9<+G7@F+<AFCCF7)<G/C9+6>DG//34*7;@*
@599_1_2/1
caggtgcagctacagcagtggggcgcaggactgttgaagccttcggagaccctgtccctcacctgcgctgtctatggtgggtccttcagtggttactactggagctggatccgccagcccccagggaaggggctggagtggattggggaaatcaatcatagtggaagcaccaactacaacccgtccctcaagagtcgagtcaccatatcagtagacacgtccaagaaccagttctccctgaagctgagctctgtgaccgccgcggacacggctgtgtattactgtgcgagaagggtagcag
+
CCCCCGGGGGGGGGGGGGGGGGGGGGGGGFGGGGGGGGGGGGGGGGGGGGGFGGGGFGGGGGGGGGGGGGGGGGGGGGFGGGGGGGFGGGGGG7GGGGGGGGGGGGGGGGGGGGGGG@GGGGGGGGGGGGGG9EDFGGGGAGGGFDGGG@GFFGFGGGCFFDGFCDGFGGFFGEFCG9GF<F8,G9G;GGEGGGGCGGFGFFGFCFGEFFFGGG9GCGCF6G@FEG6B<GGBG+GGC:GC6,FG*=3*A5E9CG)0F9G:4F@5**F5?FF:CCDFFG92*+7C*4+7F+*)5?:;:;9>.
@599_2_2/1
caggtgcagctacagcagtggggcgcaggactgttgaagccttcggagaccctgtccctcacctgcgctgtctatggtgggtccttcagtggttactactggagctggatccgccagcccccagggaaggggctggagtggattggggaaatcaatcatagtggaagcaccaactacaacccgtccctcaagagtcgagtcaccatatcagtagacacgtccaagaaccagttctccctgaagctgagctctgtgaccgccgcggacacggctgtgtattactgtgcgagaagggtagcag
+
CCCCCGGGGGGGGGGGGGGGGGGGGGGGGGGGGGGGGEGGGGGGGGGCGGGGDGGGGGGGGGGGGFGGGGGGGGFGGDGFGGGEGGGGGEGFGGGGGGGGGGFGGGGGDGGGGFGGDGGGGGGGGGCGGGFGEGGGEGGFGFFGGGGGGGEGEG<GAGEGGGEGGGFGGGGGFEFGDGCGGFDGF99GGGDGFGC,GGGG9G=GGGGFGGAFFFFGFGC;GGEGGG,GGFCF?GGE9CGDGCG8F7C3EE:*,G9FG<+4:F8)G4EG9<G?+:=@C7CG7F=CF6G=FF:GC;6=77G7=
@599_3_2/1
caggtgcagctacagcagtggggcgcaggactgttgaagccttcggagaccctgtccctcacctgcgctgtctatggtgggtccttcagtggttactactggagctggatccgccagcccccagggaaggggctggagtggattggggaaatcaatcatagtggaagcaccaactacaacccgtccctcaagagtcgagtcaccatatcagtagacacgtccaagaaccagttctccctgaagctgagctctgtgaccgccgcggGcacggctgtgtattactgtgcgaTaagggtagcag
+
CCCCCCGGGGGGGGGGGGGGGGGGGGGGGGGGGFGGGGFGGGGGGGGGGGGGGGGFGGFGFGGGGGGGEGGGGGGFGFEGGFGGGGGGGGFEGGGGGGGGGGGGGG?GGFGGFEGGGGGCGGGGGGGGGGGGECGEGGGCGGGGGGFGGGGGGFGGFGGCFG<GGDEGGEGGGFDGFFGEGG9DEGGFGG:GGFGFGGGGCGGFGF#DFFGGFFEFED=GG?EF2?FDGDG7@FF6FFE,E@*G=D?FEC6>+GGGG:GEF**DC0F5FFCD?C8G4>C6>77++=GE<)D07*7;G7FC<
@599_4_2/1
caggtgcagctacagcagtggggcgcaggactgttgaagccttcggagaccctgtccctcacctgcgctgtctatggtgggtcctCcagtggttactactggagctggatccgccagcccccagggaaggggctggagtggattggggaaatcaatcatagtggaagcaccaactacaacccgtccctcaagagtcgagtcaccatatcagtagacacgtccaagaaccagtGctccctgaagctgagctctgtgaccgccgcggacacggctgtgtattactgtgcgagaagggtagAag
+
CCCCCGGGGGGGGGGGGGGGGGGGGGGGGGGGGGGGGGGGGGGGGFGGGGGGGGGGGGGGGGGGGGGGGCG7GGGGGGGGGG@GG#GGFGGGGGGEGFFGGGGGGGGFGGGGGGGGFGGFGGGGGGGGFGGGGGGFGCGGGG7GGFGGGGGGGGGGGFGGGFGGGGFGGGCGFGGGF=GG+GFFGGDGDDGGGGGFGGF;D0GDG9@EFCDG9GFFGD>FG=DGGEGGFCC;+CCF,CEFCFFGECC*75CCG+D7GFGGDCCFCFG8@>9:+GGG*+39=::DBGFFD*)D1807):+CF
@600_0_2/1
caggtccagcttgtgcagtctggggctgaggtgaaAaagcctggggcctcagtgaaggtttcctgcaaggcttctggatacaccttcactagctatgctatgcattgggtgcgccaggcccccggacaaaggcttgagtggatgggatggatcaacgctggcaatggtaacacaaaatattcacagaagttccagggcagagtcaccattaccagggacacatccgcgagcacagcctacatggagctgagcagcctgagatTtgaagacacggctgtgtattactgtgcgagagtagtag
+
CCCCCGGGGGGGGGGGGGGGGGGGGFGGGGGDGGG9GGGGFGGGGGFGGGCGGGGGGGGGGGGGGGGGGGGGGGGGGGGGGGGG,GGGGGGGGGGGGFGGGGGGGCFGGGGGGGGGEDGGFGFGGG<GGGGGGGGGGGGGGGGGGGGGGGFGGCGGGGFGDGAFGGGF7FGFGGGCGG;FGGFGGGFCCGDGGEGGGGGGBGFF;GGEGGE8CFGEGGG>GGGCE=DGG+G9G:GGF?=GGGFFCF2GFGGAGEGFG<*FDG,BFEC)F>FG*F4C;68@FGDFF3****5(?<047::20
@600_1_2/1
caggtccagcttgtgcagtctggggctgaggtgaagaagcctggggcctcagtgaaggtttcctgcaaggcttctggatacaccttcactagctatgctatgcattgggtgcgccaggcccccggacaaaggcttgagtggatgggatggatcaacgctggcaCtggtaacacaaaatattcacagaagttccagggcagagtcaccattaccaTggacacatccgcgagcacagcctacatggagctgagcagcctgagatctgaagacacggctgtgtattactgtgcgagagtagtag
+
CCCCCFGGGGGGGGGGGGGGGGGGGGGGGGGGGGGGGGGGGGGGGGGGGGGGGCFGGGGGGGFFGGGGFGEGGDFGFGFFGGGGGFGGGGGGGGGGGGGGGGGGGGGGGGCGEFEGGGGFGGGGGGGGGGGGGGGFGEGGGGGGGGGFGGGGGFGGGGGGBGG+GAGGFGGAGGFGGFEGDCDGGGFGGG?GGCGGDF9CGFGCFGEGFGEFG?+EGEFCF+FFG7+G,G=EDB5>G77GGGG@G5GFFGG5G6F?C*FE7CE6>+C6G:E*)G*CG:C)0FC7127554)C;C*6B2:1*
@600_2_2/1
caggtccagcttgtgcagtctggggctgaggtgaagaagcctggggcctcagtgaaggtttcctgcaaggcttctggatacaccttcactagctatgctatgcattgggtgcgccaggcccccggacaaaggcttgagtggatgggatggatcaacgctggcaatggtaacacaaaatattcacagaagttccagggcagagtcaccattaccagggacacatccgcgagcacagcctacatggagctgagcagcctgagatctgaagacacggctgtgtattactgtgcgagagtagtag
+
CCCCCGGGGGGGGGGGGGGGGGGGGGGGGGGGGGGGGGGGGGGGGGGGFFGGAGGGGGGGGGGGGGGCGGGGGGGGGGGGGGGGEGGCFGGGGGFGGGGGGGGEGGGGGGGGGFGGGGGGGGGFGGGGGGGGGAGGGGGFGGEGGGGGDGGGGGFGGGEEFFFGG8GGGGFAGGGCFGGGGGGFADDEGGGGGGEFGFFCFG,GG:BF>GFGGDDEGGGEGE?GFFCGGCEFFGCDF4G7GFGCF8FFC9GG<:FGG2F?,5FG,G0E174.CG</FF0FDCF9?76G;G=FD+*G<)681
@600_3_2/1
caggtccagcttgtgcagtctggggctgaggtgaagaagcctggggcctcagtgaaggtttcctgcaaggcttctggatacaccttcactagctatgctatgcattgggtgcgccaggcccccggacaaaggcttgagtggatgggatggatcaacgctggcaatggtaacacaaaatattcacagaagttccagggcagagtcaccattaccagggaTacatccgcgagcacagcctacatggagctgagcagcctgagatctgaagacacggcAgtgtattactgtgcgaTagtagtag
+
CCCCCGGGGGGGGGGGGGGGFGGGGGGGGGGGGGGGGGGGGGGGGGGGGGGGGGGGGGGGGGCGGGGGCGGGGGGGGFGDGGGGGGGGGGGDGFGGGGGGGGGGGGFGBGGGGGGGGGGFCFGGGGGGGFDCF,GGGGGGGGGFGGGGG@GGGGGGGGFGGCGFGGGCFFGFGFGGGFGFGGGCGGGGGFFECG*GGF7GGGFGFGCGF6F:GGGGAG*FGCGFGGFG+,GGFC,CG7CDCFGFEGGF,G+G5FGEA77FDC7F*DCF9FDC<*G8:C*G*=:C3B5D@<)))G)FGC5+<
@600_4_2/1
caggtccagcttgtgcagtctggggctgaggtgaagaagcctggggcctcagtgaaggtttcctgcaaggcttctggatacaccttcactagctatgctatgcattgggtgcAccaggcccccggacaaaggcttgagtggatgggatggatcaacgctggcaCtggtaacGcaaCatattcacagaagttccagggcagagtcaAcatGaccagggacacatccgcgagcacaCcctacatggagctgagcagcctgagatctgaagacacggctgtgtattacCgtgcgagagtagtag
+
CCCCCGFGFEGFGGG<GFGGGAFF@;EGGGCFFEGCGGF@CGGGFFGGEGDGFG@GGFFGGFECGGGDGCF6:GG:CAG<,GFGGEGCED:E6@GGG@GCGCCE9FEGF?+8#GGGE,CEC=GEFGACE?G,E,AEBFG:,F,G9FF:FE<@G,:@C7F<AA,*GCF<@FF+?CG+F,G8G@34,*,9GF3>@FFC>9@?,:CC;#B;,,*E;C97;5CEF63,E>=?FF<,,*,C6+@7<A<C+**<*;0><52**<+C81+19*41571497):,)6++7>:/**07)*+0*0*19))0
@601_0_2/1
gaggtgcagctggtggagtctgggggaggcttggtaaagcctggggggtcccttagactctcctgtgcagcctctggattcactttcagtaacgcctggatgagctgggtccgccaggctccagggaaggggctggagtgggttggccgtattaaaagcaaaactgatggtgggacaacagactacgctgcacccgtgaaaggcagattcaccatctcaagagatgattcaaaaaacacgctgtatctgcaaatgaaTagcctgaaTaccgaggacGcagccgtgtattactgtTccacat
+
CCCCCGGGGGGGFGGGGGDGGGGGGGGGGGGGGGGGFGGGGGGGGGGGGGGGGGGFGGGGGGGGGG,GGGGGGGGGGGGGGGGGGGGGGGGGGGGFGGGGGFGGGGGGFGGGGGGGGGGGGGGGGGGGGGGGGGGGGGGGGGGFGGGGGGGGGFGFGFGGAC?GG,GGFFFGFFGFGFGDCGGGGGG7E*GG7GFEGDGGGGGEGDDFC8FG7FGDGG9?7GGGCA*GEGGG,F:8G<E*=C7FFEGC+GCFFG*>D290FF7CFG+6CDDCECAG)290GFCF1@;C*96FCB*C3BC7)
@601_1_2/1
gaggtgcagctggtggagtctgggggaggcttggtaaagcctggggggtcccttagactctcctgtgcagcctctggattcactttcagtaacgcctggatgagctgggtccgccaggctccagggaaggggctggagtgggttggccgtattaaaagcaaaactgatggtgggacaacagactacgctgcacccgtgaaaggcagattcaccatctcaagagatgattcaaTaaacacgctgtatctgcaaatgaacagcTtgaaaaccgaggacacagccgtgtattactAtaccacat
+
CCCCCFGEGGGGGGGGGGGGGGGGGGGGGGGGGGGGGGGGGGGGGGGGGGGGGGGGFGGGGGGEGGGGGGFGGGGGGGGGGGGGGFFGGGGGGGCGGGFGGGGGGCGGGFGGGGGGGGGFGGECGGGFGGG9G@GEGFDFFGGGGFCGFFDGGGGCFGGGFFG,GGFGGFGGGFGGGGDGGGGGGEGGEG8DFFEGGGGGG:CGG,5FCG8G6+GGF*G5G;GG,@F+ECFG*GFGG+E,ECECCFCEGG/?7F?FG=FCC+FAC9F?99G>*679:?>DG>CG9FG12*C3)C6G?0=D:
@601_2_2/1
gaggtgcagctggtggagtctgggggaggcttggtaaagcctggggggtcccttagactctcctgtgcagcctctggattcactttcagtaacgcctggatgagctgggtccgccaggGtccagggaaggggctggagtgggttggccgtattaaaagcaaaactgatggtgggacaacagactacgctgcacccgtgaaaggcagattcaccatctcaagagatgattcaaaaaacacgctgtatctgcaaatgaacagcctgaGaaccgaggacacagccgtgtGttactgtaccacat
+
CCCCCGGGGGGGGGGGGGGGFGGFGGGGEGGGGGGGFGGGGGGGGGGGGGGGGGGGGGGGGGGGGGGGGGGGGGGGGGGGGGGGGGGGGGGGGGGGGGGGGFADGGGGFGGGGGGGGGGAGGGGGFGGGGGCGG+FGGGEGGGGGGC9?GGBGGGFFGGGFGGGGFECGGGFGFCFGGGFGCG=@CAGGGG,GGFG*BFGDCG>DGFCGDG9DG9@@G,F5GG:G9F>G9G5FEG5,?DCC*=5CGCG1GC9,FG*FE2FF8D?=1+F)G/F@AG8A0C:GC5FFF*3=*?A+:6BFC>>7
@601_3_2/1
gaggtgcagctggtggagtctgggggaggcttggtaaagcctggggggtcccttagactctcctgtgcagcctctggattcactttcagtaacgcctggatgagctgggtccgccaggctccagggaaggggctggagtgggttggccgtattaaaagcaaaactgatggtgggacaacagactacgctgcacccgtgaaaggcagattcaccatctcaagagatgattcaaaaaacacgctgtatctgcaaaGgaacagcctgaaCaccgaggacacagccgtgtattactgtaccacat
+
CCCCCGGGGGEGGGGCGGGGGGGGGGGGGGGDGDGGGGGGGGGGGGFFGGGGGGGGGGGGGGGGGGEGGGGGGGGGGGGGGGGGGGGGGGCFGGGGGGGGGGGCGGGGFFGFGGGGGGGGG?GGGGGEGG@GGG9GGFGGDGGGGGGGGFGGFGGGGGFFDGGGGGGFGCGECGEGGCGGEFGFGDF7DG:>GGGGGGFGGFGGGGFG7C5FAGEGE,9CGGGCCCEGFDFGGG,GGEA=GFGAG?>5G?;GG)+FC*4FCGD:7?*:2C5D?4,9F1+FC@A*<2G7:C:*)57*A?/F2
@601_4_2/1
gaggtgcagctggtggagtctgggggaggcttggtaaagcctggggggtcccttagactctcctgtgcagcctctggattcactttcagtaacgcctggatgagctgggtccgccaggctccagggaaggggctggagtgggttggccgtattaaaagcaaaactgatggtgggacaacagactacgctgcacccgtgaaaggcagattcaccatctcaagagatgattcaaaaaacacgctgtatctgcaaatgaacagcctgaaaaccgaggacacagccgtgtattactgtaccacTt
+
CCCCCGGGGGGGGGGGGGGGGGGGGGGGGDGGGGCGGGGGGGGGGGGGGGGGGFGGGGGGGGGGGGGFGFGGGGGGGGGGFFGGGGGGGGGGGGGGGGCGGGGFGGGFGGGGGGGGGGGGFGEGGGGGGEGGGGCGGFGGGGGGGGGGGGGGGGGFGGEG?GGFGGGGGGGGGGGGC8AGGCFCGG3EGBDGFGF+GGFCGCDG:GCE?CGG+GGFFGDFFG@GFFFFGGGGGG/FEF=7EGDC@=D:@GC*ECDFGCGGFC7@)*GFF1/::F*8<GG>GF*G94C*77.0@C4:7(4/D
@602_0_2/1
gaggtgcagctggtggagtctgggggaggtgtggtacggcctggggggtccctgagactctcctgtgcagcctctggattcacctttgatgattatggcatgagctgggtccgccaagctccagggaaggggctggagtgggtctctggtattaattggaatggtggtagcacaggttatgcagactctgtgaagggccgattcaccatctccagagacaacgccaagaactccctgtatctgcaaatgaacagtctgagagccgaggacacggccAtgtatcactgtgcTagagaggggg
+
CCCCCGGGGGGGGGGGGCGGGGGGGGGGGGGGGCGGG,GCGGGGFGGGFGGGGGGGGGGGGGGGGGGGGGGGFGGGCCGGFGG9GGGGGGGFGEGGGGGGGGGFGGGGGGGGGGGGGGGGGFGGGFGGGGGGCGGFGCGGGGGDGGGGADGGGGGGGFFGFGFGGGG8FGGGGGFAFGGGGGGF*GFCEGFGGGGFCEGFGGF;GGFGCAFGF:FGGFDGG7;=AGCEG16GFGG5GGBEF:GFG7<FGGE,F=EGFCDGDCF7G;;;?G:+CEF*)C7.7<0:GF3)))*)749<*)GC?
@602_1_2/1
gaggtgcagctggtggagtctgggggaggtgtggtacggcctggggggtccctgagactctcctgtgcagcctctggattcacctttgatgattatggcatgagctgggtccgccaaTctccagggaaggggctggagtgggtctctggtattaattggaatggtggtagcacaggttatgcagactctgtgaagggccgattcaccatctccagagacaaAgccCagaactccctgtaGctgcaaatgaacagtTtgagagccgagTacacggccttgtatAactgtgcgagagaggggg
+
C<@CCFGGBGEGCAGGECGFFGAF@GGGFFGG<@FFGGGGFGGGE6FDFEF6GGCFF;CFCGFEFCGG<@CFF,FF:FEGFF9,GCEFCCFFG:@:FEGFG9GFFGDEC,GDG9,?C99+4FFA+=FFGCEEF<GBGEGFCE,FF@F=E+FGGGGCD@FAF9?FAFF>C<,F1EB3BFGCAF=C,*FAE++C6:9C;DG3:3C6D,1@C,F7;+>,+3=+F3;E9+28;D?>*,91<89,@C29;:>,?7:*C,9*275,4*10+:**C**?+,)**;E32)*+C97;0*00*>))**))+
@602_2_2/1
gaggtgcagctggtggagtctgggggaggtgtggtacggcctggggggtccctgagactctcctgtgcagcctctggattcacctttgatgattatggcatgagctgggtccgccaagctccagggCaggggctggagtgTgtctctggtattaattggaatggtggtagcacaggttatgcagactctAtgaagggccgatGcaccatctccagagGcaacgccaagaactccctgtatGtgcaaatgaacagtAtgagagccgaggacacggcctAgtatcactgtAcgagagaggggg
+
C@CCCGGC@G<GC-GFG<CEG8GG@GGFGFGG8GGFGGFFCFGFGGGCGCGGGAGCGBGG,GGFF<,G6GG9GFEGFF:F,G@@FG?GG7AGFFGGFCGD,EFCGF,CEFFGFFFD,GG<9+=FGF,F?D>EBBBEGFFG,5FD4,@FFEE>@>=:F5FDFBFG<+,+>CC,F,@,;C,G?@C>,8<+C+:A,,39E7CB7F,FEE:G@5,2+8>FF*2E,CC,;+8,,C::EAC389C;***C;=*:,G*70:C*,90D1++8*).>5:*;*2.:*)*7*:61))00)9)./*):)C;))
@602_3_2/1
gaggtgcagctggtggagtctgggggaggtgtggtacggcctggggggtccctgagactctcctgtgcagcctctggattcacctttgatgattatggcatgagctgggtccgccaagctccagggaaggggctggagtgggtctctggtattaattggaatggtggtagcacaggttatgcagactctgtgaagggccgattcaccatctccaAagacaacgccaagaactccctgtatctgcaaatgaaTagtctgagagccgaggacacggccttgtatAactgtgcgagagaggggg
+
CCCCCGGGGGGGGGGGGGGGGGGGGGGG=GGGGGGDGGGGGGGG<GGGGGGEGGGGGGGGFGGGGGGGFGGGGGGGGGGGGGGGGF<GGGGAGG@G=GFGGGGGGGFGGGGGGGFGFGGGGFGGGGGGGGGFFDGGGGGGGGGGG@GG@CGGG<GGGEGGG@G7GFCFGGGGGGDGE>FGFGGGGGGEGG7,CF>G=G:FGGGEGF,:GCFCAC57GDCFDFGCECGGGFF7CF+F,F*DFEA;+FGFF7F7E4<+7D*C+C8GGFD9>F@FCD>CD7E)>>)GG<?;3*9F:/07D2F*+
@602_4_2/1
gaggtgcagctggtggagtctgggggaggtgtggtacggcctggggggtccctgagactctcctgtgcagcctctggattcacctttgatgattatggcatgagctgggtccgccaagctccagggaaggggctggagtgggtctctggtattaattggaatggtggtagcacaggttatgcagactctgtgaagggccgattcaccatctccagagacaacgccaagaactccctgtatctgcaaatgaacagtctgagagccgaggacacggccttTCatcactgtgcgagagaggggg
+
CCCCCGGGGGGGGGGGGGGGGGGGGGGGGFGGGGGCCFGGGGGGGGGGGGGGFGEGGGEGGGGFGGGGGGGGGGGGGGFGFGGGGGGGGGDGEGGGFEGGGGGG9GGGGGGCGGGGGGGGCCCGGGAGDGFGEGEFGGGGFGCGG?GGGDG?CDEGGGGGGFFGGGGGGGGG<GGFGFGG>GGEG,CFDGGGGG:GFEG,GCBFBGFFGFEECCGDD?FEFGDFFGCGF7G?AGFC=AFG7*GECF3+<+F<D7G?*57C+<GGCCF:6=C0FECF*4*+=<+FF6796F>A+0*@>;)75
@603_0_2/1
gaggtgcagctgttggagtctgggggaggcttggtacagcctggggggtccctgagactctcctgtgcagcctctggattcacctttagcagctatgccatgagctgggtccgccaggctccagggaaggggctggagtgggtctcagctattagtggtagtggtggtagcacatactacgcagactccgtgaagggccggttcaccatctccagagacaattccaagaacacgctgtatctgcaaatgaacagcctgagagccTaggacacggccgtatattactgtgcgaaagattact
+
CCCCCGGGGFGGGGGGGGGGGGGGGGGGGGGGGGGCGGGGGGGGGGGGGGGFGGGGDGGGGGGGGGGDGGGGGGGGFGGGGGGGGGCEGGGGFGGG?GGGGGGGGGGGGGGGGGGGGGGGGEGGGGGGGGGGGGGGGFGGGGGGGGGGFFFGCGGGGEFGGGFGGCGGG,GGF<GGAGGGGGGGGGFFGCFDGGGFC9GGFDGEFFC,GCGG8GCGFGGGDGGGFGGCGEF:G9FGG:,CEGFFE8C+F<G<7@?9=<GF7CA>)A>:<9?C:8F*/:C5GG:C758*@FG+C7F7:+.F=
@603_1_2/1
gaggtgcagctgttggagtctgggggaggcttggtacagcctggggggtccctgagactctcctgtgcagcctctggattcacctttagcagctatgccatgagctgggtccgccaggctccagggaaggggctggagtgggtctcagctattagtggtagtggtggtagcacatactacgcagactccgtgaagggccggttcaccatctccagagacaattccaagaacacgctgtatctgcaaatgaacagcctgagagccgaggacacggccgtatGttactgtgcgTaagatAact
+
CCCCCGGGGGGGGGDFGGGGGGGEFGGFGGGGGFGGGFGGGGGGGGGGGGG@GGGGGGGGGGGGGGFGGGGGGGGGGGGGGGGGGFGGGG:GGGGFFGGGGGGGGGGGGGFGE<GGEGFFGGGGGGGGGGGGGGGGGGFGGF,GGGGGGGGGGGGGGGGGFFD7GGGGFGGF=7FGCGGEGEFGFGGGGFGDGFGGGGGGFFCF8EFGFFGEE9GGCG:,CFGGGGGGGGGECGG9D3GG0C*F:<E0GG6,DCGC1:C<G@GCG@,2:*GD:6;3)FF7)*5DC/G*85**@>0*B)G4*
@603_2_2/1
gaggtgcagctgttggagtctgggggaggcttggtacagcctggggggtccctgagactctcctgAgcagcctctggattcCcctttagcagctatgccatgagctgggtccgccaggctccagggaaggggctggagtgggtctcagctattagtggtagtggtggtagcacatactacgcagactccgtgaagggccggtCcaccatctccagagacaattccaagaacacgctgtatctgcaaatgaacagcctgagagccgaggacacggccgtatattaGtgtgcgaaagattact
+
CCCCCDFFEFGCCFCGG@GCGDGGGFG8F@FGGGFFG<A<GC9F@GGFGF<GGFE@E@+GGGFFE,EFG6FEFGFG,G,6G#GAGGGGECE2G6GC9FFG:<F39@FG9GF6D,EFFFGGGGB,@FGG=G7?B<?,F:9,A7CFB,G8FBC,G6FGB?=CF9A<C0><,9:>>@GCB>D:;G*GCF,C?:G8,,;,F7F?:C78,CCC,>+8>?,3=:DF,9C<C4,E,,D*74;1>3,3F2@*2;C,21,1+@+*/>:<70C*+E=<*4*+12@;*7A):1*)*:)*53*5**)4*0C)F
@603_3_2/1
gaggtgcagctgttggagtctgggggaggcttggtacagcctggggggtccctgagactctcctgtgcagcctctggattcacctttagcagctatgccatgagctgggtccgccaggctccagggaaggggctggagtgggtctcagctattagtggtagtggtggtagcacatactacgcagactccgtgaagggccggttcaccatctccagagacaattccaagaacacgctgtatctgcaaatgaacagcctgagagccgTggacacggccgtatattactgtgcgaaagattact
+
CCCCCGGGGGGFGGGFGCGGGGGGGGGGGEGGGGGGGGEGGGGGGGGGGGGGGGGGGGGGGGGGGGGGGGGGGGFGGGGGFEGCGGGGGGGGGGFGGGGGCGGGCGFGGGGGGGGBGGGFGGGGGGGGGGGGGGDGFGGFGGGFCGFGGEGEGGGGGGGFGGDGEGFBGGGFGG<GFGGGE:GGGGF<EGGF@G<GGG9GEDF9GGGEGF7<E6FG=G8G:F@GG7DGDGGGE@GCC5GEC,GF6G5=GAC;DG*=E35C<*C?F*G=C:+CFG*37D+<)*1677;,*FF=F01F***7)
@603_4_2/1
gaggtgcagctgttggagtctgggggaggcttggtacagcctggggggtccctgagactctcctgtgcagcctctggattcacctttagcagctatgccatgagctgggtccgccaggctccagggaaggggctggagtgggtctcagctattagtggtagtggtggtagcacatactacgcagactccgtgaagggccggttcaccatctccagagacaattccaagaacacgctgtatctgcaaatgaacagcctgagagccgaggGcacggccgtatattactgtgcgaaagattact
+
CCCCCGGGGGGGGGGGGGGGGGGGGGGGGGGGGGGGGGFGGGGGGGGGGGGGG<GGGGGCGGGGGEGGGEGGGGGGGGGGGEGGGGGGGGGGGGGFGGGGGGGGGGGGGGGGGG9GGGGCGGFGGGGGEFGGGEGGGGGGFGEGGGGGGGGGGGGGGCFG:GFGAGGFGCGGGGGGGGGGGF,DGGGGGGG8GG@9CCGGG9:FGDG=7GGFGGG9GFD9GF,@GFCGFFGFF:FGDF;D7FF<GGG9GF=C@5G=9:=F>*G7C7D**BG0FGD3CFFF*CF6>C9F>1*81*G);2@:*
@604_0_2/1
caggtgcagctggtgcagtctggggctgaggtgaagaagcctgggtcctcggtgaaggtctcctgcaaggcttctggaggcaccttcagcagctatgctatcagctgggtgcgacaggcccctggacaagggcttgagtggatgggagggatcatccctatctttggtacagcaaactacgcacagaagttccagggcagagtcacgattaccgcggacgaatccacgagcCcagcctacatggagctgagcagcctgagatctgaggacacggccgtgtattactgtCcgagagGaaagt
+
CCCCCGGGGGGGGGGGGGGGGCGGGGGGGGGGGGGGGGGGFGGGGGGGGGGGGGGFGGGGGGGGGGGGGGGGGGGGGGEFDGGFGGGGGGGGGGGGGGGGGGGGGGGFGGGGGGGGGGGGGGGGCGFGGGG,GGGGGGGGGGGGGGG8GGGAFGGG=GG>G<FGGGGG@G,GGGFGGFGGGE>GGFGFFFGGGGC?GGE6GEFFGGG=F;,GGGCGGD=CGGGC,EGFFEC7,GGFF,26*GGDGC??;6FGD=D+CGC8FFD,EG>F:3C7FF6FG1F@:)CG**>0)=)F*):)F)6**
@604_1_2/1
caggtgcagctggtgcagtctggggctgaggtgaagaagcctgggtcctcggtgaaggtctcctgcaaggcttctggaggcaccttcagcagctatgctatcagctgggtgcgacaggcccctggacaagggcttgagtggatgggagggatcatccctatctttggtacagcaaactacgcacagaagttccagggcagagtcacgCttaccgcggacgaatccacgagcacagcctacatggagGtgagcagcctgagatcCgaggacacggccgtgtattactgtgcgagagaaaagt
+
CCCCCGGGGGGGGGGGFGGGGGGGGGGGGGGGGGGGGGGGGGGGGGGGGGGGGGGGGGGGGGGCGGGCGGFGGGGGDGGGGCGGGGGGGGGGGFGGGGFFGGGGGGGGGFGGGGGGGFGGFGGGDGGGEFGGGGGGGGE9FFGGGGGGGGGCGGGGG9GGG@8GDFGGADGDGGCFFGCGFGGGFDEGGGGFF>GGGGGG8FFF@DECFFFEFFGFFGFGEG*C>@GEGF7EG?F+CB8<*DF5EG*GG62G,F51F:DF?GG*;FCGC6GCCFG<FGCD*5:*GF0C>7:50C57*8/*F
@604_2_2/1
caggtgcagctggtgcagtctggggctgaggtgaagaagcctgggtcctcggtgaaggtctcctgcaaggcttctggaggcaccttcagcagctatgctatcagctgggtgcgacaggcccctggacaagggcttgagtggatgggagggatcatccctatctttggtacagcaaactacgcacagaagttccagggcagagtcacgattaccgcggacgaatccacgagcacagcctacatggagctgagcagcctgagatctgaCTacacTgccgtgCatCactgtgcgagagaaaagA
+
CCCCCGGGGGGGGGGGGGGGGGGGGGGGGGGGGGGGGGCGGGGGGGGGGGGGGGGGGGGGFGFGGGGGGGGGGGGAFGGGGFGGGEGGGGGFEGGG<GGGGGGGGEGGFGGGGGGGGGGCGGGCGGGGGEGFGGGGGFGGGFFFGCGGFGFGGGGG9GGFGGFG8GF?GGFGGF8GGFGFGFGGGFGAGDGG7GACFGCG=7GGGDEGGGG=8FFGFECFCDFFGFGDGGFGEGCG,FE:6G;F,FG:C2989G9GC*FFCCGG@F**>1+6*?DCF9C*0+)86:C7D:+7:8/G>+7:)
@604_3_2/1
caggtgcagctggtgcagtctggggctgaggtgaagaagcctgggtcctcggtgaaggtctcctgcaaggcttctggaggcaccttcagcagctatgctatcagctgggtgcgacaggcccctggacaagggcttgagtggatgggagggatcatccctatctttggtacagcaaactacgcacagaagttccagggcagagtcacgattaccgcggacgaatccacgagcacagcctacatggagctgagcagcctgagatctgaggacacggccgtgtattactgtgcgagagaaaagt
+
CCCCCGGGGFGGGGGGGGGGGGGGGGGGGGGGGGGGGGGGGGGGGGGGGGCGGGGGGEGGGGGGFGGGDGGGGGGGGGGFGGGG@GGGFGDGEGGGGGGGGGGGGGGGEGGCGGGGGGGGGGGGFGGGGGGGGGGG=,GGGFGFGGGGGGGFCGFGGGGGEGGF;GFGGGG9GFFEDGGGGGEF9G?FGFD@GGEEBC@EEGGGFGG:FGG*GG@ECFGEAFC<GGC8GFFGA7DGGE6C;CG<5EF+C0*GGDFC,4<C+GG)C57:FG*F:ECD?+CC*CCF*ECACGG>F8*9F<102
@604_4_2/1
caggtgcagctggtgcagtctggggctgaggtgaagaagcctgggtcctcggtgaaggtctcctgcaaggcttctggaggcaccttcagcagctatgctatcagctgggtgcgacaggcccctggacaagggcttgagtggatgggagggatcatccctatctttggtacagcaaactacgcaAagaagttccagggcagagtcacgattaccgcggacgaatccacgagcacagcctacatggagctgagcagcctgagatctgaggacacgAccgtgtattactgtgcgagagaaaagt
+
CCCCCGGGGGFGGGGGGGGGGGGCGGGGGGGGFGGGGGGGEGGGGGFGGGGGGGGFGGGGGGGGGGGGGGGCGGGGGGGGGGGGGGGGGGGGFEGGGGGGGFGGGGGGGFGGGGFGEEGGEGGGGGFGGGECG@GGFGFGGGGGG9GGEGGGGD>GGGFGGDFGFGDFGECFG,FGGGGFFGG,FGFFGGGGFGGECF9GFGFGEGGFG?GGGG;;F=@E+GFGC=9F*9GF59F<GGC*CC8G7CCCG**CDGE>+5>:G7*EF1*EC20FG*>CG+4+)>0/><C)7;FB,G*:)C90*
@605_0_2/1
caggtgcagctggtgcagtctggggctgaggtgaagaagcctgggtcctcggtgaaggtctcctgcaaggcttctggaggcaccttcagcagctatgctatcagctgggtgcgacaggcccctggacaagggcttgagtggatgggagggatcatccctatctttggtacagcaaactacgcacagaagttccagggcagagtcacgattaccgcggacgaatccacgagcacagcctacatggagctgagcagcctgagatctgagTacacggccgtgtattactgtAcgagagactatg
+
CCCCCFGGGGGGGGGGGGGGGGGGGGGGGGGGGGFGGGGGGGGGCGGGGGGGGDGGGGGGCGGGGGGGGGGCGGGGGDGGGGGG@GGGGGGGGGGGGGGCGGGGGGG8C<GGDGGGGGGGGEGGGGGGGGGGG9FGGGGGAEFGGGFGGGGGGGGGGEGGGFGGDGGGGG3FGGDGGGGFGGFF,GGGG>GCFGFAFGGEGGGCGGDGGGEFGEGGEG?GF*GG4CGCDCDAEEGGGF>:G,CCCCCE0GG>:F>FFA)/F:BF@D91FFFF9@:*5CCF/E>AG*CA1*@F/);8)3AD?
@605_1_2/1
caggtgcagctggtgcagtctggggctgaggtgaagaagcctgggtcctcggtgaaggtctcctgcaaggcttctggaggcaccttcagcagctatgctatcagctgggtgcgacaggcccctggacaagggcttgagtggatgggagggatcatccctatctttggtacagcaaactacgcacagaagttccagggcagagtcacgattaccgcgTacgaatccacgGgcacagcctacatggagctgagAagcctgagatctgaggacacggccgtgtattactgtgcgagagactatg
+
CCCCCFGGGGGGGGGGGGGGCGGGGGGGGGGGGGGGGGGGGGGGGGGGGGGGGGGGGGGGGGGGGGECGGGFGGGGGGCGGGGGGGGGGGGGGGGGGGGGGGGGGGGGGGGGFGGGGGGGGFGGGGGGGGGCGGGGGGFGGAGGGFF88GGEGGGGFGGGGGGGCGDGDFGFGGGGGFFFG:DG:G6GF@G=GEGGGG;9CFG@EGG8FFGEGG@B>FG;G@GFG:FF,FGDCGE;GFGG8C+C29>EFG>,GGFD>CG7@CG4G/F2)2C6A5>AG8=*FE>FCG.2DFCG*D0>B9G:*
@605_2_2/1
caggtgcagctggtgcagtctggggctgaggtgaagaagcctgggtcctcggtgaaggtctcctgcaaggcttctggaggcaccttcagcagctatgctatcagctgggtgcgacaggcccctggacaagggcttgagtggatgggagggatcatccctatctttggtacagcaGactacgcacagaagttccagggcagagtcacgattaccgcggacgaatccacgagcacagcctacatggagctgagcagcctgagatctgaggacacggccgtgtattactgtgcgagagactatg
+
CBCCCG<GGGGGGFGFGGGG@GGGGGGGGGGGFGGGGGGGGGGGFGGGGGGGFGGFGGGGFGGGGGGGGGGGGGFGGGGGGGGFGGGGGGGGGGEFGGFGGGGGFGAGCGGGGGGGGGGG9GAGCGGGFFGGGGGDGGGGFEGFGGGGDGGFGGFGFGGFGFGGGFFGDGCGGG*FCGGGGFG<GGGGGFFGGGFG9G<<5FCGFGGCGCGFEF;GGGG>GG5CG<GCG,FCCCFC*)>CGGCGGC>ACGF7G+FDGFE;F6>>CFC:FG7:7G9CF9@)*8C)6*F4>D)=)CF@2F=2F
@605_3_2/1
caggtgcagctggtgcagtctggggctgaggtgaagaagcctgggtcctcggtgaaggtctcctgcaaggcttctggaggcaccttcagcagctatgctatcagctgggtgcgacaggcccctggacaagggcttgagtggatgggagggatcatccctatctttggtacagcaaactacgcacagaagttccagggcagagtcacgattaccgcggacgaatccacgagcacagcctacatggagctgagcagcctgagatctgaggacacTgccgtgtGCtactgtTcgagagGctatg
+
CCCCCGGGGGGGFGGGGGGGGGGGGGGGGGGGGGGCG<GGGEGGGGGGGGGGGGGGGGGGG<GGGGGGGGGGGGGGGGGFGGGGGGAEGGEGFGGGGGGGGGGGGFGGFFGGGGGGF7GDGGGGGGGGEEGGGGGDGGGGGGGGGGGGGGGGGF>GGFGGFFGGGGG;GFGGFGGFFFGGGGGG@:=FDGGFF@GG9GGEGF:FFGGFG>C8CDG+GG@ACF67GFFFG,G>F6F@GC*GEGFB0G7E)G*G2DFG@*<CCC,EA:CGG*F@,5G*F7*/)*F+D:<**15+0F**);:1*
@605_4_2/1
caggtgcagctggtgcagtctggggctgaggtgaagaagcctgggtcctcggtgaaggtctcctgcaaggcttctggaggcaccttcagcagctatgctatcagctgggtgcgacaggcccctggacaagggcttgagtggatgggagggatcatccctatctttggtacagcaaactacgcacagaagttccagggcagagtcacgattaccgcggacgaatccacgagcacagcctacatggagctgagTagcctgagatctgaggacacggccgtgtattactgtgcgagagactatg
+
CCCCCGGGGGGGGGGGGGGGGGFGGGFGGGGGGGGGGGGGGGGFFGEG@GGGGGGGFGGGGEGGGGGGGGEGGGGGGDGGGGGGGGGGGGGFGGF8GGGGGFGGEGGGFFGGGGGGGFGDGGGGFCGGGGGGGGGGA<GFGGGGGGGGGGGGGGFGG7GGGGGGGGFGGGGFGGGBGFGF@GGGGFEGGGCEFGFGGGG9FCGGFE?GFFG4?9E=EFGGG6GGGCG@FF:BEGGCCEECGGEGGGG5@AG,58:GEF@CC5;F6ADG2+?9GC*8+**7AGFAF1A)F:@7:*;*0>8C0
@606_0_2/1
caggtgcagctggtgcagtctggggctgaggtgaagaagcctgggtcctcggtgaaggtctcctgcaaggcttctggaggcaccttcagcagctatgctatcagctgggtgcgacaggcccctggacaagggcttgagtggatgggagggatcatccctatctttggtacagcaaactacgcacagaagttccagggcagagtcacgattaccgcggacgaatccacgagcacagcctacatggagctgagcCgcctgagatctgaggacacggccgtgtattactgtgcgagagacggcg
+
CCCCCGGFGGGGGGGGCGEGGCGGGGGGGGGGGGGGGGGGGGGG<GGGFGGGGGGGGCGFGGGGGGAGGGGGGGGGGGGGGGGGGGGGCGGGGGGGFGGGGGGGGGGGFGGGGGGGGGGGGGGGFGGGGGGGGGGFGGGGGGGC:GGFGGGGCGGG=GGFGEGGGEGFFGGGGFGG4FGGGGFGGDG@GF7GGGCGG9GG*;GFGGG,CGGGGGEC:GF<F@DC5GG**?C,GF=GE*FG>6:+F9FFCGGCFCE0+GGFGEG92F:309G*G)CG8GBAC*20+0C))+*8)4:C*0;4*
@606_1_2/1
caggtgcagctggtgcagtctggggctgaggtgaagaagcctgggtcctcggtgaaggtctcctgcaaggcttctggaggcaccttcagcagctatgctatcagctAggtgcgacaggcccctggacaagggcttgagtggatgggagggatcatccctatctttggtacagcaaactacgcacagaagttccagggcagagtcacgattaccgcggacgaatccacgagcacagcctacatggagctgagcagcctgagatctgaggacacggccgtgtattactgtgcgagagacggcg
+
CCBCCGGFGCGGGGGGGGGGGGGGGGGGGGGGFGGGEGGGFGGGGGGGFGGGGGFGGGGGGGGGGGGGGGGGGGGGGGGGGGGFGGGFGGGGGCGGFGGGGFGGCGGGGGCGDGGGGGGGDGFGGFGGGGGCGGGDFEDGGCGGGGGGGGGFG7GGEGGEG9GG=GGFGGFGGDGGGGEGGGFG:GGGECGG7GFGDGGGGFD7GC98GGG=G@G;9,BEGGF:DE?E>GGFG7D?GCCCC<3C76DF:CC?FGEC?GG7+:=:*F3CF+F6D*;G**CF54*CFG78>89/>;F07C+00
@606_2_2/1
caggtgcagctggtgcagtctggggctgaggtgaagaagcctgggtcctcggtgaaggtctcctgcaaggcttctggaggcaccttcagcagctatgctatcagctgggtgcgacaggcccctggacaagggcttgagtggatgggagggatcatccctatctttggtacagcaaactacgcacagaagttccagggcagagtcacgattaccgcggacgaatccacgagcacagcctacatggagctgagcagcctgagaCctgGggacacTgccgtgtattactgtgcgGgagacggcg
+
CCCCCGGGGGFGGGGGGGGGDGGGGGGEGGGGGGGGG,GGGGG?GGGGGGGGGGGGGDGGGGGGGGGGGGGGGGGGGGGGGGGGGGGGCGGDGGGGGGGFGGGGGGGGGGGGGGGGGGGGGGDGDGGGGGCGGFGGEGGFGFG,5ECGFFGGEGGFGGGFGCDGGGGGGGGFGGGGGGGGGG7GGBFGG:<GGFFGGFFFCF@DEGGFCG;G,F=GFGGEGGAFEGD+FG=5CGF9G8GA8,CEGGFG@G+GGGD5:F5G<*:GC*?D=>GG+1C@GC5@AG002=9*7*9*C57@=?=*)
@606_3_2/1
caggtgcagctggtgcagtctggggctgaggtgaagaagcctgggtcctcggtgaaggtctcctgcaaggcttctggaggcaccttcagcagctatgctatcagctgggtgcgacaggcccctggacaagggcttgagtggatgggagggatcatccctatctttggtacagcaaactacgcacagaagttccagggcagagtcacgattaccgcggGcgaatccacgagcacagcctacatggagctgagcagcctgagCtctgaggacacTgccgtgtattactgtgcgagagGcggcg
+
CCCCCGGGGGGGGGGFGGGGGGGGGGGGGGGGGGGGGGGGGGGGGGGGGGGGGGGGGCGGGGGGGFGDGGGGFCGGGGGGGECGGCGGGEGGFGG9GGGGEGGGGGFGGGFGGGGGFGGGGGGG@GGGGGGGGGGGGGGGGFDGGFGGGGFGGGGGFGF7GGGG9GG@GCGG99=GEDCGGGF9ACGGGGGGGFGGGGGFGG>GEGE*GFGGGGCGG5GF?GGGCGGCF,=EGCFGFDCGCGGGCEG>F=6G7FCD;778B?C0C7@C7=DC*2+CAFGA777E>5/?@GC*CG7*?01**
@606_4_2/1
caggtgcagctggtgcagtctggggctgaggtgaagaagcctgggtcctcggtgaaggtctcctgcaaggcttctggaggcaccttcagcagctatgctatcagctgggtgcgacaggcccctggacaagggcttgagtggatgggagggatcatccctatctttggtacagcaaactacgcacagaagttccagggcagagtAacgattaccgcggacgaatccacgagcCcagcctacatggagAtgagcagcctgagatctgaggacacggccgtgtattacGgtgcgagagacggcg
+
CCCCCGGFGFEFGGGGCGG7FFBFG9GGGG<GFFFGF8EGGGGGF8GGD<GFAGGGC<GGCCDCF:CGFGFFEGFGGFGFGFGGGEEGDGFGGC@@E,FGBGCG<FAGFEFEF,G?C?F8G?>F<?GF:,A,C,C9G,8G+F8<DG9GDFF,*,@CF>=A*<,C,GFF,<A5<F@2@ACF=CECD9,9F*DEG,:>C<4G*C,3*9>:C**6EEFEC,@>4:**E?=0+?9*C,1:F**,*B5/6C+/+*08*2:+)+78*9*?<1::*20+0G*)97*0:+CD*)+)+))*1*)00<0)*
@607_0_2/1
gaggtgcagctggtgcagtctggagcagaggtgaaaaagcccggggagtctctgaagatctcctgtaagggttctggatacagctttaccagctactggatcggctgggtgcgccagatgcccgggaaaggcctggagtggatggggatcatctatcctggtgactctgataccagatacagcccgtccttccaaggccaggtcaccatctcagccgacaagtccatcagcaccgcctacctgcagtggagcagcctgaaggcctcggacaccgccatgtattactgtgcgagacagTAcg
+
CCCCCGGGGGGGGGGFGGGGGGGGGGGGGFGGGGFGGGGFGFGGGGGGGGFGGGGGGGGGGGGGGGGGGGGGGGGCGGGGGGGGGGGGGFGGFG<GGGGGGGGGGAGGGFGGGGGGGGGGGBGFGGGBGGGGGGGFGGGGGGFGGGGFFFFFGGGGG:GFAGFGGGGFFFGGGGBFGFGFGGGFGDCGFGGGGG9GGGG8GGCFA9@GDFCC+G;CGG*G1GGD8G8DE:GE35CGGCGBFG3G+9GFC5G=27GF:9@0FG?:FF9C6GG1377>D:,8BFG))G1*C>G0*C)F)/*>2
@607_1_2/1
gaggtgcagctggtgcagtctggagcagaggtgaaaaagcccggggagtctctgaagatctcctgtaagggttctgAatacagctttaccagctactggatcggctgggtgcgccagatgcccgggaaaggcctggagtggatggggatcatctatcctggtgactctgataccagatacagcccgtccttccaaggccaggtcaccatctcagccgacaagtccatcagcaccgcctacctgcagtggagcagcctgaaggcctcggacaccgccatgtattactgtgcgagacagggcg
+
CCCCCGGGGGGGGGGGGGCGGGGGGGGGGGGGFGFGGGFGGGGGGGGGGGFGGGFGGGGGGGGGGGGGGGGGGGGG,GGGGGGGGGGGGGGGGGGGGGGGGGGGGGGGGGGGGGGGGGGGGGGGGGGGGGGFGGGGGGGGEGDGGGGGGEGCGGGGFGGGGG8FFGGFGGGGG<FGGEFGGDGFGGEF>GFGCGAGCFGGGGGGFGGFG:BCGF**G?FGF*GCC9BEEGGGGF:?EFGFDF*C9F>CGG?GG2GG7E*FFC*C+*F5E1=6FC;?AG<3CGC4>C7)FGDFB5DF5*1:C
@607_2_2/1
gaggtgcagctggtgcagtctggagcagaggtgaaaaagcccggggagtctctgaagatctcctgtaagggttctggatacagctttaccagctactggatcggctgggtgcgccagatgcccgggaaaggcctggagtggatggggatcatctatcctggtgactctgataccagatacagcccgtccttccaaggccaggtcaccatctcagccgacaagtccatcagcaccgcctacctgcagtggagcagcctgaaggcctcggacaccgccatTtattactgtgcgagacagggcg
+
CCCCCGGGGGGGGGGGGGGFGGDGGGGGGGGGGGGGGGGGGGGGGGGGGGGGGGGGGGGFCFCGGGGGFGGGGGGGGGGGGGGGGGGEGGGGGGFGGFGGGGGGGGGE7GGECGGCGGGGGEEGGGGGGGFGGFGGCGF,GGGGGGGE?GGGGDGGDGFGEGFFGGGGGGGF,?FCGEGFGGG:GGGGGFGGGGGF,?GG=E,G9FGDGGGEGG@FEE:GG,FFC<8CGDGEGGGG+:@>GFCGG=,)FC:FG*,E7EF39E47AFCF87=*>99;C:+1C=9>F?+))07*C@796*7D*
@607_3_2/1
gaggtgcagctggtgcagtctggagcagaggtgaaaaagcccggggagtctctgaagatctcctgtaagggttctggatacagctttaccagctactggatcggctgggtgcgccagatgcccgggaaaggcctggagtggatggggatcatctatcctggtgactctgataccagatacagcccgtccttccaaggccaggtcaccatctcagccgacaagtccatcagcaccgcctacctgcagtggagcagcctgaaggcctcggacaccgccatgtattactgtgcgagacagggcg
+
CCCCCGGGGGGGGGGGGGGGGGGGGGGGGGGGGGGGGGGGGGGGGGGGGGGGGFGGGGGGGGFGGGGGGGGGGGGGGGGFGGGGGGEGGFGCGGGGGGAEGGGGGGFGGGEGGGFCGGFGGGGFGGGGGGGGGFDGGGFCGGGGGGGFFGGDGGGGG8GGGFGGGGGGEFGFFGGGFCFGGFG>EGGGGG;CFGGEGGF@G,GGFFD?CG*GGGCCF>EGCCCEGEG9GCGG7GGG7CG,G8G5FC*FGC6<E=GFD;DC1?9C0GGGCF:7FEF@?*+F@:>1F:47C+>*.AF/@=+>(
@607_4_2/1
gaggtgcagctggtgcagtctggagcagaggtgaaaaagcccggggagtctctgaagatctcctgtaagggttctggatacagctttaccagctactggatcggctgggtgcgccagatgcccgggaaaggcctggagtggatggggatcatctatcctggtgactctgataccagatacagcccgtccttccaaggccaggtcaccatctAagccgacaagtccatcagcaccgcctacctgcagtggagcagcctgaaggcctcggacaccgccatgtattactgtgcgagacagggcg
+
CCCCCGGGGGGGGGGGGGGGGGGGGGGGFGGGGGDFGGGGGEGGGGGGGGGGGGGGGEGGGGGGGFGGGDGGGGGGGGGGG<GGGGFGGGGGGGFFFFGGFGGFFGGGFGGGGGGGGGGGGGGF:GCGGGG>GGGGGGGGGGGGAGGGDGGFG=CCFGGG@GGGGCDGGEFFGGG,3FGFGFFFGGGGFCG@G,GGFGFGEGF9GFC7GG,,DDGE8GGC9GAFEGFGG2>,:F,AG82GBCGGGFCC:FFGC0EGC8?7DCF+E<FFG?FG*))19)F*<FG+FD0*G191CFGCFG0@B
@608_0_2/1
gaggtTcagctgttggagtctgggggaggcttggtacagcctggggggtccctgagactctcctgtgcagcctctggattcacctttagcagctatgccatgagctgggtccgccaggctccagggaaggggctggagtgggtctcagctattagtggtTgtggtggtagcacatactacgcagactccgtgaagggccggttcaccatctccagagacaattccaagaacacgctgtatctgcaaatgaacagcctgagagccgaggacacggccgtatTtCactAtcGGagAagtggct
+
CCCCC+GGGGCBCGF@GGG,FEGFGFCGCG9GFFGEEGGFFGF<FFGFGGGFGFGCGGGGGCFGGEGCGCCGGGECFEFGGF7CFG<@=:@GFGGGGCBGCC<EGC73FFGCF7FG<99*G<F<FC7@F,G<B,EGGCG+,E@EG,F@,C8B+,FFG9E,,6GFD,FF3*<+,8EFD=2,,:,<@*,@,>@E2,FEEFGFE,B:><>63?,81>,C;<F=@G,C6:1+C7G:E0*;;C**+E*G9A**:E+>?D2AC+CF99,*2@/2*C1*2:/D*+99+:9.9=)7*)/7**52)*7**
@608_1_2/1
gaggtgcagctgttggagtctgggggaggcttggtacagcctggggggtccctgagactctcctgtgcagcctctggattcacctttagcagctatgccatgagctgggtccgccaggctccagggaaggggctggagtgggtctcagctattagtggtagtggtggtagcacatactacgcagactccgtgaagggccggttcaccatctccagagacaattccaagaacacgctgtatctgcaaatAaacagcctgagagccgaggacacggccgtatattactgtcatagcaTtggct
+
CCCCCGG7GGGGGGGGGGGFGGGGGGGGGGGFGGGGGGGGGGGGGGGGGGGGGGGGGGGGGGGGFEGGGGGGGGGGGGGGGGGGGDGGGGGGFGGGGGGGGGGFGEGFGGGGGGGGGGGGCGGGGGGFGGGGGGFGEGCGGGGEFFGGGFGGFFGCFFFGGGEFGGGFG@<GGGFFGGDG9GFGG<GFGFCCDGGDGGF>CGGFEGGF3GCFGG;F5FFCF7CC+;FCGGF9>GCGG=:8E?GF5*:=*,GGCG:G?CF*E7GFCGCC+D:CEG7G+>CF2=*8C@5)CG;0CF=+2)17F
@608_2_2/1
gaggtgcagctgttggagtctgggggaggcttggtacagcctggggggtccctgagactctcctgtgcagcctctggattcacctttagcagctatgccatgagctgggtccgccaggctccagggaaggggctggagtgggtctcagctattagtggtagtggtggtagcacatactacgcagactccgtgaagggccggttcaccatctccagagacaattccaagaacacgctgtatctgcaaatgaacagcctgagagccgaggacacggccgtatattactgtcatagcagtggct
+
CCCCCGGGCGGGFGGGGGGGGGGDGGGGGGGGGGGGGGGGGGGGGGGGGGGGGGGGEGGGG:GGGGG,GGGGEGGGGGGGGGGGGGGGGGGFGGGGGGGGGCGGEFGG:GGFGGGGGGGFGEGGGCAGGEGCCGFGGGGGFGFGGFGGGFGGGGGCGFGFGG@GGGGGGFFFGGEG9GGGGCGGGGGGGF;GGGGG8GCCGGEFGGFG>GFG;GFGGGGGG>9GGBCGE?G+>@<?DGGG?=GF2G<G:/+GGAC@CG8BGGCFC>6G7CF)7DCGFGCF:G*>7FB767299F9FD2*24
@608_3_2/1
gaggtgcagctgttggagtctgggggaggcttggtacagcctggggggtccctgagactctcctgtgcagcctctggattcacctttagcagctatgccatgagctgggtccgccaggctccagggaaggggctggagtgggtctcagctattagtggtagtggtggtagcacatactacgcagactccgtgaagggccggttcaccatctccagagacaattccaagaacacgctgtatctgcaaatgaacagcctgagagccgaggacacggccgtaCattactgtcatagcagtggct
+
CCCCCGGGGGGGGG7GGGGGGFGGGFGGGGGGGGGGFGGGGGGGGGEFGGGGGFFGGGGGGG7GGGGGGGGGGGGGGGGGFCGGGGGGGGGGFGGGGGGGGGGGGGGFGGGGGGGEGDGGGGFGGGGFGGGGEGGGGGGGGGFGGGGGGFGGGEGGGGFGG@F:FGGGGFEGGGFCGGGGGGGGG<;GFGGGGGFEF<FGGGBGEGFEFGFFGEGGCG?FBC;GCG?97GCEDF62GFG+8E5GGEFG8FAG:FEGGCG+8F>?;CCCG0CCF0769FA)C)CG+=GG9=1:*GCC7*9*:
@608_4_2/1
gaggtgcagctgttggagtctgggggaggcttggtacagcctggggggtccctgagactctcctgtgcagcctctggattcacctttagcagctatgccatgagctgggtccgccaggctccagggaaggggctggagtgggtctcagctattagtggtagtggtggtagcacatactacgcagactccgtgaagggccggttcaccatctccagagacaattccaagaacacgctgtaActgcaaatgaacagcctgagagccgaggacacggccgtatattactgtcatagcagtggct
+
CCCCCGGGGGGGGGGGGGGGGGGGGGGGGGGGGGGGGGGGGGGGGGGGGGGGGGGGG@GFGGGGGGGGGGGEGGFDGGGFGGGGGGGGGGGFGGGGGGGGGGGGGGFGGFGGFGFGGGGFGGGGGGGGGGGG,FF<GGGFGGGFFAGGE@GFGGGGCFCCGFGFGGEFFGGGDGGFCGCFGFGGFFGGGGCGF,GFGGAG9GGGEF;F,G7E;GG5GC9GFGEGG;5GE9GD:;FCG?E,FG*DGCGG<FGG*CCCC?GG**<;4G*>;DF4*F7FD*C5F)>*77*<**FFFC74?91F2
@609_0_2/1
gaggtgcagctggtgcagtctggagcagaggtgaaaaagcccggggagtctctgaagatctcctgtaagggttctggatacagctttaccagctactggatcggctgggtgcgccagatgcccgggaaaggcctggagtggatggggatcatctatcctggtgactctgataccagatacagcccgtccttccaaggccaggtcaccatctcagccgacaagtccatcagcaccgcctacctgcagtggagcagcctgaaggcctcggacaccgAcatgtattactgtgcgagaaagagat
+
CCCCCGGGGGFGGGGGGGGFGGGGGGGGGGGGGGGGGGEGGFGGGGGGGGGGGGEGGGGGGGGGGGGGGGGGGGGGGGGGGGGGGGGGGGGFGGGCGG?GGGCGGGGGGGGGGGGDG9GGDGGFF<GGGGFGGGGGGGAGGGGGGGGGFGGCGGGGFFGGGGEDG9FGGGGGGGGGGFCEFGF9F<GGGF8CFGFED5CE7EGEGCGGC7,GFDGFADGGC*GEGG*GCGA;1+G8GGE9DGF>G7BC,:FF>5G@EC+C=)2@:4F*C2;D?G3CD>40B7+BF*:9?7C*:*BF4F0*)
@609_1_2/1
gaggtgcagctggtgcagtctggagcagaggtgaaaaagcccggggagtctctgaagatctcctgtaagggttctggatacagctttaccagctactggatcggctgggtgcgccagatgcccgggaaaggcctggagtggatggggatcatctatcctggtgactctgataccagatacagcccgtccttccaaggccaggtcaccatctcagccgacaagtccatcagcaccgcctacctgcagtggagcagcctgaaggcctcggacaccgccatgtattactgtgcTagaaagagat
+
CCCCCGGGGGGGGGGGGGGGGGGGGGGGGGGGGGGGGGDGGGGGFGGGGGCGGGDGGGGGGGGGGGGGGGGGGGGGGGCGGG?GGGGGGGGFGGGGAFGFGGCGGGFGG>GGGDFGGFGGGGGFGFGGGGBGGGFGEGGEGGDGGG,E7GGFGGG8GGGFGGGGFGFGGGGCDBFFGGBGGGDFFFGGFE*FF87GFGGDGGDGEGEGFGGCFCFC,F?@G6G:GGDGEDEGECDG@CGGCG,>G*G5C@F+C@8GG,>=7F8EG6FBFC*4>G;5;CE)C;*0>>7CF7*9FF491FF24
@609_2_2/1
gaggtgcagctggtgcagtctggagcagaggtgaaaaagcccggggagtctctgaagatctcctgtaagggttctggatacagctttaccagctactggatcggctgggtgcgccagatgcccgggaaaggcctggagtggatggggatcatctatcctggtgactctgataccagatacagcccgtccttccaaggccaggtcaccatctcagccgacaagtccatcagcaccgcctacctgcagtggagcagcctgaaggcctcggacaccgccatgCattactgtgcgagaaagagat
+
CCCCCGGGFGGGGGGGGGGGGGGGGGGFGGGGG8GGGGGGGGFGGGGGGGFGGGGGGFGGGFGGGEGGGGGGGGGGGGGGGGGGFGEGGGGGGFGGGGGGGFGGGGGGGGGGGGGFGGGGGGFGGGGGGGGGGGGGGGGGGGGGFGGFGAFFGGGGEAGGGGDFGGFGF=G=,FFGGGG@FGGFG:FGFGEDGGFDGG@F?GGFFGCGGEGGEFGG<FCG9DEECC:C9FC=FE;C*47E3ECGFCG1CCG27E9GGFFGGE*6)+*EGG0CF6:FD6:*@G3FC9=49DD4734*75D*)
@609_3_2/1
gaggtgcagctggtgcagtctggagcagaggtgaaaaagcccggggagtctctgaagatctcctgtaagggttctggatacagctttaccagctactggatcggctgggtgcgccagatgcccgggaaaggcctggagtggatggggatcatctatcctggtgactctgataccagatacagcccgtccttccaaggccaggtcaccatAtcagccgacaagtccatcagcaccgcctacctgcagtggagcagcctgaaggcctcggacaccgccatgtattactgtgcgagaaagagat
+
CCCCCGGGGGGGGGGGGGGGGDGGGGGGGGGGGFGGGGGGGGGGEGGGGFGGFGGGGGGGEGGGGGGGGGGGGGGGGFGGGGGDDGGGD@GGGGGGFGGGGGGCGG@9GGFGFFFGCDGGGGGGDGGFGGFGGGFAGGGFEGGGGCGFFGGE=FCFGGGFDGGG<GGGGGGGAGGFGG7GFGGECGGGFGGGGFFFEFGF<FFDDAEGE8?,GGFEGGD5CFGFCGF717DFCGGGCGFEFCC<,FG,CG;CFCEGC@7G6EF58E@=+7CC<8EA*:22:C5;F/FCFFGCC+C>*>));
@609_4_2/1
gaggtgcagctggtgcagtctggagcagaggtgaaaaagcccggggagtctctgaagatctcctgtaagggttctggatacagctttaccagctactggatcggctgggtgcgccagatgcccgggaaaggcctggagtggatggggatcatctatcctggtgactctgataccagatacagcccgtccttccaaggccaggtcaccatctcagccgacaagtccatcagcCccgcctacctgcagtggagcagcctgaaggcctcggacaGcgccatgtattacAgtgcgagaaagagat
+
CCCCCGGGGGGGGGFGGGGGGGGGGGFGGG,GGGGGGGGGGGGFDGFGGGGGGGGGGGGGGGGGFGGGGGGFGGGGGGGEGGGGGGGGGGGGGGGGAFGGGGEGGDGGGGGGGGFGGGGFGGGEG9GGGGGGGFGFGGGGGCE=F,GGCGGGGGGGFGGGGGGBGGCGGGGA?GGGGFGFG>GF7FCGCGGFGGGFGGDG,GGFGGGGFG>E5FGC5FA@CEG6@GGGCGC,F**GFG7E;7G*8GGF>8;GAD1GCGC?C56GG9<F@+>*<5:,>G7:1F72F/@4=:)@7@+4BFFD3
@610_0_2/1
cagctgcagctgcaggagtcgggcccaggactggtgaagccttcggagaccctgtccctcacctgcactgtctctggtggctccatcagcagtagtagttactactggggctggatccgccagcccccagggaaggggctggagtggattgggagtatctattatagtgggagcacctactacaacccgtccctcaagagtcgagtcaccatatccgtagacacgtccaagaaccagttctccctgaagctgagctctTtgaccgccgcagacacggctgtgtattactgtgcgGgGcatg
+
CCCCCGGGGGGGGGGGGGGGGGGGGGGGGGGGGFGFGGGGGFGGGGGGGGGGGGGGGGGGGGGGGGGGGGGGGGGGGGGGGGGGGGGGGGFGGFGGGGGGGGGFGFGGGFGGGGGGGGGGGFGGGDGGGGGGGGGFEGGGGGGGGGGGGGF,FGGFFGGGGGFFGGGGFGFGFC,G9GGGGGFEFGGFGFGG8GCGGGGEFG8@GDB@GGG>G+CGF@9GDG,C8FC*9FFD<GGFCGGG=GGGF:A7GC:G7GF6G:)BG,FGF3+:G*GG<3G7F74:C?+7GFF7G08+*)*:1<7*)
@610_1_2/1
cagctgcagctgcaggagtcgggcccaggactggtgaagccttcggagaccctgtccctcacctgcactgtctctggtggctccatcagcagtagtagttactactggggctggatccgccagcccccCgggaaggggctggagtggattgggagtatctattatagtgggagcacctactacaacccgtccctcaagagtcgagtcaccatatccgtagacacgtccaagaaccagttctccctgaagctgagctctgtgaccgccgcagacacggAtgtgtattactgtgcgaTTcatg
+
CCCCCGGGGGGGGGGGGGGGGGGGGGGGGGGGG:GGGGGGGGDGGGGGGGGGGGGGGG,GGGGGGGGGGGGGGGGGGGGGGGGGGGGGGFGGGGGGGFGGGGGGFGGFGGGGGGGF,GGGGGGGGGGG+GGG9GDGGGGGG8GFGGGFFEEGGGGGGDFGGCGGGGGGGGGGGGGCGGGGECDFG8FGGGFFFGGFGGGGGG;9FECFEGG=;GGFEGGFGG+FG8GG9G:6EFDFFGF+GGFCGEFECG:C24CFDCCG7@*F9C+5CDGFF:7G8+:7/5CFF<CCG+9C:DF+)C497
@610_2_2/1
cagctgcagctgcaggagtcgggcccaggactggtgaagccttcggagaccctgtccctcacctgcactgtctctggtggctccatcagcagtagtagttactactggggctggatccgccagcccccagggaaggggctggagtggattgggagtatctattatagtgggagcacctactacaacccgtccctcaagagtcgagtcaccatatccgtagacacgtccaagaaccagttctccctgaagctgagctctgtgaccgccgcagacacggctgtgtattactgtgcgagacatg
+
CCCCCGGGGGGFGG<GGFGGGGGFGGGGGGFGFFFGGGGGGGGFGGGGGGGGFGGGGGGGGGGDFGGGEGGGGGGGGFGFGGGGGGGGGGGGGGGGGGGGGGGGGGGGGGGGGGEGFGFGGGFEGGFGGFGGGG8GFGGBGGGGGGGGGGFGCGDFGGGGGGGFGGGGGGGG>GFGGGGGFG@CFFGGGGCG,FGGG;GGGEGG,GF?FGGGFGFGGCG/GEG,A9GC<@G,CF51*ECEDC:7C6*GGF9,79FGGFGG)+C@FF6D4+GF=G*9GE*FAF7)C5@9*?:7*F+DC*?:7
@610_3_2/1
cagctgcagctgcaggagtcgggcccaggactggtgaagccttcggagaccctgtccctcacctgcactgtctctggtggctccatcagcagtagtagttactactggggctggatccgccagcccccagggaaggggctggagtggattgggagtatctattatagtgggagcacctactacaacccgtccctcaGgagtcgagtcaccatatccgtagacacgtccaagaaccagttctccctgaagctgagctctgtgaccgccgcagacacggctgtgtattactgtTcgagacatg
+
CCCCCFGGGGGGFGGGGGGGFGGGGGGGGGGGGGGGCGGGFGFGGGGGGGGGGGGGGGGGGGGGGGGGGGGFGGGGGGGGGGGGGGGGGGFEGFGGGGGFFGGGGGGFFGAFGGFGGGEEGGFGGFGGGGGGFFG?GGGGGCGFGFG9GGCGGGGFGGFFGGFFFCGGGGAGGGFGFDGFGF8GGFFF;FECG,GG2EFG+FGGGGE*GC5GEGG8EGG8GGGGGFG9EGAF,EEGGG7G<DC6GGGGGGF3FCG?G9:FE;3C0DF:CG*CC;)7>:F=7C076FF*FC51>>17+C)+E
@610_4_2/1
cagctgcagctgcaggagtcgggcccaggactggtgaagccttcggagaccctgtccctcacctgcactgtctctggtggctccatcagcagtagtagttactactggggctggatccgccagcccccagggaaggggctggagtggattgggagtatctattatagtgggagcacctactacaacccgtccctcaagagtcgTgtcaccatatccgtagacacgtccaagaaccagttctccctgaagctgagctctgtgaccgccgcagacacAgctgtgtattactgtgcgagacatg
+
CCCCCGGGGGGGGGGGGGGFGGGGGGGGGGGGGGGGGGGGGGGGGGGGGGGGGGGGGFDGGGGGGGGGFGDGGGGGGGGG?GGGGGGGGGGGGCGGGGGCGGGG@GGGGGGFFGGEGGF9GGFGGGGFGGGFGGGGGGGGGDGDGG8GFFGEG<FGGGGCFF@GGGGGCGGGGCGGGGGGDEFGGGCGFFDGFFGGFGG,GG;:E=@7GGDG+FE?FG9GGG,FAG5GG75E@GF4?=GCGGGG;G9C*CFG4<:EC<,FD:D4+<6G471?6*F*2F;:<:=C<GC*FE)G6)?=D*GF*
@611_0_2/1
caggtccagcttgtgcagtctggggctgaggtgaagaagcctggggcctcagtgaaggtttcctgcaaggcttctggatacaccttcactagctatgctatgcattgggtgcgccaggcccccggacaaaggcttgagtggatgggatggatcaacgctggcaatggtaacacaaaatattcacagaagttccagggcagagtcaccattaccagggacacatccgcgagcacagcctacatggagctgagcagcctgagatctgaagacacggctgCgtattactgtgagcaggggtata
+
CCCCCGFGGG<GGGGGGGGGGGGGGGGGGGGGGGGGGGGGGGGEGGGGGGGGGGGGDGFGGGGGFGGGGFGGGGEGGEGGGGGGGAGGGGGGGGGGGCGGG,FCGGGGGEGGGGFGG7GAGGGGGGGGAGGGFGGGGGGGGGGGFGGGGGFGGGGFGFGFGGGGGGGGGEGG=GFGGGGFGFGGGCFGGFDFFGG7GGG4GGGGG8GG?CAF=27F9FF+C@AGDGGGGG7F:E*FDCE1C,GCC?EC=6EGCCCC2)<GCCDEG+F7:GCG5:CGG*?GC5F2CGA.+?8>7+CC:7:9G
@611_1_2/1
caggtccagcttgtgcagtctggggctgaggtgaagaagcctggggcctcagtgaaggtttcctgcaaggcttctggatacaccttcactagctatgctatgcattgggtgTgccaggcccccggacaaaggcttgagtggatgggatggatcaacgctggcaatggtaacacaaaatattcacagaagttccagggcagagtcaccattaccagggacacatccgcgagcGcagcTtacatggagctgagcagcctgGgatctgaagacacggctgAgtattactgtgagcaggggtata
+
CCCCCE<<GF@D-6BGFGFGGEGGFCGGGFAGFFGFDGGEGG@FC@G8FFGGAGG9FGC<C<CGCGDGAG8GGEGGBG<GFC,F@FGEFDFF9?+<GGGCAE@<99CBEG:,DGFGG@+F>FGGFG,EF5,C4CG+GFE<BF,<9C5CFG:E,4?*=>GFFDC,*9>F@EF=FG@/A;,<C5EFC@E+2@,,8EGG@>CDCD**:5C:,<DC<,,:;2,:FAC<,1310FC1*0=<,DF+<CG9*4C**5,+32A2F;,01,;G*++*9*C:***//*49*F:+;)+0**5+91*3.)7)*
@611_2_2/1
caggtccagcttgtgcagtctggggctgaggtgaagaagcctggggcctcagtgaaggtttcctgcaaggcttctggatacaccttcactagctatgctatgcattgggtgcgccaggcccccggacaaaggcttgagtggatgggatggatcaacgctggcaatggtaacacaaaatattcacagaagttccagggcagagtcaccattaccagggacacatccgcgagcacagcctacatggagctgagcagcctgagatctgaagacacggctgtgtattactAtgagcaggggtata
+
CCCCCGGGGGGGGGGGGFGGGGGGGGGFGGGGGGGGFGGGGGGC9GGGGGGGFGG@GGGGGGGGGGGGGGGGGGGGGGGEGGGGGGGCGGGGGGEGGGEGGGGEGGFGFGFFGGGGGFGGGGGGGGDGGFGFGGGGGGCGGGFGDGGG9G+GGGGFGGFGGDFGGDGGGGGGGCGGFAGGGGGG7GGGEGGB@GGF,7DGGGGFGC6GGDC*GGEFFB?G:@C7ADGCG@G@GG;GGEFGFGG<>E7GF8GADD<GFG/7F817DC*<>FG15D,EC2)F6G>:>+7:0G=2+7=F8*4)G
@611_3_2/1
caggtccagcttgtgcagtctggggctgaggtgaagaagcctggggcctcagtgaaggtttcctgcaaggcttctggatacaccttcactagctatgctatgcattgggtgcgccaggcccccggacaaaggcttgagtggatgggatggatcaacgctggcaatggtaacacaaaatattcacagaagttccagggcagagtcaccattaccagggacacatccgcgagcacagcctacatggagctgagcagcctgagatctgaagacacggctgtgGGttactgtgagcaggggtata
+
CCCCCGFGGGGGGGGGGGGGGGGGGGGGGGGGGGGGGGGGGEGGGGGGGGGGGGGGGGGGGGGGDGGGGGGGGGGGGGGGFGFGGGGCGGGGGGGGGGGGGG<GGGGGGDGGGGGFGGGGFGGGGGGGGGGGGFGCGGFGCFGGGGG=GGFGGGGGGGGGGGGGFEGF<GGEFFGA;FFCGFGEG>GGFG9GDAGGCC,FE;G<GFCG,,GDGCFGDE6G=GGB,G*,DGC*DGGGF=F?ACEDGDGGDFG:5G7G?EE/C+G5CC;F7CCFFGFG3EF)+F79/G<C:G<24C7)5.*F+
@611_4_2/1
caggtccagcttgtgcagtctggggctgaggtgaagaagcctggggcctcagtgaaggtttcctgcaaggcttctggatacaccttcactagctatgctatgcattgggtgcgccaggcccccggacaaaggcttgagtggatgggatggatcaacgctggcaatggtaacacaaaatattcacagaagttccagggcagagtcaccattaccagggacacatccgcgagcacaTcctCcatggagctgagcagcctgagatctgaagacacggctgtgtattactgCgagcaggggtata
+
CCCCCGGGGGGGGGGGFGGGGGGGGGGGGGGGGGGGGGGGGGGGGFGGGGGGGGFGGGFGGGGGGGGGGGG9GGGGGGGGGGGGGGGGGGGFGFGGGGGGGGGGGGGFG7GFCGGGGGGGGGGGEBG<GGGGGGGGGGFFGFGGGDGGGGGACGDFGGFGGGFGGCGGFGGAEEGFGGGGFFGEGGFCG:GGG>FE,GAFFG9GCGGFGFC>FA9BGFG9=GEGGGE6GGEDGG,GGF,GE:FDCE@GCCGF8FGGDGG*CCCFG*CGADCF+C*:5F9+C;F5)66*6?9*/3**>?70D
@612_0_2/1
gaggtgcagctgttggagtctgggggaggcttggtacagcctggggggtccctgagactctcctgtgcagcctctggattcacctttagcagctatgccatgagctgggtccgccaggctccagggaaggggctggagtgggtctcagctattagtggtagtggtggtagcacatactacgcagactccgtgaagggccggttcaccatctccagagacaaAAccaagaacacgctgtatctgcaGatgaacagcctgagagccgaggacacggccgtatattactgtgcgaaagTtcaag
+
CCCCCFGGGEGGGGGGGGGGGGGGGFGGGGGGGGGGGGGGGGGGGFGGGGGGGGGGGGGGGAGGGGGGGGGGGGGGGGGEFGGGGGGGG,GGFGAGGGGGGGGGGGGCGGGGGGGGGGDGEGGFGGGGCGGDFGFGGFGGGFAGFGGGGGGFGGFFFGFGGGGGGEGFCGGGGGG1GGFFGGCGF8FGDGGD7GGGGGGGFGGF7?ECGGFFGGGCGDGF,*4D*G7FGFGF+D9GFECGGEC@F,CFD49C*9?F4C*FC4EE@5=G:+<7CG*5+3GC=FF17)=C*)5*7F0*5*)6)
@612_1_2/1
gaggtgcagctgttggagtctgggggaggcttggtacagcctggggggtccctgagactctcctgtgcagcctctggattcacctttagcagctatgccatgagctgggtccgccaggctccagggaaggggctggagtgggtctcagctattagtggtagtggtggtagcacatactacgcagactccgtgaagggccggttcaccatctccagagacaattccaagaacacgctgtatctgcaaatgaacagcctgagagccgaggacacggccgtatattactgtgcgaaagatcaag
+
CCCCCGGGGCGGGG6GGGGGGGGGGGGGGGCGGGGGGGGFGGFGGGGGGGGGGGGGCFGGGGGF<GGGGGGGGGGGGGGGGGFGFGGGGGEGGFGGGGGFGGGEGGGEGGGGFFGGGGGGGGGGGGGGFGCGGBGGGGGGGFGGFDGGGGGEG:GGGGGGFGEGGGGGGFGG7GDG*FFFFGGGFGGCGGFG;GGGGGFGGGFGGGGDGGG>G5>,G7GE>E,E<DCA9@=C9C<G=9FFG7FGGEG*CGC9G5FGD0CGEE*F?@=@=6G:DG*9<>:C.)83D>)=FD.F*7G?*2FF2
@612_2_2/1
gaggtgcagctgttggagtctgggggaggcttggtacagcctggggggtccctgagactctcctgtgcagcctctggattcacctttagcagctatgccatgagctgggtccgccaggctccagggaaggggctggagtgggtctcagctattagtggtagtggtggtagcacatactacgcagactccgtgaagggccggttcaccatctccagagaTaattccaagaacacgctgtatctgcaaatgaacagcctgagagccgaAgacacggccgtatattactgtgcgaaagatcaag
+
CCCCCGGGGGGFGGGG9GGGGGGGGGGGGGFGGGGGGGGGGGGGGGGGGGGGGGGGGGGGGGGGGGGFGGGFGGGGGGFGGGGGGGGGCGGGFGGGGGGGGGGFFGGGGFGGGGGGGGGGGGGD:GFGGGGGGGF<<8CGCGGGGGGGGGGFG<GGGE<CGGGFFGGGGGGGG<@FFGGGGGGGDFFFGGFGGGCCCCGGCGCCFFAC,GEGGG>F8G1GF9,FGC/=CFGC*+CE+GC9+AEDD7GCGFCGG@FCC<GD>C*C7++C46G+96.D,*F*GFF5+2CG1F0<+DF42B*+:
@612_3_2/1
gaggtgcagctgttggagtctgggggaggcttggtacagcctggggggtccctgagactctcctgtgcagcctctggattcacctttagcagctatgccatgagctgggtccgccaggctccagggaaggggctggagtgggtctcagctattagtggtagtggtggtagcacatactacgcagactccgtgaagggccggttcaccatctccagagacaattccaagaacacgctgtatctgcaaatgaacagcctgagagccgaggacacggccgtatattactgtgcgaaagatcaag
+
CCCCCGGGGGGGGGGGGGGGGGGGGGGGGGGGGGGGGGGGGGCGGGGGGGGGGGGGGGGGGGGGGEGGFGGGGGGGGGGGGGGGGGGGGGGFGGGGGGGGGGG<GGGGGFFGG?GGGGGGGGFGGGFGGGGGGFGGGGGGFGGCGGCGGGGEGG+GGGGGGGGEGEGGFCGFGFGFFGGGFGGGFGC7:GGGBFGFGCFDC;CG*GC?CGGG9GG@G9GGDGGGBCEGC,C66EGG9GGGG=G89C5F<92+C7C:GFGF7+;6?E3GF*@FECGBCF+*8G9)F*FF@C*7CCF18F***
@612_4_2/1
gaggtgcagctgttggagtctgggggaggcttggtacagcctggggggtccctgagactctcctgtgcagcctctggattcacctttagcagctatgccatgagctgggtccgccaggctccagggaaggggctggagtgggtctcagctattagtggtagtggtggtagcacatactacgcagactccgtgaagggccggttcaccatctccagagacaattccaagaacacgctgtatctgcaaatgaacagcctgagagccgaggTcacggccgtaCattactgtgcgaaagatcaag
+
CCCCCGGGGGGGFGGGGGGGGGGGGGGGGGGGGFGGGGGGGGGGGGGGGGGGGGGGGGGGEGGGGGGGGGGGAGGGDGGGGGGGGGGGGGGGGGGGFGGGGFGGGGGGGGEGGGGGGFGGG9GGGGGGDGGGGGGFFGGFFGGGGGGGGGGGGGGGFGGDGEAFCGGGGGFDGFGGGEGGGGGGECGGGGGGE;GGGGGGFFEFEGGFGGGFFGF@GGG+:2,FGFFG8GGDGGF;BGGGF?F6GCG;C5E<;F+CGGGCGGG?<1C5*F=FCFCDFG5*:9G=D*0CF44FCG5D52*5G
@613_0_2/1
caggtgcagctacagcagtggggcgcaggactgttgaagccttcggagaccctgtccctcacctgcgctgtctatggtgggtccttcagtggttactactggagctggatccgccagcccccagggaaggggctggagtggattggTgaaatcaatcatagtggaaCcaccaactacaacccgtccctcaagagtcgagtcaccatatcagtagacacgtccaagaaccagttctccctgaagctgagctctgtgaTcgccgcggacaTggctgtgtattactgtgcCagacctcgcagct
+
CBCCCGGEGDGDGFDFGGGGFEF,AADFGFFFGEFGCAFGFGFGEGFCGG7CFGG@GGCGF@CGDEG99FAAGG;GFFBFFEFGCAGGGGDEDG@FGCFCFGCGFF+G?<CGF99<?CABF,,FFCABEDB@+9F9<G<?<GG?3>,:FF,FDGGA<AGFGGFEC,43C8F+G1,CF*<D,+@B,,5C8C7,+=37*>DE=EG,+C<19;<3?9@GD,698,50;*1<C>,:878*::1F6C?0*@3;:<+*,:5+);0*:C60?*7:)1*28G):+5C70@4*+**)*;)?1*/;*GA=2
@613_1_2/1
caggtgcagctacagcagtggggcgcaggactgttgaagccttcggagaccctgtccctcacctgcgctgtctatggtgggtccttcagtggttactactggagctggatccgccagcccccagggaaggggctggagtggattggggaaatcaatcatagtggaagcaccaactacaacccgtccctcaagagtcgagtcaAcatatcagtagacacgtccaagaaccagttctccctgaagctgagcGctgtgacAgccgcggacacggctgtgtattactgtgcgagacctcgcagct
+
CCCCCGGGGGGGGGGGGGGGGGGGGGGGGGGGGGGGGGGGGGGGEGGGGGGGGGGGGGGGGGGGGGGGCFGGGGGFGGGGGFGGGGEGGGFGFGGGGGECGCGGGGGGGGGGGCGGFGGGGGGGGGGGGABGGFGDGGFCGGG7CEGG>GGGGFGGGEGFGGGFGGG7GGGGEGGFDGGG3GDFGGGGAG@GGGFGG,E5GA*GGG8C7CGGGCGE5GGCG,D4?D:G@GF<CG@CG9FFGC5/G?::G*EF:9;GG*?*)=D9F9@?+F**FC<B=7C597G8FG7*0+;1*6=7D.530
@613_2_2/1
caggtgcagctacagcagtggggcgcaggactgttgaagccttcggagaccctgtccctcacctgcgctgtctatggtgggtccttcagtggttactactggagctggatccgccagcccccagggaaggggctggagtggattggggaaatcaatcatagCggaagcaccaactacaacccgtccctcaagagtcgagtcaccatatcagtagacacgtccaagaaccagttctccctgaagctgagctctgtgaccgccgcggacacggctgtgtattactgtTcgagacctcgcagct
+
CCCCCGGGGGEGGGGGGGGGGGGGGGGGGGGGGGGGGGGGGGG9GGGGGGGGGGGGGGFGGGGFGGGGGCGGGFGGDGGGGGDGGGGFGGGGGGCGGGGGGEFG,GGGGGGGGGFGGEGGGGBGEFGGFDGGGGGFGGEFFGGGGBFFGGF9GGGE>FG?G+FBAFGFGGGGGDEGGGCGGGCGGG@CGCGFGGEF=GGGG,G:FGEGGGEGEC5CG9GFGDDC9FGGG?GCG=GC:GG@CCCGD<GECGFCFFEFFCGGC*<*F?=GFC7>*:F3G2=/7<9C9+7CF;C576FC;07F/
@613_3_2/1
caggtgcagctacagcagtggggcgcaggactgttgaagccttcggagaccctgtccctcacctgcgctgtctatggtgggtccttcagtggttactactggagctggatccgccagcccccagggaaggggctggagtggattggggaaatcaatcatagtggaagcaccaactacaacccgtccctcaagagtcgagtcaccatatcagtagacacgtccaagaaccagttctccctgaagctgagctctgtgaccgccgcggacacggctgtgtattactgtgcgagacctcgcagct
+
CCCCCGGGGGGGGGGGGGGGGGGGGGGGGGGGGDBGGGGGGGGGFGFGFGGGGGGGFGGGGGGGFGGGGGGGGGGGGAGGGGGGGG<GGGGGGGGGGGGGGGGGGGGGFGGG>CEGDEGDGGGGGGGGGFGGFGGGFFGEGGGGGGDGFGGGDFGG7F@F?G9GDGFCGGFGGG9C?CBFFGGGGFGGBE,FBCGGGGGCEFGEGFFG9GGG6FC99G,EGGG:GCG7FGGFGAGFG7G>;CF4@F1CG7GF:E7FG<CDG99ECF*C7F>*/G.FGG3*C17>CD?G=299F+DC;FF<.
@613_4_2/1
caggtgcagctacagcagtggggcgcaggactgttgaagccttcggagaccctgtccctcacctgcgctgtctatggtgggtccttcagtggttactactggagctggatccgccagcccccagggaaggggctggagtggattggggaaatcaatcatagtggaagcaccaactacaacccgtccctcaagagtcgagtcaccatatcagtagacacgtccaagaaccagttctccctgaagctgagctctgtgaccgccgcggacacggctgtgtattactgtgcgagacctcgcagct
+
CCCCCGGGGGGGGGGGGGGGGGGEGFGGFGGGGGFFGGGGGFGGGGGGGGGGFGGGFGGGFGGGGGGGGGGGCGGGGGGGGGGGGGGGGGGGFFCGDGFFGEFFGGGGGGGGGGGGCGGFGGGGEGGG7GG=GGDEGCGGGCCGFGGFGFGGFGGGGGFGGGGGGGGGGGGGGG<CGGGDC7>EG<G:GGGEGGGC?GGGEFDGGGDFF@G+FFG?ECF=1G9FGFAEGFF8GF7,+@EFC0;G*G*G?FGGG3GGC=F:F,+D==CFGF/79:FG4>*+G7:;F;59*;GF)E4D)9A>*
@614_0_2/1
caggtgcagctggtgcagtctggggctgaggtgaagaagcctgggtcctcggtgaaggtctcctgcaaggcttctggaggcaccttcagcagctatgctatcagctgggtgcgacaggcccctggacaagggcttgagtggatgggagggatcatccctatctttggtacagcaaactacgcacagaagttccagggcagagtcacgattaccgcggacgaatccacgagcacagcctacatggagctgagcagcctgagatctgaggacacggccgtgtattactgtgcgGgagaaattt
+
CCCCCGGGFGGGGGGGFGGGGGGGGGGFGGFGGGEGGGGGGGGGGGGGGGGGGGGGGGG<GFGGGGGGGGFGGGGFGGGGGGGGGGGGGGG7FGGGGGGGGGGGFFGGGGGGDCGGFGFEGFEFGGGGGGGGGGGGGG<GGGGGDG<GGFGGFGGGGDGGGEGFGGFGFGGGGFGFGDGGGGGG,<=FD9GGGGGGGGGDG7GEFFGGFG>FCG9CDGCFFFCGGEGE,GBFGG4C>FGEECGGDGCCG6CC8CF*7C,G*GF1F6)FG,,BAF?F*F*G;927>7FCAFD*A)*449F*3
@614_1_2/1
caggtgcagctggtgcagtctggggctgaggtgaagaagcctgggtcctcggtgaaggtctcctgcaaggcttctggaggcaccttcagcagctatgctatcagctgggtgcgacaggcccctggacaagggcttgagtggatgggagggatcatccctatctttggtacagcaaactacgcacagaagttccagggcagagtcacgattaccgcggacgaatccacgagcacagcctacatggagctgagcagcctgagatctgaggacGcggccgtgtattactgGgcgagagaaattt
+
CCCCCGGGGFGGGGGGGGGGGGGGGGGGGGGGGGGGGGGGFEGGGGGGGGG?GGGGGGGGEFGGGGGGGGGGGGGGGGGGGGFGDGDGGCGGFGGGGGGGGGGGGGGFGGGGGEGGGGGGGGGGGGGFEGGGFGDCGGGFGGGGGGGGGFGGGGGGDGAGGGGGF>FFGGGGGGGGFFFGE>@GGFGGG,FGGDGCGFGGCDGGGGGG9EGF=>GD,G9FGG,G6:GGG9GGGCGFGD:D7?GG>FG4,F6*=CFGGG9*4DC70G:3FC)3AGF@C1F@?)C<EC+*G7)8=)F83*9F*
@614_2_2/1
caggtgcagctggtgcagtctggggctgaggtgaagaagcctgggtcctcggtgaaggtctcctgcaaggcttctggaggcaccttcagcagctatgctatcagctgggtgcgacaggcccctggacaagggcttgagtggatgggagggatcatccctatctttggtacagcaaactacgcacagaagttccagggcagagtcacgattaccgcggacgaatccacgaAcaTagcctacatggagctgagcagcctgagatctgaggacacggccgtgtattactgtgcgagagaaattt
+
CCCCCGGGGGGFGGGGGGGGGGGGGGGG=GGGGGGGGGGGGGGGGGGGGDGGGGGDGGGGGGGGGDGFGGGGGGGGGGGGGGGGGGGGGGG<GGGFGGCGGGGGGGFGGGGGGGGEGGGGGGGGGEGFFGGGCG,GGGGGFGGGGGGFFGFGEGFGGGGDGGGGGGG<GCGFGGFGGGGFC;GGGGGGGFAG,GFDCG8GC=EGGGGGF5GCGGDFGGE>,DDGGCE:E,FG*GG<FF?AG*GG3*2GE;FG:=DG,G0FGFFCC?*GFFGF5FG9D;+5,.C,G*G5G5:CGC=<4*6/G
@614_3_2/1
caggtgcagctggtgcagtctggggctgaggtgaagaagcctgggtcctcggtgaaggtctcctgcaaggcttctggaggcaccttcagcagctatgctatcagctgggtgcgacaggcccctggacaagggcttgagtggatgggagggatcatccctatctttggtacagcaaactacgcacagaagttccagggcagagtcacgattaccgcggacgaatccacgagcacagcctacatggagctgagcagcctgagatctgaggacacggccgtgtattactgtgcgagagaaattt
+
CCCCCFGGGGGGGGGFGGGGGGGFGGGGGG@GGGGGGGGGGGGGGGFGFGGFGGGGGGGGGGGFGGGGGFGGFGGGGGGGGGGGGGGGGFFGGGGEFGGGGGGFFFGGGGGGGGGGGGGGGGGGFGFFGGGGGGGDGGEGGGGGGFGGGGGFGGGGGGGGGGG<GDGGCGG<GGGGGDF@CGGGC8FGGGFFGGFGCCGGEGFGGDGGGF:;GGGGFED9GGEGF;FGFGC@:GEG6G99FGAFD*:+9,:FD7FFGDGF=,7C97<FEBG;C+**7DG+0?<=7F4FG;)=5?)G16F::
@614_4_2/1
caggtgcagctggtgcagtctggggctgaggtgaagaagcctgggtcctcggtgaaggtctcctgcaaggcttctggaggcaccttcagcagctatgctatcagctgggtgcgacaggcccctggacaagggcttgagtggatgggagggatcatccctatctttggtacagcaaactacgcacagaagttccagggcagagtcacgattaccgcggacgaatccacgagcacagcctacatggagctgagcagcctgagatctgaggacacggccgtgtattactgtgcgagGgaaattt
+
CCCCCGGGGGGGGGGGGGGGGGGGGGGGGGGCGGGFFGGGGGGGGGGGGGEGFGGCGGGGFGGGGGGGGGGGGGGGGGGGGGGGGGFGGGFGGGGGFGGGGGGGFGGFGGGFGGGEGGEGGGGGCGGDGGGGGG@DFGGGGGFGGGGGFGG,DDGG>GGGCGC,CGFFG9GGDG7GGGGGGGFGFGGGGDFGGC@GFGF:GCGFGGGF@GGGFGGGF6+GGFC6G9G;GC*:GG:GGFD:FG5ECCGD7FG>:*:G9CB=D=*):F*GF*<)FC?<C?53+CG7C*540C@83**3)3D:*
@615_0_2/1
gaggtgcagctggtgcagtctggagcagaggtgaaaaagcccggggagtctctgaagatctcctgtaagggttctggatacagctttaccagctactggatcggctgggtgcgccagatgcccgggaaaggcctggagtggatggggatcatctatcctggtgactctgataccagatacagcccgtccttccaaggccaggtcaccatctcagccgacaagtccatcagcaccgcctacctgcagtggagcagcctgaaggcctcggacaccgccatgtatGactgtgcgagacagatta
+
CCCCCGGGGGFGGGGGGGGGGGGGGGGGGGGGGGGGGGGGGGGGGGGGGGGGEGGGGGFGGGGGGGGGGGGGGGGGGGGGGGGGGGFGGAGGGGGGGGGGGGGGGFFFFFGBGGGG8CGGG>GGGGGFGGGGGDGGEEGGGGGGGGGGGGG7FGGGGGGGFGFCGGGGGGGFGGFAGGGGGG7EF9GFGFGCGGDFGC9G7?>GGGEGFGGEGFGFG8FGF=CD>GCFCGGFDF*CFCF:CCCB=F:EGF7G*FG9;FGFF:DA*>+G1AC4G?0F7=5)GE+7>C0DFF7+FF;:F79*9
@615_1_2/1
gaggtgcagctggtgcagtctggagcagaggtgaaaaagcccggggagtctctgaagatctcctgtaagggttctggatacagctttaccagctactggatcggctgggtgcgccagatgcccgggaaaggcctggagtggatggggatcatctatcctggtgactctgataccagatGcagcccgtccttccaaggccaggtcaccatctcagccgacaCgtccatcagcaccgcctacctgcagtggagcagcctgaaggcctcggacaccgccatgtattactgtgcgagacagatta
+
CCCCCGGGGGGGGGGGGGGFGGGGGGGGGG@FGGGGFGGGGGGGGGGGGGGGGGGDGGGGFGGGGGGGFGGGGGCGGGGGGGGGGGGCGCGGGGGGGGGGGGGGGGGGGGG8GGGFGGGGGG<G<GGEGAGFFGGFG7GGFGGGGGFG<GGGGFGGGGFGGGEF=GGGFGGGGFGGGGFGGFFGFGGGCE9GFCGG8GG@GFG>GEACGE?7GF6GCGG@*F;9G,GDGFG2*DG8CG*G5GF4=<FFG::GGCGG:*F5/GC7;7G5GG17F;*DA))958*FF)9C@;G5:*27*F+=8
@615_2_2/1
gaggtgcagctggtgcagtctggagcagaggtgaaaaagcccggggagtctctgaagatctcctgtaagggttctggatacagctttaccagctactggatcggctgggtgcgccagatgcccgggaaaggcctggagtggatggggatcatctatcctggtgactctgataccagatacagcccgtccttccaaggccaggtcaccatctcagccgacaagtccatcagcaccgcctacctgcagtggagcagcctgaaggcctcggTcaccgccatgtattactgtgcgagacagattT
+
CCCCCDGGGGFGGGGGGGGGGGGGGGGGGGGGGGGGGGGGGGGGGGGGGG<GGDGGGGFGGGGGGGGGGGGGGGGGFGGGGGGGFGGGGGGGGGGGGGGGGGGGGGGGGFGGGGGGGGGGCGGGGGGCGGG?GGFGGGGGGGGGC@FGGGGFGGGGFFFFGGCFGGGGGEGGFGFFF@GG;GEGCGGGGG:FGGGGG=?BEGFGGGG@FGFG?G9GGGGGGD=G7GBEGGFGGGC:FD=?CEGCF+CGGGC+,CD5+FG:FG:E/)FC*F>CA?)*=C:>4F+54D:DD+0@>71@8*+?*
@615_3_2/1
gaggtgcagctggtgcagtctggagcagaggtgaaaaagcccggggagtctctgaagatctcctgtaagggttctggatacagctttaccagctactggatcggctgggtgcgccagatgcccgggaaaggcctggagtggatggggatcatctatcctggtgactctgataccagatacagcccgtccttccaaggccaggtcaccatctcagccgaAaagtccatcagcaccgcctacctgcagtggagcagcctgaaggcctcggaGaccgccatgtattactgtgcgagacagatta
+
CCCCCGGGGGGGGGGGGGGGEGGGGGGGGGGGGGGGGGGGGGGGGGEGGGGGGGCGGGGGGDGGGGGGGFGGGGGGGGGGGGGGGGGGGGGGGGFGGGGGGGGGFGGGGGBGGGGF<GEGGGGGGGGGGGG9GGFFFGFFFGGGGCEGGFGGGGFGGGGGGGGEEGFGGGGFCDGEFGGFGGGEGGGG8GCGG?G@AGFG@CGGGGGGGFCGGGCG,B*GFE*CGGC<?GCGF:CGGFFGEG<CF9G9FG0DG+EG?AD4A<;>;G9DC**GF:>56GFC:D7@EG)82C9FF;0<.6F::
@615_4_2/1
gaggtgcagctggtgcagtctggagcagaggtgaaaaagcccggggagtctctgaagatctcctgtaagggttctggatacagctttaccagctactggatcggctgggtgcgccagatgcccgggaaaggcctggagtggatggggatcatctatcctggtgactctgataccagatacagcccgtccttccaaggccaggtcaccatctcagccgacaagtccatcagcaccgcctacctgcagtggagcagcctgaaggcctcggacaccgccatgtattactgtAcgagacagatta
+
CCCCCGGGGFGGGGGGGGGGGGGGGGGGGGGGGGGGGGGGGGGGGGGGGGGGFGGGGGGGGGGGGGGGGGGGGGGFGGGGGCEGGGFFGGGGEFFGGGGGGGGGGG9GGGCGGGGGGFGGGGGGFGGGGGGGGGGGGGGGAGGGFGGGFGGGGFGGFGGGFGAFFGGGGGGGGGG@FFGDG:=BGGGFCGGFGGGFGGG>GFGCFGAG+G@GGGC8AG;FGEGCFGGGGGGCCG8F*E*@DCGG>GGD+GGG*G>5CF7GF=CC7=GFG:7>G29*)7D5:=:F;CF9*773+7>D7)G=1
@616_0_2/1
caggtgcagctggtgcagtctggggctgaggtgaagaagcctgggtcctcggtgaaggtctcctgcaaggcttctggaggcaccttcagcagctatgctatcagctgggtgcgacaggcccctggacaagggcttgagtggatgggagggatcatccctatctttggtacagcaaactacgcacagaagttccagggcagagtcacgattaccgcggacgaatccacgagcacagcctacatggagctgagcagcctgagatctgaggacacggccgtgtattactTtgcgagagaaggta
+
CCCCCGGGGGGGFGGGGGGGCGGGGGGGGGGGGGGGGGFGGGGGGGGGGGFGGGGGGGGGGGGGGGGFGGGGGGGGGGGGBGGGGGGGGGGGGFGGGGGGGFGGEGGFFGGGG:GGGGGGGGGFGGGFGGGGGGFGFFGGGFGGGGGGECGGGG>GGFDGGGGGFGAGGCFFGCCGGGGGGGEGGGF:GGGFFG@GGFGCGFG;5EFGB6C2GCC>F@7GDDCGCDDFGGDEGEFFC:?*FG*GGGFGFF*GGCGGDGFCCCF4G<F2G?C0DFD0GC>FGC*FD6*+4F;/=*<)D7+=7
@616_1_2/1
caggtgcagctggtgcagtctggggctgaggtgaagaagcctgggtcctcggtgaaggtctcctgcaaggcttctggaggcaccttcagcagctatgctatcagctgggtgcgacaggcccctggacaagggcttgagtggatgggagggatcatAcctatctttggtGcagcaaaAtacgcacagaagttccagggcagagtcacgattaccgcggacgaatccacgagcacagcctacatAgagctgTgcagcctgagatctgaggacacggccgtgtattactgtgAgaTGgaagCta
+
CCCCCG-GGGCD<GGFGGGG<F@G6GGGCDG@G@FGCGFGFGFGECEFF@F,FGFDCGF,GFGCFFFFGDGC8<GD7CG<EFFFAF6F?GE,ECGFEC<<=ECEGCFFFCFCCG8F93@98,C,EGFFC<G>BF<7<5FCDFEFFDD,FB>FFFG8@@,@GAGFF<@<@F8@:F=F,@*FAE><8DEDD:@8G?,F*8*CCBD=>3=?@:>:*:C5*8+>961,D20,<;C>:?8=@<3:7:,,+=:2*)2/+*4,*90<9@9=?*++**+39.+F7)+:)+78;**/2)/,*+**))25)
@616_2_2/1
caggtgcagctggtgcagtctggggctgaggtgaagaagcctgggtcctcggtgaaggtctcctgcaaggcttctggaggcaccttcagcagctatgctatcagctgggtgcgacaggcccctggacaagggcttgagtggatgggagggatcatccctatctttggtacagcaaactacgcacagaagttccagggcagagtcacgattaccgcggacgaatccacgagcacagcctacatggagTCgagcagcGtgagatctgaggacGcggccgtgtattactgtgcgagagaaggta
+
CCCCCGGGGGGGGEGGGGGGGGGGGGGGGGGGGGGGGDGGGGGGGGGGGGGGGGGGGFG@GGGGGGGGGCGGEGGGGGGGGGGGGGFGFGGGGGGFGGGGGGGGGGGGGGGGEGEGGGFGGEGGGGGGGGGGFGFGGGGGGGDGGGGGEEGGGGAFGGGF<FGGEFGFGGGFGGGEGFFGAGEGGC5GFGFFGGGC*G7FFBG?CG?G9CGFCFGC:CGFEGFG,FC:G8AGE,C>7EE5GGGC5<,*FGF58FG*:FGG7C@:1,A9.>)G0:AG95G:F07DDF2F)D.*;)0A))**F
@616_3_2/1
caggtgcagctggtgcagtctggggctgaggtgaagaagcctgggtcctcggtgaaggtctcctgcaaggcttctggaggcaccttcagcagctatgctatcagctgggtgcgacaggcccctggacaagggcttgagtggatgggagggatcatccctatctttggtacagcaaactacgcacagaagttccagggcagagtcacgattaccgcggacgaatccacgagcacagcctacatggagctgagcagcctgagatctgaggacacggccgtgtattactgtgcgagTgaaggta
+
CCCCCGGGGGGGGGGGGGGGGGGGGGGGGGGGGGGGGGGGGGGGGGGGGGGGFGEGGGGGGGCGGGFGGGGGFGGGGGGGGGGGGGGGGGGGGGGGGGGGFGGAFFGGGGGGGGEGGGGGGGGGFDGCGGDGGGGFF>GGBFGGGGGGGCGGGGGGGGGFGGEGGEGGEF@GFGGEFGG9FG@CFGGCGGGG?FEGGGGFFFGGGCGGG,GGG8FGG9G>GFCFGEFGC@G;4CGG6EGCGFGGDE*+GGD,GCFGGF58C:+?)+C8CC,;F+<)F*CGC6)<>>6@D6C+<)G>)F*/*
@616_4_2/1
caggtgcagctggtgcagtctggggctgaggtgaagaagcctgggtcctcggtgaaggtctcctgcaaggcttctggaggcaccttcagcagctatgctatcagctgggtgcgacaggcccctggacaagggcttgagtggatgggagggatcatccctatctttggtacagcaaactacgcacagaagttccagggcagagtcacgattaccgcggacgaaGccacgagcacagcctacatggagctgagcagcctgagatctgaggacacggccgtgtattactgtgcgagagaaggta
+
CCCCCGGGGGGGGGGGGGGGDGFCGGGGGGGGGGGGGGGGGGGGGGGGGGGGGGGEGGGGGGGGGGGGGGGFGGGGGGGGGGGGGGGGFGFGGGGGGGGBGGGFGGGGGGGGGFGGGGGFFFGAGGGGGGGGFGGGGDGGGGGGGGDGGGGGGGFFGGGFFGGGCGGGGGEGGFCGGGGGFFGGGG:FGGFG><CGGFGGGGCG8=GFGFFGFFEF9G,GFG,F6GD,C@C,C>C>F2ADF:D+GCGCG:7D@G>CDG*CFF+C*F1=CGC76+>A+F9C5?F+F=<34*<52;F+?**9)
@617_0_2/1
gaggtgcagctggtggagtctgggggaggcttggtaaagcctggggggtcccttagactctcctgtgcagcctctggattcactttcagtaacgcctggatgagctgggtccgccaggctccagggaaggggctggagtgggttggccgtattaaaagcaaaactgatggtgggacaacagactacgctgcacccgtgaaaggcagattcaccatctcaagagatgattcaaaaaacacgctgtatctAcaaatgaacagcctgaaaaccgaggacacagccgtgtatCactgtaccaAag
+
CCCCCGGGGGGGGGGGGGGGGGGGGGGGGGGGGGGGGGGGGGGGGGGDGGGGFGGGGGGGGGFGGGGGGGGFGGGGGEGGGGGGGGFGGGGGGGGGEGG@GGFGGGGGDGGCGGGGFGGCGGGGGGG<GGGGGFGGGGGGGGGGF<EGDGGGGG8GGGFGGGGGEGF7GGG@GGFGGEDGDGGF;FGGEGGGGG,9+FGGEDGGFAEFFG@GFFFGCGGCGGC;GE@G6CG5;FCGD?C7F@*CCCGE,7AFG=GF*7+99FF=?<G7*4F)4;CF4DC*F15**@FG)*C9+36*68)A)
@617_1_2/1
gaggtgcagctggtggagtctgggggaggcttggtaaagcctggggggtcccttagactctcctgtgcagcctctggattcactttcagtaacgcctggatgagctgAgtccgccaggctccagggaaggggctggagtgggttggccgtattaaaagcaaaactgatggtgggacaacagactacgctgcacccgtgaaaggcagattcaccatctcaagagatgattcaaaaaacacgctgtatctgcaaatgaacagcAtgaaaaccgaggacaTagccgtgtattactgtaccacag
+
CCCCCGGGGGGGGGGGGGGGGGGGGGGGGGGFGGGGGFFGGGGGGGGGGGGEGGGGGGGGGGFGGGGGGGGGGGGGGGGGGGGGGGGGGGGGGGGCGFGGGGGGGGGFGGGGFGGGFGFGGGGGDGGEGGGGGFFGGGGGGGCEGGGFGGGGFGGEEGG*GGGGGCCGGGGGGG@DGGG=GGGFEF<GC:FEGDG>GG=FFFGCEFFGFGGGFFGGCFGGF=;;C9GGGF5GF@=FG/GGDDGGDCGG*7*C94GGG>*F:+7F?6DABC>FE9:AF)9*D0GC.4+)F?728B**75GC*
@617_2_2/1
gaggtgcagctggtggagtctgggggaggcttggtaaagcctggggggtcccttagactctcctgtgcagcctctggattcactttcagtaacgcctggatgagctgggtccgccaggctccagggaaggggctggagtgggttggccgtattaaaagcaaaactgatggtgggacaacagactacgctgcacccgtgaaaggcagattcaccatctcaagagatgattcaaaaaacacgctgtatctgcaaatgaacagcctgaaaaccgaggCcacagccgtgtattactgtacAacag
+
CCCCCGGGGFGGGGGGGGGGGGCGGGEGGFGGGGGGGGGGGGGGGGFGEGGGGF@GGGGGGGGGGG9GGGGGGGGGEGGGGGGGGGFDCGGGF>GGGGGGGGGGGGGGGGGGGGGGGGGGGGGGG9GEFGEGGFGG?FGDEFGGGGFGGGFFDGGGGGGCGGGGGFFGCGGGDGGGDGGDDG9GCG@FFEC=GGGF>DCC6GCBGG,EAFGFGFFFGF<E>GGEGFG4G?,F+G8DCGEGG*G*F?>F8=@FF9:DFD9=CBC5FE+:1FC7+F)+G*GF@C0*;)+C:75+++DF*3C0)
@617_3_2/1
gaggtgcagctggtggagtctgggggaggcttggtaaagcctggggggtcccttagactctcctgtgcagcctctggattcactttcagtaacgcctggatgagctgggtccgccaggctccagggaaggggctggagtgggttggccgtattaaaagcaaaactgatggtgggacaacagactacgctgcacccgtgaaaggcagattcaccatctcaagagatgattcaaaaaacacgctgtatctgcaaatgaacagcctgaaaaccgaggacacaAccgtgtatCactgtaGcacCg
+
CCCCCFGGGGGGGGGGGGGGGGGGGGGGGGGGGGGGGGGGGGGGGFGGGGGGGGGGGGGGGGGGFGGGGGGGGGGGGGGGGGGGGGGGFG6GGGGFGGGGGGCGFGGGGGGG6GGGGGGGGGEEEGGFGFGGFGGGGFFGGGGGGFGGEDG@CEGGGGEFGGGBGCGGG?FFGCGG9G,FGGDGFGG:*GG:GFGGE>GGEFFG8F=,>,GDGDGBFCC=:*@GEGEF?C:8GAGFC7C*+GGGGGCG,5E<F?CGFE=FFC?+)3@G=8=C;*F57CF*BF<F+7*@*:>:*<1*C0>+8
@617_4_2/1
gaggtgcagctggtggagtctgggggaggcttggtaaagcctggggggtcccttagactctcctgtgcagcctctggattcactttcagtaacgcctggatgagctgggtccgccaggctccagggaaggggctggagtgggttggccgtattaaaagcaaaactgatggtgggacaacagactacgctgcacccgtgaaaggcagattcaccatctcaagagatgattcaaaaaacacgctgtatctgcaaatgaacagcctgaaaaccgaggacacagccgtgtattactgtaccacag
+
CCCCCGGGGGGGGGFGGGGGGGGGGGGGGGGCGG<GGGGGFGGGGGGGGGGGGGGGGGGGCGGGGGGGGGGGGGGGGGGGFGGGGGGGGGGGEDGGGGGGGGGGGGGGGGGGGGCGGGGGGGGFFGGGGGGGGGGGD?GCGGGGGFGGGFFGGGGGGGFGGGGGGGCCGGGEGGGGFFGG7GGGFGG87FFGGGGACE:GGCGGCADE+GFFGG>GE@DFGFGGGG?GFGGFFD7GGC@GG?*@GGGG:8GC=FA*:7G+<;:6D6<)<7AC5=9079F2CFF@*37D03<?;FG+=D*FC
@618_0_2/1
gaggtgcagctgttggagtctgggggaggcttggtacagcctggggggtccctgagactctcctgtgcagcctctggattcacctttagcagctatgccatgagctgggtccgccaggctccagggaaggggctggagtgggtctcagctattagtggtagtggtggtagcacatactacgcagactccgtgaagggccggttcaccatctccagagacaattcAaagaacacgctgtatctgcaaaGgaacaTcctgagagccgaggacacggccgtatattactgGCcgaaagaaaggg
+
CCCACFGGEGGCGCFGEGGGB@FGGGEGGFGGFGEG9GFEGC<GGGECGG,@<8GC6GGCBEGG,E?F<DEEFGDCFF8GGFG<GFF<9FFEGF<EGGGCFG+CCGG9F9<G=GGC<GCG+GG59?<,CBFGE855B+FGEBG+A+,B+G,:G,98B+EF9+G;C,D,,FA#,,::+FFCFC3D@@>>,1*GF,E36E@,,,8*F@9@G3=:F=,<:*G8C;7C*>**,;*?*B=,=C:/4+3,C:+)++:7)0>*+=+F*>*F)/*=**7=>?:+)++5+9**0*+)*11*1C1*)7)9*
@618_1_2/1
gaggtgcagctgttggagtctgggggaggcttggtacagcctggggggtccctgagactctcctgtgcagcctctggattcacctttagcagctatgccatgagctgggtccgccaggctccagggaaggggctggagtgggtctcagctattagtggtagtggtggtagcacaGactacgcagactccgtgaagggccggttcaccatctccagagacaattccaagaacacgctgtatctgcaaatgaacagcctgagagccgaggacacggcGgtatattactgtgcgaaagaaaggg
+
CCCCCGGGGGGGFGGFGGGGGGFGGGFGFGGGGGFGGGGGFGGGGGGGGGGGGGGGGGGGGGGGG@GGGGGGGGGGGGGGGGGFGGGGGGFGGGGGGCGFGGGGGGGGCGGGGGGGCGGGGGGGFGFGGGGGCGGDFCGGFEGGGFGGGGGGFGGGFGGGGGFFGGGGFDF9DF,G<FAGGFGGGEEGGGGGEGFGGGGGGGGGGD,59@GG,CGGEF5DCGCG5;FFC,CC=?5G@C:CGF>A6F:+GGGCCGFFG7;F+FEE*9<DC6::+/=*?7F2*7<*FDE=FD<54D:4C*4>=
@618_2_2/1
gaggtgcagctgttggagtctgggggaggcttggtacagcctggggggtccctgagactctcctgtgcagcctctggattcacctttagcagctatgccatgagctgggtccgccaggctccagggaaggggctggagtgggtctcagctattagtggtagtggtggtagcacatactacgcagactccgtgaagggccggttcaccatctccagagacaattccaagaacacgctgtatctgcaaatgaacagcctgagagcAgaggacacggccgtatattactgtgcgCaagaaagCg
+
CCCCCGGGGGGGGGGFGGGGGGGGGGGGGGFGGGGGGFGGGGGGGGGGGGGGGEGGGGGGGGG9GGGGGGGGGGGGGGGGGGGGGGGGGGGGGGGEGFGGGGAGFGFGGGFGGFGGGGGFGGGGCGGDGGG?FGG@GGGGGGGEDGGGGGGGGG?AGGGGGFGGAG@GFGGGGFGGG<GGGFGGGGFGF9GAGGCG@GGGDG>FEG>BGGGFFCGCGDGCGBFGGDCEDGFGC5CFGFCGF+CGGGG+@+C2GDCCCG<F@B;+FFG3FE+9,DC5FFC28)+F7*D?5DF(C*;*D)G/=
@618_3_2/1
gaggtgcagctgttggagtctgggggaggcttggtacagcctggggggtccctgagactctcctgtgcagcctctggattcacctttagcagctatgAcatgagctgggtccgTcaggctccagggaaggggctggagtgggtctcagctattagtggtagtggtgAtagGacatactacgcagactccgtgaagggccggttcaccatctccagagacaatGccaagaacacgctgtatctgcaaatgaacagcctgagagccgaggacacggccgtatattactgtgcgGaagaGaggg
+
C<CCC<GCG9FG@FGFC@FGDFGGGDG<CGFEF9E<GGFEE,GFFEC8@FGEFGFC@GFFGGFGGCGEFGFGGFDGGCECCGB:FFFGFGCGFFFEC,C,6GC,C3F9GF<EE9F=?F,DG,CG89A,FG4CFFFFEG,57EG9E,,7F4F;F@,E,<FC,A+FC*,>GE,,3GED=FF7F3GFEED8F,EE,GGGGF+,,@>A@*E8<22C?E*5:*@:@9*D+C,*F;?4CC:,<?,>:@=*@+79;CC*G=*+:,9+E@+<:*09<*1:+07)2+52<**1//723>4*9*0*****)
@618_4_2/1
gaggtgcagctgttggagtctgggggaggcttggtacagcctggggggtccctgagactctcctgtgcagcctctggattcacctttagcagctatgccatgagctgggtccgccaggctccagggaaggggctggagtgggtctcagctattagtggtagtggtggtagcacatactacgcagactccgtgaagggccggttcaccatctccagagacaattccaagaaAacgctgtatctgcaaatgaacagcctgagagccgaggacacgTccgtatattactgtgcgaaagGaaggg
+
CCCCCGGGGGGGGGFGGGGGGGGGGGGFGGGGGGGGGGFGFGGGGGGGGGGGGGGGGGGGGGGGGGGGGGGEGGGGGGGGGGGGGGGCGGGGGGGGGGGGGGGGGGGGGGFGGGGFGGEGGGGGGGFFGGFGEFGGGFGGGGFGGGGEGFFGC?GGGCGGGGFGGGGGGGFGGFGGGFGGGG<BGE7GGCGGFC,=GDG?GGFF@GC5GGGBGFGFCD7FG8DGG6?GG8*G?G5FCG9GFG@GC8<7C;,7,GGEC7GE08CGGD3+B9,@G*?7FF64/4C66.7>D0E*C70+*16+C
@619_0_2/1
gaggtgcagctgttggagtctgggggaggcttggtacagcctggggggtccctgagactctcctgtgcagcctctggattcacctttagcagctatgccatgagctgggtccgccaggctccagggaaggggctggagtgggtctcagctattagtggtagtggtggtagcacatactacgcagactccgtgaagggccggttcaccatctccagagacaattccaagaacacgctgtatctgcaaatgaacagcctgagagccgaAgacacggccgtatattactgtgcgaaagaggagg
+
CCCCCGGGGGCGGGGGGGFGGGGGFGGGGGFGGGGGGFFGGGGGGGGGGGGGGGGGGFGGGGG8GGFGGGFGFGGFGGGGFGGGGGGGFGGGGEGGGGGGGGFFGGGGFFGGGGGFGGGEG8FGGFCG5DGGGGGGA@GGGGGGFGGGGG<GGFGGFGGGGG9GFGGGGG,G>GGGAGG+GGFDGGFGG8FFGFG=G7GF9FEEE9GFGGGFGEGGGECEGC@6EGEEFEGCFCCFG2GF?=7FGGE;GCF?*DC>*FFD=@?G*B6EG*/GCDG>C=;)GF)7.F4*C7DDG=*7GC/2*
@619_1_2/1
gaggtgcagctgttggagtctgggggaggcttggtacagcctggggggtccctgagactctcctgtgcagcctctggattcacctttagcagctatgccatgagctgggtccgccaggctccagggaaggggctggagtgggtctcagctattagtggtagtggtggtagcacatactacgcagactccgtgaagggccggttcaccatctccagagacaattccaagaacacgctgtatctgcaaatgaacagcctgagagccgaggacacggccgtatattactgtgcAaaagaggagg
+
CCCCCGGGGFGEGGGGGGFGGGEFGGGGGGGGEGGGGGGGGGFGGGFGGGFGGGGGFGGGGGG,GGGGGGGGGGGGGGGGGGGGGGGGGGGGGGGGFGGGGGGGGFGGGGFGGGGGFFGGGGDGGGCGGGFCGGGGGFDGGGGGGGGGGGGGG=GGCGG+D:GGFGGGGEGFFCGGFCGGGG,GGGCGGGGGEG>GGCGEGFGEEGG7FGFF@E9E?FFGG1GD8,DGFCDFGGGG0CGDC<GGCFG<E:GFGGDF4CC6G*+=DFGFCGF:G9F6C;C7F@9F/G7C7)*)9:2F?E9F)
@619_2_2/1
gaggtgcagctgttggagtctgggggaggcttggtacagcctggggggtccctgagactctcctgtgcagcctctggattcacctttagcagctatgccatgagctgggtccgccaggctccagggaaggggctggagtgggtctcagctattagtggtagtggtggtagcacatactacgcagactccgtgaagggccggttcaccatctccaAagacaattccaagaacacgctgtatctgcaaatgaacagcctgagagccgaggacacggccgtatattactgtgcgaaagaggagg
+
CCCCCGGGGGGGGGGGGGGGGGGGGGFEGGGGGGGG,GFGGGGGGGGFGGGGGGGGFGGGGGGGCGGGGGF<GFGGGGGGGGEFGGGGG<GFGEGGFGGFGGGGGGGGCG@?GGGGGFGGGGGGGGGEGGGGGGGGGCGG,GGGFGFGDGGGGDGGGCGGGGGFFGAGCFGBGGGGGFEFGGCA9CFCACGGFGGEGFGFGGDG9CGFG8FFGG+GCG,F9GGG76BCGDC<BDE;G>793::G>:C@=GE9G*C<GGGF=GG;=7;:57<C2GFG?E+G1G+*A9:*FF*G4F/DA>/)4
@619_3_2/1
gaggtgcagctgttggagtctgggggaggcttggtacagcctggggggtccctgagactctcctgtgcagcctctggattcacctttagcagctatgccatgagctgggtccgccaggctccagggaaggggctggagtgggtctcagctattagtggtagtggtggtagcacatactacgcagactccgtgaagggccggttcaccatctccagagacaattccaagaacacgctgtatctgcaaatgaacagcctgagagccgaggacacggccgtatattactgtgcgaaagaggagg
+
CCCCCGGGGGGFGGGGGGGGGGGGGGGGGGGGGGGGGGGGGGGGGGGGGGGGGGGGGGGGGFGGGGGGGGGGGGGGGGGGG<GGGGGFGGGFGGFGGGFFGGGGGGGGGGGGGFEEGGGGGFFFFDGCGGGGFFGGFGGGGGGFFGGGGFFGGGGGFGCGG;FGEGGGFGGFG8GFGGGFDGEFGGGGC7GBF,G,@G9=>E;@GFGG>GGGGDCGGGBFG9FGGE5G:EGCGFGEG=DD:7AEAECEEFGG)*2GFG8EAFCG:F:+9+<<C5<5F7G;6*FGAC8D:)9*7:*6-/7C:
@619_4_2/1
gaggtgcagctgttggagtctgggggaggcttggtacagcctggggggtccctgagactctcctgtgcagcctctggattcacctttagcagctatgccatgagctgggtccgccaggctccagggaaggggctggagtgggtctcagctattagtggtagtggtggtagcacatactacgcagactccgtgaagggccggttcacAatctccagagacaattccaagaacacgctgtatctgcaaatgaacagcctgagagccgaggacacggccgtatattactgtgcgaaagaggagg
+
CCCCCGGGGGGGGGGGGGGCGGGGGGGGGGAGGGGGGGFGGGGGGGCGGGGCGGGGGGGGGGGGGCGGGGGGGGGGGGEGGGGGGGGGGGGGGGGGGGGCGGGGGGFGGGGGCGGGCGGFGF<FGFGGGGGFFGGGFGGCGGGGEFGFEFGGFGFC<GAGGGFGGGGCFGFFCCGFAGFC<GGFGFGFGGGDGD:GBDFFFGGG5G4GGGG,7GCDGG@>AGG6CGCG9FGGEG==2GGE9<G<FGGECGCCG;F9FG)CCFG*DAG**=5EG3+9F)GGF7F/6)GF**)*C:)9FF*)+
@620_0_2/1
caggttcagctggtgcagtctggagctgaggtgaagaagcctggggcctcagtgaaggtctcctgcaaggcttctggttacacctttaccagctatggtatcagctgggtgcgacaggcccctggacaagggcttgagtggatgggatggatcagcgcttacaatggtaacacaaactatgcacagaagctccagggcagagtcaccatgaccacagacacatccacgagcacagcctacatggagctgaggagcctgagatctgacgacacggccgtgtattactgtgcgagagaggaag
+
CC<CCGGGGGGGGGGGGGGGGGFGGGGGGGGGG<<GGFGGGGGGGGGGGGCGGGFGGGCGGGGGGGGGGGFEGGGGFGGGGGGGFGGGFGGGGGGGGGGCGGEGGGGGGGGGG8GFFGGGGGGGGGAGGGGFGGGGGGGGGFGGGCCGFCG9GGGGGGGCGGGFGFGGGGGFGFGGGF:GGGFGFGGGGFFGEGEG@FEFEFGGGFGE8GF:G9B?F,DDFF,G@CGEGGGCEG9?G8FF+@C9C?GFF*GCC70EGGEGG<7B+GF9)DFE*:/7GFC75*)98/77>)3:AG0G*):1?
@620_1_2/1
caggttcagctggtgcagtctggagctgaggtgaagaagcctggggcctcagtgaaggtctcctgcaaggcttctggttacacctttaccagctatggtatcagctgggtgcgacaggcccctggacaagggcttgagtggatgggatggatcagcgcttacaatggtaacacaaactatgcacagaagctccagggcagagtcaccatgaccacagacacatccacgagcacagcctaTatTgagctgaggagcctgagatctgacgacacggccgtgtattactgtgcgagagaggaag
+
CCCCCGGGGGGG@GGGGGGGGGGGGGGGGGGGGGGGGGGGGGGGGGGGGGGGGGGGGGGGGGGFFFGGCGGGGGGGGGGGGGGGGGGGGGGGGGGGGFGFGGGGGFGFGGGGGGGGFGGFGGGGGGGGGGGGFGGGGGC7GGGGFFGGGGGGGGGG9GGFFFG9+BFGFFGGGG>CFGF:@GFGGFGGGGGFGGG5DGCGGGGDGCFGGDGFG??FAGFDGGFGCGEG9CG5F8FFEC97E@,6:GC:>57*>G>*GCDE7CDEGG8C+7*DE54AGDA+9FF5*+F7*GF@7997:61C)
@620_2_2/1
caggttcagctggtgcagtctggagctgaggtgaagaagcctggggcctcagtgaaggtctcctgcaaggcttctggttacacctttaccagctatggtatcagctgggtgcgacaggcccctggacaagggcttgagtggatgggatggatcagcgcttacaatggtaacacaaactatgcacagaagctccagTgcagagtcaccatgaccacagacacatccacgagcacagcctaAatggagctgaggagcctgagatctgacTacacggccgtgtattactgtgcgGgagaggaag
+
CCCCCGGGGGGGGGGGGGGFFGGGGGGGGGGGGGGGGGGGGGGGGGGGGGGGGGGGGGGGGGGGGCGGGGGGGGGGGGGGGFGGGGGFGGGGGGGGGGGGEGGGGGFGGGGGGGGGFGGGGGGGGGGGFGGGGGGFGFGGGGGFGDFGGGGGGFGCGF>GGAGGGGGGG@GGGGAGGGGCGGDGFGF,ECGGGEG,GGGGGGGGG@GDFGDGGF>?,DCGGGGGFF@:FCG>DFGEC>D*6EF;*G9FF:FAFCCD*9:G0GECF6G*GFC64;CGDFFFF4C::;G4<;502D*71F70*
@620_3_2/1
caggttcagctggtgcagtctggagctgaggtgaagaagcctggggcctcagtgaaggtctcctgcaaggcttctggttacacctttaccagctatggtatcagctgggtgcgacaggcccctggacaagggcttgagtggatgggatggatcagcgcttacaatggtaacacaaactatgcacagaagctccagggcagagtcaccatgaccacagacacatccacgagcacagcctacatggagctgaggagcctgagatctgacgacaAggccgtgtattactgtgcgagTgaggaag
+
CCCCCGGGGGGCGFGGGGGGEGGGGFGGGGCGGGGGGGDGGGEGCGGGGGGGGGGGGGGGGGGGGGGGGGEGGGGGGGGGGGGGGGGGFGGGGCGGGGGGGGFGGGCGFGGGGCDGGEFGFGGGGGFGGGGGGGGGGGGGGGEG8FGFFGFGGGGFGCGGGGGGGGGGGGGGFEEGGECEF+DGG<EGGEGGGGGEF9GGGGGFGG@CGGG7F8GGDC8?GGGGGGEF=FGG9GC@G=C,GGGG?A*FCGGG+C=*CGCG724F?>1EF1:+7)@:F=4:3CF2*517C97:0)6*1F*G,
@620_4_2/1
caggttcagctggtgcagtctggagctgaggtgaagaagcctggggcctcagtgaaggtctcctgcaaggcttctggttacacctttaccagctatggtatcagctgggtgcgacaggcccctggacaagggcttgagtggatgggatggatcagcgcttacaatggtaacacaaactatgcacagaagctccagggcagagtcaccatgaccacagacacatccacgagcacagcctacatggagctgaggagccCgagatctgacgacacggccgtgtattactgtgTgagagaggaag
+
CCCCCGGGGGGGGGGGGGGGGGGGGGGGGGGGGGGGGGGFGGGGF@GGGGGGGGGGGGGGGGGFGGGGFFGDGGGGGGGGGGGGGGGGEGGGGGGGEGGGFCGGGGGGGGGGFGGGGGGGEG9GD<FGGGGEGGGGFGGGFGCGGFFGGGGGGGGCG<GGGGGGFGDGGGGGGFFGEFFFGFGGCGGGGCGEFGGGGFGGGG9GFC,D,EG<CGFCGGD:GFEGGGFGG8FGC>@GCGFC+GG7DE@GC8GGGFFC/:C0FF7DGG5CGG,>+GCF3>GG817+247)=)*FE@*?=>A30
@621_0_2/1
gaggtgcagctgttggagtctgggggaggcttggtacagcctggggggtccctgagactctcctgtgcagcctctggattcacctttagcagctatgccatgagctgggtccgccaggctccagggaaggggctggagtgggtctcagctattagtggtagtggtggtagcacatactacgcagactccgtgaagggccggttcaccatctccagagacaattccaagaacacgctgtatctgcaaatgaacagcctgagagccgaggacacggccCtatattactgtgcgaaagatcgat
+
CCCCCGGGGGEGGGGGGGGGGGGGGGGGGGGGGGGGGGGGGGGGGAGGGGGGGGGGGGGGGGGGGGGGGGGGGFGGGGGGGGGGGGGGGGGGGGFGGFGGCGGGDGGCFDGGGGGGGFGFGGGGGGGGGDGGFGGGGGAGGFCDCGGGGGGGGGF<EGGEGGFG<FGDEGGGDGGG@?GFGGGCDG@CD,GCGCCGDEGGD?GEFCGGECC7DCFFD:GGEFFGFGEGGGEFGCG?*+:GGC*GG?G=F0CCEFCG24GADDFFGC358G@G6:>5*F/G<6GG)?D20/6C5*FG:C++0
@621_1_2/1
gaggtgcagctgttggagtctgggggaggcttggtacagcctggggggtccctgagactctcctgtgcagcctctggattcacctttagcagctatgccatgagctgggtccgccaggctccagggaaggggctggagtgggtctcagctattagtggtagtggtggtagcacatactacgcagactccgtgaagggccggttcaccatctccagagacaattccaagaacacgctgtatctgcaaatgaacagcctgagagccgaggacacggccgtatattactgtgcgaaagCtcgat
+
CCCCCGGGGGGGGGGGFGFGGGGFGGGGGGGGGGGGGGGGFGGGGGFGGGGGGGGGGGFGGGGGGGGGGFGGGGGFGGGGGGFGGGGGEGGFGGGGGGGGDGGGGFGGGGEEGGFGGGFGFGGGGGGGGFFGGGFGGFFG@GGGFGAGG<GDGE,GGGGGDEGGEDDCG,3DGGGGFFFGCEGG7GCFGFGFG7FGGF;9CGCEDGGGGCG?GDGFG8EBFGGGGG@GGF5,EG6:?F<C,G8C/EG=+=CG=GCCDGF*GCAD7*?G6G9DA:6?G:F*G+<0:<F9*>;2CC2*FC5C:
@621_2_2/1
gaggtgcagctgttggagtctgggggaggcttggtacagcctggggggtccctgagactctcctgtgcagcctctggattcacctttagcagctatgccatgagctgggtccgccaggctccagggaaggggctggagtgggtctcagctattagtggtagtggtggtagcacatactacgcagactccgtgaagggccggttcaccatctccagagacaattccaagaacacgctgtatctgcaaatgaacagcctgagagccgaggacacggccgtatattactgtTcgaaagCtcgat
+
CCCCCGGGGGGGFGGGGGGGGGGGGGGG7GGGGGGGGGGGGGEGGGGGGGGGGGGGGGGGGGGGGGGGGGGGGFEGGGGGGGGGGGGGGGGGGGGGGFGGFFGGGGGGGGFGGGGGGGGGGFGGFGGGGGGGGGGGGGGGGGGFCFGGGGGGFGGGFEGGFGEGGGEG<G,FDGD:FFD?EGGGGFGAFGCEFGGGG4FDGGGFGC:@*G=GCFBEG@GGGCC*FC07GF,G5G?*=CGFDF;+G3C+5+E?@*G*C<*CE*FGGFD*ECF*:*FAA*F:+67*C>*1)F+G*DG*7G941
@621_3_2/1
gaggtgcagctgttggagtctgggggaggcttggtacagcctggggggtccctgagactctcctgtgcagcctctggattcacctttagcagctatgccatgagctgggtccgccaggctccagggaaggggctggagtgggtctcagctattagtggtagtggtggtagcacatactacgcagactccgtgaagggccggttcaccatctccagagacaattccaagaacacgctgtatctgcaaatgaacaAcctgagagccgagTacacggccgtatattactgtgcgaaagatcgat
+
CCCCCGGGGGGGGGGGGGGGGGGGGGGGGGGGGGGGGGGGGGGGGGGFGFGGGGAGGGGGGG,FGFGGGGGGGGGGGGGGGGGGGGGGGGFDGGGGGGGGGGGGGGGGGGFGGGDGGGGGGCGGGGDGGGGAFGFGFGGGGFGD@FGB<GGGGGGEGGGGBGFGGGGGGDDAFGGFG7GFC,FGEGGGGDFGG<GGC8EGGGAGFGFGGG=FGG@GCE5,GFGFGG*CGCGC66G5GC,GF*F+F*A4D5C7F*CC4ED>C*2@G>E*>,EC+05CG*,?;+GEG)F+G@3F:1**470C*
@621_4_2/1
gaggtgcagctgttggagtctgggggaggcttggtacagcctggggggtccctgagactctcctgtgcagcctctggattcacctttagcagctatgccatgagctgggtccgccaggctccagggaaggggctggagtgggtctcagGtattagtggtagtggtggtagcacatactacgcagactccgtgaagggccggttcaccatctccagagacaattccaagaacacgctgtatctgcaaatgaacagcctgagagccgaggacacggccgtatattactgtgcgaaagatcgat
+
CCCCCGGGGGGGGGGGGGGGGGEFGGGGGGGGGGGGGGGGGGGGGGGGGGGGGGGGGGGGGGGGGGGGGGGDGGGGGGGGGGGGGGGGGGGGGGGGGGGGGGEGGGGGGGGGGGGGGGCGGGGGGGGEGGGGFGFGGGGGGGG7GGGG*G:FGGGGGFGGGFCGGGGCGGAG>GGGGFDGFGGFGGGGGC@CGGGFEFGGBFD:DCGFFEFG79BEEGG;FG6FF9CGFEE:CGCG=3F,F67G+G9F::?C7=GGC@*G*9*FGF?365>CFGC1)F*CA*C3-F5*;+:6+57,A915*
@622_0_2/1
caggttcagctggtgcagtctggagctgaggtgaagaagcctggggcctcagtgaaggtctcctgcaaggcttctggttacacctttaccagctatggtatcagctgggtgcgacaggcccctggacaagggcttgagtggatgggatggatcagcgcttacaatggtaacacaaactatgcacagaagctccagggcagagtcaccatgaccacagacacatccacgagcacagcctacatggagctgaggagcctgagGtctgacgacacggccgtgtattactgtgcgagagaatatt
+
CCCCCGGGGGGGGGGGGGGGGGEGGGGGGGGGFGGGGGGGGGGGGGGFGGGGGGGCGGGGGGGGGGGGGFGGGGGGGGGGGGGGGGGGGGCGGGGGGGGFGGGGDGGGGGGGGGGGGGGGGGGGGGGGGGGGD<GGGFGGGGGGFGEEGEGGEGG@GGG75GGFGGGGDGGGGG9DEGGFG,DGA@G=FGFD79GGGGG7GFDG*EGECG?GDEGGDA9G;CFE8G<GFGGGEGC=FF;:<:CF:E8@CFFCBFG,C9C*+G9EGG7FC2C7G99G/:DA<?G6CFGFC;GG7D+F)B?0;
@622_1_2/1
caggttcagctggtgcagtctggagctgaggtgaagaagcctggggcctcagtgaaggtctcctgcaaggcttctggttacacctttaccagctatggtatcagctgggtgcgacaggcccctggacaagggcttgagtggatgggatggatcagcgcttacaatggtaacacaaactatgcacagaagctccagggcagaAtcaccatgaccacagacacatccacgagcacagcctacatggagctgaggagcctgagatctgacgacacggccgtgtattactgtgcgagagaatGtt
+
CCCCCGGGGGGGGGGGGGGGGGGGGGGGGGGGGGGGGGGGGGGGGGGGGGGGGGGGGGGGGGGGGGGGGGGGGFGGGGGGGGGGGGGFGGGGGGGGGGGFEGGGGGGCGGG=GGFGGGEFEGGGGGGFEGGGGGGGGDGGGFGCGGDGFGGCGGFGGGGGGGGGGGG?FFGDFGGGGGFGAFGFGEGGGFFEG9CG1GGGC,GGBGGG;G,GGCG8DEGCG8,FF6<GE*GG*E;GGD*=0F<@F<:@A5:GF6F9GGG*+=5GF+F7***<4F:CF:BCD/7FGC:GFG)06<<>BF)++
@622_2_2/1
caggttcagctggtgcagtctggagctgaggtgaagaagcctggggcctcagtgaaggtctcctgcaaggcttctggttacacctttaccagctatggtatcagctgggtgcgacaggcccctggacaagggcttgagtggatgggatggatcagcgcttacaatggtaacacaaactatgcacagaagctccagggcagagtcaccatgaccacagacacatccacgagcacagcctacatAgagctgaggagcctgagatctgacgacacggccgtgtattactTAgcgagagGatatt
+
CCCCCGGGGGGGGGGGGGGGGGCGGGGGFGFGGGEGGGGFGGGGGGGGGGG<GGGGDGGGGGGGFGGGGFGGGGGGFGGGGGAGGGGGGGG9GGGGGFFG8GGGGGGGGGFGGGGGGGC9GGGGGGGGGFFGGGGGGGGGFGGGFGGGCGCGFGGGGGGGCGE?GDGFGGGGGDGG9GCGGGDG>GFGGFFGGE@GGGG@87G8GGFDF@FFFGEG*@CGG@6FEDC>GGGGFGCC,G<C;E/F:6CFC<F)FAG?=C4G=:,65FAGC*;GFF+31DE7FD60BF*)F)F:+4A+3*423
@622_3_2/1
caggttcagctggtgcagtctggagctgaggtgaagaagcctggggcctcagtgaaggtctcctgcaaggcttctggttacacctttaccagctatggtatcagctgggtgcgacaggcccctggacaagggcttgagtggatgggatggatcagcgcttacaatggtaaTacaaaTtatgcacagaagctccagggcaAagtcaccatgaccacagacacatccacgagcacaCcctacatggagctgaggagcctgagGtctgacgacacggccgtgtattactgtgcgagagaatatt
+
BACCCFGGEGGG7FFC<AEG<EFGCGFEDADGGGGFEEDECFGGGFDC<GCFGGCGFGE;CFEACFGGFFFGGFFGG,F@69GC,CC<>,>:GF8G<9=GCFGD:GF,G:FF:?D@AFGGFG@F:,C,D@=G=GF,@9EDAE8,,8FE<<F=,,F+@<DF3,,GD?F@FF+G*F9D#G>D8,=<CG,@99,D9>F,F:63@,4G>ED,CE=3=9=@>;8B,7,3F4?D3+3**++=G+<C*C+?4+C9*7,+2,CD4*=***5?*+EF:9*++*D=01@*)15+/1**+/**+>B)*2*0+
@622_4_2/1
caggttcagctggtgcagtctggagctgaggtgaagaagcctggggcctcagtgaaggtctcctgcaaggcttctggttacacctttaccagctatggtatcagctgggtgcgacaggcccctggacaagggcttgagtggatgggatggatcagcgcttacaatggtaacacaaactatgcacagaagctccagggcagagtcaccatgaccacagacacatccacgagcacagcctacatggagctgaggagcctgagatctgacgacacggccgtgtattactgtgcgagagaatatt
+
CCCCCGGGGGGGGGGGGGGGGCGGGGGGGEGGGGGGGGGFGDGGGGGGGGGFGGGGGGGGGGGGGGGGGGGG,GGGFGGGGGGGGGDGGGGGGGGGGGGGGEGGGGGGGEFGGGGG@GGEGGGG8CFGGFGGGG<GGGGGGFFGGGCGGDGGFGGGGGGFGGFFGGGEFGFGGGGG=GFCGGGGGGGFGGCCGGGDGD:G=?G8GFGFGGDGGGFCGEGGGGGBCD?:CEG?79EGGFFGGAFE?EGFFA?GG5EG:85>74=EDFCF*CCG=F28G):?2AF9:FC*G)8F15FFF**43
@623_0_2/1
gaggtgcagctggtggagtccgggggaggcttagttcagcctggggggtccctgagactctcctgtgcagcctctggattcaccttcagtagctactggatgcactgggtccgccaagctccagggaaggggctggtgtgggtctcacgtattaatagtgatgggagtagcacaagctacgTggactTcgtgaagggccgattcaccatctccagagacaacgccaagaacacgctgtatctgcaaGtgaacagtctgagagccgaggacTcggctCtgtattactgtgcaagagacccgT
+
CCCCCGGDGGGGGCGGGBFFFCGGEGA,;FFG@FG;G,FG@DGEGGFEG,FGGGGGGGFD9GFGAF;<FDGGEGGGC@GG9FAGCFFGFECGEEGGFGCCGFGGGGCFDC,GFEEEFGGAGGC+BECGCEDA55ED<GFF3F,F>FFFECCF,C=@AFE5CG<A,F,F>E,FGCC,DE@;,,F=,,4,@B3,,*4*C=FC5F<>*9G<C>:*+F,7*,?C5C9A+*<*=C=7=7+9+E+***4+*C*2*C47;9*+::*9+7//*)5/A*45)*:*4>*/A01*/9C1*1:**:))1)1*)
@623_1_2/1
gaggtgcagctggtggagtccgggggaggcttagttcagcctggggggtccctgagactctcctgtgcagcctctggattcaccttcagtagctactggatgcactgggtccgccaagctccagggaaggggctggtgtgggtctcacgtattaatagtgatgggagtagcacaagctacAcggactccgtgaagggccgattcaccatctccagagacaacgccaagaacacgctgtatctgcaaatgaacagtctgagagccgaggacacggctgtgtattactgtgcaagagacccgc
+
CCCCCGGGGGGGGGGGG6GGGGGGGGGGGGGGGGGGGGGGGGGGECGGGGGGGGGGGGGGGGGGGGGFGGGGGGFGGGGGGGGGGGGGGGGGFGGGGG<GGGGGFGGFGGGGGGGE9DGGFGGGGFGFGGGGGGBGGEGGGGGGGGGGGGGG,FFCGFEGGFCGGGEGGFGGG<@GGGGG*G0GG<GCGGGF8GGGBGGAGEBG;G,GGEFCGEFDGG8EF,GCGGDGGGG@G:G58G66GEGGGF5GAFDAF9G<GFG7G056)**)CG=7C=FGFG9>B9CCG:@=/008F9FDG*A;*
@623_2_2/1
gaggtgcagctggtggagtccgggggaggcttagttcagcctggggggtccctgagactctcctgtgcagcctctggattcaccttcagtagctactggatgcactgggtccgccaagctccagggaaggggctggtgtgggtctcacgtattaatagtgatgggagtagcacaagctacgcggactccgtgaagggccgattcaccatctccagagacaacgccaagaacacgctgtatctgcaaatgaacagtctgagaTccgaggacacggctgtgtattactgtgcaagagacccgA
+
CCCCCGGGGAGGGAGFCGGGGGGGGGGGFGGGEGGGFGGGGGGGGGAGGGGGGGGGGGFGGGFGGGGGGGGGGGGGGGGGGGFFGGGGGGGGGFGFGGGGGEGGFGFGGGG8GGGCGGGGFFGGGGGGGGGCFGGF7GFFGCGFFGFEFGGGGGGFGGGFGDGFGGFFCFGGGGGGGGGFFGGGFAGGGGGGDFGFGCGGEGD3F,9GGFEDFFC<GCGGGF,GGFG;G4FF6,GFC,FF*G+GCG:CGCCF,<CC<C2CC*GDCEC7*FDF4:BFCC+*+=<+)G*/7971)F>*2A*C*
@623_3_2/1
gaggtgcagctggtggagtccgggggaggcttagttcagcctggggggtccctgagactctcctgtgcagcctctggattcaccttcagtagctactggatgcactgggtccgccaagctccagggaaggggctggtgtgggtctcacgtattaatagtgatgggagtagcacaagctacgcggactccgtgaagggccgattcaccatctccagagacaacgccaagaacacgctgtatAtgcaaatgaacagtctgagagccgaggacacggctgtgtattactgtgcaagCgacccgc
+
CCC<CGGGGGGGGGGGGGGGGGGGGGGGGGEGGGGGGGGGGGGGGGGGGGGGGGGGGGGGEFGGGGGFGFGGGGGGGGGGGGGGGGGGGGGGGGGGGGGGGGGGGGGGGGAFGGFGGGGGGGGGGGGGGGGGGGG<GGGGGGGGGGFCGGG<GGGG*GGGGFGEGGGGGGGFFG@GGGGGGGFGEGGGG+CGGFGDFCFGDG,EEADCC?GGCGCDG*7>GGGGCCG;GG69G@7<C,?F,DF=FA@G:AC:3:60D*2AGF+8GG7:79GG*2;FG=6F=1F@9F:7F*:E7*@9<7C0:
@623_4_2/1
gaggtgcagctggtggagtccgggggaggcttagttcagcctggggggtccctgagactctcctgtgcagcctctggattcaccttcagtagctactggatgcactgggtccgccaagctccagggaaggggctggtgtgggtctcacgtattaatagtgatgggagtagcacaagctacgcggactccgtgaagggccgattcaccatctccagagacaacgccaaCaacacgctgtatctgcaaatgaacagtctgagagccgaggacacggctgtgtattactgtgcaagagacccgc
+
CCCCCGGGGGGGGFGFGGGGGGGGGGCGFGGGGGGGGGCGGGFGGGGGGGFGGGGGGCGGGGGGGGGGEGGGGGGFGGGGGGGGGGGGGGFG@G>GGGGGFFGGG9GGGGGGFGDGGGGCGGGGFGGGGGGGGAEGGGDCGGGGGGGGGFGGGGEFGGGGGCGGGFGCDCG@G9G@DGGCGBFG,DFGDBGGECGG@GGG5GEDGADGFGGCG>F?GFE,FEGF0C,*8?EE8GGFGG=GFCGF4<GFDFGB*+GC<G97E3+6;8C+AF973G>+GD)*1?7EGGG//.*2=2DF-=9F*
@624_0_2/1
gaggtgcagctggtggagtctggaggaggcttgatccagcctggggggtccctgagactctcctgtgcagcctctgggttcaccgtcagtagcaactacatgagctgggtccgccaggctccagggaaggggctggagtgggtctcagttatttatagcggtggtagcacatactacgcagactccgtgaagggccgattcaccatctccagagacaattccCagaacacgctgtatcttcaaatgaacagcctgagagccgaggacacggccgtgtattactgtgcgagagaaggcagct
+
CCCCCFGGGGGGGGGGGGGGGGGGGGGGGGGGGGGGGGGGGGCGGGGGGGGGFGGGGGGGGGGGGGGGGFGAGGG<GGGGGGGGGGGGGGGFGGGGFGGGGFCGGG9GGGGFGGGGGGGGG8GGGGGGGGGDGGGGGFGGGGGGGGGGF?GGGEG9@GGFGCFG=FGGGFGGGGGFGG<GGC=CGGGDG7<GFF<AE?FG?9FFBGGFF8GG:CF@GEGGCG+F7GGGFFGCFG>,9A9?F>FD5FCEECF**FF<GDDG6CE>GGGCEC:C=F550E*FF>FD1*2;*G)F/?<GF0:5)
@624_1_2/1
gaggtgcagctggtggagtctggaggaggcttgatccagcctggggggtccctgagactctcctgtgcagcctctgggttcaccgtcagtagcaactacatgagctgggtccgccaggctccagggaaggggctggagtgggtctcagttatttatagcggtggtagcacatactacgcagactccgtgaagggccgattcaccatctccagagacaattccaagaacacgctgtatcttcaaatgaacagcctgagagccgaggacacggccgtgtattactgtgcgagagaaggcagct
+
CCCCCGGGGGGGGGGGGGGGG8GGGGGGGGGGGGGGGGGFGGGGGGGGGGGGGGGEFGGFGGGGGGGGGGGGFGDGGGGGGGFGGFGGGGGGGGGG@GGGGGGGEGGGGGGGGFG<GGG<GGGGGECFGGGGGGGGGGGGGGGGGGGFGGGFGGDGGGBGGGGDGGGGEF@<GGGFGGGFGEGGGCGEGFEG8>GFG@FFFGFCGGGGGGGGEGGEFG*GC;GDGCFGG7*DFCFFD9CF,FGG*GG>,=37C7G>+@=FGFD/CF*@GGE/?**FG*:*+:G?F7*6CC)1*C76+*F7*
@624_2_2/1
gaggtgcagctggtggagtctggaggaggcttgatccagcctggggggtccctgagactctcctgtgcagcctctgggttcaccgtcagtagcaactacatgagctgggtccgccaggctccagggaaggggctggagtgggtctcagttatttatagcggtggtagcacatactacgcagactccgtgaaggAccgattcaccatctccagagacaattccaagaGcacgctgtatcttcaaatgaacagcctgagagccgaggacacggAcgtgtGttactgtTcgagCgaaggcagct
+
@C@CBGGFGGGFEG9GGFGG@CGFG?FEFEGG<GGGGGF@CGCGF<GGEGGFGGGCF6FF,GFGFFG6,CCGGGFFGFEGGF,FGCGGE<GFB,9<8D@CG76FGFG@GG9EFG,GEFGF+CC<EGGF<@G7D,@F,,GGGA58@G,CBDG?GFF,,FF4<FFFAFE@FCG9GF,C@C>,FE@@>3+,FDD*C,:E*@@,ACFCBB14@*6,;42D,+D,EEEE,F+/*5>G,=C=*<=4,C1?93<*<)11::@;)4*<2+C09:782**)9+0?0*<:@*907+@*2B**4**+8;*?)
@624_3_2/1
gaggtgcagctggtggagtctggaggaggcttgatccagcctggggggtccctgagactctcctgtgcagcctctgggttcaccgtcagtagcaactacatgagctgggtccgccaggctccagggaaggggctggagtgggtctcagttatttatagcggtggtaCcacatactacgcagactccgtgaagggccgattcaccatctccagagacaattccaagaacacgctgtatcttcaaatgaacagcctgaTagccgaggacacggccgtgtattactgtgcgagagaaggcagAt
+
CCC<CEFGFFGF9GG@CFCEGGGGGF@GFGECFG6FFEGGGFFCGGGFFEFCGEEGGF<G,G<GFG9G<FCG,EFGGFGD9FGFGD<EG7E9G9,E,FGGFGFDE9BA8E8<E,F=FFFEGGCAGFF@<F,FGFDA=,B7?ED:A,:E<FGF,ACBD,FFCGABE?+A3C,35+ECF+<9E:D0CB,,93*@@D@,FE,,,@,>E2,4@*E>8/<2<3,,,*D>*G<95:C,=*91,:**46>658A/2:9F9+*?,/F++**3::*2C42+9*C?*0)137*+)+>*2))0)C7(C:1)2
@624_4_2/1
gaggtgcagctggtggagtctggaggaggcttgatccagcctggggggtccctgagactctcctgtgcagcctctgggttcaccgtcagtagcaactacatgagctgggtccgccaggctccagggaaggggctggagtgggtctcagttatttatagcggtggtagcacatactacgcagactccgtgaagggccgattcaccatctccagagacaattccaagaacacgctgtatcttcaaatgaacagcctgagagccgaggacacggccgtgtattactgtgcgagagaaggcagct
+
CCCCCGGGGGGGGFGGGGGEGEGGGGGGGGGGGG@GG<GGGGGGGGGGGGGGGGDGGGGGGGGGGGDGGGGGGGGGGEGGGGGGGGGGFGGGGGGGGGGGGGGGGGGGGGGGCGGGGCGGGGGGGGFGGGFGGGGGGFGFGCGGFGGGGGF<CGGF:9?EGFFGFGG9F,GGG8F@GGGGGGG9GG=GGGFFGG;GEFEGDD,GGGGF8GGGG8G7G;GGFGGC;C<G@CC;7GG=G?F8GFGGGFCEG7F<*GCF5F:9*FDGGGC2GG8F:=GF=B5<GDDB>5E96F;74C+D:,02.
@625_0_2/1
gaggtgcagctggtgcagtctggagcagaggtgaaaaagcccggggagtctctgaagatctcctgtaagggttctggatacagctttaccagctactggatcggctgggtgcgccagatgcccgggaaaggcctggagtggatggggatcatctatcctggtgactctgataccagatacagcccgtccttccaaggccaggtcaccatctcagccgacaagtccatcagcaccgcctacctgcagtggagcagcctgaaggcctcggacaccgccatgtattactgtgcgagggagagga
+
CCCCCGGCGGGGGGGGGGGGGGGGGGGGGGGGGGGGGGGGFGGGGGGGGGGGGGGGGGGFGGGCGGGGCGGGGGGEGGGGGGGGGGGGGGGGGGGGGGGEGG?FGGGGGGGGGGGG,GGGGGGGGGGFGFGGG<GGDGFGFGGGGGGGGGGGGGFFGGGFFGEGFFGF>GGGFGGGGGGGC9GG4DEGG,FFFGCGGFG,GEGGGGGGFFGCG9GGGEGGGGGG*5GG?GEFFGGG5G48CEGGCE7CF;E0;:G,GCFGCF;1A?G+2=:G355F60F4*AF)+5FFFG4C/*73*:FC0
@625_1_2/1
gaggtgcagctggtgcagtctggagcagaggtgaaaaagcccggggagtctctgaagatctcctgtaagggttctggatacagctttaccagctactggatcggctgggtgcgccagatgcccgggaaaggcctggagtggatggggatcatctatcctggtgactctgataccagatacagcccgtccttccaaggccaggtcaccatctcagccgacaagtccatcagcaccgcctacctgcagtggagcagcctgaaggcctcggacaccgccatgtattactgtgcgagggagagga
+
CCCCCGGGGGGGGGGGGGGGGGGGGGGGGGGGGGCGGGGGGGGGEGGGGGGGGGGGGGGGGGGGGDGGCGGGGGGGGGGGGGCGGG@GGGGGFGGGGGGGGFFGGGGGFGGGGGGFGGFEGGGGGGGGGGGGGFGGGGGGGGGGFGGEGGGEGGCCGFEG@GFGGFGGGGFFGGGGGGGGF?GG@GF*DGF=GGGG?AFGGD=GGGGGGGGBGGG8FGFEG=GGE6EF+CGGGGGADGG@F?AF+G,C<5C3FCE@57GGC>GB*G9FG*778)C)=6>A:GG6*D77*59*3F?F*;70F
@625_2_2/1
gaggtgcagctggtgcagtctggagcagaggtgaaaaagcccggggagtctcCgaagatctcctgtaagggttctggatacagctttaccagctactggatcggctgggtgcgccagatgcccgggaaaggcctggagtggatggggatcatctatcctggAgactctgataccagatacagcccgtccttccaaggAcaggtcaccatctcagccgacaagtccatcagcGccgcctacctgcagtggagGagcctgaaggcctcggacCccgccatgtattactgtgcgagggagagga
+
C@CCCGGFCFGCD+GGGGGCF@FC,EGGG,GFGGCGGEGCFCFAFFGEGAED+FDFGCGGG@@GGCG9G:EFFFEFFFGGF,GCDCGECF9GCCGEFFG:GCDFFFEDFGF8G+FBG=8G@E=FEEBF<FEFG4<C=48G8,8<,E8EEFC:FGF4GEEFF+FF++F63;G?;@7@7G3?GCFD1DEB36>BG@BE>,88F,::C*C,,AFD,*@4/*2<@@:877@,+*<*<,2<;17,F1=C,?E=<CC6D+22D3<*+312)1+737*D+/091*1)*1)C**7@)07*)=7<*5))(
@625_3_2/1
gaggtgcagctggtgcagtctggagcagaggtgaaaaagcccggggagtctctgaagatcGcctgtaagggttctggatacagctttaccagctactggatcggctgggtgcgccagatgcccgggaaaggcctggagtggatggggatcatctatcctggtgactctgataccagatacagcccgtccttccaaAgccaggtcacGatctcagccgacaagtccatcagcaccgcctacctgcagtAgagcagcctgaaggcctcggacaccgccatgtattactTtgcgagggagGgga
+
CCCCAFAGGGFFGFFGGGGFDGGGEGG<GFGF<FGGEGG<CGFC<EFF,F@9GFFFGGC,+GFFFGEDCEFCCGGEGGGFE@GFF+ECCC9GE@AFCFGDCGGF<GDF9<DG9F9FCC+@,FAF,?FGDG<FC9DACFG<G=F,FGFG<@<F,9F<DEF*+CF=FGG,FF9GD@C,++F+66<;?FF=F;=*E<C,EF4F,7+9E9,CDE3*EG*;E,>3C5<*C@=+4@*4*5><7,5A5;5**1*)?+*1,+*00=**7:+7;*7*7?*80**2>9<;<7*76.+)*+./*2..>*F1*
@625_4_2/1
gaggtgcagctggtgcagtctggagcagaggtgaaaaagcccggggagtctctgaagatctcctgtaagggttctggatacagctttaccagctactggatcggctgggtgcgccagatgcccgggaaaggcctggagtggatggggatcatctatcctggtgactctgataccagatacagcccgtccttccaaggccaggtcaccatctcagccgacaagtccatcagcaccgcctacctgcagtggagcagcctgaaggcctcggacaccgccatgtattactgtgcgagggagagga
+
CCCCCGGGGGGGGGGGGGGFGGGGGGGGGGGGGGGGGGGGGGGDGGGGGGGGGGGGGGGGEGGGGGEGGGGDGGGGGGGFGGGGGGFGGGGGGGGGFGFGGGGGGGGFDGGGGGGGGGGGGGGGGGGFG<GFGGGGGGGGGGFFGGDFGDDG@GECGGFGGGGGGFGGFF9CGGDGGFGGG@GDFC*GGGECFFDDCDGAGCGGGEGDFFAG9GFGFFGFFGGFF7GG:GGGGGGGEECF8GG/GGCG7F98@GF+A2=@FC>C*GDC4C@GEFB4+F)GD09C+*=7<=+3)8CF*0/7*
@626_0_2/1
caggttcagctggtgcagtctggagctgaggtgaagaagcctggggcctcagtgaaggtctcctgcaaggcttctggttacacctttaccagctatggtatcagctgggtgcgacaggcccctggacaagggcttgagtggatgggatggatcagcgcttacaatggtaacacaaactatgcacagaagctccagggcagagtcaccatgaccacagaTacatccacgagcacagcctacatggagctgaggagcctgagatctgacgacacggcAgtgtattactgtgcgCgagaggggt
+
CCCCCGGGGGGGGGGGGGGGGGGGGGGGEFGGGGGGGGGGGGGGGGGFGGGGGGGGGFGGCFGGGGFGGGGGGFGGGGGFGGGFGGEGGGGGGGGGGGGGGGGFGGGGGGGGGFGGGGGGGGGGGGECGFGGDCGGD7GCBFGEGGGGGGGGGGGGGGGGGGC9G7GGEF,GFEFGGGGFBFGCGGDFCGGGGGCCGGCGCE>FGGGG>G6GGGGGG=GEGF@ECFG<GF8GGGF5GFGGCG7=3GC5CGE7>?GGG1F+,FG69D6<;7GCD,5*FAF6>*GF<=C22:6+*=G?>)**6
@626_1_2/1
caggttcagctggtgcagtctggagctgaggtgaagaagcctggggcctcagtgaaggtctcctgcaaggcttctggttacacctttaccagctatggtatcagctgggtgcgacaggcccctggacaagggcttgagtggatgggatggatcagcgcttacCatggtaacacaaactatgcacagaagctccagggcagagtcaccatgaccacagacacatccacgagcacagcctacatggagctgaggagTctgagatctgacgacacggGcgtgtGttactgtgcgagagaggggt
+
CCCCCGGGGGGGGGGGGGGGGGGGGGGGGGEGGGGGGGGGGGFGGGGGFGGGGGGGGGAFCGGG@GGGGGGFGGGGGGGGGG@GGGGGFGGGGGGGGGGGGGGGGGGGGGGGGECGGGGGGFGEGCGGDECFGGGFGGGGFGFGGGGFGGGGCDGGG@7GGF+FGGFFGEFFF?GFF,G>GGCGFGEGGGEGGFGAGG7G=GG9GGGGDGCGGG;,GGEFGFACC6GFCE?G0D7GC>EFF@7G0FCGDF*7:9*D+?9E)3**FFFF=>FF::*5F5>E+F38F/C474;0+=*<>FFD0
@626_2_2/1
caggttcagctggtgcagtctggagctgaggtgaagaagcctggggcctcagtgaaggtctcctgcaaggcttctggttacacctttaccagctatggtatcagctgggtgcgacaggcccctggacaagggcttgagtggatgggatggatcagcgcttacaatggtaacacaaactatgcacagaagctccagggcagagtcaccatgaccacagacacatccacgagcacagcctacatggagctgaggagcctgagatctgacgacacggccgtgtattactgtgcgagagaggggt
+
CCCCCGGFGGGGGGEFGGGGGGGGGGGGGGGGGFGGGGGGGGGGGGGGGGGGGGGGGGGGGGGGGGGGGGGGGGF@GGGGGG9GGGGGGGGGGGFEGGGGGGGEGGGGGGGGGGGGGGGGGGGG9D@GGGGGDCGGGGGGGFGGGGFGE<GGGEGGGFGGCGFFGGGFGGFGFGFGGGGCFGEF,GCGGGFGFGCGF>@GF*GFBGFGG68GFC,FGEGGGFGF:,=GG6,,7G*GG5CG4GG*:GCGCEGFCGDA7*7@GFC:+E9EGFCCF:5CC5*=G9)5>+>*8AD43)*0:94D>
@626_3_2/1
caggttcagctggtgcagtctggagctgaggtgaagaagcctggggcctcagtgaaggtctcctgcaaggcttctggttacacctttaccagctatggtatcagctgggtgcgacaggcccctggacaagggcttgagtggatgggatggatcagcgcttacaatggtaacacaaactatgcacagaagctccagggcagagtcaccatgaccacagacacatccacgagcacagcctacatggagctgaggagcctgGgatctgacgacacggccgtgtattactgtgcgagagaggggt
+
CCCCCGGGGGGGGGGGGGGGGGGGGGGGGGGGGGGGGGDGGGGGGGGGGGGGGGGGGGGGGGGEGGGGGGGGEGFGGGGGGGGGGGGGGGGGGGGFGGGGGGGGFEGGGCGGGGGGGGGGFGGG>GGGGFGGGGGEGGFGDGGGGGGDGGGGCGGFGGFFGFGGG?GFGB7GGGGCGG9,FGGFFGB::FAFFFFGGGDGGFFGGDGGFF*EGDGCG@GECG@GF8G8FFE@GGGFGC*FG,DGGGFCG?F94GG+FC*1FDG9?GC:CFDFGFF08FF8D74*.F@**748?2?CCC56)
@626_4_2/1
caggttcagctggtgcagtctggagctgaggtgaagaagcctggggcctcagtgaaggtctcctgcaaggcttctggttacacctttaccagctatggtatcagctgggtgcgacaggcccctggacaagggcttgagtggatgggatggatcagAgcttacaatggtaacacaaactatgcacagaagctccagggcagagtcaccatgaccacagacacatccacgagcacagcctacatggagctgaggagcctgagatctgacgacacggccgtgtattactgtgcgagagaggggt
+
CCCCCGGGGGGGGGGGGGGGGGAGGGGGGGGGGGGGGGGGGGGGGGGGGGGFG<FGDGGCCGGGGGGGFGGGGGGGGGGGGGGGGGGGGGEGCDGGGE?GGGGGGEG9GGGGGFG8GGGGGGGGGGGCGFF=GGGACGGGCEGGGGGGGFGG9?G,GEGG,GGGGGGGGGGFFGDGGGEFGC,GGGGG,8G*F@GG;@CFGG>8GECDGDDFF7CGCCGEG?FEG68FDFFGGGGGG?5GGGF1AGFCGF+F*D8A3*4;G99=6DF9<F3GG7CFF6AGCB:+=**)F8GF)E95)58*.
@627_0_2/1
caggtgcagctggtgcagtctggggctgaggtgaagaagcctggggcctcagtgaaggtctcctgcaaggcttctggatacaccttcaccggctactatatgcactgggtgcgacaggcccctggacaagggcttgagtggatgggacggatcaaccctaacagtggtggcacaaactatgcacagaagtttTagggcagggtcaccagtaccagggacacgtccatcagcacagcctacatggagctgagcaggctgagatctgacgacacgTtcgtgtattactgtgcgagagCgggcc
+
CCCCCGGGGGGGGGGGGGGGGFGGGGGGGGGGGGGGGGGGGGGGGGGGGGGGGGG8GGGGGG7GGGGGGGGGGGGGGGGFGGGGGGGGGGGGFGGGGGGGGGGGGGFGFGGG:GGG7FFGGGGGGG@GGDGGGGCGCGFDGGGGGGGGGGFGG>EGGGGGGGGFGGGGDGGGGGG:GDGGFGGGGFGGFEGGGGGG7GFGG,GGGDGGGG6E,DGGEFF>G8GFGFGFGC;<<F9C;7,EGECF7GC;9GF45*G?=**DCG::/0:?:G/+*)5G6C70>++A@E<.7/);*9+*F;A:F
@627_1_2/1
caggtgcagctggtgcagtctggggctgaggtgaagaagcctggggcctcagtgaaggtctcctgcaaggcttctggatacaccttcaccggctactatatgcactgggtgcgacaggcccctggacaagggcttgagtggatgggacggatcaaccctaacagtggtggcacaaactatgcacagaagtttcagggcagggtcaccagtaccagggacacgtcAatcagcacagcctacatggagctgagcaggctgagatctgacgacacggtcgtgtattactgtgcgagagagggcc
+
CCCCCGGGGGGGGGGGGGGGGGGGGGGGGGGGGGGGFGGGGGGGGGGGGGGGGGGGGGGGGGGGFEGGGGGFGGGGGGGGGGGGGGGGGGGGGGGGGGGGG9DGFEGEGGGGBGGGGFGGFFEGGGGGGGFGGGFGGGGGGGGGFGGGGGDGFGGGGGFC<GGGGGGGGGGG8GGEGGGGDGCEFFGGCF@GFGGDGF<GDG<GGCGE,GGGEGG5GGGDGG>E+G3?C9=CF6F:?;>GFF?GEGG>G<7D@*CF:C*>EDDG,*FG@C=G7CFGD9,GFG70F*:4A=6>0759C)F:5
@627_2_2/1
caggtgcagctggtgcagtctggggctgaggtgaagaagcctggggcctcagtgaaggtctcctgcaaggcttctggatacaccttcaccggctactatatgcactgggtgcgacaggcccctggacaagggcttgagtggatgggacggatcaaccctaacagtggtggcacaaactatgcacagaagtttcagggcagggtcaccagtaccagggacacgtccatcagcacagcctacatggagctgagcaggctgagatctgGcgacacggtcgtgtattCctTtgcgagagagggcc
+
CCCCCGGGGFGG-GEGGGGGGGGGGGGGGGGGGGGG,GGGGGGGGGGGGGGGFGGGGFGGGGGGGGGFGGGGGGFGGGFGGGGGGGGGGGGGGGGGAGGGGGGGGG,GGGGFGGGGGGG?GCGGGGGGFGGGGGEGFGGGGFGG=GGGFGAGGEFGGFFFGG9GGGGGFFGGFGGFGGGGGCEFGGGGGGGGFGDGFDGGGDF:GFGCGGG8GGG9EG,F@G*6D=GFGCDG?G9BCG:>2FD*CDG7EFG*?CF)GEF>>G?C7*A+**GB6B7F@DC=GCF)?C+)FG/94*:F*7D23
@627_3_2/1
caggtgcagctggtgcagtctggggctgaggtgaagaagcctggggcctcagtgaaggtctcctgcaaggcttctggatacaccttcaccggctactatatgcactgggtgcgacaggcccctggacaagggcttgagtggatgggacggatcaaccctaacagtggtggcacaaactatgcacagaagtttcagggcagggtcaccagtaccagggacacgtccatcagcacagcctacatggagctgagcaggctgagatctgacgacacggtcgtgtattactgtgcgGgagagggcc
+
CCCCCGGGGGGGGGGGGGGGGGGGGGGGGGGGGGGGGGGGG>GGGGGGFGGGGGGGGGGGGGGGG@GGGGGGGGGGGGGGGGGGGGGGGGGGGGGGGGGGGGGGGEFGGGGGGGGGGG9CFFGGGGGFDEGFGGGFGF?GFGGGFGGGFEFGFGGGBGGGGGGGFGGGGGGGGFGFGGFFEGGG>CGFGCGGG8GGEGC6CGGGGFGFGGDGGCGGDGE9G@85,?FA0GGCGGCFGFFCF,G,FGGF7*,+DD7EG*C2EG4FGG>C:7?G?7GCDFGC2CFG?7F)2C@);42*7*?7)
@627_4_2/1
caggtgcagctggtgcagtctggggctgaggtgaagaagcctggggcctcagtgaaggtctcctgcaaggcttctggatacaccttcaccggctactatatgcactgggtgcgacaggcccctggacaagggcttgagtggatgggacggatcaaccctaacGgtggtggcacaaactatgcacagaagtttcagggcagggtcaccagtaccagggacacgtccatcagcacagcctacatggagctgagcaggctgagatctgacgacacggtcgtgtattactgtgcgagagagggcc
+
CCCCCGGGG9GGGGGGGGGGGGGGFGGGGGGGGGGCGGGGGGGGGGGGGGGGEGGGGGGGGGGGGGGGGGGGGGGGGGEGGGDGFFGGGG@GGGGGFGGGCGGGEGGGGGFFGFGGGGGGGGGGGGFGGGGGGGGGGGCAGFGEGFFGGCGGGFFFFG@C9G@GGGGGGGGFGGFDGGGGFGCGGGGGFAFGFFGGDGF,GGGG@FFCGCCFFAF>GGFGFFGBC:GG5B,>F88E+GGGGF8=EG;FFG<G1C++?GGG*CCFFFE664:GG7DGF4**?:D4CF5F5DGF=C*:F*0G=
@628_0_2/1
gaggtgcagctggtggagtctgggggaggcttggtaaagcctggggggtcccttagactctcctgtgcagcctctggattcactttcagtaacgcctggatgagctgggtccgccaggctccagggaaggggctggagtgggttggccgtattaaaagcaaaactgatggtgggacaacagactacgctgcacccgtgaaaggcagGttcaccatctcaagagatgattcaaaaaacacgctgtatctgcaaatgaacagcctgaaaaccgaggacacagccgtgtattactgtaccacac
+
CCCCCGGGGGGGGGGGGGGGGGGGFFGGGGFGGGGGGGGGGGGGGGGGGGGGCAGGGGFGGGGGGGGG:GGFGGGGGGGGGDGGGGGGGGGFGGGGGGAFGFGGFG,CGGGGGGGGGGGGGGG=GGG:GGGGGGGGFGGGGGGGFGGGGGGGGGGGGGGFGFCGG:GGGG<CGG,GFGFG;GCGG,GAGGCGFGEGGGGGF,GC;E,GF>F>EF:,GGBFGEFGDE:GFGG685FGEFEGG?GFDCG9A=371CGGCFG9FG):+:B,1<EG@GFA4F6GCDFC1*C2F7*)))5*5/GF7
@628_1_2/1
gaggtgcagctggtggagtctgggggaggcttggtaaagcctggggggtcccttagactctcctgtgcagcctctggattcactttcagtaacgcctggatgagctgggtccgccaggctccagggaaggggctggagtgggttggccgtattaaaagcaaaactgatggtgggacaacagactacgctgcacccgtgaaaggcagattcaccatctcaagagatgattcaaaaaacacgctgtatctgcaaatgaacagcctgaaaaccgaggacacagccgtgtattactgtaccTcac
+
CCCCCGGGGGGGGGGGGGGGGGGGGGGGGDFGGGGGGGGGGGGGGGGGGGGGCGGGDGGGGGGGFGGGGGGFGGGFGGGCGGGGGGGFEGGFFGGGFGFGGGGG+GGFGGGGGGGGGGGGGGGGGEGGFGF,GGGGGGFGGBGGGGGAGGGFFGGGGFGGF+GGGGGGGGGGG7GFGF8FGGF;GFG:GGG;G?GG;;GGGGGFE@EGG>FG8FFECD,?CEFGGG@GCG4@CGGG?F:F<C+C<GEG?AADGCGC*+C0777G0+AF59<;5G*F*7G*1C*C*07A8GE41C?7=*8B)
@628_2_2/1
gaggtgcagctggtggagtctgggggaggcttggtaaagcctggggggtcccttagactctcctgtgcagcctctggattcactttcagtaacgcctggatgagctgggtccgccaggctccagggaaggggctggagtgggttggccgtattaaaagcaaaactgatggtgggacaacagactacgctgcacccgtgaaaggcagattcaccatctcaagagatgattcaaaaaacacgctgtatctgcaaatgaacagcctgaaaaccgaggacacagccgtgtattactgtaccacac
+
CCCCCGGGGGGGGGGGGGGGGGGGGGGGGGGGEFGGGGGGGGGGGFGGGGGGGFGGGGGGGGFGGGGGGGGGGFGGGGGGGGGGGG9GGGGGGGGGGGG9GGCGGGFGGGGGFG:GFDGGGG7GGGGDGGGGFGGCGFGGGGFG,DEGEGGGGGGGF7G9DFGGECFGGDGCFG<@EFEGGG3F>DGGGF;GGFGGGG+AFFDEGGGFGAGCGFGGCGCF:CGGGG,ECGG::FECGD/DGCEF7FGGFCC9G+CF;FGDC+FF)7A?;>:7*<G8*F>G:F7+;589C*?B:;)>:5FD8
@628_3_2/1
gaggtgcagctggtggagtctgggggaggcttggtaaagcctggggggtcccttagactctcctgtgcagcctctggattcactttcagtaacgcctggatgagctgggtccgccaggctccagggaaggggctggagtgggttggccgtattaaaagcaaaactgatggtgggacaacagactacgctgcacccgtgaaaggcagattcaccatctcaagagatgattcaaaaaacacgctgtatctgcaaatgaacagcctgaaaaccgaggacacagccgtgtattactgtaccacac
+
CCCCCGGGFGGGGGGGGGGGFGFGGGGGGFGGGGGFGGGGGGGGGGGGGGGGGGGGGGGGFGGGGGGGGGFGGGGGGGFGGFGGGGFGGGGGGGGGGGGGGGGGGGGGGGGGGFGGGGGGGG<GGGGGGGGGEGGGGFGGGGEGFFGGGGGFDFGGGGFGGDGGG?GGFCGGGGCGGGGFCFGGGGGGGGGGGEFGADG>GFGFECGGGGG;DGGBEGCC7GE7GGF?5G6=FGCF5GFGGDGCCDC=GCG>DE=4<+/GGGF6CGF8C9E=G*F;=GGG;FCEG*C+G9+)7+CCF29F@
@628_4_2/1
gaggtgcagctggtggagtctgggggaggcttggtaaagcctggggggtcccttagactctcctgtgcagcctctggattcactttcagtaacgcctggatgagctgggtccgccaggctccagggaaggggctggagtgggttggccgtattaaaagcaaaactgatggtgggacaacagactacgctgcacccgtgaaaggcagattcaccatctcaagagatgattcaaaaaacacgctgtatctgcaaatgaacagcctgaaaaccgaggacacagccgtgtattGctgtaccacac
+
CCCCCGGGGGGGGGGGGGGGGGGGGGGGGGGGGGGGGGDGGGGGGDGGGGGGGGGGGEGGGFGGGGGGGGGGGGGGGGFGGGGGGCGGGGGGGGGGGGGGGGGGGGG,GGGGGGGGGFGGGGGGGGGGGBFGGFGGGFEGGFFGGGGGGFGGFGFF:GGGGGGGGG@CFFGF8GGFGGGFGGGG,DGGG;GGD:EEGGGGGGG*GFFGGGGGGGGGEGGFG?BGGG8GG:GB+C9FGGCC*1=GCG5=EC9,<GF,D*FF5BC+7=*>7C*E;4FGD7C6@=F7=)8FF)F*C9CE:/2=:
@629_0_2/1
gaggtgcagctggtgcagtctggagcagaggtgaaaaagcccggggagtctctgaagatctcctgtaagggttctggatacagctttaccagctactggatcggctgggtgcgccagatgcccgggaaaggcctggagtggatggggatcatctatcctggtgactctgataccagatacagcccgtccttccaaggccaggtAaccatctcagccgacaagtccatcagcaccgcctacctgcagtggagcagcctgaaggcctcggacaccgccatgtattactgtgcgagacagacgg
+
CCCCCFFGGGCGGGGGGG=GGGGGEGGGGGGGGGGGGGGGGGGGGGGGGGGGGGGGG,GGGGGGGGGGGGGGGGGFGGGFGGGGGGGGGGGGCGGGGFGGGGGGGGGGGG@E@AFGDCGGGGGGEEGGGFGGGFGGGFGGGCGGGGGBGG<GGFGGFGEGGGGGEFFGGGFGFGGGGGG9DGFDF9;GC=GGGFCGG@GGEGE8FGCCG6AGG8GGEAC;GCC9G*9CEG@G>C>FGFG<CC*8C89FCCEFGF<8GCFF,FFFCF+9F:FCF*?FFF)+DCD7@G)D:7F77*;4D3?B.
@629_1_2/1
gaggtgcagctggtgcagtctggagcagaggtgaaaaagcccggggagtctctgaagatctcctgtaagggttctggatacagctttaccagctactggatcggctgggtgcgccagatgcccgggaaaggcctggagtggatggggatcatctatcctggtgactctgataccagatacagcccgtccttccaaggccaggtcaccatctcagccgacaagtccatcagcaccgcctacctgcagtggagcagcctgaaggcctcggacaccgccatgtattactgtgcgagacagGcCg
+
CCCCCGFGGGGGGGGGGGGGCGGGGGGGGGGGGGGGGGGFGGGGGGGCGGCGGGGGGGGGGGGGGGGGGGGGGGGGDGGGGGGGFGGGGGGGGGGDGGGGGGGGEG9GGGGGGGGGGGGGGGGGGF<GDFGGEEGFGFGGGFGGGGG7FF+GGGFGGGGFFGGGFGFGG7GGGFCFF?EFGGGG8EEGGGGGGGGFCGGGCGGG3FFGGGFFGGFFGC9GG8FBFAECGG5GDFC,DF9CFCEGCEC<?>?CGFFAF7FCC*?A3C;+GGF;G8CFC<0:*:G@@3;7?C*C>;.:*)*59
@629_2_2/1
gaggtgcagctggtgcagtctggagcagaggtgaaaaagcccggggagtctctgaagatctcctgtaagggttctggatacagctttaccagctactggatcggctgggtgcgccagatgcccgggaaaggcctggagtggatggggatcatctatcctggtgactctgataccagatacagcccgtccttccaaggccaggtcaccatctcagccgacaagtccatcagcaccgcctacctgcagtggagcagActgaaggcctcggacaccgccatgtattactgtgcgagacagacgg
+
CCCCCGGGGGGGGGGGGGGGGGGGGGGDGGGGGGGGGGGGGGGGGGGGGGGGGGGGGGGGG<GGGGGGGGGGGGGGGCGFGGGGGGGFFG<G,GGGGGFGGGGGGGGGGGGGGDGGFGGFGGGGGC,GFGGFG?FGGGFFFGGFGCGGGFGCFC?GGGGGFGADFFGGGGGGGGGGGGGGCGGEF8GGEG;DCGGGGEF,GFCGGEEG@GEGBFGGG5GCGGF?DGGGFEGGGCGGGC,EF5GGFFF2:?E:GD*G*CCFDG=+CF8GC*FG))E+?GGC3EB/:CF9FFF69F718:C::
@629_3_2/1
gaggtgcagctggtgcagtctggagcagaggtgaaaaagcccggggagtctctgaagatctcctgtaagggttctggatacagctttacAagctactggatcggctgggtgcgccagatgcccgggaaaggcctggagtggatggggatcatctatcctggtgactctgataccagatacagcccgtccttccaaggccaggtcaccatctcagccgacaagtccatcagcaccgcctacctgcagtggTgcGgcctgaaggcctcggacaccgccatgtattactgtgcgagaAagacgg
+
CCCCCGGGGGGFGGGGGGGCGGFGGGFGGGGGGGGGFGGFGGGGGGGDGGGGGGGGGGGGGGAGGGGGGGGGGGGGFGGGDGGGG?GGE,GGGFGGGGGGGGGGGGFGG<GGGGFGGGGGGGGGGFGGGGGGGGGGGFGGGGGGDEGGGGGGGGBFGGGGGGGFGGGGGAFGGGG@GFAGFGGGGFGGFECGGCCGEG@G+BCGGGGEG8C>FGGF9FFE3GGCGGG@CGEG;7CGG**E?+,<;GDGG+GC*AG@E6=@=GF<FD:*:<FG;G>:B7GFD7)F)D*DF>1;7G*?)F+/3
@629_4_2/1
gaggtgcagctggtgcagtctggagcagaggtgaaaaagcccggggagtctctgaagatctcctgtaagggttctggatacagctttaccagctactggatcggctgggtgcgccagatgcccgggaaaggcctggagtggatggggatcatctatcctggtgactctgataccagatacagcccgtccttccaaggccaggtcaccatctcagccgacaagtccatcagcaccgcctacctgcagtggagcagcctgaaggcctcggacaccgccatgtattactgtgcgagacaAacgg
+
CCCCCGGGGGGGGGGGGGGGGGGGG<GGGFAGGGGFGGGGGGGGGGGGGGGGGGGGGGGGG<GGGGGGGGGGFGGGGGGGGGGGGGGGGGGGGGGFGG<GFFGGGGFGGGGGGGGGGFGGGFGGGGGFGGGG7GGFGGGGGGGGFGGGFGFGGGGGG8AFFFGCGG9ECEGGGFGFGCEDCGEDGF9GFG?GEEGFCFCFGFGGFGF7G=GGFDDG5GFGG8GEFFGEC<C:G,AFEG5G,F4:*FGFBF?=G:G+2F:G)<GC*C7:9<G7G7C45;:5D*9G2C)D7=A469=>+>)7*
@630_0_2/1
caggtccagcttgtgcagtctggggctgaggtgaagaagcctggggcctcagtgaaggtttcctgcaaggcttctggatacaccttcactagctatgctatgcattgggtgcgccaggcccccggacaaaggcttgagtggatgggatggatcaacgctggcaatggtaacacaaaatattcacagaagttccagggcagagtcaccattaccagggacacatccgcgagcacagcctacatggagctgagcagcctgagatctgaagacacggctgtgtattactgtgcgagaGgGatGa
+
CCCCCGGGGGGGGGGGGGGGGGGGGGGGGGGGGGGGGGGGGGGGGGGGGGCGGGGFGGGGGFGGGGGGFGGGGFGGGGGFGGEGGGGGGGGGGGGGGGGGFGFGFGGGGGGGG,GGFGCGGCCGGGGGGGGGCGDGGFGDGGGEGFGGFGFGA@GFGDGFGF:GGGGG=FG>FGGEGGG7DGF9FGGG7DGEEGCGGGGEGFC8,6GGG8GBFFFGEGE8FGG@DGCGG;GEGC+G,?G:GGFF=GGFG:GFC<G@CFGFEFFCGC3CGCG:7GCGF>BEG>>;D+<C<C1*A?***FD+)
@630_1_2/1
caggtccagcttgtgcagtctggggctgaggtgaagaagcctggggcctcagtgaaggtttcctgcaaggcttctggatacaccttcactagctatgctatgcattgggtgcgccaggcccccggacaaaggcttgagtggatgggatggatcaacgctggcaatggtaacacaaaatattcacagaagttccagggcagagtcaccattaccagggacacatccgcgagcacagcctacatggagctgagcagcctgagatctgaagTcacggctgtgtCttactgtgcgagacgtatCa
+
CCCCCGGGGGGGFGGGGGFGEGGGGGGGGEGGGGGGGGGFGGGGGGGGGGGGGGGGGGGGGGGGGGGGGGGGGFGGGGGGGGGGGGGGGGGGGGGGGGCGGGGGGGGGGGGG8GGGGGGGGGDGGGGGGGEFFGGGGGGGGGGGGGG@GGGGF@GG9GFGFAG5FF*GGGGGGFGFGFGGCGGF>+GDFDGGGGGGGG:G<EGGGFGGGBGGCGGC7AGGGGGG7GGEGGDC6GGGF8DFFCE4BGEGEF:<DCEC*5?G,0*CGF*G*:=F@A:C<=2**?>6CD+:+)F97:75F>+3.
@630_2_2/1
caggtccagcttgtgcagtctggggctTaggtgaagaagcctggggcctcagtgaaggtttcctgcaaggcttctggatacaccttcactagctatgctatgcattgggtgcgccaggcccccggacaaaggcttgagtggatgggatggatcaacgctggcaatggtaacacaaaatattcacagaagttccagggcagagtcaccattaccagggacacatccgcgagcacagcctacCtggagctgagcagcctgaCGtTtgaagacacggctgtgtattactgtgcgaAacgtatta
+
CCCCCGGGGGGGFGGGGGGGGFGGGGG4GGGGGGAGGGGGGGGGGGGGGGGGGGGGGGGGGGGGGGGGEGGGGGGGGGGGGGGGGGGGGGFGGDGGGGGGGFGGEGGGGGFGGGGDGG<GGGGGGFGGGGGGGGGGGFGGFGGGGFGGGGGGGFG,EEFGGGGGGCGGCGFGGGFGF;GGF7EGF8GGEBGGGCFDFEGF8GGGCG8GEGGDEFFGGDGEDFG>99CFGEGGGG@G,GGG*GC:6F@>C5G2CG<:C:?2*C*CG@FFDFC:;GD7EF+<G:C9FFG4<++G*@*0:8=9+
@630_3_2/1
caggtccagcttgtgcagtctggggctgaggtgaagaagcctggggcctcagtgaaggtttcctgcaaggcttctggatacaccttcactagctatgctatgcattgggtgcgccaggcccccggacaaaggcttgagtggatgggatggatcaacgctggcaatggtaacacaaaatattcacagaagttccagggcagagtcaccattaccagggacacatAcgcgagcacagcctacatggagctgagcagcctgagatctgaagacacggctgtgtattactgtgcgagacgtatta
+
CCCCCGGGGGGGGGGGGGGGGGGGGGGGGGGGGGGGGGGGGGGGGGGGGGGGGGGGGGGGGGGGGFGGGEGGGGGGEGGGGGGGGGGGGGGGGGFGCGGGFGGGGGFGGGGGFGAGGGGCGG<GCGGGGGGGGEGGEGFGGGGGGEEGFGGGGGGGGGGGGGGGGFGEGGGGGGGGGGGGFEGGGGGGGFGGFDFGEGGAG8GGGCFF8GGGFEFFC>G@8GE*BECGC5FE6+G+CCG6GFE6+4FF0G?E,FFF7G9=FF78GE+G*997G?A>6FC:@>164@5@FDF?+737D0*B0
@630_4_2/1
caggtccagcttgtgcagtctggggctgaggtgaagaagcctggggcctcagtgaaggtttcctgcaaggcttctggatacaccttcactagctatgctatgcattgggtgcgccaggcccccggacaaaggcttgagtggatgggatggatcaacgctggcaatggtaacacaaaatattcacagaagttccagggcagagtcaccattaccagggacacatccgcgagcacagcctacatggagctgagcagcctTagatctgaagacacggctgtgtattactgtgcgagacgtatta
+
CCCCCGGGGGGGGGGGGGGGGEGGGGGGGGGGGGEGGGGGGGGGGGGGGGGGGGGGGGGGGGGGGGGGGGGGGGGGGFGFGGGGGGGGGGGGGGFGGGGGGFGFGGGGCGD,EG9GGFDGGFGG@GGG8GFGGGGGGGGGGG,GGG=G=GG<>GD?GCFGGGGGFGGFC,G>GGF9GDFGDCAEGGFDFGDGG?FCEGCFFBCDG9EGCG>D3>GCFC9C=EGGC?FGG9:8BGEF+5F@GGG*9F+C;F+FG>;G+*GGEF28F@GE<C=G/F*)AA7F)9D:*=G6A2>:F<F0:5@F*
@631_0_2/1
caggttcagctggtgcagtctggagctgaggtgaagaagcctggggcctcagtgaaggtctcctgcaaggcttctggttacacctttaccagctatggtatcagctgggtgcgacaggcccctggacaagggcttgagtggatgggatggatcagcgcttacaatggtaacacaaactatgcacagaagctccagggcagagtcaccatgaccacagacaTatccacgagcacagcctacatggagctgaggagcctgagatctgacgacacggccgtgtattactgtgAgGgagaaaaca
+
CCCCCGGGGGGGGGGFGGGGGGGGGGGGGGGGGGGGGGGGGGGGGGGGGGGGGGGGGGFGAGGGGGGGGEGGGECGGGGGGGGGGGGGGGGGGGGGGFGGGGGFGGGGGGGGGGGGGGGGG,FGGCGFG?GGGGGGGGCGFECFGGEG@GGGGGGGGGGFGGGGFGGG9FEGGGGGFFFGG9CGDGGGGGGGEFGFGDGFGGEGGGGGFGFGEGGGFFGF,G2GGFEGGEC/E9GFGGGG9F=FFEGFGFG?C*G=ED8+>C5;E=*FFC79GF+C4F)5BDE*C+7*)160C))FD*+/6
@631_1_2/1
caggttcagctggtgcagtctggagctgaggtgaagaagcctggggcctcagtgaaggtctcctgcaaggcttctggttacacctttaccagctatggtatcagctgggtgcgacaggcccctggacaagggcttgagtggatgggatggatcagcgcttacaatggtaacacaaactatgcacagaagctccagggcagagtcaccatgaccacagacacatccacgagcacagcctacatggagctgaggTgcctgagatctgacgacacggccgtgtattactgtgcgagagaaaacC
+
CCCCCGGGGGGGFGGGGGGAGFGGGGGGCGGGCGGGGGGGFGGGGGGGGGGGGGGGGGGGGGGGGGGGGGGGGGGFFGGGGGFFFGGGGGFGGGGGGGGGGGGEGGGGGF@DF7GGFGGGFGGGGGGGGGGGGGEFGGGFDGGGAFGGGGFGGDGGGG<FGGGFDGG<GGGGGGGFG:EGGFGFFGFGGFFEGE,FEGGGGFGFGGEDGDGEDGGG*GGGGF*G=FFCFE?7G7FC8GFG*=GGF:GF,G<G,GF7F,EFFACFF9CFB7)<FGG5B?F:FFA::96:C2>*86A91**;)
@631_2_2/1
caggttcagctggtgcagtctggagctgaggtgaagaagcctggggcctcagtgaaggtctcctgcaaggcttctggttacacctttaccagctatggtatcagctgggtgcgacaggcccctggacaagggcttgagtggatgggatggatcagcgcttacaatggtaacacaaactatgcacagaagctccagggcagagtcaccatgaccacagacacatccGcgagcacagcctacatggagctgaggagcctgagatctgacgacacggccgtgtattactgtgGgagagaaaaca
+
CCCCCGGGGGGGGGGGCGGGGGFG<GGGGGGGGGGGGGGGGGGGGGGGGGGGGGGGGGGGFGGGGGGCGGGG<GGGGGGGGGGGCGGGGGGGGGGFFGGGFGCGGEGGGGGGGGGGGFGGGGGGFGGGEGFFFGGGGFGGGGDFG<GGGGGGGGGFGGGFGGGGGGFGGGGFGG:GGGGGEGEFCGGGDGFGGGCG@G8GCF@=GF>GEGGGF9GG5GC9:E?@F5@E9GBAGCGGF/CGCEGF,DC=CC;+7G:F34FDEF=F8+C:D:GGFCG,0=F99+*CF)83F+),7C47F+58F
@631_3_2/1
caggttcagctggtgcagtctggagctgaggtgaagaagcctggggcctcagtgaaggtctcctgcaaggcttctggttacacctttaccagctatggtatcagctgggtgcgacaggcccctggacaagggcttgagtggatgggatggatcagcgcttacaatggtaacacaaactatgcacagaagctccagggcagagtcaccatgaccacagacacatccacgagcacagcctacatggagctgaggagcctgGgatAtAacAacacggccgtgtattactgtgcgaTagaaaTca
+
CCCCCGGFGGGGGGFGFGGGGEGGGFGGGGGGGGGGGGGGGGGGGGFGGGGGEGGGGGGGGGG8GGGGGGGGGFGFGGGGGGGGGGGGFGGGGGGGGGGGGGGGGGFCGGGGFGGGGGGGGGGGE?GFGGEGGGGGGFG9GGGGGGGFFCGGGDEGGGGFGFGGGGGGGGFCGFCG7GGAFE7:CF8G3GDGGFF?GFFG8GEGGGCGD;GGGGDFFEEGFC?GECC:GFG0E7F<GG*G,EGF,GGCC35F;G:>GG*FF;,F*CF+FG>F+F57CD:GCGF+C;CCF4B8*769D?*7*
@631_4_2/1
caggttcagctggtgcagtctggagctgaggtgaagaagcctggggcctcagtgaaggtctcctgcaaggcttctggttacacctttaccagctatggtatcagctgggtgcgacaggcccctggacaagggcttgagtggatgggatggatcagcgcttacaatggtaacacaaactatgcacagaagctccagggcagagtcaccatgaccacagacacatccacgagcacagcctacatggagctgaTCagcctgagatctgacgacacggccgtgtattactgtgcgagagaaaaca
+
CCCCCGGGGGGGGGGGGGGGGGGGGGGGGGGGFGGGGGGGGGGGGGGGGGGFGGGGGGGGGGGGGFGGGGGGGGGGGGGGGGGGGGGGGFGGGGFGGGGG:GGGGGGGGGGGGGGGGGGGGGGGGGFGGGGDGFGGFFF5G@GGDGFFFGGGGEGGEGG4GGGGGFFGFFFGGGGBFG9GGG@EBGGG<G4GEGC=9GG?GEC8FDFFGGEGG7GFGF6GGBFGG98GGEGDDCGG?:CC,*GCGEG)CC+*E*CE7*GEDFFE,CDBGE5:C*3FDC35:=7G;6:9FF:AG+7,D+)C.
@632_0_2/1
gaggtgcagctgttggagtctgggggaggcttggtacagcctggggggtccctgagactctcctgtgcagcctctggattcacctttagcagctatgccatgagctgggtccgccaggctccagggaaggggctggagtgggtctcagctattagtggtagtggtggtagcacatactacgcagactccgtgaagggccggttcaccatctccagagacaattccaagaacacgctgtatctgcaaatgaacagcctgagagccgaggacacggccgtatattactgtgcgaaagaaagtt
+
CCCCCGGGGGGGGGGGGGGGGGGGCGGGGGGGFGGGGGGGGGGGGGGGGGGG@GGGFGGGF<FECDGGGGGEGFF,GGGGGGGG@GGGGGGGGG8GGGGGFCGCGGGGGGGGGGGGGGGGGFGGGGGGGGGECGGGEGFGGGGGAFGFFGG=FGGGGGGG8FGFGDGEEGGGFGFGBGFGGGGGFFF<GEBGGCGGEGFGGGDGF56FCG@GD;GGCG9GEF@GECEGCGEFCBGF9EEC*;F:=ACGG0GGF=*FG5EAF7FG**7CGGCDC3FGDD/+C0*F9:G53F0FF:6:=D;)2
@632_1_2/1
gaggtgcagctgttggagtctgggggaggcttggtacagcctggggggtccctgagactctcctgtgcagcctctggattcacctttagcagctatgccatgagctgggtccgccaggctccagggaaggggctggagtgggtctcagctattagtggtagtggtggtagcacatactacgcagactccgtgaagggccggttcaccatctccagagacaattccaagaacacgctgAatctgcaaatgaacagcctgagagccAaggacacggccgtatattactgtTcgaaagaaagtt
+
CCCCCG<GGGCGGGGGGFGGGGGGGGGGFGGGGGGGGGGGGGGGGGGGGGGGGGGGGGGGGGGGGGGGGGGGFDFGGGGGGGGGGGGGGGGGGGDGGGGAGGGEGCGGGGGGGGGGGFGGCGGGGGGGGGAFGGFGFGGEGE7G+GGEGGGGGGEGGCFGGGGCGGGGGGFEEDGGGEGGGGGEDGGCGGGFGG*BGE>GD0GGFF2GFG7AG:,8E2GGCFEFFFGDFGCGGGFEG8EFCFG:FG7E@?FGDGG9G7+E@FFG*:DD*DC+F+7*60F4G4?7C=/<+F9C9E4C*.>F;
@632_2_2/1
gaggtgcagctgttggagtctgggggaggcttggtacagcctggggggtccctgagactctcctgtgcagcctctggattcacctttagcagctatgccatgagctgggtccgccaggctccagggaaggggctggagtgggtctcagctattagtggtagtggtggtagcacatactacgcagactccgtgaagggccggttcaccatctccagagacaattccaagaacacgctgtatctgcaaatgaacagcctgagagccgaggacacggccgtatattactgtgcgaaagaaagtt
+
CCCCCGGGGGGGGGGGGGGGGGGGGGGGGGGGGGGGGGGGGGGGGGGGGGGGDGGGGGGGGGGFFGGG8GGGGGFGGGGGGGGGFGGGGGGFGGGGFGGGGGGGGGGGDGAGGGFGGDGFGGGGGGGGGG>EGGGGDGGFGGG+EGGGFFGGGFG9GGGEGGGFGGGGGFGGGGG,GGGFGFGGCD<AGFFF7GFGGG,,GGDG<GGFGGGG*EGF8GEGGCGG7EGE?,G<*GFGF7*7@8CF?+GDGCF=G*:+GFF3FGCC;<2CFF22FF>)G8F7*>?F;F*/:C1?*G)***>2:
@632_3_2/1
gaggtgcagctgttggagtctgggggaggcttggtacagcctggggggtccctgagactctcctgtgcagcctctggattcacctttagcagctatgccatgagctgggtccgccaggctccagggaaggggctggagtgggtctcagctattagtggtagtggtggtagcacatactacgcagactccgtgaagggccggttcaccatctccagagacaattccaagaacacgctgtatctgcaaatgaacagcctgagagccgaggacacggccgtataAtactgtgcgaaagaaagtt
+
CCCCCGGGGGGGGGFGGGGGGGGGGGGGGGGGGGGGGGGGGGCGGGGGFGGCGGGGGGGGGGGGGGG:GGFGGGGGGGGGGGGGGGGGGGGEGGGGGGG,GGGGGGGGGGGGGGDGGEGGFF9<GGGGFGGGGGGGEGEGGGGCGEGFGGFGGEGGFGGGGCGGEFDGE:FGGGFGFFGD9CG>DGGG>DA2G:=GGAEG9FGGGF60F>C7CGDFF8FCGCG8GGCG*,GCA+G,FE5GGF7DEFGFGGCGCG37EC73A@FE+CGG0*D54FFF6FC>=*C8FG5>8FF>:27)CD<*)
@632_4_2/1
gaggtgcagctgttggagtctgggggaggcttggtacagcctggggggtccctgagactctcctgtgcagcctctggattcacctttagcagctatgccatgagctgggtccgccaggctccagggaaggggctggagtgggtctcagctattagtggtagtggtggtagcacatactacgcagactccgtgaagggccggttcaccatctccagagacaattccaagaacacgctgtatctgcaaatgaacagcctgagagccgaggacacggccgtatattactgtgcgaaagaaagtG
+
CCCCCGGGFGGFGGGGGGGGGGGGGGGGGGGGGGGGGGGGGGFGFGGGGFGGGGEGGGGGGGGFGGGGGGGGGGGGGGGG,GGGFGFGGGGGFFGGGGGGGGGGGGGGGGGGEGFGGGGGGGGGGGGGGACGGGGGGGGGF9GFGGGGGFGGEGFGFGGGGGGEGECGE<DGFF7GE>DF,;G9FGFFGFGFGGGD8F6CGGGAGGGGF,GFGEGGG,CE>GE?G@CFEEC*C<CG3;FG7F@D*G:FG=FGGG?FCGG</7CA1D*0EEEGC2*A)@921F7CFF+7>*:6G<*G:(*.)
@633_0_2/1
caggtgcagctggtgcagtctggggctgaggtgaagaagcctgggtcctcggtgaaggtctcctgcaaggcttctggaggcaccttcagcagctatgctatcagctgggtgcgacaggcccctggacaagggcttgagtggatgggagggatcatccctatctttggtacagcaaactacgcacagaagttccagggcagagtcacgattaccgcggacgaatccacgagcacagcctacatggagctgagcagcctgagatctgaggacacggTcgtgtattactgtgcgagagaagtgg
+
CCCCCGGGGGGGGGGGGGFGGGFGGGGGGGGGGGGGGGGGGGGGGGG@GGGGFGGGGGGGGGGGGGGGGGGGGGGG:GGFGG78GGGGGGGDGGGGGFGGGGGGF?GGFGGGGGGGGGGGEFGGGGGGGAGEGGGGGGGEGG4GGGGG<GGGGGFFGGGGGEEFEGGG?FFGGGAGGAGFGF9GGGFGGGFGFFFGG;;GDGCG,GGGFFGEF7GE9GG?CDGGGGFGF:DF,9FF:GA*@FFCE2C0CDGGG)?@*EGFD<G:)7:6CC4GC7+E3G31AC>@FCD>>F;*>F@7CF*G)
@633_1_2/1
caggtgcagctggtgcagtctggggctgaggtgaagaagcctgggtcctcggtgaaggtctcctgcaaggcttctggaggcaccttcagcagctatgctatcagctgggtgcgacaggcccctggacaagggcttgagtggatgggagggatcatccctatctttggtacagcaaactacgcacagaagttccagggcagagtcacgattaccgcggacgaatccacgagcacagcctacatggagctgagcagcctgagatctgaggacacggccgtgtattactgtgcgagagGagtgg
+
CCCCCGGGG@GGGGDGGGGGGGGGGGGFGGGGGGGGGGGFGGGCGGGGGGGGFGGFGGGGFGGGGGGGGGGGGGGGGGGGGGFGGGCGGGGGGGGEGFGGGGGGGGGGFGGGGGGGGFGGGGEC@GGGGGGGGGGGGFGGFCFGGGFAGCGGGEGCFGGGGGGGFGGGGGFFGGGGGEGGGFCGBGGCGGEFG6;CGGFG=CGFGA+>ECCEFGFEF99G@EEGC5GDCGGGDGFGG=EEG7F,FCGC7GGGCGC+;+9CGFD334FF72,=65CG@EC+5CG<G5D:7=043*B*1;70F
@633_2_2/1
caggtgcagctggtgcagtctggggctgaggtgaagaagcctgggtcctcggtgaaggtctcctgcaaggcttctggaggcaccttcagcagctatgctatcagctgggtgcgacaggcccctggacaagggcttgagtggatgggagggatcatccctatctttggtacagcaaactacgcacagaagttccagggcagagtcacgattaccgcggacgaatccacgagcacagcctacatggagctgagcagcctgagatctgaggacacggccgtgtattactgtgcgagaCaagtgg
+
CCCCCGGGGGGGGGGGGGGGGGGGGEGGFGGGGGGEGGGGGGGGGGGGGGGGGGGGGGGGGGGGGGGGGGG8GFGFGGGGFEGGGGGGGGGGGGEGGGGF<GGGGGFGGGGGFGGGGFGGGGGGGGFGGGGBGCGG?GGGGCGGGGGGGGGGGGGGBGEGFGGGGGGFGG@GGGGEGGGGGGG,FCFEGG@FGAGFCGDGGGG,GG9EECGFCFFEFCCEE3GFF?C@EEF5CGD7ECGG@GGCE>FGCGFE5G+E7F*GE:G<@ED?5>G>F*E+F;:/E:D*4ECFCC2=*7)9D4F**
@633_3_2/1
caggtgcagctggtgcagtctggggctgaggtgaagaagcctgggtcctcggtgaaggtctcctgcaaggcttctggaggcaccttcagcagctatgctatcagctgggtgcgacaggcccctggacaagggcttgagtggatgggagggatcatccctatctttggtacaAcaaactacgcacagaagttccagggcagagtcacgattaccgcggacgaatccacgagcacagcctacatggagctgagcagcctgagatctgaggacacggccgtgtattactgtgcgagagaagtgg
+
CCCCCGGGGGEGGGGGGGGGGGGGGGGGGGGGGGGGGGGGGGGFGGGGGGGGGGGGGG9GGGGGGGGGFGAGGGGGGGFGCGGFEGGGGGGGGFGGGGGGGGGGGGGGGFFGGFDGG,GGEGFG9GGGGGFGFGFGGGFGGGGG>GAGFFGFGCGGGFFGFGFDGGGC?GF,DGG,GCG<FGGGGGFFGGGGFCGGG?;CGAEGGCF:,?GG7DG=7CGGGDGCG?FG?EF*AGG?D?5+DGFCFFGCFE7G:CCC:GGC8FF5FF7GGG7EG4+4>9G6.79*):;C50;G/*>6<F*=D
@633_4_2/1
caggtgcagctggtgcagtctggggctgaggtgaagaagcctgggtcctcggtgaaggtctcctgcaaggcttctggaggcaccttcagcagctatgctatcagctgggtgcgacaggcccctggacaagggcttgagtggatgggagggatcatccctatctttggtacagcaaactacgcacagaagttccagggcagagtcacgattaccgcggacgaatccacgagcacagccAacatggagctgagcagcctgagatctgaggacaTggcAgtgtattactgtgcgagagaagtgg
+
CCCCCGGGGGGGGGGGGGGGGGGGGGGGGGGGGGGGGGGGGGGGGGGGBGGGGGGGGCGGFGGGGGGGGGGGGGGGGGGCGGGGGGGGGGGGGGGGFGGEGGGGGGGGGGGGGGAGGFFGFGEGDGAFDEGGGFGGGGDGEGEAGGGGGFGGGGFGGGGGE7GGGGGGGCFF8EEG?AEG>FCBFFFGGGEGGG37GGGG7GF@GGF@CGGGFGGCFGGFGCCC:GGGGGFEG,G*F*D8AC9GG+G*@7C<474GFGF7GF7+A1F:GF3+6G:+GG7>45G>=FF7;5<G*.F53C)C7
@634_0_2/1
caggtgcagctggtggagtctgggggaggcttggtcaagcctggagggtccctgagactctcctgtgcagcctctggattcaccttcagtgactactacatgagctggatccgccaggctccagggaaggggctggagtgggtttcatacattagtagtagtggtagtaccatatactacgcagactctgtgaagggccgattcaccatctccagggacaacgccaagaactcactgtatctgcaaatgaacagcctgagagccgaggacacggccgtgtattaAtgtgcgagagatagag
+
CCCCCGGGGGGGGGGGGGGGGGGGGGGGGGGGGGGGGFGGGGGGGGGGGGGGGGGGGGGGGGGGGFGGGGGDFFCGGGAGGGGGGGGGGGGEGFGGGDGGGGGCGFGGGGGGGGGGAGGGGGGGC9GGGGGGGGGFGGGGGGGGGGGCGGGGGFGGGGFGGE,GGGGEG@GFF,GGGGCGGGGGCEFGAG8>GFGGGGGD9GFFGGGFGGEFEGGCGG>GCCDE,FACGFC79GC,G+GFFG<GECCGGG?G;G7G,@*+G6G6*C*GCD)*+:+9CCC:/=;F+8F*7**=<G21FD*7)
@634_1_2/1
caggtgcagctggtggagtctgggggaggcttggtcaagcctggagggtccctgagactctcctgtgcagcctctggattcaccttcagtgactactacatgagctggatccgccaggctccagggaaggggctggagtgggtttcatacattagtagtagtggtagtaccatatactacgcagactctgtgaagggccgattcaccatctccagggacaacgccaagaactcactgtatctgcaaatgaacagcctgagagccgaggacacggccgtgtattactgtgcgagaCatagag
+
CCCCCGGGGGGGGGGGGGGGGGFGGGGGGGGGGGGGGGGGGGGGGGGFGGGGGGGG@GGGGGGGGGGGGGGGGGGGGGGGFGGGGGGGG9GGGGGGGGGG<GGGGGGGGGGGGGGGGGFGGFGGGGGGGFGGGGFGGGFFGGG8CGGGGGGEGGFEFCGGGAGGGFGFFAGGFGGDBFGG<G9@GC,GFG7GGAGGGGEGCE?GCGEFFFEGAF9GG,GF:=@:E+E6CFGGGGG:CFFF@E>CG48EG:G6E=:7*=CGC<+G+FC+:CF77?+6@)4?*<6+6DA2275<)**F5:)F9
@634_2_2/1
caggtgcagctggtggagtctgggggaggcttggtcaagcctggagggtccctgagactctcctgtgcagcctctggattcaccttcagtgactactacatgagctggatccgccaggctccagggaaggggctggagtgggtttcatacattagtagtagtggtagtaccatatactacgcagactctgtgaagggccgattcaccatctccagggacaacgccaagaactcactgtatctgcaaatgaacagcctgagagccgaggacacggccgtAtattactgtgcgagagatagag
+
CCCCCGGGGGGGGGDGGGGFGGGGGGGGGGGGGGGGGGGGGDGGGGGGGGGGGGGGGFGGGGGFGGGGGGGGGGGGGGGGGGGGGGGGGGGGGFGFGGGGGGGGG@GGGGGGGGFGGGGGFGGGGGGGGGDGFGGBDGGDGGGG?GGGGGGGFBGGGGGFBGGGGFG5FAGFFGCGGGBAFFG@GAGGGFF;GGFGDG9GCEGGFGEFGG8DGFDGGDGG=FFFCG,FG9GGG+*<GCG8ECGGG?CGFEGEC,DCGC<CCG:F+*G5CCC*+7=CC9*),D/CC)):92FEF97*G:1).
@634_3_2/1
caggtgcagctggtggagtctgggggaggcttggtcaagcctggagggtccctgagactctcctgtgcagcctctggattcaccttcagtgactactacatgagctggatccgccaggctccagggaaggggctggagtgggtttcatacattagtagtagtggtagtaccatatactacgcagactctgtgaagggccgattcaccatctccagggacaacgccaagaactcactgtatctgcaaatgaacagcctgagagccgaggacacggccgtgtattactgtgcgagagatagag
+
CCCCCGGGGGGGGGGGGFGGGGGGGFFFGGGGGGGGGGGGGGGGGGGGGGFGGGGGGGGGGGGGEGGGGGGGGGGGGGGGGGGGGGGGGGGGGGGGGGGCGGGGGGGGGGGFGGGFGGGGGGGGGGFGFGGGDFGFGGGGGGGGGGGGGGGGG;GGGGGCGGGFGGGEGDGGFFGGGG@FGG>C>GBFGGGGFG>DC9BGEDEFGAGGGGGEGG,F8GGCFG/FC?EFBCC?F+G?EGGDG27@;GDEG9FCG4F:E<9*=91GF+99F<2G::*0FC*A>*78E:*G1.;1=20GF5F?+
@634_4_2/1
caggtgcagctggtggagtctgggggaggcttggtcaagcctggagggtccctgagactctcctgtgcagcctctggattcaccttcagtgactactacatgagctggatccgccaggctccagggaaggggctggagtgggtttcatacattagtagtagtggtagtaccatatactacgcagactctgtgaagggccgattcaccatctccagggacaacgccaagaactcactgtatcCgcaaatgaacagcctgagagccgaggacacggccgtgtattactgtgcgagagatagag
+
CCCCCGGGGGGGGGGGGGGGGGGGGGGGGGGGGGGGGGGGGGGGEGGGGGGGGFGGEGGGGGG<GGGGGGGGGGGGFGGGGAFGGGGGFGGGGGGGCGGGGGGGGFGGGGFGGGGGFGGGGFGEGGGGGGGGGGGGDGFDGGGGGGCGGGGCGGGG<GGGGGGFGGGGGFGGGGGGFDGGFGFGGD7AG>DGGGG:GEGGFD9C,CCCG@GF;FGGF6<+GGFG2GFGGFCFFFCG66G5<,CC*CGF<,?8:<5GGG=,;C*FD<6C*G7+.*CF:+*@C>5*=0:@F)25)@)F+8F@1
@635_0_2/1
caggtgcagctggtgcagtctggggctgaggtgaagaagcctggggcctcagtgaaggtctcctgcaaggcGtctggatacaccttcaccggctactatatgcactgCgtgcgacaggcccctggacaagggcttgagtggatgggacggatcaaccctaacagtggtggcacaaactatgcacagaagtttcagggcagggtcaccagtaccagggacacgtccatcagcacagcctacatggagctgagcaggctgagatctgacgacacggtcgtgtattactgCgcgatcgagctac
+
CCCCCGGGGGGGGGGGGGGGGGFGGGGGGCGGFGGGGGGGGGCGFGGGGGGFGGGGFCGGGGGGGGGGGGGFGGGGGGGGGGGFFGGGGFGGGGGGEGGGGGGGGGGGGGGGGGGGGGGGGG>GGFGGGGGGGDGGGGGGG=E>GGGGCGGGEFCFGFCGGCGGFGFG>GGGGGGDGF?GF7GG:GFGGGC9G8FGG:8DG;GF8G=EGGGGCGF@FCDGGGCGE9,+3F7DC=G@G+2D,E/9DEGFF<ECCG2CFD77CC?EC3FC>GC/CC)C7;0FF6>F7C8**:C*718F7)57*
@635_1_2/1
caggtgcagctggtgcagtctggggctgaggtgaagaagcctggggcctcagtgaaggtctcctgcaaggcttctggatacaccttcaccggctactatatgcactgggtgcgacaggcccctggacaagggcttgagtggatgggacggatcaaccctaacagtggtggcacaaactatgcacagaagtttcagggcagggtcaccagtaccagggacacgtccatcagcacagcctacatggagctgagcaggctgagatctgacgacacggtcgtgtattactgtgcgatcgagctac
+
CCCCCGGGGGGGGGGGGGGGGGGGEGGGGGGGEGGGGGGGGGGGGGGGGGGGGGGEGGGGGGGGGGGFGGGGCGGGGGGGGGGGFGGGFGGGGEGGGFGGGGGGGGGGGGGGFDGGFGGGGGFGGFGGGGGFG,GGEGEFCGGGG@FGGGGGGFGGGGGFGFGCG>GEGGGGGGGFGGC9GGGGCGGDGGFCF@GFDEF8GCCEEGGGGG=GG,FEGECFGFFGGFGE?5FG,+G56GCGG7EC?5F,<6GGC6F7CFGCDFFF?DC+*CGG:GF>2>CF@:>:=>>4170FF85F==:0?
@635_2_2/1
caggtgcagctggtgcagtctggggctgaggtgaagaagcctggggcctcagtgaaggtctcctgcaaggcttctggatacaccttcaccggctactatatgcactgggtgcgacaggcccctggacaagggcttgagtggatgggacggatcaaccctaacagtggtggcacaaactatgcacagaagtttcagggcagggtcaccagtaccagggacacgAccatcagcacagcctacatggagctgagcaggctTagatctgacgacacggtcgtgtattactgtTcgatcgagctac
+
CCCCCGGGGGGGGDGGGGGGGFGGGGGGGGGGGGFGGCGGGGGGGGGGGGG@GGGGFGGGGGGGGGEGFGGGGGFFGGGGGGGGFGGGGGGFGGGGGCGGGGGGGCGGGGGGGGDGGCFGGGGEGGGGGGDGGGGG?GGGGGFGGFDGGGGGFGGEGGGG9GGGGGGGGGC:GFFGEGCGGFFGCGC,GCF;FFBGDGGGGGGG@EGGGGFG7GFFCC:AGCABC<FG6GG<,GGFGGG*GFGFGG0CC2GGF*GAG+F=*GC:CC/CCCF;*694FF23<37570**)***)FF*C:75C
@635_3_2/1
caggtgcagctggtgcagtctggggctgaggtgaagaagcctggggcctcagtgaaggtctcctgcaaggcttctggatacaccttcaccggctactatatgcactgggtgcgacaggcccctggacaagggcttgagtggatgggacggatcaaccctaacagtggtggcacaaactatgcacagaagtttcagggcagggtcaccagtaccagggacacgtccatcagcacagcctacatggagctgagcaggctgagatctgacgacacggtcgtgtGttactgtgcgatcgagctac
+
CCCCCGGGGFGGGFGDGFGGAGGGGGGGGGGGGGGGGGFGGGGGGGGFGGGFCGGGGDGGGGGGGGGGGGGGGGGFGGGGGGGFGGGGGGGFGGGGGGGGGFGGGGGGGGGGGFGGFGFGGCGGGFGGFGGGCGEGF>GEGGGEFGGGGGGGGGGCFFGGFGGGGFGGFGGFGGGFGG,FFEGGEEGG;AGFFE8GFGFFFFGF=GGGCGE>9EGGCGGGG8FGGEG<:@AD:F6;::GG8G:G59G<BCCF8G,G2F/??G:<C1G2G@C57C59*GC@+D)+FF+:G7DA@7+>FF90/
@635_4_2/1
caggtgcagctggtgcagtctggggctgaggtgaagaagcctggggcctcagtgaaggtctcctgcaaggcttctggatacaccttcaccggctactatatgcactgggtgcgacaggcccctggacaagggcttgagtggatgggacggatcaaccctaacagtggtggcacaaactatgcacagaagtttcagggcagggtcaccagtaccagggacacgtccatcagcacagcctacatggagctgagcaggctgagatctgacgacacggtcgtgtattactgtgcgatcgagctac
+
CCCCCGGGGGGGGGGGGFGGAGGGGGGGGGGGGGGGFGGGGGGGGGGGGGGGCGGGGGGGGGGGGGGGGGGGGGG<GGGGGGGGGGGGGGGGGGGGGGGGFFGGGGGGGGGGGGGGGGG9GGFGGF<GGGGGGGFGGGFFFGG8GGGFGF<GGFGDFFGGGGGFFGFGGCGEGFEGGFGGGGG7FGGGFGCDGG9FGGG<FGE>GEGG>G?GGGEG,8GGGG=FEFDGGCC6:D5CFE6G1GGCC0GE6CFGG?C;*>FFF*FFCCB+GGG=AC5F9:?G*>D<D*;>CF2G)>4C@1=CF
@636_0_2/1
gaagtgcagctggtggagtctgggggagtcgtggtacagcctggggggtccctgagactctcctgtgcagcctctggattcacctttgatgattataccatgcactgggtccgtcaagctccggggaagggtctggagtgggtctctcttattagttgggatggtggtagcacatactatgcagactctgtgaagggccgattcaccatctccagagacaacagcaaaaactccctgtatctgcaaatgaacagtctCagaactgaggacaccgccttgtattactgtgcaaaagatccat
+
CCCCCGGGGGFGGGGGGGGGGGFGGGGGGGGGGGGGGGGGGGGGGGGGGGGGGEGGGGGGGGGGGGGGFGFGGGFGGGGGGGGGGGGGGGGCGFGGGFGFCFGGGGGFGGGGGGGGGGEGGGGEGGGGGG,GGGGGGGF<FGGGGFGGGGGGGGFDGFGFGEGCGGGGG>C,GGGGGDGGG9GGGGFGGCF>FGFFGGFECFGF;GGFGFGDEFCG9DFGDG8F?GEG=,C,CGGGGGFG@G59ECFB8GC:>*G>C*CCGFGFF*@DEGG03BG?F3)F@>>>=DF=?G6FFG:D7))/8
@636_1_2/1
gaagtgcagctggtggagtctgggggagtcgtggtacagcctggggggtccctgagactctcctgtgcagcctctggattcacctttgatgattataccatgcactgggtccgtcaagctccggggaagggtctggagtgggtctctcttattagttgggatggtggtagcacatactatgcagactcAgtgaagggccTattcaccatctccaTagacaacagcaaaaactccctgtGtctgcaaatgaacagtctgagTactgaggacaccgcctGgtattactgtgcaaaagatTTat
+
<CCC@<EGDGGGFG@GFGE@GGGGGFG,E,GGFEGGGG<GGF9@FF@GGGGGGGGFEG6@DFGEEFE,GEGGG6FGFEGGFGCGFCEF@FF:C<E,<GFGFGF@EFG4FGGFDEG,EAECG9GGF=FEGGGG=DD,B@D,CFCEF,<F<A,FFA@,<7,F>FFG?GE?+A=FFF,6+9@;F2B,:,,F,*8C=3,DB4,*E;EE:,@*C,<*@@,B75?5C*A37E+>5,7:E*?C1G,<59C+5D2+:,+0+?=,8;G4+)8*C=:*:4;C+C2<**2>A.*+C*2**6))=)>/)))).
@636_2_2/1
gaagtgcagctggtggagtctgggggagtcgtggtacagcctggggggtccctgagactctcctgtgcagcctctggattcacctttgatgattataccatgcactgggtccgtcaagctccggggaagggtctggagtgggtctctcttattagttgggatggtggtagcacatactatgcagactctgtgaagggccgattcaccatctccagagacaacagcaaaaactccctgtatctgcaaatgaacagtctgagaactgaggacaccgccttgtattactgtgcaaaagatccaA
+
CCCCCGGCEGFGGGGGGGGGGGGGGGFGGGGGGGGGGDGGGGGFGGGFGGGGGGGGGGGGGGFGGGGGGGEGGGGGFGGGGGGGGGGGGGGGFGGGGGGGEGGGGFFGGGCGGGGGGFGGGFGGGGGGG>GGGGGEGGGDFGGGGCGGGGGFGGEFF<FGGGE+E,GFGGGFGGGGGGDGGAG:?,>DGGFECFEDGGDFE<,GFGGE<GGEGGF,FGGCG6CCG>ED8GCFGGC6GG;G;<=<GFG7G=GFCFE2CFFGG0959CFF+*7;7FD:1C5GF6CF;4CGC29*4A?<79D7)
@636_3_2/1
gaagtgcagctggtggagtctgggggagtcgtgAtacagcctggggggtccctgagactctcctgtgcagcctctggattcacctttgCtgattataccatgcactgggtccgtcaagctccggggaagggtctggagtgggtctctcttattagttgggatggtggtagcacatactatgcagactctgtgaagggccgattcaccatctccagagacaacagcaaaaactcTctgtatcAgTaaatgaaAagtctgagaactgaggacaccgccGtgtattactgCgcaaaagatcAat
+
C@@@CGFGGFGFGFDFG9F<FEEGGG,GGEGGF,,CDFG@FG<CGGGF@DFE9GGG@FEGD:GCBCFD,FG:C<G@FGFF69FGFG@G,=<<GGE7,D@6FGCF,F=FFG:GCCGFGFF,A=7GGFFGDAGGGCCBGGE=:G+G?GCAF?F<?C:GFFFECC<@DGC,*,G:C8@@F,,BF<G8@FG;F76BCCEC*,8F=>@@F+@FEF:+8+=36F;CC+*16CG*C35;<1E3+=1G*,D*:/7>C?@*)DB+GBD2*)+F9=<*3<5:>;>:)*:57)/@)+*+2**C+*+@02+2F
@636_4_2/1
gaagtgcagctggtggagtctgggggagtcgtggtacagcctggggggtccctgagactctcctgtgcagcctctggattcacctttgatgattataccatgcactgggtccgtcaagctccggggaagggtctggagtgggtctctcttattagttgggatggtggtagcacatactatgcagaAtctgtgaagggccgattcaccatctccagagacaacagcGaaaactccctgtatctgcaaatgaacagtctgagaactgaggacaccgccttgtattactgtgcaaaagatccat
+
CCCCCGGGGGGGGGGGCGGGGGGGGGGGGGGGGGGGGGGEGGEGGGGGGGGGGGGGGFGGGGGGGGGGFGGFGGGGGGGGGGGGGGGGGFCGEGGCEGGGGGGEGGGGGGGGGGGFGGGGGEGFFFGGGFGGGGGG7GFFGGGGGFGDGGGGFG9GDGGFGGCFGGFEGFGGF9FGG9GGFFGGG?DF=GGFGGG,FFDG:CG9GGF?*GFGFGGGGFFG>GGGG0GGCFGG:,?FF*CGG5GGG;GFGDCGGD=<E*F,9GCFC*CFG*AC?**0AC7FC?E@*1<F)G):377)7B747
@637_0_2/1
gaggtgcagctgttggagtctgggggaggcttggtacagcctggggggtccctgagactctcctgtgcagcctctggattcacctttagcagctatgccatgagctgggtccgccaggctccagggaaggggctggagtgggtctcagctattagtggtagtggtggtagcacatactacgcagactccgtgaagggccggttcaccatctccagagacaattccaagaacacgctgtatctgcaaatgaacagcctgagagccgaggacacggccgtatattactgtgcgaaaaggacgg
+
CCCCCGGGGGGGGGGGGGGGGGGGGGGGGGGGGGGGGGGFGFGGGGGGGGGGGAGGGGGGGGGGGGGGGGGGGGGDGGGGGGGGGGGGFGGDGGGGGGGGGGGGGGGGGFGGGGGGGGFGGFGGGGGGGGGGGFGGGGGG?GCEGFGFFGGGGGFFGEGGGCGGCGGGFGGG,GGGFGG@GGGG@=GGGGCFGDC<FGGGGEGFGGG,GF3DGGCGC*GFFGC=?8+7FF5@G:GE?*<GF8G,*GGF??@GG:F*6G5GE?G@C+C)FFG;GD+F3FC5@FF0)C23/2*>6>,@1;9A:
@637_1_2/1
gaggtgcagctgttggagtctgggggaggcttggtacagcctggggggtccctgagactctcctgtgcagcctctggattcacctttagcagctatgccatgagctgggtccgccaggctccagggaaggggctggagtgggtctcagctattagtggtagtggtggtagcacatactacgcagactccgtgaagggccggttcaccatctccagagacaattccaagaacacgctgtatctgcaaatgaTcagcctgagagccgaggaAacggccgtatattactgtgcgaaaaggacgg
+
CCCCCGGGGGGGGGGGGGGGGGFGGGGGGGGGGGGGGGGGGFGGGGGGGGCGGGFGGGGGGGGGGGGGGGGGGGGGFFGGGDGGGCG<GCEGGGGGGGGGGGGGFEGGGGGGGGFG8FGGGGGFGGGGGGGGGGFFGFGGGGGGGGGGGGFG,FGGFGGGEGGDGD@G=CGFGFGFGGGAGE,EFDGE@DGAGGC>GGGBGBGGGGEG7GEGGGFG:8GFGG=GFGCGEGF@7E+FGC,E*G7E9EGGEF*F0:G=E,GG>C;5GC::F);F7<BF;GC<9F2FF15FA1=C<9EC9*):F
@637_2_2/1
gaggtgcagctgttggagtctgggggaggcttggtacagcctggggggtccctgagactctcctgtgcagcctctggattcacctttagcagctatgccatgagctgggtccgccaggctccagggaaggggctggagtgggtctcagctattagtggtagtggtggtagcacatactacgcagactccgtgaagggccggttcaccatctccagagacaattccaagaacacgctgtatctgcaaatgaacagcctgCgagccgaggacacggccgtatattactgtgcgaaaaggacgg
+
CCCCCGGGGGGGGGGGGGGGGGGFGGGGGFGGFGGFGGGGGGGGGGGGGGGGGGFGFGGGGGGGGGG<GGFGGGGGGGGGGGGGGGGFGGGGGGGGGGGFGFGEGG9GGGGGGGGGGFGGGFGGGGGGGGGG:DDFGFGBGGGFGG<FGGFGFGGGGGGDGG:GGGFEGGGDFFFC9GGGGGGGGGFG@GECGCDBGGAGCFGGGGGGG>G+GEDCGEFGGG@FG/GGCGGAG7G,GCGD7:=8E:G+9;F@F+CF9>+GFG<6<76F7DG9C,)FC7DC<5F2F757+)5FDE*28,3>5
@637_3_2/1
gaggtgcagctgttggagtctgggggaggcttggtacagcctggggggtccctgagactctcctgtgcagcctctggattcacctttagcagctatgccatgagctgggtccgccaggctccagggaaggggctggagtgggtctcagctattagtggtagtggtggtagcacatactacgcagactccgtgaagggccggttcaccatctccagagacaattccaagaacacgctgtatctgcaaatgaacagcctgagagccgaggacacggcTgtatGttactgtTGgaaaaggacgg
+
CCCCCGGGFGGGGGGGGGGGGGGGGGGGGGGGGGGGGGGDGFGGFGGGGGGGGG6GEGGFGG,GFGGGGGGGGGGGFGGGGGG,GGGGFGGGGGGGGFGGGGGEGGGGGGGGGGGGGGFGFGGGGGGFF,GGGGDGEFGGGGCEEGG>GGCGFDGCGEFFGG8DFGG9GGGGFDCBEGGGGGGEGGGGFFG8G9CFGG@G8EFFGGEGG8FDFFGDGFFCFGA>FGGGGG8FGFF7G9G?FGCFEF*CFAFEF=C,>FD:>,7GGF7?CF8=FFF*/97=*7G.*><<)0)=0F@F58C8+
@637_4_2/1
gaggtgcagctgttggagtctgggggaggcttggtacagcctggggggtccctgagactctcctgtgcagcctctggattcacctttagcagctatgccatgagctgggtccgccaggctccagggaaggggctggagtgggtctcagctattagtggtagtggtggtagcacatactacgcagactccgtgaagggccggttcaccatctccagagacaattccaagaacacgctgtatctgcaaatgaacagcctgagagccgaggacacggccgAatattactgtgcgCaaaggacgg
+
CCCCCGGGGGGGGGGGGGGGGGGGGGGGGGFG@GGGGGGGGGGGFGGFFGGGGGGCGCGGGGGEGGGGFGGGGGGGEFGFGGFGGGGFGGGGGGGGGGGGG9GGGGGGGGGEGGFGGGGGGGGGDGGGGGGGGGCGGGGGGGGGGE?GGGGGGGGFGF,GGFGFGGGGCGGFGFFGG;FGGGGFGGF;GGGGGGGGGGGGFGGD8GGGFGGCGGGAGEAE9F5G55:CF=CCCF8GFCAGGEFGG*+*=0CD5C8GCGGF7G<06EG5;1CC7F5*5)+42F6*976F*F>*7CG7:*F*/
@638_0_2/1
gaggtgcagctggtggagtctggaggaggcttgatccagcctggggggtccctgagactctcctgtgcagcctctgggttcaccgtcagtagcaactacatgagctgggtccgccaggctccagggaaggggctggagtgggtctcagttatttatagcggtggtagcaAatactacgcagactccgtgaagggccgattcaccatctccagagacaattccaagaacacgctgtatcttcaaatgaacagcctgagagccgaggaAGcggccgtgtattactgtgcgagagaggggcatt
+
CCCCCGGGGGGGGGGFGGGGGGGGGGGGGGGGGGGGGGGGGGGGGGCGGGGGGGGGGGGGGFGGGGGGGGGGGGGGGDGGGGGGGGGGGGGFGGGGGGFGGG7GGGGFGGGGFGGGGGGGEFGGGGGEGGGGCGGGGGGGGGFGFFGGGCFGGGGGFGGGG:GGGFGGG*CEGCGFGGGGFGGGGG*GFGGDCGGGGEGFGDGG,8GGGGCFEGG@G:G6GGFGGC@FG5;CGFF6G5GCG8FCG?*F+E7@:F,GC<,*C@GCC3**7C;DC5E++?F*98FF0CG::/*22=)35A+97
@638_1_2/1
gaggtgcagctggtggagtctggaggaggcttgatccagcctggggggtccctgagactctcctgtgcagcctctgggttcaccgtcagtagcaactacatgagctgggtccgccaggctccagggaaggggctggagGgggtctcagttatttatagcggtggtagcacatactacgcagactccgtgaagggccgattcaccatctccagagacaattccaagaacacgctgtatcttcaaatgaacagcctgagagccgaggacacggccgtgtattGctgtgcgagagaggggcatt
+
CCCCCGGGGGGGGGGGGGFGGGG@GGGFGGGGGGGGGGGGGGGGGGGGGGGGGGGGGGGBGGGGGGGGGGGGGGGGGFGGGGGGGGFG9GGGGGGGGGGGFGGGGDGGGGGG@GGGGCGGGGGFGGGGFGFG9FGFGG,FGGGGG9GGFGGDGFGGGGEFGGGGFG<GGDDFEG:GGGGG=GGGGGGGDGGGGGCDGGFGGGBGFG?7@F*CCG:CFEF?GCF,@@CB6F,EC+FGFC5G*FGFFF5C7E:F9*:>:CF:F99D6>CFC5+CFG)ED57G*CFGA:4D497F=CA>13*:2
@638_2_2/1
gaggtgcagctggtggagtctggaggaggcttgatccagcctggggggtccctgagactctcctgtgcagcctctgggttcaccgtcagtagcaactacatgagctgggtccgccaggctccagggaaggggctggagtgggtctcagttatttatagcggtggtagcacatactacgcagactccgtgaagggccgattcaccatctccagagacaattccaagaacacgctgtaGcttcaaatgaacagcctgagagccgaggacacggccgtgAattactgtgcgagagaggggcatt
+
CCCCCGGGGGGGGGGGGGGGGGGGGGGGGGGGGGGGGGGGGGGGFFGGGGGGGGFGGGGGGGGGGGGEGGFGGGGGGGFFGGGGGGGGGGGGGGGFGGGGGGGGGFGGFGGGGGGGGGGGGGGGGFGGGGFDGFGGGGGFFFGGFGF@GFEFGGFGAFGGGFCGAGFDGGGGEFGGGGGGGDGA@FFGGFGGGCGBAGFE+89GGGG@,FFG2GGGFA?4FG,GEF6FC?GCCG,G+FE<FAGDGFGG:@*<65E7+2F>FC;;G6GE3*FGGD36*.F*?<0<CG49G:))A2C)40G7)
@638_3_2/1
gaggtgcagctggtggagtctggaggaggcttgatccagcctggggggtccctgagactctcctgtgcagcctctgggttcaccgtcagtagcaactacatgagctgggtccgccaggctccagggaaggggctggagtgggtctcagttatttatagcggtggtagcacatactacgcagactccgtgaagggccgattcaccatctccagagacaattccaagaacacgctgtatcttcaaatgaacagcctgagagccgaggacacggccgtgtattactgtgcgagagaggggcatt
+
CCCCCGGGGGGGGGGGGGGGGGGGGGGGGFGGGGGGGGGGGGGGG9GGEGGGGGGGGGGGGGGGGGGGGGGGGGG9GG7CGGGGGGGGGGGGGEGGGGGGGDGGGGGGFGAGFGGGGGGFGBGGGGGGGGGGGG9GGGGFGGGFGGFGG>GFGGGGG9GCGCFGGGGEGD?GGEG<GGGGGGFGFEGGG<G=GGFGFGGFFG>DDG@GFF?GGFEGGGFGC>8EGEFGG;F<EC<FGFCGGF3:*F@C5GC5CGC+9*B9GCF6C:GCECGG>FCE6?@?5G06DG79B67EC1C77/>C)
@638_4_2/1
gaggtgcagctggtggagtctggaggaggcttgatccagcctggggggtccctgagactctcctgtgcagcctctgggttcaccgtcagtagcaactacatgagctgggtccgccaggctccagggaaggggctggagtgggtctcagttatttatagcggtggtagcacatactacgcagactccgtgaagggccgattcaccatctccagagacaattccaagaacacgctgtatcttcaaatgaacagcctgagagccgaggacacggccgtgtattactgtgcgagagaggggcatt
+
CCCCCGGGGGEGGDGGGGGFGGGGGGFGGGGFGGGGGGFGGGCGGGGGGGCGGGEGFGGGGGGGGGGGFGGGGGGGGGGGGGGGGGGGGGGGG+GGGGGGG9GFGFGBGGGGFGFGFFGGFFGGGGGGGCGGGFCGGGGGGFGGGGGGFGGG7GC=GGGGGGGGGFGGGGGGGGGGGGGGFEGG=GGGGGGGG8GGG9CGD;D3GFGC8CGGGCFEGCECGFGEGFC,CC*G9:CC,CFE8E9DCGGDFEGGFFFD?FD8+G=GG3GGG*C9FD;GF5?=7):F>89GF7FF132)1@5G7
@639_0_2/1
caggtgcagctggtgcagtctggggctgaggtgaagaagcctggggcctcagtgaaggtctcctgcaaggcttctggatacaccttcaccggctactatatgcactgggtgcgacaggcccctggacaagggcttgagtggatgggacggatcaaccctaacagtggtggcacaaactatgcacagaagtttcagggcagggtcaccagtaccagggacacgtccatcagcacagcctacatggagctgagcaggctgagatctgacgacacggtcgtgtattactgtgcgagaggagTct
+
CCCCCGGGGEGGGGGGGGGFGFGGFGGGGGGGGEGGGGGGGGGGCGGGGEGGGGGGGGGGGGGGGGGGGGGGGGGFGGGGGGGGGGGGGGGGGGGGGGGGGGGGGGFFGGGGGGGGGGEFGGGGGGGEGFGG+CFGGGGGGGGGGFG8GGGFGFCGC<GGGGGGG4GEGEGGGGFFFGGCFGEGGGGGFGGGGFE:GGGG8@GCGCGGCDGGC*B9C6GDG,GCFEFC:C>CGBGD?@,EGFCECGGAF@;GGGFG7175C;8FG)0*EF829?*B:78F7GFF)F69+FF/;2D:2=+18
@639_1_2/1
caggtgcagctggtgcagtctggggctgaggtgaagaagcctggggcctcagtgaaggtctcctgcaaggcttctggatacaccttcaccggctactatatgcactgggtgcgacaggcccctggacaagggcttgagtggatgggacggatcaaccctaacagtggtggcacaaactatgcacagaagtttcagggcagggtcaccagtaccagggacacgtccatcagcacagcctacatggagctgagcaggctgagatctgacgacacggtcgtgtattactgtgcgagaggagact
+
CCCCCGGGGDGGGGGGGCGGGGGGFF8FGGGGGGEGGGGGGGGGGGGGGGGGGGGGGGGGGGGGGGGGGGFGGGEGGGGGGGEG@GGGGGGGFGGFGGGGGGGGGGFGGBGGGGGGGGGGGGGGGEGGGGGGFGGGGGGGDGGGFGGGGGGGGGF9E@GGGGFGGFGFGGFGGFGDGGGA97GFGGFGEFFGGGDGC>GGFGFCG:CEGGG@GFGGEG,FFG,FGC8GF1GE9FFG,6G;CCG:9:FG*G<GC@GE77G>D*F;+<F91:E409C:@+5*D755<39D*6<9F*F*)F5C8
@639_2_2/1
caggtgcagctggtgcagtctggggctgaggtgaagaagcctggggcctcagtgaaggtctcctgcaaggcttctggatacaccttcaccggctactatatgcactgggtgcgacaggcccctggacaagggcttgagtggatgggacggatcaaccctaacagtggtggcacaaactatgcacagaagtttcagggcagggtcaccagtaccagggacacgtccatcagcacagcctacatggagctgagcaggctgagatctgacgacacggtcgtgtattactgtgcgagaggagact
+
CCCCCGGGGGGGGGGFGDGGGGGGGGGGGGGGGGGGGGGGGGGGGGGGGFG7CGAGGGGGGGGGGGGGGGGGGGGGGGGGGGGGGGGGGGGGG6GGGGFGGFGGGGGGGG@GGFGGGGGGGGGGFGG<GFGEGGGGGGFGGGFEFDGGFG@DFGGGGFGGFG@ECGCBGGGGGDGCGGG7GGGGGGFDFGFGDGEFGGGGDGGFGFGG:FD5CGG?GFCGDGF+FG:DCCBFG+GGGEFC*E+FCD7,@F?C9;::GDFG*D069;EF,>*4F9F1CA7::GC:*=)@CG7>9784*.5F8
@639_3_2/1
caggtgcagctggtgcagtctggggctgaggtgaagaagcctggggcctcagtgaaggtctcctgcaaggcttctggatacaccttcaccggctactatatgcactgggtgcgacaggcccctggacaagggcttgagtggatgggacggatcaaccctaacagtggtggcacaaactatgcacagaagtttcagggcagggtcaccagtaccagggacacgtccatcagcacagcctacatggagctgagcaggctgagatctgacgacacggtcgtgtattactgtgcgagaggagact
+
9CCCCGGGGGGGGGGGGGGGCGGGGGGGGGGFGGGGGGGGGFGGGFGGGGGGGGGGGGGGDCGGGGGGGGGGGGDFGFGGGGGCGGGGGGGGGGGGGGGGGGFGEGGGGGGGFGGFGGGGFCDGGGGGGCF<DFFGGFGGEGGFFGGGGFGFDGFFGGGGGFCFGGGGGGEGC@DF9FDGGGFGFFBGGGGGGGGGECGGAGCGFFFGGFEGC=CG9;BECCEG@?F9CFGGFF@CCGD,7FGFFC+FFCDGG*FG@G=1C+>F9FC+>*?G=9C*C:=GC*:*)58C1*A984*:7>F<F
@639_4_2/1
caggtgcagctggtgcagtctggggctgaggtgaagaagcctggggcctcagtgaaggtctcctgcaaggcttctggatacaccttcaccggctactatatgcactgggtgcgacaggcccctggacaagggcttgagtggatgggacggatcaaccctaacagtggtggcacaaactatgcacagaagtttcagggcagggtcaccagtaccagggacacgtccatcagGacagcctacatggagctgagcaggctgagatcGgacgacacggtcgtgtattactgtgcgagaggagact
+
CCCCCGGGGGGGGGF-GGGGGGGGGGGGEGGGGGGGGGGGGGGGGGGGGGGGGGGGGGGCCGGGGDGGGGGGFGGGGGGGGGGGGGGGGGGG<GG<FGGGGGGGGGGGCGGCGGGGGGGGGGGGGGFCGG?GGGGGGGGGGGGGGGFGFGGGFGGGFFGGGGGF7GGFFCGGFGGGGF,FGGFEECGFG>GFFFGGG;>@GGEGGGGGGCGGGG:G8E@GDAG7;G=>GE,?<FG>C,CF;EGFECE+G>CC9CG977C.*CC7GE+CF1:@7*G):74<9:4F;?3F4C7*47;1:7:6*
@640_0_2/1
gaggtgcagctgttggagtctgggggaggcttggtacagcctggggggtccctgagactctcctgtgcagcctctggattcacctttagcagctatgccatgagctgggtccgccaggctccagggaaggggctggagtgggtctcagctattagtggtagtggtggtagcacatactacgcagactccgtgaagggccggttcaccatctccagagacaattcAaagaacacgctgtatctgcaaatgaacagcctgagagccgaggacacggccgtatattactgtgcgaaaaacatcc
+
CCCCCGGGGGGEGGGGGGGGGGGGGGGGGGGGEGGGGGGGGGGGGGFGGG:GGGGGGGGGGGGGGGGGGGGGGGGGGGGGGGCGGGGGGGCGCGGGGGGGGGFGGGFGGGGFGGGFGGGG:GGF?GGGGGGGG+GFFFGGCGGGFGGGDGDCDGGGGEGGGGFFAGGGGGGGF9GG7FGGGGGGGGGFCGG9GGGGGCFGCGG@AGAGGCGG;GG*GD:8CE?E*FGG2GFGG:GGG2:GGGG8FFGCF75@1FG+489CECGCF7C=E*2)08==++*F*9G9DAC,?576=20C:(6*2
@640_1_2/1
gaggtgcagctgttggagtctgggggaggcttggtacagcctggggggtccctgagactctcctgtgcagcctctggattcacctttagcagctatgccatgagctgggtccgccaggctccagggaaggggctggagtgggtctcagctattagtggtagtggtggtagcacatactacgcagactccgtgaagggccggttcaccatctccagagacaattccaagaacacgctgtatctgcaaatgaacagcctgagagccgaggacacggccgtatattactgtgcgaaaaacatcc
+
CCCCCGGGGGGGGGGGGGGGGGGGGGGGEGGGGGGGGGGGGGDGGFGGGGGGGGGGGGFEFGGGGGG<GGGFGFGEGGGGGGGGGGGGEGGGGGGFGGGDGGGGGGGGGGGGGG9GGGDFGGFGGGGGGFGGGGGGDCGGGFGGGGGGGGGGGGFGGGGEFGGGGFEGGGGEGGGGG>GG9EGGFCGFGFG@FGFFGCGFGGGG,DGFF<GGGAFD9DEGFGGFGC?=E=G;>FGG41*GC@3GGGGG7,:FF*9EGFDE*F<G=FDF7**F/7+<FGF**=FG*D56*7+F3+)775F*0
@640_2_2/1
gaggtgcagctgttggagtctgggggaggcttggtacagcctggggggtccctgagactctcctgtgcagcctctggattcacctttagcagctatgccatgagctgggtccgccaggctccagggaaggggctggagtgggtctcagctattagtggtagtggtggtagcacatactacgcagactccgtgaagggccggttcaccatctccagagacaattccaagaacacgctgtatctgcaaatgaacagcctgagagccgaATacacggccgtatattactgtgcgaaaaacatcc
+
CCCCCGGGGGFGGGGFGGGGGGG<GGGGGGCGGGFGGGGGGGGGGGGGFGGGGGGGGGGFGGGGGGGGGGGFGFGGGGGGGGGGGGGGGGGGGFGFGGGFGGGGGFGGGGAGGGGGGFGGGGDGGGGGGGGFGGG?GGFGGEGGGG7,GGGFGDGGGGGE?GGGGFDEFFGGGG9GGGCGGGGFFGGFGFG>GGFGF7FGFGGGFB@FCFGC9>CGC:E@;GCGGCCF>>GG8E9FG9+GFD2F3AG>F:CFC9:G=25D?DCFC=*4C>D2GG5*D:4*2G82?A:0GF*C=F+0562**
@640_3_2/1
gaggtgcagctgttggagtctgggggaggcttggtacagcctggggggtccctgagactctcctgtgcagcctctggattcacctttagcagctatgccatgagctgggtccgccaggctccagggaaggggctggagtgggtctcagctattagtggtagtggtggtagcacatactacgcagactccgtgaagggccggttcaccatctccagagacaattccaagaacacgctgtatctgGaaatTaacagcctgagagccgaggacacggccgtatattactgtgcgaaGaaAatcc
+
CCCCCGGGGGGGGGGGGGGGGGGGGGGGGGDGGGDFGGGGGFGGGGGGGGFGGGGGGGGGGGGGGGGGGGGGG@GGGDEFGGGGCGGGGGGGGGGGGGFGGGGGEFGDGFFGGGGGGGGGGFGGGGGGGFGGGGGFGG<GGGGFGGGGGCGFGGGGGGGFGGGGGFGGEGEGGGGG?GGEGFGGGFEGGFF<,GGF>CGFGEG7CGDAG9GFGEEGBCFFDGGGG8GGCFFDCCGGDF7BGD,*C:=7+G@=7,A/C0=CEGCG65G7F:G2FG;GC7)CC0F)C0)6>=/<D);7*)9??
@640_4_2/1
gaggtgcagctgttggagtctgggggaggcttggtacagcctggggggtccctgagactctcctgtgcagcctctggattcacctttagcagctatgccatgagctgggtccgccaggctccagggaaggggctggagtgggtctcagctattagtggtagtggtggtagcacatactacgcagactccgtgaagggccggttcaccatctccagagacaattccaagaacacgctgtatctgcaaatgaacagcctgagagccgaggacacggccgtatattactgtgcgaaaaacTtcc
+
CBCCCGGGGGGGGGGGGGGGGFGGGGGGGGGGGGGGGGGFGGGGGGGGGGGGGFGGGGGGGGGGGGGGGGGGGGGGGGGGGGGGGGGGFGGGFGGGGGGGGGFFGGGGGGGGGGFGGGGFGGG<GGGGGGGGGGGGGFGDDGGFGGFGGGGGGGEGGGGG<GGDGGGGEF,GAGG7G?GGFEGGGEEEGF@GG,CGGFGG;GFDGFG,E7FGFG>GGGCFFEGGFGC7@@CCGGG?FE>G<G,G5F+AGCC5FCG967+D5+*+B):=GG>=7*FF*36C?9CC+*G1C=@*C*F<90;/*
@641_0_2/1
gaggtgcagctggtggagtctgggggaggcttggtaaagcctggggggtcccttagactctcctgtgcagcctctggattcactttcagtaacgcctggatgagctgggtccgccaggctccagggaaggggctggagtgggttggccgtattaaaagcaaaactgatggtgggacaacagactacgctgcacccgtgaaaggcagattcaccatctcaagagatgattcaaaaaacacgctgtatAtgcaaatgaacagcctgaaaaccgaggacacagccgtgtattactgtaccacGT
+
CCCCCGGGEGGGGGGGGGGGGGCGGGGGFGGGGGGGGGGFGCGGGGGFGGGGGGFFCGGGFGGGGG,GGGGGGGGFGGGGGGGGGGGGGGGGGGGGGGGGG9GGGGGGGGGGCGGFEFGGGGGGG9GGFGEGGGGGFGGEGGGEFGF?GBEGGGGGGGGGFGGG8FFGGGGGGGGGFGGFG7GGGGGGCGGF,@GGG<C>@GGB@,FG>GGG+C8G>GG1,CG=G@91GEAGFCCECD?F8G?GGG+5CFCEGF;C=@GG@C@F7CC><@>5:FC9>C)*CC;C;*>C?F>8C0FF7F9:*
@641_1_2/1
gaggtgcagctggtggagtctgggggaggcttggtaaagcctggggggtcccttagactctcctgtgcagcctctggattcactttcagtaacgcctggatgagctgggtccgccaggctccagggaaggggctggagtgggttggccgtattaaaagcaaaactgatggtgggacaacagactacgctgcacccgtgaaaggcagattcaccatctcaagagatgattcaaaaaacacgctgtatctgcaaatgaacagcctgaaaaccgaggacacagccgtgtattactgtaccacaa
+
CCCCCGGGGGGFGGGGFGGGGGGGGGCGGFGGGGGGGGGGGGGGGGGGGGGGGCGGGGGFGDGGGGGGGGFGGFGGGGGGGGEDGGGGGGGGGGGFGFGGGGEEGGGGGFGGGFGGGEGGDGGGGGGFGGGGGGGGGGG8EGGFAGFF+GGGGGFGGGGFGGGGGGDF5GGGGGG9FFGGGGGGGGGGGGFGG:FF?*AF<CG@GFG:GGGDGGAFEFGA9G@GF95FGF>*GCFCCGEGG=C@E56?F;CG*CCECDF0+DGG*77AG9D9=*@7*FFB5DCF80CCCB+@0C7:G)F77
@641_2_2/1
gaggtgcagctggtggagtctgggggaggcttggtaaagcctggggggtcccttagactctcctgtgcagcctctggattcactttcagtaacgcctggatgagctgggtccgccaggctccagggaaggggctggagtgggttggccgtattaaaagcaaaactgatggtgggacaacagactacgctgcacccgtgaaaggcagattcaccatctcaagagatgattcaaaaaacacgctgtatctgcaaatgaacagcctgaaaaccgaggacacagAcgtgtattactgtaccacaa
+
CCCCCGGGGGGGGGGGGGGGGGGFGGGGGGGGGGGGGFGGGGGGGGGGGGGGGGGGGGGGGGFGGGGGGGGGGGGGEGFGGGGGGGGGGGFGGGGGGGGGGGFGFFGGGGGGGGGGGGGGGGGGGGGGGGGGGGGGGGGG7GGFGGGF9GGCGGFGGGGGGGGCF?GEGFGGGAFGGFGGGGG:GF*GGFGGGGGGGGFGGGCGG8GCGGGDFEEBEGG>GGCGF,EC@E?88DGCGG<GECG<?*78G,:GFGDC=*GC+GG:EFBCG60FC*G908DD*5)8GC*<59G7FFDF)9*)>
@641_3_2/1
gaggtgcagctggtggagtctgggggaggcttggtaaagcctggggggtcccttagactctcctgtgcagcctctggattcactttcagtaacgcctggatgagctgggtccgccaggctccagggaaggggctggagtgggttggccgtattaaaagcaaaactgatggtgggacaacagactacgctgcacccgtgaaaggcagattcaccatctcaagagatgattcaaaaaacacgctgtatctgcaaatgaacagcctgaaaaccgaggacacagccgtgtattactgtaccacaa
+
CCCCCGGGGGGGGGGFGGGGGGGGGGGGGGGGGGGGGGGGGGGGGGGGFGGGAGGGGGGGGGGGGGGGGGGGCGGGGFGGGFFGGGGGGGGGGGGGGGFGGGGGGGGFGGGE;GGGGGFGFGGGCGGGGGGGGGG<GGGGGGEGGGGGGFGGFGEGGGDG9GFGGE7G<@GFFGGF9>GCCCFGFGGGCDEGGEGBEGG:GGGGFGG;>F6*8?FEG5;GGGFG6G6E;F?E?GFCCFCGC<DGGEGDFCGG@G:FC6FF:GG6F5?<<F1@A:F@*+G686C+7?4FFAF7@7*9FF)5F
@641_4_2/1
gaggtgcagctggtggagtctgggggaggcttggtaaagcctggggggtcccttagactctcctgtgcagcctctggattcactttcagtaacgcctggatgagctgggtccgccaggctccagggaaggggctggagtgggttggccgtattaaaagcaaaactgatggtgggacaacagactacgctgcacccgtgaaagTcagattcaccatctcaagagatgattcaaaaaacacgcCgtatctgcaaatgaacagccCgaaaaccgaggacacagccgtgtattactgtaccGcTa
+
CCCCCGGGGEGGGGGGGGGGDGGFGGGGGGGGGGGGGGGGGGGGGGGG8FGGGGGGGGGGGGGGGGBGGGGGGGGFGGGGGGGGGGGGGGGGAFGGGGGGGGGGGGGGGGFFGGBGGEGDGGGGG@>GFGGGFDGFGGGGGGGFGFFGGGE?GCGGGGGEG<GGGGCGGCGGGGGGFG8@GCFD?GCCCFCGEEGFFCDFAC*CFFGF99G,G84C6@FEEG9G?GGFGG,GG5*G7G,C6,GGEGA,9CGGD@G<G,:+C>+=+<7*<?G*77:6<7+)F*:F1GF*>47*FF,*7*=))
@642_0_2/1
caggtgcagctacagcagtggggcgcaggactgttgaagccttcggagaccctgtccctcacctgcgctgtctatggtgggtccttcagtggttactactggagctggatccgccagcccccagggaaggggctggagtggattggggaaatcaatcatagtggaagcaccaactacaacccgtccctcaagagtcgagtcaccatatcagtagacacgtccaagaaccagttctccctgaagctgagctctgtgaccgTcgcggacacggctgtgtatCactgtgcgagagtgactacgg
+
CCCCCGGGGGGGGDGGGGGGGGGGGGGGGGGGGGGGGGEGGGGGGGGGGGGGGGGGGGGGGGGGGGGGGGGGGGGEGGGGGGGGGGGGGFGEGGGGGGCGFG<FGGGGFGGAECGGGGGGGGGGGFG8GCAGG+GGFGGGGGFFFGGFGGGGFGCFGGGGGFFEGGDFFGCGGGGGGGGGGG>EGGGC,GGG:GBGFGGF>GEFCGGG59CGFD9GFGGD*FAGG>FFG8FCEEGGC@FGE*A@FG5F?CGC:GC,G=C*8+FF>FG+GGD>G)FC299)A:>:8F*++F@7C+2)+9F9<
@642_1_2/1
caggtgcagctacagcagtggggcgcaggactgttgaagccttcggagaccctgtccctcacctgcgctgtctatggtgggtccttcagtggttactactggagctggatccgccagcccccagggaaggggctggagtggattggggaaatcaatcatagtggaagcaccaactacaacccgtccctcaagagtcgagtcaccatatTagtagacacgtccaagaaccagttctccctgaagctgagctctgtgaccgccgcggacacggctgtCtattactgtgcgagagtgactacgg
+
CCCCCGGGGGGGGGGGGGGGGGGGGGGGGGGGGGGGGGGGGGGGGGGFGGGGGGGGEGGGGGGGGGGGFFGGGGGGGGGGGGEGGGGGGFGFGGGFGFGGGFGGGGG=GG9GGGGGCGGGGGGGGGFFGGGGGFGGFGFGGGGFGGGGGFFGGFGGGFFGGGGGGGGGGCGGGGGG<GGFGC,GFGGCGGGG7>;GGGGEGGGGEEGG0GGGGGEA?GGFGGFG,GG8:DGG:EGGCCD*C7CG<CGG=@F:7F+FG=A+G72AG::5G:G7+F*+F*C*C>290G)FG4G)7?DFGA>F)
@642_2_2/1
caggtgcagctacagcagtggggcgcaggactgttgaagccttcggagaccctgtccctcacctgcgctgtctatggtgggtccttcagtggttactactggagctggatccgccagcccccagggaaggggctggagtggattggggaaatcaatcatagtggaagcaccaactacaacccgtccctcaagagtcgagtcaccatatcagtagacacgtccaagaaccagttctccctgaagctgagctctgtgaccgccCcggacacggctgtgtattactgtgcgagagtgactacgg
+
CCCCCGGGGGGGGGGGGGGGGGGGGGEGGGAGGGGGGGGGGGGGGGGFGGGGGGGFGGFGGGGGGGGGGGGGGGGGGGGFGGGGGGGGFGGGGG6GGEFBGFFGFGGGGGGGGEG9BGGGGGGGGGEGGGGGGGGFGGGGGGGFGGGFGGGGCGGGFGFGGDGFFGGGGCGGGGGE@DG@@GFGGGGGC7GGG9GGCC@A,CGFEGGGF,EDGGG;GGGGDG?FGGG5FGGGGEFGG7G,9=F+CGGC*ED5CEFBFF=?C5/C6:B=*FCCG,GFFF647D,*-*67C*A*)FC*+07=*
@642_3_2/1
caggtgcagctacagcagtggggcgcaggactgttgaagccttcggagaccctgtccctcacctgcgctgtctatggtgggtccttcagtggttactactggagctggatccgccagcccccagggaaggggctggagtggattggggaaatcaatcatagtggaagcaccaactacaacccgtccctcaagagtcgagtcaccatatcagtagacacgtccaagaaccagttctccctgaagctgagctctgtgaccgccgcggacacggctgtgtattactgtgcgagagtgactacgg
+
CCCCCGGGGGGGGGGGGEGGGGGGGGGGGGGGGGG@GGDFGGGGGGGGGGGGGGGGGGFGGEGGGGGGAGGGGGGGGGGGGGGGGGGGGGGGGGGGGFGGGGGGGGGGGCGGGGGCGGGGGFGEGG@FGDGEGGGGG@F9FGGGGEGGGGGGGGGGGEFGG<GGGGGGFFGGGGGGGDC4GGGD>FGC=GFGGFGCGGG,G8ECE8FGG9F9GFEGFGCG9GGGC4*;GCGFFF0EF=CFA+GGCE:GCCBF=E*0F8F:DC539F:<GD5GF<CF?C+***:*0+7;7DG/+4FF<(C7*
@642_4_2/1
caggtgcagctacagcagtggggcgcaggactgttgaagccttcggagaccctgtccctcacctgcgctgtctatggtgggtccttcagtggttactactggagctggatccgccagcccccagggaaggggctggagtggattggggaaatcaatcatagGggaagcaccaactacaacccgtccctcaagagtcgagtcaccatatcagtagacacgtccaagaaccagttctccctgaagctgagctctgtgaccAccgcggacacggctgtgtaGtactgtgcTagagtgactacgg
+
CCCCCGGGGGGGGGGGGGFGGGGGGGGGGGGGGGGGGGGGGGG@GGGGGGGGGGGGGGGGGGGGGGGGGGGGGGGGGGGGGGGGGGDGGG9GGGFGGGGGGGGDGGGGGGGGGGGGGG:GGGGGGGGGGFGGGGFGAFGGGGFGFGGFGDGFG@GGGFFAGA@GFGCGGGGFGGGAFGGGGFEGG8CGFFGFFGF6GFGGGGFGFGGGGGF?GFG?GGFCGF:DGDGFGGGDCDGGFEGDGGG*CC?CC8GG;4:GCG7G,+G7>F*F?GFFCFFC+:**AF01B99*>:*:9:C:)8309
@643_0_2/1
caggtccagcttgtgcagtctggggctgaggtgaagaagcctggggcctcagtgaaggtttcctgcaaggcttctggatacaccttcactagctatgctatgcattgggtgcgccaggcccccggacaaaggcttgagtggatgggatggatcaacgctggcaatggtaacacaaaatattcacagaagttccagggcagagtcaccattaccaggTacacatccgcgagcacagcctacatggagctgagcagActgagatctgaagacacggctgtgtattactgGgcgagtgggcgct
+
CCCCCGGGGGGGGGGGGGGGGGGGGGGGGFGGGGGGGGGGGFCGGGGGGGGGGGFGGGGGGGGGGGGGGGGGGGGGGGGGGEGGGGGGCGGCGEGGGGGGGCGGGFFGGGGGGGGFGGGCFEFGFDGGGG=GDGGGGFGGGFCFGGFGFGGGGGGGGGGEGG9GGAGGEGEEFGGGDBGGGGGCGGFGFGFGFEGGFECDFEFAGGGGDFGG7GGC+E,:,GFGCGG:2ECGCE=>CFG:6AGG>CGCEGF5;C*?*D*DGDGC>:9F5D+CE5FG+7+7<F=)=*4*:*)*@@)2DF*/9
@643_1_2/1
caggtccagcttgtgcagtctggggctgaggtgaagaagcctggggcctcagtgaaggtttcctgcaaggcttctggatacaccttcactagctatgctatgcattgggtgcgccaggcccccggacaaaggcttgagtggatgggatggatcaacgctggcaatggtaacacaaaatattcacagaGgttccagggcagagtcaccattaccagggacacatccgcgagcacagcctacatggagctgagcagcctgagatctgaagacacggctgtgtattaTtgtgcgagtgggcgct
+
CCCCCGGGFGGGGGGGGFFGGGGGGGGGGGGEFGGGGGGDGGGGGGGGFGGGGGGGGGGGGGGFGGGGGGGGGGGGGGGGGGGGGGFGGGGGGGGGG<GGGGGGGGGGEGGGGGGGGFFGBGGGFGCGGGGGGGFGGGGGGGF8GGGGGG,GGGFGGGEGFGGGEGFGGEFGGFGEGGGEFGGGGG9,F>GGGD=EGDFGFGAGEG:F?GFGGFCCF7GDEGE=G*FGCF9FFFGFF*,@CGG/C7GFG:7CCFD:F8G**C>DF9F?8F,CFGF?0F3:+E/715F879FF+C9EC)**C
@643_2_2/1
caggtccagcttgtgcagtctggggctgaggtgaagTagcctggggcctcagtgaaggtttcctgcaaggcttctggatacaccttcactagctatgctatTcattgggtgcgccaggcccccggacaaaggcttgagtggatgggatggatcaacgctAgcaatggtaacacaaaatattcacagaagttccagAAcagagtcaccattaccagggacacatccgcgagcacagcctacatggagctgagcagcctgagatctgaagacacggctAtgtattactgtgGgagtgggcgct
+
@CCCCF-EG<CA@FGGFGGGGGFGFFFGGFFFFGE@,G;GG<C:FGGGDC,C8CCGG:,FCC@E@EFGCGEF6F@DG,GF,8GFFEGC9FFEGG,GFEF,G,FC,8EF=FF9FDFFFFGGGEG4G8F:GGGF,CA;?GAC@F3+9D95FFF?<GC:EE,,E8<FCC+FCCC@+<F6FFEGF8G,,C:@GEAF<;6,,:*,6*D6>>>B>;*+,CB1,;5*<C+13,5B*D+C>CFC8</;,1A+A**E+GC*<C:*)*=+?*)C3*35>6)07+):)++8)2*:*9)8++*72/?9**;+,
@643_3_2/1
caggtccagcttgtgcagtctggggctgaggtgaagaagcctggggcctcagtgaaggtttcctgcaaggcttctggatacaccttcactagctatgctatgcattgggtgcgccaggcccccggacaaaggcttgagtggatgggatggatcaacgctggcaatggtaacacaaaatattcacagaagttccagggcagagtcaccattaccagggacacatccgcgagcacagcctacatggagctgagcagcctgagatctgaagacacggAtgtgtattactgtgcgagtgggcgct
+
CCCCCGGGGGGGGGFGGGFGGGFGGGGGGGGGGGGGGGGGFGGGDGGGGFGGGGGGGGGGGDGGFGGGGFCGGGGGGGGGGGGFGGGGAGGGGGDGGGGGGAGGGGGCGGGGGGGCFGGGGGGGEGGGGGGGCFBGGG+FGGGGGDGGGFGFFFFGGGGGGGFGGGGGGFGDGGGGFFFCCGGGGGGGDDG;FGCFGGGCCGDFC=>GGC8GG5GGG=EGGGEG@EGGGEGGACFG<GGF@GCGE>D:FG>*CCEGG@7<77C**A*DF8+5+G*75+G7?FC3G<0*+)*)1:6F)FD*:
@643_4_2/1
caggtccagcttgtgcagtctggggctgaggtgaagaagcctggggcctcagtgaaggtttcctgcaaggcttctggatacaccttcactagctatgctatgcattgggtgcgccaggcccccggacaaaggcttgagtggatgggatggatcaacgctggcaatggtaacacaaaatattcacagaagttccagggcagagtcaccattaccagggacacatccgcgagcacagcGtacatggagctgagcagcctgagatctgaagacacggctgtgtattactgtgcgagtgggcgct
+
CCCCCGGGGGGGGGGGGFGGGGGGGGGGGGGGGGGGGGGGEGGGGGCGGGGGGCGGGGGGGGGGGFGGGGGGGGGGGGGGGGGGGGGFGGGGG>FGGGGGGGGFGGGGGGFGGGGGGGGGGGGGGGGFGGGGGGGGGFGGEGGCGGEGGGGGGF8GGGGGFAFFGFGGGG=GEGGGGG>GGGGGGFGC8AGGAEFFFCCGGEG,CGFDGGE@GCGCF3GF>C8G?GEGGGGGD;FF+GGEEGEG8G9DCG+F:GG>=G?)F)G*:F+=:F*A5CGG84:72+DC11+7F;77*C7776>75
@644_0_2/1
caggtgcagctggtgcagtctggggctgaggtgaagaagcctggggcctcagtgaaggtttcctgcaaggcatctggatacaccttcaccagctactatatgcactgggtgcgacaggcccctggacaagggcttgagtggatgggaataatcaaccctagtggtggtagcacaagctacgcacagaagttccagggcagagtcaccatgaccagggacacgtccacgagcacagtctacatggagctgagcagcctgagatctgaggacaTggccgtgtattactgtgcgagagaatatt
+
CCCCCGGGGGGGGGGGGGGGGGGGGGGGFGGGGGFGGGGGGFGGGGGGGGFFGFGGGGGGGGGGGGDGGGGGGGGGGFGGGGGGGFGGGGG,GGGFGGGGGFGGGGGGGGGGGCGGGGGGFGGGGGAGGGGGGGGG@GGGFGFGGGGGGGGGGGGGGGGAGGGGGDF,GGFGGEGEGF<GGAGGCFGGGGGGGEGGF8EGCDGEGG9GGFEGF7GEFEGC9A,,FG,FB;GFCECFF?CGFG8FFG*F*FCGEFG478GCG*6FCDF+<7C*FCF*=9C*C>@*5*7F9**<:75);F9*D
@644_1_2/1
caggtgcagctggtgcagtctggggctgaggtgaagaagcctggggcctcagtgaaggtttcctgcaaggcatctggatacaccttcaccagctactatatgcactgggtgcgacaggcccctggacaagggcttgagtggatgggaataatcaaccctagtggtggtagcacaagctacgcacagaagttccagggcagagtcaccatgaccagggacacgtccacgagcacagtctacatggagctgagcagcctgagatctgaggacacggccgtgtattactgtgcgagagaatatt
+
CCCCCGGGGGGGGGGGGGGGGGFGFGGGGGGGGGGGGGGGGGGGGGGGGGGGGGGFGEGGGGGGGGGGGGGGGGCGGGGGGGGGGECGGGGGGFGGGGGFGGGEGGGGGGGGGCFCGFGGGGFGGGG8GGEFGGGGGFEFFFFEGGG7DGGFGGGGGGGGCFDFGGGGGFFGGGFGG>GGFF>G<FFGGG?GFG<G<GBGE@;FGCGGCCGGGGGG7GCDGEF:G6CFC:CEC<C>G*BFFG:C=,*FGG*<E>GG=9GF:C@F,GF87)G?+CEGG0@8G25FDC0=*9*3GD0<38*:0
@644_2_2/1
caggtgcagctggtgcagtctggggctgaggtgaagaagcctggggcctcagtgaaggtttcctgcaaggcatctggatacaccttcaccagctactatatgcactgggtgcgacaggcccctggacaagggcttgagtggatgggaataatcaaccctagtggtggtagcacaagctacgcacagaagttccagggcagagtcaccatgaccagggacacgtccacgagcacagtctacatggagctgagcagcctgagatctgaggacacggccgtgtattactgtgcgagagaatatt
+
CCCCCGGFGAGGGGGGGGGG,GGGGGFGGGGGGGGGGGG@9GGGGGGEGGGGGGGGGGGGGGGGGGGGGDGGGGGGGGGG@GGGGFGGGGFGGGGGFGFGGGDGGGGGGGGGGGGGGGGFAFDGGGGGGFGGGGFGGGGGGGFGGFGFG?FFDGGGGGGFFFFGFGGGGGFGG:7GGGGDGGGBGGGGGGE;GGF:@GFCGG7FGACECFFF=CFFCFG8GFFFEG?GCCGCGFGFGCG>G7EF:F<68=6;EEF7A>CEC94F2E2FE*E+<)CG)+59G?9:7:175CFC0;;>C4*7>
@644_3_2/1
caggtgcagctggtgcagtctggggctgaggtgaagaagcctggggcctcagtgaaggtttcctgcaaggcatctggatacaccttcaccagctactatatgcactgggtgcgacaggcccctggacaagggcttgagtggatgggaataatcaaccctagtggtggtagcacaagctacgcacagaagttccagggcagagtcaccatgaccagggacacgtccacgagcacagtctacatggagctgagcGgcctgagatctgaggacacggccgtgtattactgtgcgagagaatatt
+
CCCCCGGGGGGGGGGGG@GGGGGGG9GGGGGGGGGGGGGGGGGGGGGGGGGGGGGGGGEGFFGGGGGGGGGGGGGGGGGGGGG>GGGGGGGGGGGFGGGGGGGDGGGEGGAGFFGGGGFEEGGGGGGGGFGGFGGGGGGGDGFGGEG8DGGGFFG>FGGGGGADFGGGGAFGGEGGFGGF@GGGGGGGG7FFBE9GGF9@GGGCCGCAGGGFG4GGGDC>8GDCF8GGFGCC?;G6CF;F+=GGE>>GGEFG**E*D5;F<F?)3*G2G7:+<+43<6B+G19F9GFDF5FG*16>)1C9)
@644_4_2/1
caggtgcagctggtgcagtctggggctgaggtgaagaagcctggggcctcagtgaaggtttcctgcaaggcatctggatacaccttcaccagctactatatgcactgggtgcgacaggcccctggGcaagggcttgagtggatgggaataatcaaccctagtggtggtagcacaagctacgcacagaagttccagggcagagtcaccatgaccagggaAacgtccacgagcacagtctacatggagctgagcagcctgagatAtgaggacacggccgtgtattactgtgcgagagaatCtt
+
CCCCCGGGGCGGGGGGFGGGGGGGGGGGEGGGGGGGGGGGGGGGFGGGFFGGGGGGGGGGGGGGGGGGGGGGGGGEGGGGGGFGGGGGGGGFGGGGGGGGGGGGGGGGGGGGEGGGGGGGGGGGG,GGGGGGGGGGGFGGGGGF9GGEGGEGGFGEGGF7GCGGGGDGGDGFGG8GAGC6EGG,GFGAGGGGGC@,GGCFFGGDGFF,GGFGGGGECG*EG3;GFBGCGGG9?FGCD7GGCCC7CF4FGCE:<777*,CGGG*:5FGF?FC6C7,G5=F=<>4G8CA;148:*F70FC5*+
@645_0_2/1
caggtgcagctggtgcagtctggggctgaggtgaagaagcctgggtcctcggtgaaggtctcctgcaaggcttctggaggcaccttcagcagctatgctatcagctgggtgcgacaggcccctggacaagggcttgagtggatgggagggatcatccctatctttggtacagcaaactacgcacagaagttccagggcagagtcacgattaccgcggacgaatccacgagcacagcctacatgTagctgagcagcctgagatctgaggacacggccgtgtattactgtgcgagaggaggag
+
CCCCCGGGGGGGGGGGGFGGGFGCGGGGGEGGGGGGGGGGGGGGGGGGGGGGGGGGGGFFGGGGFGDGGFGGGGGGGGGGGGFGGGGGGGGGGGGGGGEGGGGGBGGGGGGGGGGGGGGGGGGGGGGGFGGGGD9GGEGGGGGGGGGGGCGGGCGCCGGGGGFGGGFGEGGG?GGGFGFGGFGFAGDGGGGCGGFFGGGFGGGFF@FG8GCFGFGEG@7EG6G>GFGE:F<CC@G765DG<:E6G*G:FG8+:>+FGGCGCFCGG@DGFG7<C+FFG:=C2FGG7FCC/*=F*0:)D>F)0
@645_1_2/1
caggtgcagctggtgcagtctggggctgaggtgaagaagcctgggtcctcggtgaaggtctcctgcaaggcttctggaggcaccttcagcagctatgctatcagctgggtgcgacaggcccctggacaagggcttgagtggatgggagggatcatccctatctttggtacagcaaactacgcacagaagttccagggcagagtcacgattaccgcggacgaatccacCagcacagcctacatggagctgagcagcctgagatctgaggacacggccgtgtattactgtCcgagaggaggag
+
CCCCCGGGGGGGGG-FGGGGGGGGGGGGGGGGGGGGGGGGGGGGGGGGGGGGGGGGGGG@GGGGGGGGGFGGGGGGGGGGGGGG7GGGG,,GFGGGEGGGGFGGGGGG:GGGGGGFGGGGGGGFGGGGEFGAGGGGGGGGGCFGGECDGFGGFGGGGG@GGGGGGF?GFFFGBGFGGFGCGCG;CFFAGGDF7GDGADBCDGGCCCGFG,/GGGGGD9,;FFFCCGG,CE55F,GF3,:EFF1/DC?EA+0+:EG7FG<CCCGE*C+D*4FEG<C:D8D)C*0::+C5*F8+/:*+2<*7@
@645_2_2/1
caggtgcagctggtgcagtctggggctgaggtgaagaagcctgggtcctcggtgaaggtctcctgcaaggcttctggaggcaccttcagcagctatgctatcagctgggtgcgacaggcccctggacaagggcttgagtggatgggagggatcatccctatctttggtacagcaaactacgcacagaagttcAagggcagagtcacgattaccgcggacgaatccacgagcacagcctacatggagctgagcagcctgagatcAgaggacacggccgtgtattactgtgcgagaggaggag
+
CCCCCGGGGGGGGFGGGGGGFGGGGGGGGGGGGGGGGGGGGGGGGGGGGGGGGGGGGCGGGGFGGFGGGGGGCGGGGGDGGGFGGGGGGGEGGFGGGGGGGFGGEGGGGGGEGG5FGGGGGGFGGGGGCGGGGFGGGG9EGGGGGFCGGFGFGGGGGF@FGGGGGGFGGCGFGGGGGGGGFGFGE8GG@GFG*GDCGG:GGFFGF@GGGBCDCGEFFGFF83G:GG:?FEEGCCGGBFAGCAFG5CG,FFF6G4DG;7GC,C?)GCF6<C:G:G:CF1GD*GFCDC9;))3G?*0*D*3*C
@645_3_2/1
caggtgcagctggtgcagtctggggctgaggtgaagaagcctgggtcctcggtgaaggtctcctgcaaggcttctggaggcaccttcagcagctatgctatcagctgggtgcgacaggcccctggacaagggcttgagtggatgggagggatcatccctatctttggtacagcaaactacgcacagaagttccagggcagagtcacgattaccgcggacgaatccacgagcacagcctacatggagctgagcagcctgagatctgaggacacggccgtgtattactgtgcgagaggaggag
+
CCCCCGGGGGGGGGGGGG<GGGGGGGGGGGGGGGGGCGGGGGGGGGGGGGGGGDGGGGGGGGGGGGGGGGGGGGGGGCCGGGGGGGGGGGDGGCGEG,GGGGGGGGGGGGGFFGGGGGG,GGGGGGGGGEGGGFGGEGGG@CGGGFGGGGCGGGGDGCGGFCGFGFGGGGGGFEAGEGDC?GFG9GGGD=FGCGGGGCGCGFGDGG9GFGGGGGFCGCGGE?9G9GCG7GFCD=GF*CDGG@;>CG:GCC?;:AG5CF*D6CF=FGBC7DG0*<;F=+>7*6<2*B83B8>5FG7*@=80C
@645_4_2/1
caggtgcagctggtgcagtctggggctgaggtgaagaagcctgggtcctcggtgaaggtctcctgcaaggcttctggaggcaccttcagcagctatgctatcagctgggtgcgacaggcccctggacaagggcttgagtggatgggagggatcatccctatctttggtacagcaaactacgcacagaagttccagggcagagtcacgattaccgcggacgaatccacgagcacagcctacatggagctgagcagcctgagatctgaggacacggccgtgtattactgtgcgagaggaggag
+
CCCCCGGGGFGGGGDGEGGGGGGGGGGGGDGGGGGFFGGGGGGEGGGGGGFGGFGGGGGGGGGFGGGCFGGGGGEGDGGGGFGGGGGGGGGGGGGGGGGGGGGGGGGGGGGFGGGEGGGGGGGGGGFGGGGG:GG9GGG+GGGGGGGFGFG:GGGFGEFGEGGFGGG@FCGGCGFGFCGGGG,CG@GGFGG@GGGFGGGGCGF5FGGGCGDECGGGGC*FG@CG*G,GGECFE@G6FD+GGG5GCCAGGFGFG9G;C*:,:G<:*DD*<FDGF7+CCF<69=FD8)F+C46A*DG=0(;:B
@646_0_2/1
caggtgcagctggtgcagtctggggctgaggtgaagaagcctgggtcctcggtgaaggtctcctgcaaggcttctggaggcaccttcagcagctatgctatcagctgggtgcgacaggcccctggacaagggcttgagtggatgggagggatcatccctatctttggtacagcaaactacgcacagaagttccagggcagagtcacgattaccgcggacgaatccacgagcacagcctacatggagctgagcGgcctgagatctgaggacaAggccgtgtattactgtgcgagagaccgta
+
CCCCCGFGGGGGGGGGGGGGGGGGDGGGGGGGGCGGGGFGGGG9GGGGGGFGGGGGGGGGGGGGGGGGGGGEGGGGGGGGFGGGGGGAGGGGFGGGGGGGGGGGGGGGGGGGCGGGGGEGGGGGGEGGGG@GGGGGGGGGGGGGGGGGGGFGCGGGGGGEGFEGGGGGGFGGGGGGGFGE=:F,GAGFGC8<;GFG?GGGGGGCGG,GG8GF9FGGFGCGGGEF=GG+GG1GGDE=G+D76,GGGCCG8F7G++GG*C+D7GFGGFCGGFC+F5DG9+:@F/3CF:0CC83CD8>4)G5++
@646_1_2/1
caggtgcagctggtgcagtctggggctgaggtgaagaagcctgggtcctcggtgaaggtctcctgcaaggcttctggaggcaccttcagcagctatgctatcagctgggtgcgacaggcccctggacaagggcttgagtggatgggagggatcatccctatctttggtacagcaaactacgcacagaagttccagggcagagtcacgattaccgcggacgaatccacgagcacagcctacatggagctgagcagcctgagatctgaggacacggccgtgtattactgtgcgagagaccgta
+
CCCCCGGGGGGGGGGGGGGGGGGGGGGGGGGGGGFGGGG@GGGGGGGGGGGGGGGGGGGGGGGGGGFGGGGGGGFGFGGGGGFGFGGGGGGGGGGG7GGGGGGGGGGGGGFGGF9GGGGG=GFCGGCGGGGGGGGGGGGGGGGGGGGFGGFCAGGGGGGFG@FGGGGFGGFGGGGFGGGGGGFCGFFGGFGFGGFEEG>FGGDGGGGGFEG9@6GGEF8G6GGFG=@+CFG?EF8:?GEF=CEG:F:G:GG*FFF>FF7C5;7F=EF:CGGG0F*CEF8176><>9:F*D*G>F9>40>C2
@646_2_2/1
caggtgcagctggtgcagtctggggctgaggtgaagaagcctgggtcctcggtgaaggtctcctgcaaggcttctggaggcaccttcagcagctatgctatcagctgggtgcgacaggcccctggacaagggcttgagtggatgggagggatcatccctatctttggtacagcaaactacgcacagaagttccagggcagagtcacgattaccgcggacgaatccacgagcacaTcctacatggagctgagcagcctgagatctgaggacacggccgtgtattactgtgcgagagaccgta
+
CCCCCGGGGGGGGGGGGGFGGGGGGGGGGGGGGGGGGGGGGGGGGGGGGGGFGGGGGGGGGGGGGGGGGGGGGFGGGGGGGGGGGGGGGGGGGGGGGGGECGGGGG?GG9GGGGGGGGGGGGFGGGGGGGGGGGGG+?GGGGEGGGEGGFGGGGGFFGGGGGGGEGGCGGGGAAAGDGDGGFGGGFCGEGGGFDGGGGGCFG9GFFGGGG;F8G?FGF:<FGF2GGGGFGGG=:,GG*CEC>G,CEC?+CGGGGE,52C+<>G8GGGGG4:GGC*F5;*G<F2F3F>G9FE<CF0377AF1
@646_3_2/1
caggtgcagctggtgcagtctggggctgaggtgaagaagcctgggtcctcggtgaaggtctcctgcaaggcttctggaggcaccttcagcagctatgctatcagctgggtgcgacaggcccctggacaagggcttgagtggatgggagggatcatccctatctttggtacagcaaactacgcacagaagttccagggcagagtcacgattaccgcggacgaatccacgagcacagcctacatggagctgagcagcctgagatctgaggacacggccgtgtattactgtgcgagagTccgta
+
CCCCCGGGGGGGGGGGGGFGGGGGGGGGGGGGGGGGEGGGGGGGGGGGEGGGGGGGGGGGGGGFFGGGGGGG9GGFGGGGDGGGGGGDGDFFGFGGGCGGGGGGFGGGGGGGGGGGGGGGGGGGGGGDAGDBAGGGGFGGGGGGGGGFGGGGG+GFGFGFCGGG?GGFFDGBG>CGGGGCGFGGFFG<GF,GEGFDGFGC7F,GG8GC>F,G;8CG+C7*FCGGCG@+CGAE=G,CCG>GC:E>*FG;GGFE9;GF6*G*C*8G)3;46;>:92:7FG2?9>2*;1G>7CF99<*5/+CG:
@646_4_2/1
caggtgcagctggtgcagtctggggctgaggtgaagaagcctgggtcctcggtgaaggtctcctgcaaggcttctggaggcaccttcagcagctatgctatcagctgggtgcgacaggcccctggacaagggcttgagtggatgggagggatcatccctatctttggtacagcaaactacgcacagaagttccagggcagagtcacgattaccgcggacgaatccacgagcacagcctacatggagctgagcagcctgagatctgaggacacggccgtgtattactgtgcgagagaccgtG
+
CCCCCGGGGGGGGGGGGGGGFGGFGGGGGGGGGGGGGGGGGGGGGGCGGGGGGGGGFFGGEGGGGCGGGGGGGGGGGGGGGGGGEGGGGGGFGGGGGGGGGGGGGGEGGGGFGGGFGGGGGGGFGGGFGGFGGGGGGGFGGCGGGGGGF?GGGFGFGGGGGDGGEFGFGGCGG<GBGD@GGAGDFD>FG=G3AGGGGGGFGGGBCGGDGBGFGGGDCGAG>GGE>+G9G:G=GFG5CG55EC8F?GGEFGCG78C:F,EGF=><*9D8G?C>1C+C831;5:)FF=08+F;:CC2*;))0*
@647_0_2/1
caggtgcagctggtgcagtctggggctgaggtgaagaagcctggggcctcagtgaaggtttcctgcaaggcatctggatacaccttcaccagctactatatgcactgggtgcgacaggcccctggacaagggcttgagtggatgggaataatcaaccctagtggtggtagcacaagctacgcacagaagttccagggcagagtcaccatgaccagggacacgtccacgagcacagtctacatggaTctgagcagcctgagatctgaggacacggccgtgCattactgtgcgattggtatag
+
CCCCCGGGGGGGDGGGFGGGGGGGGGGGFGGEGGGGG7FGGGGGGGGGGGFGGGGGGGGCGGGFGGGGGGGGGGGGGGGGGGGGGGGGFGGGGGGGGGGGGGGGGGGGGGGGGGGF<GG7GGGFGGGFGEGGGGGGGGGGGGCGG@GGGGGGGGGGDGGFGGGGGGG;CGGGGGGFGGGFGGF:GGDCGCGG9EG,GGFDC@GCGGGGGFGGG>GG6G5FGFGEECFGFDGCGDFGDCGEEC<FG+A*DGC<CC>GF:G9GC*4AC+60>=4FF6C*BF*4FFF*+C7F))F9?CC49F9F
@647_1_2/1
caggtgcagctggtgcagtctggggctgaggtgaagaagcctggggcctcagtgaaggtttcctgcaaggcatctggatacaccttcaccagctactatatgcactgggtgcgacaggcccctggacaagggcttgagtggatgggaataatcaaccctagtggtggtagcacaagctacgcacagaagttccagggcagagtcaccatgaccagggacacgtccacgagcacagtctacatggagctgagcagcctgagatctgaggacacggccgtgtattactgtgcgattggtatag
+
CCCCCGGGGGGGGGGGGGGGFGGGGGGGGGGGCGGGGGGGGGGGGGGAGGGGGGGGGGGGGGGGGEGGGGGBGGGGGFGGFGGGGG<FGGGGGGGCGGGGEGGGGGCGGGGGGFEGGGGGGGG6GGGGGGGGGGGGEGGGGGGGFGGDGGGGGGGGGFGCGGF7G8DGGFCFDGGGGGGGGGGG>F=G;F>GG@G8EGGG@GGFGDGEGBG89GCCG?8DGGAD,FFG;G*?G74CDGCFGC<GCGCFC63:CC8CCG58CGC=CFCGCG<AFA=*7C*GFCF8;4G7+7GF==FC*9C75
@647_2_2/1
caggtgcagctggtgcagtctggggctgaggtgaagaagcctggggcctcagtgaaggtttcctgcaaggcatctggatacaccttcaccagctactatCtgcactgggtgcgacaggcccctggacaagggcttgagtggatgggaataatcaaccctagtggtggtagcacaagctacgcacagaagttccagggcagagtcaccatgacGagggacaAgtccacgagcacagtctacatggagctgagcagcctgagatctgaggacacggccgtgtattactgtgcgattggtatag
+
CCCCCGGGGGGGGGGGGGGGGGGGGGGG<GGGGGFGGGGGGGGGGGGEGGGFGGGGGCGGGGGGGGGGGGGGGGFFCGGGGCGGGFGGGGGGGGGGGGG+EGFFGGGGGFGGGGGGGGGGGFGGGG9GGGGGGGGGGGGGGGGGGGGGGGGGCGGGFGGGGCFGGGGFGEFDGGGGGFGFGEG>GGGGGGGE@,BEFFGF7EAGCFGG<EDF,DDC3F+B,EGGGFGGG9GGEC@FGGF/E?FGF357F*GGEGGG@FCFB5AFC*9FGFFCF8G7C990F=8F7?*)2*1D/7C0C=67>
@647_3_2/1
caggtgcagctggtgcagtctggggctgaggtgaagaagcctggggcctcagtgaaggtttcctgcaaggcatctggatacaccttcaccagctactatatgcactgggtgcgacaggcccctggacaagggcttgagtggatgggaataatcaaccctagtggtggtagcacaagctacgcacagaagttccagggcagagtcaccatgaccagggacacgtccacgagcacagtctacatggagctgagcagcctgagatctgaggacacggccgtgtattactgtgcgattggtatag
+
CCCCCGGGGGGGGGGGGFGGGGGGGGGGGGGGGFGGGGGGGGGGGGGGGGGGGGGGGGFGEGGGGGGGGGGFGGGGGGGG7DGGGGGGGFGGGGGGGGGGGGGGGGGGGGGGGGGGGGGGGGGGGGGGFGGGGGGGGGDGG?GFGGGFGGGFGDGGGGCFGGAFGCGGFF+FGGFG>;GFGCG@GEFFGF9GCEGEGDGGGGDFGGGGGGGGGG6FGGDE7FGGGD=<C?GGDGGGAGDB:AFFC9:6EGGGF9CGFACG0C4;CCCGC>1G>72*G,AG,170F>7A*))*B=@FFG.*)
@647_4_2/1
caggtgcagctggtgcagtctggggctgaggtgaagaagcctggggcctcagtgaaggtttcctgcaaggcatctggatacaccttcaccagctactatatgcactgggtgcgacaggcccctggacaagggcttgagtggatgggaataatcaaccctagtggtggtagcacaagctacgcacagaagttccagggcagagtcaccatgaccagggacacgtccacgagcacagtctacatggagctgagcagcctgagatctgaTgacacggccgtgtattactgtgcgattggtatag
+
CBCCCGGGE-GGGGGGGGGGGGGGGGGGGGFGGGGGGGGGGGGGGGDGEGGGGGGGGGGGGGGGGGGGGB9GGFGGG9GGGGGGGEGEFGGFDGGGGGGGGGGGGGGGFGGGGGGGGGGGGGGGGGGGAGGGGGGGGGGGFFACGGGGC7GF7GGGGGGDGG?GGFB6EFGEGDGGFGGBE3FGG>GGGGDGGFGGGGCEGGGFEGCFFGGDGDEEGGGCG?CGDG8GCFF5FCG>GEGD88F,G?+D2GFF+D82:<1G*A=C=9*CC+7;FF=@7C4GCC7C0*+)2>**/780+0*2;
@648_0_2/1
caggtgcagctggtgcagtctggggctgaggtgaagaagcctgggtcctcggtgaaggtctcctgcaaggcttctggaggcaccttcagcagctatgctatcagctgggtgcgacaggcccctggacaagggcttgagtggatgggagggatcatccctatctttggtacagcaaactacgcacagaagttccaggCcagagtcacgattaccgcggacgaatccacgagcacagcctacatggagctgagcagcctgagatctgaggacacggccgtgtattactgtgcgagaAaatatt
+
CCCCCGGGGGGFGGGGGGGGGGGGGFGGGGGGAGGGAEGGGGGGGGGGFGGGGGGGCGGGGGGGGGGGGGGGGGGGGGGGGGGGDGGGGGGGGGGDGGGGGGGGEGFGGGGGGGFGGF7GGGGGGGGGGGGFGGGGGDGGGGGGGGGGEGGGE@FF<GGG<G7GGGFGGFGEG9GGG7GDDGFGFGCGGCGFGAFG,9GBFGGG9BCGGBGGCGG=GG5GG,GG8G0F5GGEGCG+GF?GA9FGC<*C)CF,GFF<=EG+:FDGAGG*C*51;:+*=3ED5)75*G4:*0:F*00:C-*D*
@648_1_2/1
caggtgcagctggtgcagtctggggctgaggtgaagaagcctgggtcctcggtgaaggtctcctgcaaggcttctggaggcaccttcagcagctatgctatcagctgggtgcgacaggcccctggacaagggcttgagtggatgggagggatcatccctatctttggtacagcaaactacgcacagaagttccagggcagagtcacgattaccgcggacgaatccacgagcacagcctacatggagctgagcagcctgagatctgaggacacggccgtgtattactgtgAgagagaatatA
+
CCCCCGGGFGGGGGGGGGGGGFGGGEGGGFGGGGGCGGFGGGGGFGGGGGGGGGGGGGGGGGGGFGGGGGGGGGGGGGGGGGGGGGGGGGGGGGGGGGGEGGGGGCGGGGGGGGGGGGGGGGGGGGGGGBGCGGGGGGGCGGGGDGGGG@GGGF:FGGGGEGFGEGGCGFFEGFGGGGGGFGG39GCG7GGFDGFG@D2GGGGGGGCG@F8GGG><F6GFDGFGG6G7F97GEDGG;G5,F8,EC:EE+G9G@8GC7C6FC5FFF+FD:+5F98*::F/G=C/BF)C7+*C?*CF*7>@0*
@648_2_2/1
caggtgcagctggtgcagtctggggctgaggtgaagaagcctgggtcctcggtgaaggtctcctgcaaggcttctggaggcaccttcagcagctatgctatcagctgggtgcgacaggcccctggacaagggcttgagtggatgggagggatcatccctatctttggtacagcaaactacgcacagaagttccagggcagagtcacgattaccgcggacgaatccacgagcacagcctacatggagctgagcagcctgagatctgaggacGcggccgtgtattactgtgcgagagaTtatt
+
CCCCCGGGGGGGGGGG@GGGGGGGGGGGGGGGGGGGGGGGGGGGGGGGGGFGGCGGGGGGGGGGGGGGGGGGGGGGGGGGGGGGGGGGGGGGGEGGGCGGGGFGAGGGGG<GGGGGGGGGGEGGCFFGGGGGGFFGGGGGGGGGCGGGGGGBCDGGGGGGGFGGGFGGGGGGGGGFGGFFGGBFGECFGECGGGGBCFAAGGCGFFFGGGGGFGG8EGGGGACG6:GF74>CG*,EC:EGGG<FF?5:G8+EG75FD87)GC1CF6FCAG*?57)9G+CAE4)CFC3C*5F4F/C2)9FF*
@648_3_2/1
caggtgcagctggtgcagtctggggctgaggtgaagaagcctgggtcctcggtgaaggtctcctgcaaggcttctggaggcaccttcagcagctatgctatcagctgggtgcgacaggcccctggacaagggcttgagtggatgggagggatcatccctatctttggtacagcaaactacgcacagaagttccagggcagagGcacgattaccgcggacgaatccacgagcacagccGacatggagctgaAcagcctgagatctgaggacacgTccgtgtattactgtgcgagagaatatt
+
CCCCCEGFCGGE<FGEEGFFGCEGGFGFFGFGGBFFFFEFGGGGGFGE@GCCFGCFGGEFCGFFGCGGFFE<GGAGCGF7ECFACFGC<,GCC,:GCCGCGE<G=C?AFF,FEEBF5GG9,GE<G?<F@G5G<BBGEBEG,EFC:?F5<FE<4GF8F9:AFE8E,CD?,AEAF2@=A683DFF,@=2E+>BF,E<,8=F@6+#D25F,F3:E,,=C+B8:C7C04<C**D<3E6,*<+;<,<4,:CCF,?*+8,6+7*;*=/:F*0F5**/1))A:*473*)2*F3A9=;).*F70C)+**
@648_4_2/1
caggtgcagctggtgcagtctggggctgaggtgaagaagcctgggtcctcggtgaaggtctcctgcaaggcttctggaggcaccttcagcagctatgctatcagctgggtgcgacaggcccctggacaagggcttgagtggatgggagggatcatccctatctttggtacagcaaactacgcacagaagttccagggcagagtcacgattaccgcggacgaatccacgagcacagcctacatggagctgagcagcctgagatctgaggacacggccgtgtattactgtgcgagagaatatG
+
CCCCCGGGGGGGGGGGGGGGGGGGGGGGGGGGGG<GGGFGGGGGGGGGGGGGGGGGGGGGGGGGGGGGGGGGGFGAGGGGFGGGGGGGGGGDGFGGGGGGCGGGGGGCGGGFEGCFGEGGAGGGGGGGGG?CGGGGGGGGGGGGGGGGGGGFGGGGFFDG9GGFGGGGGFGGFGGDG<G;GCGGGEFFGGGBCG9GCGGGG;GCFGCGGGEC:CF95GCCEGBDCGGGG@F3FGGEGGGC5?FGD?FA<7*CEC52F=GEGDG:5:G:GA>6ECGF7C+4<GC*06G5?*FF:33F9*9+)
@649_0_2/1
gaggtgcagctgttggagtctgggggaggcttggtacagcctggggggtccctgagactctcctgtgcagcctctggattcacctttagcagctatgccatgagctgggtccgccaggctccagggaaggggctggagtgggtctcagctattagtggtagtggtggtagcacaAactacgcagactccgtgaagggccggttcaccatctccagagacaattccaagaacacgctgtatctgcaaatgaacagccAgagagccgaggacacggccgtatattactgtgcgaaagatccca
+
CCCCCGGGGGGGGGGGGGGGGGFGGGGDGGGGGGGGGGGGGGGFFGGGGGFGGGGGG@GGGGGGGGGGGGGGGGGGGGGGGFGGGGGGGGGGGGGGGGGGGGGGGGGGGGGGGGGGGGGGGGGGGFGGGG8GGGEGCFEGG=CGGGGGCGGFFGGFGGGGGFEGFGC:GGG>GG,FGFAGGFGGF<GGGE@FGEGG,GGGG9GGFC*GGGFFGGD9F87GGGGFFCEGDFEGCGFFGD:+EGEF<7GFFCC;DGGG)CGF7+*G*<G++D*/A@C;8F<:)G*FD7C666F>*9:7G8F)+
@649_1_2/1
gaggtgcagctgttggagtctgggggaggcttggtacagcctggggggtccctgagactctcctgtgcagcctctggattcacctttagcagctatgccatgagctgggtccgccaggctccagggaaggggctggagtgggtctcagctattagtggtagtggtggtagcacatactacgcagactccgtgaagggccggttcaccatctccagagacaattccaCgaacacgctgtatctgcaaatTaacagcctgagagccgaggacacggccgtatattactgtgcgaaagatccca
+
CCCCCGGGGGGGGGFGGGGGGGCGGGGGGGGGGGGGGGGGGGGCEGGGEGGGFGGGGGCGGGGDGGGGGGGGGGGGFGFGGGGGGGFGGGGGFGGGGGGFGGGGGGFGGGGGGGGGGGGFFFGGGGFGGGGCGGGGGGGGGGFGGGFFGGGGGGGGGCGGGGGFDGGGGGGGGGFGCFGFFGFG,GDGDFCEFGG9G:FFGFEGGGGFFFDFGEGGG?GF:C8BG;*7AGCGE9GD;C@GG>*>+GG9+?@FG<G4C7C+*CFC7A91>)4F52F6?F2DCD=CC)7:)8+1**)G17G0)
@649_2_2/1
```
