## Supplementary material for "InSilicoSeq 2.0: Simulating realistic amplicon-based sequence reads": miseq_10K_reads_R1.fastq (part 3 of 4)

```
gaggtgcagctgttggagtctgggggaggcttggtacagcctggggggtccctgagactctcctgtgcagcctctggattcacctttagcagctatgccatgagctgggtccgccaggctccagggaaggggctggagtgggtctcagctattagtggtagtggtggtagcacatacAacgcagactccgtgaagggccggttcaccatctccagagacaattccaagaacacgctgtatctgcaaatgaacagcctgagagccgaggacacggccgtatattactgtgcgaaagatccca
+
CCCCCGGGGCGGGGGGGGGGGGGGGGGGGGFGGGGGFGGGGGGFGDGGGGGGGGGGGGGGGFGGGFGFGGGGGGGGGGGGFGGGGGGFFGGGGGFGFGGGGGGGGG?FGGGGGGGFGGGEGEGGGGGGGGFFGGAGGGGGFGFG7GG>G<DGGGGGCGGGGGFGDGGGG1FGEFGFG,EG:FGFGFEGCGDFCGB*DF5CCGEGGGC;GGGC@CGCCCF@FG,+FGCE*FGG9CFGGC9GGCG?GGGGGG+GGFEGGC+GGF*0:<GC<F*C/G5DFF*75DC*:C***;F7FFF2*+8;G
@649_3_2/1
gaggtgcagctgttggagtctgggggaggcttggtacagcctggggggtccctgagactctcctgtgcagcctctggattcacctttagcagctatgccatgagctgggtccgccaggctccagggaaggggctggagtgggtctcagctattagtggtagtggtggtagcacatactacgcagactccgtgaagggccggttcaccatctccagagacaattccaagaacacgctgtatctgcaaatgaGcagcctgagagccgaggacacggccgtatattactgtgcgaaagatccca
+
CCCCCGGGGGGGGGGGGGCGGFGGGGGGGGGGGGGCGGGGGGGGGGGGGGGGGGGGGGGGGGGGGFGGGGGGGGGGGGGG@GGG<GGGGGFGGGGGGGGGEGGGEGGGFGGCGGGGGGGGGGGEFGGGGGGGCFGGGFGGGGGGGGGGGGGGGGGGGDGGGGGGG8FGFEGGGGGDFFGFGGGGEGGGGGCGF;GGFGGFE7GGG8FC;GGD3GCGFGCGFFGCGF8GGEEDDGGG/GCDG8?F0GG967*GGGDFGFDCFC*G@CCAG<7F?EC7CC**F>>=CFCC>>@CD@+-*C;C/
@649_4_2/1
gaggtgcagctgttggagtctgggggaggcttggtacagcctggggggtccctgagactctcctgtgcagcctctggattcacctttagcagctatgccatgagctgggtccgccaggctccagggaaggggctggagtgggtctcagctattagtggtagtggtggtagcacatactacgcagactccgtgaagggccggttcaccatctccagagacaattccaagaacacgctgtatctgcaaatgaacagcctgagagccgaggacacggccgGatattactgtgcgaaagatccca
+
CCCCCGGGGGGGGGGGFGCGGGGGGGGGGGGGGGCGGGGGGGGGGGGGGGGGGGGGGGGGGFDGEGCGGGGEGGGGGGGGGGGGGGGGGGGFGGFGGGGGGGGGGGFGG9GGFGGGGEGGGGGGFGGGGDG<GGGGGGEGGGGFGGGGF<GGFGGGGGGGGCGGGCEGGCGGGFGGFFGGG7GGGCFGFGG:GGGFGC:GGG7GG,FGGAF8DCGGEGE>F;5GG67GCF@C9GGFFG6G82@GG8?5FC:GF9**GG7DF?G21CC+G+GFCGC)7*:7+G92*;,*:?>CF).GC<96>
@650_0_2/1
caggttcagctggtgcagtctggagctgaggtgaagaagcctggggcctcagtgaaggtctcctgcaaggcttctggttacacctttaccagctatggtatcagctgggtgcgacaggcccctggacaagggcttgagtggatgggatggatcagcgcttacaatggtaacacaaactatgcacagaagctccagggcagagtcaccatgaccacagacacatccacgagcacagcctacatggagctgaggagcctgagatctgacgacacggccgtgtattactgtgcgagagccggta
+
CCCCCGGGGGGGGCGGGGAGGGGGGGGGGGGGFGF<GGGGGGGGGG:GGGGGGGGGGGGGGGGFGGGFGGGGGGGGGGGGGGGGGGGGGGGFGG8GCGFDGGGGGGGGCGGGGGGFDDFGDGGDGFGFGG+GGGGFGG8G@GFGGGGGGGG7FGGG8GEFGFGGGGGGG=EGGGGGGG+GDCGG9GGGGGFFGFFGFA3AGDF@;G7CCGEF,@G3GD3GFFE@F97C;FBGGFGC*GGFGG+DCCDG*4CG*GD9GF3F:*<?FFG>2,<GD>58:?F*7CEF7@7GF918F*7>*10.)
@650_1_2/1
caggttcagctggtgcagtctggagctgaggtgaagaagcctggggcctcagtgaaggtctcctgcaaggcttctggttacacctttaccagctatggtatcagctgggtgcgacaggcccctggacaagggcttgagtggatgggatggatcagcgcttacaatggtaacacaaactatgcacagaagctccagggcagagtcaccatgaccacagacacatccacgagcacagcctacatggagctgaggagcctgagatctgacgacacggccgtgtattactgGgcgagagccggta
+
CCCCCGFGGGGGGG6GGGGGGGGGEGFGGGGGGGGGGGGGGGGGGGGGGGGGGGGGGGGGGGGGGGGGGGGGGGGGGGFGGGGGGGGGGFGGGGGGGGGGGGGGGGFGGGGGGBGAAGFGGGGG<FGGGGGGEGEGGGFGCGFGGGCGFGFGGCEGGGGGGGGFDGFGFG7FFGGFAGFFCGGGEGCFCG9C<G>G@@CGGD;FGCGCGGFGGC:FGFGG5FG?GFEFG5CG98EA:CCG+AG0,G=EGC<FFGCGC:GFF+G=G4C*G>GF4G<)C*+F26CE55C/FC+*+:*4992<7
@650_2_2/1
caggttcagctggtgcagtctggagctgaggtgaagaagcctggggcctcagtgaaggtctcctgcaaggcttctggttacacctttaccagctatggtatcagctgggtgcgacaggcccctggacaagggcttgagtggatgggatggatcagcgcttacaatggtaacacaaactatgcacagaagctccagggcagagtcaccatgaccacagacacatccacgGgcacagcctacatggagctgaggagccAgagatctgacgacacggccgtTtattactgtgcgagagccgAta
+
CCCCCGGFGGGGFGGFGGGGGGGGGGG9GGGGGGGGGGGGGGGGFGGGGGFGGGGGGGFGGGGGGGGGGGEFGGGGGG9GGGGGFGGGGGFGGGGGGEGGGFGGGGGGGGFGGGGGEG>GFGGGFGGGGGGFGGGGGGGGGFDCGG9GGGGFG<<GGG<DFGG=GGGFGGDGG9CGFGGCGGEFGG*FG@GGGGGA@8GGGF9B,>GFGGGDCG*0GGCGG*3CGFGC3FGD9CE?G?,F<CGGFDEEFF?F7CGC**G:F3FF7GF+**C0C)79C4*5*7CF@:3*7/FC9CC.@F0;)
@650_3_2/1
caggttcagctggtgcagtctggagctgaggtgaagaagcctggggcctcagtgaaggtctcctgcaaggcttctggttacacctttaccagctatggtatcagctgggtgcgacaggcccctggacaagggcttgagtggatgggatggatcagcgcttacaatggtaacacaaactatgcacagaagctccagggcagagtcaccatgaccacagacacatccacgagcacagcctacatggagctgaggagcctgagatctgacgacacggccTtgtattactgtgcgagagccggta
+
CCCCCGGGGFGGGGFGGAGGGGGGGGGGGGGGGGGGGFGGGGGGGGGGGG;GGGGGGGGGGGGGGGGGGGGGGFGGECGGGGGDGGGGGGGGGGGGGEGGGGGGGGGGFGGGGFGDGGDFGGFEGGGGGGGGGFGGFGGGGGGGGGGGGGDGGFGGGGGFG9GGFGGGGFGE,GFGGGGFGGFGFFFGGGG2GEGDGGFGEGGDDGG8GGFCF+CDFGG,GG5GFFGFG:CG=E<GCGFFG/G;<GGCFCFG9G*+DF<<>G+FC:5EC?FGFF**,=DGGGGG7FF*9F9D7;1*7FFA*
@650_4_2/1
caggttcagctggtgcagtctggagctgaggtgaagaagcctggggcctcagtgaaggtctcctgcaaggcttctggttacacctttaccagctatggtatcagctgggtgcgacaggcccctggacaagggcttgagtggatgggatggatTagcgcttacaatggtaacacaaactatgcacagaagctccagggcagagtcaccatgaccacagacacatccacgagcacagcctacatggagctgaggagcctgagatctgacAacacgAccgtgtattactgtgcgagagccggta
+
CCCCCGGGGGGGGFGGGFGGGGGGGGGGGGGGGGGGGGGGGGGGGGGGGGGGGGGGGGGGGGGGGGGGGGGGGGGGGGGGGGGGGGCGGGGGGGFFGFGGGFGGGGGGGGGGGGGGGGGFGFGGGFGGGGEGGGGGFGGGGEGGGGGFGGGG,GFGGEGGGEGGGGCGGGGCFGGCGGGC,GCGCFDE9GGGGD9GDEGGGGF9GEDGGFG,@FDCGECG>GCCFGC>GEGFGF<GGGFF*EC?A7FGC,:F69D?9FCF7+C:3FG,+79F737DFCACG>G5FFFC):27FG@173C*1
@651_0_2/1
gaggtgcagctgttggagtctgggggaggcttggtacagcctggggggtccctgagactctcctgtgcagcctctggattcacctttagcagctatgccatgagctgggtccgccaggctccagggaaggggctggagtgggtctcagctattagtggtagtggtggtagcacatactacgcagactccgtgaagggccggttcaccatctccagagacaattccaagaacacgctgtatctgcaaatgaacagcctgagagccgaggacacggccgtatattactgtgcgaaagcccAac
+
CCCCCGGGGGGGGGGGGGGGGGGGGGGGGAGGGGGGGGGGGGGGGGGGGGGGGGGGGGGGGGGGGGGGGGGGGGGGGGGGGGGGGGGGGGCGGGEGGGGGGGGC<GGGGGGGG9FGGFGGGGGFFGFGGGFGGFFF5EGGGCFEGGFGGGGGGGGGGGGGGGFFGFGDGGGGGFF8GGGGFFCCG7@GGFGCGFGCBGGGGGGGEGGGG4GFGD8G<5CFGG2CEG7GFGG9F@FG<GDCFC5FG8C*G?E*79ECGGCE7*4=*?=7D2F+C*CFF9F7F*7*4C*F10CF)1*+9.)F0
@651_1_2/1
gaggtgcagctgttggagtctgggggaggcttggtacagcctggggggtccctgagactctcctgtgcagcctctggattcacctttagcagctatgccatgagctgggtccgccaggctccagggaaggggctggagtgggtctcagctatCagtggtagtggtggtagcacatactacgcagactccgtgaagggccggttcaccatctccagagacaattccaagaacacgctgtatctgcaaatgaacagcctgagagccgaggacacggccgtatattactgtgcTaaagccccac
+
CCCCCGGGGFGGGGGGGGGEGGGGGGGGGGGGGGGFGGGGGGGGGGGGGGGGGGGGGGGGGGGGGGGGGGFGGFGGGGFGGGGGGGGGGGGGGGGGGGGGFGDGFGGGFGGGGGGCGFGGGGFFGFFGGGGGGGGGGCGGF7BGGGCGFEG<,GGAGFGGGGE>CGGDFGG?GFFGDG=GGGGF:FG:GGGGF,GGGFFFGAFFGGGBGD;GGGGFGFED9GG@GGGEG<C<FEG7C?GCD71F:<GG:EFGFF<CACFEGBFC<D54G7BG8D:);):;6=?CC)9742)DFFC9*.F*0
@651_2_2/1
gaggtgcagctgttggagtctgggggaggcttggtacagcctggggggtccctgagactctcctgtgcagcctctggattcacctttagcagctatgccatgagctgggtccgccaggctccagggaaggggctggagtgggtctcagctattagtggtagtggtggtagcacatactacgcagactccgtgaagggccggttcaccatctccagagacaattccaagaacacgctgtatctgcaaatgaacagcctgagagccgaggacacggccgtatattaAtgtgcgaaagccccac
+
CCCCCGGGGG@GGGGGGGGDGGGGGGGGGGCGGGGGGGGGG9GGGGGGGGGGGG9GGGGGGFGGGGGGGGGGGGFGG9GGGGGGGGGGGGGFGGGGGGGGGFGGDGGCFGGGGGGGGFGGGGFGGGGGCGGFGGGEGGGGGGGGGGGGCCGGG<CGGFGFGGFGGGGGGGFGGGGFDGGGFGG8CGEF=,EGGCGFGGGGDG,GFCG@FGGFFGFF4G3GGDEGGCFCCGG>FGGGGACEEGGFGC4GFGG**=@+C;)2D0E*CCGFG197)E)5CF>*AAF7***GG6*C=D1*D2*=*
@651_3_2/1
gaggtgcagctgttggagtctgggggaggcttggtacagcctggggggtccctgagactctcctgtgcagcctctggattcacctttagcagctatgccatgagctgggtccgccaggTtccagggaaggggctggagtgggtctcagctattagtggtagtggtggtagcacatactacgcagactccgtgaagggccggttcaccatctccagagacaattccaagaacacgctgtatctgcaaatgaacagcctgagagccgaggacacggccgtatattactgtgcgaaagcccTaA
+
@CCCCGGFGGGGGGGGGGGGGGGG6GGGGGGGGGGGGAGGGGGGGGGGGGGGFGGGGGGGGGGGGGGGFGGGGGGGGGGGGGGFFFGGGGGFGGGGGFGGGGGGGGGGGGGAGGGF=G,GG?GFGGFGGGEGGGGGGGGGEGGGGGGGFGGGGGG9GGGGGGG@DG9G>G3GGGG8EGAGGFFFGGG9G+CGGGGFGGGGCGG8GGG+GGGBGG6G5CDFCGG@GEGCGC,,,G<E7;GEGGG7*GDFGEGFGFC<EAE7?FFG7>GGCG<*G/>D:F4G4*9:49)0AF1G4?*F)7)*)
@651_4_2/1
gaggtgcagctgttggagtctgggggaggcttggtacagcctggggggtccctgagactctcctgtgcagcctctggattcacctttagcagctatgccatgagctgggtccgccaggctccagggaaggggctggagtgggtctcagctattagtggtagtggtggtagcacatactacgcagactccgtgaagggccggttcaccatctccagagacaattccaagaacacgctgtatctgcaaatgaacagcctgagagccgaggacaTggccgtatattactgtgcgaaagccTcac
+
CCCCCGG9GGGGGGGGGGGGGGGGFGGFGGGGGGGGGGGGGEGGGGGGFGGGGGGGGGGGGGGFGGGGGGGGGG@GGEFGGGGGGGGGGGGGGGGGDGGFGGGGGGGGGGGGGGFGGAGGGGGGGGEGGGGGEFGGGGGGGGGGGG,BGGDGGGGGG@GFGEGGGACGGGGFGGCFGGGCGCGFGGFFGGGFFGGGGGGGEGEGEGFGGG7FGGG?9GFF,FCDGGDF:CFG?@FC1E66,G?CG,CCDFCG?C9+;=CF=GF4C245F)A*/DF6+C:CF?F2)GG)G:BC8*AC)))0/
@652_0_2/1
caggtgcagctggtgcagtctggggctgaggtgaagaagcctgggtcctcggtgaaggtctcctgcaaggcttctggaggcaccttcagcagctatgctatcagctgggtgcgacaggcccctggacaagggcttgagtggatgggagggatcatccctatctttggtacagcaaactacgcacagaagttccagggcagagtcacgattaccgcggacgaatccacgagcacagcctacatggagctgagcagcctgTgatctgaggacacggccgtgtatCactgtgcgagaatgaagt
+
CCCCCGEGGGGFGGGGGGGGGGGDGFGGGGGGFGGGFGGGGGGGGGGGGGGGGGGGGGGGGG@GGGGGGGFGGGGGGGGGGGGGGGGGFGGGGGGGGGGGGGGGGGGGGGGEGGGGGGFFFFGGGGGGGGGGGGGGGGGFGGGGGGCGGGF9FGGFGFFGBGGGGEGGGGGGFGGGGGCGFGGDGGCGAFGGFGCGDFC6GC5E,GCFAGFCC5FGCCCG?GFE,FGG,FE8C6FGFCCGD766GCGCCFGGCFGG:**@4FG7GCC<C6<FF*F+C)7F/+*=9A:)F*D?<D+)*::2*
@652_1_2/1
caggtgcagctggtgcagtctggggctgaggtgaagaagcctgggtcctcggtgaaggtctcctgcaaggcttctggaggcaccttcagcagctatgctatcagctgggtgcgacaggcccctggacaagggcttgagtggatgggagggatcatccctatctttggtacagcaaactacgcacagaagttccagggcagagtcacgattaccgcggacgaatccacgagcacagcctacatggagctgagcagcctgagatctgagTacacggccgtgtattactgtgcgagaatgaagt
+
CCCCCGGGGGGGGGGGGGGGGGGGGGGGGGGGFGGGGGGGGGGGGGFGFFGGGGGGCGGGGGEGGGGGGGGGGFGG9GGGGDGGGGGGGFGGGGAGGGGGGGGGGGCFGGFGFGGGGGGGDGGEGGDGFGFCGGGFGG<GGD;GGFGGEGGGG@GGGGGAGGGGCGGGGFFFGGGFFGGGGGEGEF7FDGGFGCGGECGCGGG:*GGF?GGGCFF@GGGGCG*F:GGGC8EG,D9GG7GDGGGC:ECFFFG:FGCD8*CFGDAFF?*+D:6G<F4G0B@@DFF)F)GFF:*CD@*CF4FB+
@652_2_2/1
caggtgcagctggtgcagtctggggctgaggtgaagaagcctgggtcctcggtgaaggtctcctgcaaggcttctggaggcaccttcagcagctatgctatcagctgggtgcgacaggcccctggacaagggcttgagtggatgggagggatcatccctatctttggtacagcaaactacgcacagaagGtccagggcagagtcacgattaccgcggacgaatccacgagcacCgcctacatggagctgagcagcctgagatctgaggacacggccgtgGGttactgtgcgagaatgaagt
+
CCCCCGGGGGGGGGGGGEGGGGGGGGGGGGFGGGGGGGGGGGG,GGGGGGGGGGGGGGGGGGFGFGGGGGGGGEGGEGGGGGGGGGGGG@GGGGAC9GGGGG<GGGGGGGGGGG@GGGGGGGGFGGGGGGGGGGCFGGGGGGGFGGGGFGGGGGEGFGCFGGGFGCGFGGFFFGFGGGGFAGF;FFDGGCFCGG,FFGAGGGGGDGCEGEGGEGG<88CGGG9GCCGG8GEEG0GGGGGGFDF5*:)=+G7E9CF7FD>FGCA,:CCCF<C48CC8CC4+*3)F6C9GC1A0E:F/++*6/
@652_3_2/1
caggtgcagctggtgcagtctggggctgaggtgaagaagcctgggtcctcggtgaaggtctcctgcaaggcttctggaggcaccttcagcagctatgctatcagctgggtgcgacaggcccctggacaagggcttgagtggatgggagggatcatccctatctttggtacagcaaactacgcacagaagttccagggcagagtcacgattaccgcggacgaatccacgagcacCgcctacatggagctgagcagcctgagatctgaggacacggccgtTtattactgtTcgagaatgaagA
+
CCCCCGGGGGGGGGGGGGGGGGGGGGGGBFGGGFGGGGGGGCGGGGGGGGGGGGGGGGGGFGGGGFFGGGGGGGGGGGFGGGGGGGGGGGGGFGGGGGGGGG?GGFFFGGGGGGGGGGGEDGGAGFGGGGGGGGBGCGEGFGDGGEGGGGGEGGGAGGCGGEGGGGGGG,G8GGFGGEGCF=G9GGF;FGDGGF?GACGD@DGGC>GGFGGG7FG=CFFEGG*FF7FFG9GEE,CGG8GC*9>GGGC@84=:GF9FG;7D@G5ED>::2<)GGFC*CF)F+>?:4)<G*C::*@7C*)DF1
@652_4_2/1
caggtgcagctggtgcagtctggggctgaggtgaagaagcctgggtcctcggtgaaggtctcctgcaaggcttctggaggcaccttcagcagctatgctatcagctgggtgcgacaggcccctggacaagggcttgagtggatgggagggatcatccctatctttggtaTagcaaactacgcacagaagttccagggcagagtcacgattaccgcggacgaatccacgagcacagcctacatggagctgagTagcctgagatctgaggacacgAccgtgtattactgtgcgagaatgaagt
+
CCCCCGGGGGGGGGGGGGGGGGGGGGGGGFGGGGGGGGGDGGGGGGGGGFGGGGGGGGGGGGGGGGGGG9GGGGGGGGGGGGGGGGGDGGGGGGGEGGGGGGGGGGGGGGGGGGGGGGGGGGFGBGFGGGGGCGGGGGFFGGGGDGGGGFGGGGGDGDGGGGGGGGGGGG8FGGG<,EGGGGGFGGGGGGGGGBG:GGGFGGGGFGGDGGGGGGGGGGDGF9?F6GG9G*9GE?GEGGFF?178;GCGGD=+G7EC>GF9F@*;C7F*@C0CF*C:GGC>FG:9C9=>G7/3++F7F+CC/
@653_0_2/1
gaggtgcagctggtggagtctgggggaggtgtggtacggcctggggggtccctgagactctcctgtgcagcctctggattcacctttgatgattatggcatgagctgggtccgccaagctccagggaaggggctggagtgggtctctggtattaattggaatggtggtagcacaggttatgcagactctgtgaagggccgattcaccatctccaAagacaacgccaagaactccctgtatctgcaaatgaacagtctgagagccgaggacacggccttgtatcactgtgcgagGgacggta
+
CCCCCGGGGGGGGGGGGGGFGGGGGGGGGGGGGGGGG<7GGGGGGGGGGGGGGGGGGGGGGGDGGGGEEGGGGGGG8GGGGGDGGGGGGGGFGFGGGFGGGGGGGGGFGGGGGGDFGGGGGGGGGGGGGGGGGGGGGGGGGGDE?GGGGGGG7GGGGGFGGGGGFDFGFFDAFGGGGGG,FEGGFGFEFFGGGGG>;GFGGF=GFFGFGGC+GEC9GGGEGGF,G*;8CGG;GFGG5FDFGC:9GGGG7CGG,@ED5,3*FDCCF2:FCGGG7GF9.B*CDG7F5/5F0**+F)G@5*5F*
@653_1_2/1
gaggtgcagctggtggagtctgggggaggtgtggtacggcctggggggtccctgagactctcctgtgcagcctctggattcacctttgatgattatggcatgagctgggtccgccaagctccagggaaggggctggagtgggtctctggtattaattggaatggtggtagcacaggttatgcagactctgtgaagggccTattcaccatctccagagacaacgccaagaactccctgtatctgcaGatgaacagtctgagagccgaggacacggccttgtatcactgtgcgagagacggta
+
CCCCCGGGGGFGGGG=GGGFGGGGCGGGGGGGGGGGGFGGGEGGGGGGGGGFGGGGGGGGGGGGGGG@G9G8GGGGGGGGGGGGGGGGGGGGGGGGGGGGGGGDCGGGGFGGGGGGGFGGGGGGGGF?GGGFGFGGGG?,G,GGGCGGEFGGGCGCGGGFGGFGGGGGGGGG7GC9GFFFDCGGGFGFGG3GGEFGGGG,FGGCGGGFGE@CGE3C8DG,?G*F7CGDG8/2<C::FGGGCEFG@,,F@EGC**>F*FG,2G65)GG6AGG<)C41GAFDG@9*:?D6?CD+AF*0GG)F3
@653_2_2/1
gaggtgcagctggtggagtctgggggaggtgtggtacggcctggggggtccctgagactctcctgtgcagcctctggattcacctttgatgattatggcatgagctgggtccgccaagctccagggaaggggctggagtgggtctctggtattaattggaatggtggtagcacaggttatgcGgactctgtgaagggccgattcaccatctccagagacaacgccaagaactccctgtatctgcaaatgaacagtctgagaCccgaggacacggccttgtatcactgtgcTagagacggta
+
CCCCCGGGGGGGGGGGGGGGGGGGGGGGGGGGGGGGGGGGGGGGGGGGGGGGGGGGGGGG@GGFGFGGGGGGGGFGGGGGFGGGGGGGGGGGGGGGGGFFGFGGGGGGGGG>GEFGGGDGGGEGGGGGGGGGD7GCGGFEGGFGFCGGGFGGFDGCGCGGGGDFGGGFGECGGGGDFCGAGG+GGFGFGG=GGACEGGCA>F7GGEG?GCGGGF8GG8FGCGDGGDDEFGG857E?EC5CF@CG5CCGCD>CC*GC8,GG7*FG:0?7E1+D>GCE.G8*89:E9D5*0*/976F*<)79)
@653_3_2/1
gaggtgcagctggtggagtctgggggaggtgtggtacggcctggggggtccctgagactctcctgtgcagcctctggattcacctttgatgattatggcatgagctgggtccgccaagctccagggaaggggctggagtgggtctctggtattaattggaatggtggtagcacaggttatgcagactctgtgaagggccgattcaccatctccagagacaacgccaagaactccctgtatctgcaaatgaacagtctgagagccgaggacacggccttgtatcactgtgcgaTCgacggta
+
CCCCCGGGGFGGGGFGGGGGGGGGGGGGGGFGGGGGGGGGGCGGGGGGGGFGGGFGGGGGGGGGGGGGGGGGGGFGDGGGGGGGGGGGGGGGGGGGGGGGGGGGGGDGFGGGGGGGGGGGGGGGGCGGGG9GGGGGGGGGEGGGGGGDGGGGFGGGFGGGGGGE@G<DGFGDFGGGGGFGGGEGG98GG,DG<GGGG<GGDEGGGFGEGFF>GGG@FGGFFEBGEGGGCDGG@G:GCFGG4EFF4GGCCC*CFGF<2CFG52GF3:FC1FFB>*C102DG@CC7@G=2)<C<)*?*CD@5E
@653_4_2/1
gaggtgcagctggtggagtctgggggaggtgtggtacggcctggggggtccctgagactctcctgtgcagcctctggattcacctttgatgattatggcatgagctgggtccgccaagctccagggaaggggctggagtgggtctctggtattaattggaatggtggtagcacaggttatgcagactctgtgaagggccgattcaccatctccagagacaacgccaagaactccctgtatctgcaaatgaacagtctgagagccgaggacacggccttgtatcactgtgcgagagacggtT
+
CCCC<GGGGGGGGGGGGGGGGGGGGEGGGGGGDGGGGGGGGGGGGGGGGGGG8GGGFGGGGGGGGGGFGGGGGGGGGFGFGGGDGGGGGEGGGGGEFGGGFGGGGGGGFAGGGGGGGGGGGGGEGGGGGGGGGEGGGGGGFGGGA9DGEGGGGGGGAGGC7GGFFAGGG:GGGGGFCAFGCFGGBGCGGFGCGGFCDCCGGGFGGGEGGFE7GEGFFGF2GA6GG>6CG7EEGGCCEEG,GC6FCDC=EGEDGC3G87*9G6*4D:C:C:C0+ECFG6F+>*C4G*G9*=G))F9009*9*
@654_0_2/1
gaggtgcagctggtggagtccgggggaggcttagttcagcctggggggtccctgagactctcctgtgcagcctctggattcaccttcagtagctactggatgcactgggtccgccaagctccagggaaggggctggtgtgggtctcacgtattaatagtgatgggagtagcacaagctacgcggactccgtgaagggccgattcaccatTtccagagacaacgccaagaacacgctgtatctgcaCatgaacagGctgaAagccgaggacacggctgtgtattactgtgcaagagagatac
+
CCCCCGGGGDGEGGGGGGGGGGGGGGG,GGGGFGGGGGGGGGGGGGGGGGGAGGGGGGGGGGGGGFGGGGGC:GGGGGGGGGGGGFGGGGGGGGGGGGFGGGFFDGGGGAGGGEGGGGGGGGGAGGGGGGGGGGGGFGFGGCGFGGG<GFGFGGGGGF:DGFGGGGFGGGGFG,8GGGGGG@FGGGGGGGFFCG@GGGFGGCG;G=GG,<EEGG@GGGGFGGGGG8GCFGGD5AG?)GCGC1GC<*;1GCG9CD*=FG7*784G,:D*C08=FCC6?7=97*F+F:5?*C>GF+?+C722E
@654_1_2/1
gaggtgcagctggtggagtccgggggaggcttagttcagcctggggggtccctgagactctcctgtgcagcctctggattcaccttcagtagctactggatgcactgggtccgccaagctccagggaaggggctggtgtgggtctcacgtattaatagtgatgggagtagcacaagctacgcggactccgtgaagggccgattcaccaCctccagagacaacgccaagaacacgctgtatctAcaaatgaacagtctgagagccgaggacacggctgtgtattactgtgcaagagagatac
+
CCCCCGGGGGGGFGGGGGGGGGGGFGGGGGGGGGFGGGGGGCGGGGGGGGGGGGGGGGGGGGGFGGGGGGGG<GGGGGGGGFGGGGGDGFGGGGGGGGGGGFFGGGGG9GGGGDGGGGGGGGGGCGGGG?FFFGGGGGGGGCGGFGG8FGFGGGGGGG9GFGDGG,GFFGGGGGCGDGGGGGGGGDGFGGGCEGGGG,CCGGGFGG=9*GGEGE@GEEGF=9FEGGDCGFGGCG<C8=FG8C+A@GGD:G<6?9*>F7FFA*CGF>C?79*<G*79BD8FCAG35;@/+*))>:<9;FA):
@654_2_2/1
gaggtgcagctggtggagtccgggggaggcttagttcagcctggggggtccctgagactctcctgtgcagcctctggattcaccttcagtagctactggatgcactgggtccgccaagctccagggaaggggctggtgtgggtctcacgtattaTtagtgatgggagtagcaTaagctacgcggactccgtgaagggccgattcaccatctccagagacaacgccaagaacacgctgtTtctgcCaatgaacagtctgagagccgaggacacggctgtgGattaTtgtgcaagagagatac
+
CCCCCGGFDFCGG@GG<FCEGGFGGGGGFGGGECFGGGF8G@GFFG8GEGACGFC=FEGGC,FBCGECCGF,GGG<,CFGFFG<@EGF9@FGG:9GG9=GGAGEEGCCDGGFG9GGFE,DEG?A?=EE<GD?,E:+?CFCFE<FFFF:GD<F,9,F<FCCGE@C?9B3@F8,*E<8GF3@<7<4@=A,D?FFCFA,,F,,CF,,CE,><4;,,,E,57FB7?E5G++1@,9C/*E+:**+F<;/*C*>;GBC:>*<G++507G*2;:+:7/*=>A220*)/:=:*D4>:*0*)**+2)8))
@654_3_2/1
gaggtgcagctggtggagtccgggggaggcttagttcagcctggggggtccctgagactctcctgtgcagcctctggattcaccttcagtagctactggatgcactgggtccgccaagctccagggaaggggctggtgtgggtctcacgtattaatagtgatgggagtagcacaagctacgcggactccgtgaagggccgattcaccatctccagagacaacgccaagaacacgctgtatctgAaaatgaacagtctgagagcGgaggaTacggctgtgtattactgtgcaagagagatac
+
CCCCCGGGGGGGGGGGGGGGGDGGGGGGGFGGGGGGGCGGGGGGAGGGGGGGGGGGGGGGGGGGGGGGGGGGFGGGGGGGGGGFGGGGGFGGGGGGGEGFGGGGGGGFGGFGGFFGGGGGGGGGGEGGGGGGFGGGGGGGFGGFGGDGGGGCGGGGGFG<GGGGFGDGGEBGGGGGGF7GE9GEFGGGF:CDGFF*FCGFGFGEEGCGFGGFEGGDCF;GGGCGE8,GGFBG?FGF5F6C>C@,?C,?CGFGCG7F7GFF)G?*C7GGG/=*,AG?C;4:0>G6*7*+CC;;)G9D9C*;G
@654_4_2/1
gaggtgcagctggtggagtccgggggaggcttagttcagcctggggggtccctgagactctcctgtgcagcctctggattcaccttcagtagctactggatgcactgggtccgccaagctccagggaaggggctggtgtgggtctcacgtattaatagtgatgggagtagcacaagctacgcggactccgtgaagggccgattcaccatctccagagacaacgccaagaacacgcAgtatctgcaaatgaacagtctgagagccgaggacacggctgtgtattactgtgcaagagagatac
+
CCCCCGGGGGGGGGG-GFGGGGGGGGGGGGGGGGGGGGGGGGGGGGFGGGGGGGGFGGGGGFGGGGGGGGGGGGGGFGGGGGGGGGGGGGGGFGGCGGGGGGGGGGGG@GGGGGG<?GGEGGGGFGGGGGGGGFGGGG:GFFG<GGGFGGGGFFFGGG,GGGFFGF9FGGGGEGGFFGDFGF,GGGF9FCFDGG>GGGGG@GC@9GGG7GGGF>GGB8GG<CFF8GGDCFEFGE:5FBG95GC:<AFEGG<,CGDGC?*F4?CA9:GC9CD9??C9GGF?+)C*917579G46*1>:=7()
@655_0_2/1
caggttcagctggtgcagtctggagctgaggtgaagaagcctggggcctcagtgaaggtctcctgcaaggcttctggttacacctttaccagctatggtatcagctgggtgcgacaggcccctggacaagggcttgagtggatgggTtggatcagcgcttacaatggtaacacaaactatgcacagaagctccagggcagagtcaccatgaccacagacacatccacgagcacagcctacatggagctgaggagcctgagaGctgacgacacgAccAtAtattaAtgCgcgagTgaatatt
+
C@CCCGGGEGFCGFGG<GFGGEGFC7FDDGGEGGF98G<DFDCFGG@DGGCDGAGGGGGFE6CEGEG@EF<GECGFGC@,GGGC,?GFGFEFCF,CGC<CGGAFGF@G?G,AF87?GAGE@=EEGCGDGFAGE=B?F,G?GC?AEG+FFF>BEFFC>@8AF9ECF=,8@<FFF<A<AC9FC*3=>+8*CFG:E8>8CE>E*EG,;:*EED;>=028=,>+D<,G65F=;@2,*=3C2+,0;<D+F7*7++7*,3,,)=**5+C/,C869:<1,*<1)*)<0**0+0:*8)796)*+;:)*8
@655_1_2/1
caggttcagctggtgcagtctggagctgaggtgaagaagcctggggcctcagtgaaggtctcctgcaaggcttctggttacacctttaccagctatggtatcagctgggtgcgacaggcccctggacaagggcttgagtggatgggatggatcagcgcttacaatggtaacacaaactatgcacagaagctccagggcagagtcaccatgCccacagacacatccacgagcacagcctacatggagctgaggagcctAagatctgacgacaTggccgtgtattactgtgcgaCagaatatt
+
CCCCCGGGGGGGGGGGGGGGGGGGGGGGGGGGGGGGGFGGGCGGFGGGGGGGGGGGGGGG<GGGG<GGGGGGGGGGGFGGGGGGGGGGGGGGGGFGGGFEGGG>G:GGGGGGGDGGGGGGGFGGGGGGGGGGGGGG@GGGGGGEEGGGEFF?FCEGGCGGGEGFFGGGGDGGGGGGFFGGFCEAFFGGCGCGFFDE,@<DGGGGGCG9GG,@G8GG89DCG/F,GGCC:GG:GECGG8?CCG5<CGG<FE8G+1GGC,>EC**=GFGC+:C*=:F0<939D=7<06FGC?4*)*)C>>86)
@655_2_2/1
caggttcagctggtgcagtctggagctgaggtgaagaagcctggggcctcagtgaaggtctcctgcaaggcttctggttacacctttaccagctatggtatcagctgggtgcgacaggcccctggacaagggcttgagtggatgggatggatcagcgcttacaatggtaacacaaactatgcacagaagctccagggcagagtcaccatgaccacagacacatccacgagcacagcctacatggagctgaggagcctgagatctgacgacacggccgtgtattactgtgcgagagaatatt
+
CCCCCFGGGGGGGGGGGGGGGFGGGGFGGGGGGGGGFGGGCGGGGEGGGGGEGGGGGGGFGGGGGGGGGGGGGGGGGGGGGGGGEGFGGGGGGG,GGEGGGGGGGFFGGGGFFGGGFFGGGGGGGGGEFGGGGGFGGGGEGGFFGFGGGGGGG8GGG9GGGFFGGGFGGGGCGGF7@;FGGGGFGGGGGGCGFGCFFGGE7GGGGGGGG9ECEGEGG;ECGG8GCGGGCFFGE,6C8GG7F?CG@+GFGFCGFFGFE7GFFF=D+,?+FCF?+=79*7*F>::0?@:B**<?)75F/A7*=
@655_3_2/1
caggttcagctggtgcagtctggagctgaggtgaagaagcctggggcctcagtgaaggtctcctgcaaggcttctggttacacctttaccagctatggtatcagctgggtgcgacaggcccctggacaagggcttgagtggatgggatggatcagcgcttacaatggtaacacaaactatgcacagaagctccagggcagagtcaccatgaccacagacacatccacgagcacagcctacatggagctgaggagcctgagatctgacgacacggccgtgtattactgtgcgagTgaatatt
+
CCCCCGGGGGGGGGGGGGGGGGGGGGGGGGGGGGGEGGGGGGGGGGGGGCGGGGGGGGGGGGFGGGGGGGGGFGGGGGGGFGGGGGGGGGGGGGGGG,GGGGGGGGDGGGGFFG,FGGFGGFGGFGFGGGGG<GGGFG<GCGGGGCGGFGGFFCGGEGGFGGGGGGBGGGFGGFGGG9FGF=GGGG@F8GCGGBGGGCGGGGF@GGGCGGGGGFE4G=FG,F;GGCGGEGFGGC7FCGC82C,G+G/E*;DG8G@+GGE9C09*0C+7C8CCF6DGF9C?=*4?F7D214:F6+28DFAGF
@655_4_2/1
caggttcagctggtgcagtctggagctgaggtgaagaagcctggggcctcagtgaaggtcCcctgcaaggcttctggttacacctttaccagctatggtatcagctgggtgcgacaggcccctggacaagggcttgagtggatgggatggatcagcgcttacaatggtaacacaaactatgcacagaagctccagggcagagtcaccatgaccacagacacatccacgagcacagcctacatggagctgaggagcctgagatctgacgacacggccgtgtattactgtgcgagagaatatt
+
CCCCCGFGGGGGGGGGGGGGGGGGGGGGGGCGGGGGGGGGGGGGGGGFGGGGEGGGGGGGGGGGGGGGGGGFGGGGGGGGGGGFFGGGGGGGGG8GGGGGGGGGGCGGGGGGG?GGGGGGGGGGGGGGGGGAG8F?GGGGGFCFGGGGGBGGFGGGCCGGFFGDGGGFGGCGFGGGCFFGFGFGGGGEGG=F;E5FEGFGCGG+GDFBGGGDGGGEDGGGBGCDGDFGG@GG:C5GF6GGFFDGGGFCEG7C1GC:?D9G>DE2CC=CC79;GDF@>6/:;>F;G=)*2*>9@3**7)/C.
@656_0_2/1
gaggtgcagctggtggagtccgggggaggcttagttcagcctggggggtccctgagactctcctgtgcagcctctggattcaccttcagtagctactggatgcactgggtccgccaagctccagggaaggggctggtgtgggtctcacgtattaatagtgatgggagtagcacaagctacgcggactccgtgaagggccgattcaccatctccagagacaacgccaagaacacgctgtatctgcaaatgaacagtctgagagccgaggacacggctgtTtattacCgtgcaagagggaaat
+
CCCCCGGGGGGGGGGGGGGGGGGGGGG,GGGGGGGGGGGGGGGGGGGGGGGGGGGGGGGGGGGGGGGGGGGGGGGGGGGGGGGGGGGGGGGGGGGGGGGGDFGGGGG8GG?GGGGGGFGGGGGCGGGGCGGGGGGGFGFGGGC?GGG<GGFGGGGGFGGCGGGGBGFGGGGEGGG?GGGGGGC@G>CFGFGGGBGEDF;GGCGFCFCDCDG@GEGF8GGGF8CFG2FFCGG3GC77EF6G;FFFGC=EG,C*F:GCC>8>4FG?2<<F;DG:+*<*FG)E*:C4B)G*9D+07GG*9D>F2
@656_1_2/1
gaggtgcagctggtggagtccgggggaggcttagttcagcctggggggtccctgagactctcctgtgcagcctctggattcaccttcagtagctactggatgcactgggtccgAcaagctccagggaaggggctggtgtgggtctcacgtattaatagtgatgggagtagcacaagctacgcggactccgGgaagggccgattcaccatctccagaAacaacAccaagaacTcgctgtatctgcaaatgaacagtctgagagccgaggacacggctgtgtattactgtTcGaAagggaaat
+
CCCCCGFGGDGFGFGGGGFFCFGGGGGG?FG9GGGC,EFFCFGGFF+F8GFCCFG,@6GGFGGGG=FFGGGGFACGGGFEF,=,EGFF<GFGGFECEF,,GEGGFEFA@E1<5#,FF,EGGGA:BFFEFGFF?FE5GGC,F,FGFE9C7CF+,3EF,GFFFCF@9CGF5FCFE*G9C5F8*EC><CGECF,F<G:>@;@79DC*8,,,3E??,427*G/7<:*;F+3F<C+,:*>295*/@+<F81*+7/++*9+>+13<*@>C*;6*+<03)**+*:G59A2C@*03*1/D++*+*+),)
@656_2_2/1
gaggtgcagctggtggagtccgggggaggcttagttcagcctggggggtccctgagactctcctgtgcagcctctggattcaccttcagtagctactggatgcactgggtccgccaagctccagggaaggggctggtgtgggtctcacgtattaatagtgatgggagtagcacaagctacgcggactccgtgaagggccgattcaccatctccagagacaacgccaagaacacgctgtatctgcaaatgaacaTtctgagagccgaggacacggcCgtgtattactgtgTaagagggaaat
+
CCCCCGGGDGGEGGG@GFGGGGGGGGGGGGGGGEGGGGFGGGGGGGGGGGGGGGGGGGG@GGGGGGGGGGFGGGGDGGGFGGGGGGGGFGGCGGGGGGGGFGGGGGGGGGGGGGGGGGGGGGGCGGG:GGGFGGGGGGGFGGGGCGGGGGGGGGGG,FGGGGEGGGGGGGGGGGGGGGE:GG>GGFGGGFGGGFECGGGCGGGGGDCBGDFFGEGCGG8FFFG>,EC:6F;5G<@FFCFEC788:F92C8GGE*CGG<GG<:G02C?FB*G/4*D5>F)+FG)GF=0=F)>7?C*908>=A
@656_3_2/1
gaggtgcagctggtggagtccgggggaggcttagttcagcctggggggtccctgagactctcctgtgcagcctctggattcaccttcagtagctactggatgcactgggtccgccaagctccagggaaggggctggtgtgggtctcacgtattaatagtgatgggagtagcacaagctacgcggactccgtgaaTggccgattcaccatctccagagacaacgccaagaacacgctgtatctgcaaatgaacagtctgagagccgaggacacggctgtgtattactgtgcaagagggaaat
+
CCCCCGGGGGGGGCGGFGFGGGGG9GGGGGGGGGGGGGGGGGGGGGFCGGGGGFGGGGGGGGFGGGGGGGGGEGGGGGGGGGGGGGGGGFGGGGGGGGGGFFGGGGGFGGGFGGFGGGGGGFGGGGGGGGGGGGGGGGGDGGGGGGGGGGGGGGFDGGGG+GEAGCFGGEFGGGCCCGGFGCDGGGGEF3GF@FGGGFGGFB;G:GCFGG>GEGGCGGGDEG;9C*C?G>GGGGGG,GF+)G5GE8DGG:EF7G:GF:+@AFCFGGGE;FG:2=?0<GCGC;BCG;D59D274G3*/79F4
@656_4_2/1
gaggtgcagctggtggagtccgggggaggcttagttcagcctggggggtccctgagactctcctgtgcagcctctggattcaccttcagtagctactggatgcactgggtccgccaagctccagggaaggggctggtgtgggtctcacgtattaatagtgatgggagtagcacaagctacgcggactccgtgaagggccgattcaccatctccagagacaacgccaagaacacgctCtatctgcaaatgaacagtctgagagccgaggacacggctgtgtattactgtgcaaTagggaaat
+
CCCCCGGGGGGFGGGGGGGFGGGGGGGGGGGGGGGGGEGGGFGGGGFGG;GGGGGGGFGGGGGGGGGFGGGGGGGGGGGGFGGGGGGGGGGGGGGGGGGFGFGGFGCDGGGGGFGGGFGGGGGGGGGFGGGGGGGFDGFFCGGF<FGGEGGGGC8<GGGGFGG@GGG@GGGFGEGGGGGGEG7GGGFGCG:F+GGCFG,9DFFGGGGGFCEG:GGGCECG<86GG?@96FFGF6G>*8CG,EEFAD+8;FC0?C@G7DFC>9CF+G=E:F+7GGC=GFCCAG:F)C;>77:1)*6CFC)0)
@657_0_2/1
caggttcagctggtgcagtctggagctgaggtgaagaagcctggggcctcagtgaaggtctcctgcaaggcttctggttacacctttaccagctatggtatcagctgggtgcgacaggcccctggacaagggcttgagtggatgggatggatcagcgcttacaatggtaacacaaactatgcacagaagctccagggcagagtcaccatgaccacagacacatccacgagcacagcctacatggagctgaggagcctgagatctgacgacacggccgtgtattactgtgcgagagGggggg
+
CCCCCGDGFGGGGFGGGGGGGGGGGGGGGGG?GFGGGFGGGGGGGGGGGGGGGGGGGGGGGGGGGCFGFGGGGGGGGGGGGGGGGGGGGGGGGGFGGGGGGGGGGFGGGGGGGFGGGGFGGFGGDGGFGGAGGGGGBGGGGGGGGFGGGGGGGGGGGGEGGGGGFGEG<GEGGGGFGEDGFEFFGGDGFGAGGGFGCGEG3GGBGGFFBG3AGFDGGEGEDEGGFGC:EEFFGEE7AGG6FG5GFG77?++@G;GFFGCB5*9::G;GE6C9+C<D97<E:C13F+F87*C/;FC)?071)
@657_1_2/1
caggttcagctggtgcagtctggagctgaggtgaagaagcctggggcctcagtgaaggtctcctgcaaggcttctggttacacctttaccagctatggtatcagctgggtgcgacaggcccctggacaagggcttgagtggatgggatggatcagcgcttacaatggtaacacaaactatgcacagaagctccagggcagagtcaccatgaccacagacacatccacgagcacagcctacatggagctgaggagcctgagatctgacgacacggccgtgtattactgtgcgagagaggggg
+
CCCCCGGGGGDGGGGGGGGGGGGGGGGGGGFGGGGGGGGGGGGGGGGGGGGGGGGGFGGGGGEGGGGGGGGGGGGGGGEGGGGGGGGGGGDGGGGGFGGGGGGGGGGGGGGGGGGGDGGGEFGGGGGGGFGGG,GGGEGGGGFFGFGGGEFFGGG,FGGGFGFFGGG,C:GAGGDFG7GGGGG@EAGFE;G=GGECFEFGFGFGGBGGEGG,;GGGGGFF;GE@GF<*G5F8E?GFGGBCF+CGFDG9GGDE?G0@G@GF6GG6=F=9F9=C)G/44:GGC:C>C9*>2;59F=99G6GF2
@657_2_2/1
caggttcagctggtgcagtctggagctgaggtgaagaagcctggggcctcagtgaaggtctcctgcaaggcttctggttacacctttaccagctatggtatcagctgggtgcgacaggcccctggacaagggcttgagtggatgggatggatcagcgcttacaatggtaacacaaactatgcacagaagctcTagggcagagtcaccatgaccacagacacatccacgagcacagcctacatggagctgaggagcctgagatctgacgacacggccgtgtattactgtgcgagagGggggg
+
CCCCCGGGGGGGGGGGGGGGGGGGGGGGGGGGGGGGGFGGGGGGGGGGGGGGGGGGGGGGGGGGFGGGGGGGGGGGGGDGGGGGGGGGGGGGF7GGGGGGFGGFGGGGGGGGGGGGFGFGGAGGGGGGDGCFFGGGGGGGFGGGGG9GGDGGGG,GGGGGGGGG9GEGGGFGEFGC,GG*FFFGDGGG,FGC,FGGGC,GFGGGCG9GGBFFC5@EG7GGCGFGCGGEGFFFFG=GGC<7A79GFGGD+@+?G7FGCF9D+G+CF4?FA5G)CCC+DECCDC@?*;C2?C:;CF/,7D:4*
@657_3_2/1
caggttcagctggtgcagtctggagctgaggtgaagaagcctggggcctcagtgaaggtctcctgcaaggcttctggttacacctttaccagctatggtatcagctgggtgcgacaggcccctggacaagggcttgagtggatgggatggatcagcgcttacaatggtaacacaaacCatgcacagaagctccagggcagagtcaccGtgaccacagGcacatccacgagcacagcctacatggagctgaggagcctgagatctgacgacacggccgtgtattactgtgcgagagaggggg
+
CCCCCGGGGGGGGGGGGGGGGGGGGGGGGGFGGDGGGFGGGGBGGEGGGGGGGGGGFGGGGGGGGGGGGGCGGGGGGGGGGGFCGGGGGGGGGGGGGEGGGGGGCGGFGFFGGGGGG<GEGGGGGCGGGGGGFGGGGGGGGGGFGFDFGGGGGF>G9GGGFGGGGGGGFG=GEGGGECGGGDGGGDF,GGFAGGCGGGGFGGGFGGF;GGEG:DGGC,GCGCGD5GG8E:GG8GEG,,G2DGGGFD2C@=CC*BDF9GGF:@9G)9C4*FF<F;G<G4CFG*6G*F39:5@);G?7G65**
@657_4_2/1
caggttcagctggtgcagtctggagctgaggtgaagaagcctggggcctcagtgaaggtctcctgcaaggcttctggttacacctttaccagctatggtatcagctgggtgcgacaggcccctggacaagggcttgagtggatgggatggatcagcgcttacaatggtaacacaaactatgcacagaagctccagggcagagtcaccatgaccacagacacatccacgagcacagcctacatggagctgaggagcctgagatctgacgacacggccgtgtattactgtgcTagagaggggg
+
CCCCCGGGGGGGGGGGGCGGGGGGGGGGGGGGGGGGEGGGGGGGGGGGGGGGGGGGGGGGGGGGFGGGGCGGGGGGDGGGG:GEGGGGGGGGGGFGGGGGGGGGGGEGGGGGGGGFGGGGGGG9FGGGG:GGGGGGGGEGGFGGGCFGGCFGGGGGGGFGGGGFFGGFGFDFGFGAGDFGGFGFGGFGGFGGFGGFGGG;FGGFFGFE<GCGACA@GE?C,GE8F?9F@G9+GGGAEGFC1F8G9=G5G@EGG4*G<GF2:G+F:5AD7FG=?AF>C*5*G:.<CF)0++)7<*7G+/.41
@658_0_2/1
gaggtgcagctggtggagtccgggggaggcttagttcagcctggggggtccctgagactctcctgtgcagcctctggattcaccttcagtagctactggatgcactgggtccgccaagctccagggaaggggctggtgtgggtctcacgtattaatagtgatgggagtagcacaagctacgcggactccgtgaagggccgattcaccatctccagagacaacgccaagaacacgctgtTtctgcaaatgaaAagtctgaAagccgaCgacacTgctgtgtGttactgtgcaagagataAtg
+
CCCCCAFFGGF@FGEGGGE<GFFDG@FF8F7F8E,GFGFGC@G@GGGG<GADGGG:GC7E@F@FGFGCGGA,CFGGEF<,6DG7CGACGFFC69GF67@A:,EA,F9GFC,FGE,FGGGF<CEGG>FCC:F,,FF7G,,FE@F@<DG9:GCE,G=F7FF<:E7CAFF,CF=>,G2?@3DF>,;>G@@F,F>F=<==*,C?6:*G=AE:**8@/A**,*7E=+*,355A91,@>G8EF7,=33;:09*E6==*C+=9A:G,1::*52*)1;*:*7C21*7;+4.3.9/5*;+4,?**>/**7
@658_1_2/1
gaggtgcagctggtggagtccgggggaggcttagttcagcctggggggtccctgagactctcctgtgcagcctctggattcaccttcagtagctactggatgcactgggtccgccaagctccagggaaggggctggtgtgggtctcacgtattaatagtgatgggagtagcacaagctacgcggactccgtgaagggccgattcaccatctccagagacaacgccaagaacacgctgtatctgcaaatgaacagtctgagagccgaggacacggctgtgtatAactgtgcaagagatactg
+
CCCCCGGGGGGGGGGGGGGGGGGGGGDGFGGCGGEGGFGGGGFGGGGGGGGGFGGGGGGGGGGAGGGGGGGGGGGGGGGGGGGGGGFFGGGGGGGFGFGGGGGGGGGGGGGAGGGGFFGGGGEGGGGGGFGGGGAEGGGGGGG7GFGGGGGGGGGFGGGC@G>GGGGGFGGGFGGFGGGG,GGCGGG,GG*GFGFG,FGGGGG7FGG6GG:GFGGD=C6>EGGFGCDGE@CEF5EC>7GF+FECB,+G;?GG7+FECC5C><G0F@CFFAGDC<G?7D+5>G+)4C67:DD)CC++)>+)2
@658_2_2/1
gaggtgcagctggtggagtccgggggaggcttagttcagcctggggggtccctgagactctcctgtgcagcctctggattcaccttcagtagctactggatgcactgggtccgccaagctccagggaaggggctggtgtgggtctcacgtattaatagtgatgggagtagcacaagctacgcggactccgtgaagggccgattcaccatctccagagacaacgccaagaacacgctgtatctgcaaatgaacagtctgaCagccgaggacacggctgtgtattactgCgcaagagatactg
+
CCCCCGGGGGGGGGGG<GGGGGGGGGGGGGGFGEGGGGGGGG<GGFGGGGFGGGGGGGGGGGGGGGGGGGGGGGGGGGGGGFG9EGGGGGGGGFGGGGFGGGGGEGFGGGGCGGGGFGGG?BGGGGGGDGDGGGGGFEGGGDGFGFGFGGGGFGCGGGGEGGGGCFGGGGGGGGGGAD9CCCFGG8GFGGGAGGGGGGFGGDG:FGG<@GD+CFFGGG9GEGF,:FGFGGGGEGF:8GD+FFGFF;<FCGEGFGFG>+G)*F)6:C9G5FC)G:@43*GEA3=F=+**;6/C7*67FF:C.
@658_3_2/1
gaggtgcagctggtggagtccgggggaggcttagttcagcctggggggtccctgagactctcctgtgcagcctctggattcaccttcagtagctactggatgcactgggtccgccaagctccagggaaggggctggtgtgggtctcacgtattaatagtgatgggagtagcacaagctacgcggactccgtgaagggccgattcaccatctccagagacaacgccaagaacacgctgtatctgcaaatgaacagtctgagagccgaggacacggctgtgtattactgtgcaagagatactg
+
CCCCCGGGGGGGGGGGGGGGGGGGGFGGGGGGGGFGGGGGGGGGGGGGGGGGGFFGGGGGGGGGGGGGGGGGGGGGGGGGGFGGGGCGGGGGGGGGGGGGGGCEFFGGGCGGGFGGGGGGGGGGGGGFGCCGGGGGGG:GGG8GGGGGFGGGGGGFCGFDGFGF,G,GGGGGGGGAGFGF3G,GGGFGFGGGGEG@GGF7CGFGGEGGFGGF9G>>GCGFGG,G,EFFFGAC7GGGC;G;:,FGE5F?FFD=*FG=7DDC:GFCGG+F:CGFECG9C+@@FCC45=7*D+<G7F2CD:G7*
@658_4_2/1
gaggtgcagctggtggagtccgggggaggcttagttcagcctggggggtccctgagactctcctgtgcagcctctggattcaccttcagtagctactggatgcactgggtccgccaagctccagggaaggggctggtgtgggtctcacgtattaatagtgatgggagtagcacaagctacgcggactccgtgaagggccgattcaccatctccagagacaacgccaagaacacgctgtatctgcaaatgaacagtctgagagccgaggacacggctgtgtattactgtgcaagaTatactg
+
CCCCCDGGGGGGGGGGGGGGGGFGGGGGFGGGGGGGGGGGGGGGGGFGGGGGGGGFGGGGEGGGGGGGGCGD@GGGGFCGGGGGGDGGGGGGGGGGGGGGGFGCEGGGGGGGGGFFGGGGGGGGGGGGGGGGFFGGGFFGGGCGGGGGGFF?GDGF>GGGGGFGFFG,<GGGGEFDGGG=GFGEFGGFGCGG;FG;?GFCGBFFCF:GFGF6CGEFFDGCFGGGG@7E;G>FFF;FGGG,DFGEG<?FGC8G?FDF=<CCGFG=FG2?1FEGF8G:+9FCF7B0=@=7;F2G5B)6:)>1*
@659_0_2/1
caggtccagcttgtgcagtctggggctgaggtgaagaagcctggggcctcagtgaaggtttcctgcaaggcttctggatacaccttcactagctatgctatgcattgggtgcgccaggcccccggacaaaggcttgagtggatgggatggatcaacgctggcaatggtaacacaaaatattcacagaagttccagggcagagtcaccattaccagggacacatccgcgagcacagcctacatggagctgagcagcctgagatctgaagacacggctgtgtattactTtggacctcgcGgca
+
CCCCCGGGGGGGGGGGGFGGGGGGGFGGGGGGGGGGFGGCGGGGGGGGGGGGGGGGGGGGGGGGGAGGGFGGGGGFGGFGGGFGFGGGFGGGGGGGGGGFGG7GGGGGGGGGGGFGGGGGGGGGGEGGGGGGGGG?GGGG4GGFGGGCGGGGFGGG<FGGFF<FFGGEGGGGGCDGG@FGGCFGGGF<GGD<EG,GGEGCGGFGEG9G:BG*GGFG8>GEGCCFFGDGFGF9FG2FGCFCGEE?CEF*GD=7G:F<FD*FG+GG=A7>>C6GG3AG>*FC7EC++G)7D0G7FF3)/*9>*
@659_1_2/1
caggtccagcttgtgcagtctggggctgaggtgaagaagcctggggcctcagtgaaggtttcctgcaaggcttctggatacaccttcactagctatgctatgcattgggtgcgccaggcccccggacaaaggcttgagtggatgggatggatcaacgctggcaatggtaacacaaaatattcacagaagttccagggcagagtcaccattaccagggacacTtccgcgagcacaCcctacatggagctgagcagcctgaAatctgaagGcacggctgtgtattactgtgTacctcgcagca
+
CCCCCGGGGGGGGGGFGGGGGGGGGGGGFGGGGGGGGGGGGGGGFGFGGGGGGFFGDGGGGGGG@GGGG9GGGGGGGGGGGGGGGGGFGGGFFGGGGGGGGGEGGGGGGGGFGGGGEGGGFCGGGFGGEGGGGGGFG9GGFGFGGCGGGGFFGGFGFGGGDCGGGGCFGGGGGFFG,GGGEFGF<FFGGEF9G7G<9F8CGGGG:@FG8EFGBBGGGGFEG,FFGGGCCFGG<=,GGDGFACFGEEG;DG7C7GC7G6:*G*FF?*GC*FG5F39*5=G>A4CFF:*7D*FF<=F=7AGC*
@659_2_2/1
caggtccagcttgtgcagtctggggctgaggtgaagaagcctggggcctcagtgaaggtttcctgcaaggcttctggatacaccttcactagctatgctatgcattgggtgcgccaggcccccggacaaaggcttgagtggatgggatggatcaacgctggcaatggtaacacaaaatattcacagaagttccagggcagagtcaccattaccagggacacatccgcgagcacagcctacatggagctgagcagcctgagatctgaagacacggctgtCtattactgtggacctcgAagca
+
CCCCCGGGGGGGDGG>GGGGGGGGGGGGGGGGGG@GGGGGGGGGGGGGGGGGGGGGGGFGGGGGGGGGGGGGGGGG,GGGGGGGGFGGGG,GGGGGGGGGGGGGG@GGGGGGGGGGGGGGGG9FGGFGGGGGCGGFGGGGGGGG,GGGFGGG<FGGGGGGGFGGGGGGGGFBGGFGG,CFG8FGGC:FGFGE?GF>EGF8FGG@B9GGGGGGGG8FGGFG7EGG?+EGFG?GG2CC5FFC:FGG99GCFC)<=FCC+<F@F<CEC8G1F80C?<*?437GCG):3=G4*)7+;*)=*D*6C
@659_3_2/1
caggtccagcttgtgcagtctggggctgaggtgaagaagcctggggcctcagtgaaggtttcctgcaaggcttctggatacaccttcactagctatgctatgcattgggtgcgccaggcccccggacaaaggcttgagtggatgggatggatcaacgctggcaatggtaacacaaaatattcacagaagttccagggcagagtcaccattaccagggacacatccgcgagcacagcctacatggagctgagcagccGgagatctgaagacacggctgtgtattactgtggacctcAcagca
+
CCCCCGGGFGGGGGGGGGGGGGGGGGFGGGGGFGGGGGGFDGFGGGGGGGGGGGGGGGGGGGGGGGGFGGGGGGGGGGGGGGGFGDGGGGGGGGFGGGGGGGFGGGFGFGGDGGFGFGGGGGGGGFGGGGGGGGGGGGGGCGG8EGFFFEGGFGGFGGGGDGGECFGGGGGGGFFGGGGGGGGGGAFG7CGGF@AGGF8@GEGC>FGFCCG@DF?CGC9CFCGG;GGFGBEGFF*FC;C4EGCE=GFDDGA:<8:E+GFFG5E7D@7.CFE+*9C@G=A?;;/7*C4.:)DFF:5*5)*F0
@659_4_2/1
caggtccagcttgtgcagtctggggctgaggtgaagaagcctggggcctcagtgaaggtttcctgcaaggcttctggatacaccttcactagctatgctatgcattgggtgcgccaggcccccggacaaaggcttgagtggatgggatggatcaacgctggcaatggtaacacaaaatattcacagaagttccagggcagagtcaccattaccagggacaTatccgcgagcacagcctacatggagctgagcagcctgagatctgaagacacggctgtgtattactgtggacctcgcagTa
+
CCCCCGGGGGGGGGGGGGGGFGGGGGGGGGGG@GFGGGGGGGGGGGGGGGGGGGGGGGGGFGGGGGGGGGGDGFGGG<GGGFGGGGGGGFGGEGGGGFGGGGGGGGGGGEGGF9GGGEGGGG:FGGGFGGGFGGGGEFGG9GGGGGGGFGGGDECGGGDFFDFFFEGF9GGGCGGGGGFFGGDGFGGAEGG4GGG*CGCGGFCFF@9FGGGEGGGFDEGG5FGFGGCGDFEF,GFC@FE?7@GCE>/CB7DDEGCFFFC7G+A3FGCFDFD:*>G<FDF2CD*;F0G4386>G<*CGFC*C
@660_0_2/1
caggtgcagctggtgcagtctggggctgaggtgaagaagcctgggtcctcggtgaaggtctcctgcaaggcttctggaggcaccttcagcagctatgctatcagctgggtgcgacaggcccctggacaagggcttgagtggatgggagggatcatccctatctttggtacagcaaactacgcacagaagttccagggcagagtcacgattaccgcggacgaatccacgagcacagcctacatggagctgagcagcctgagatctgaggacacggccgtgtattactgtgcgagagaaatag
+
CCCCCGGGDGGGGG@GFGGCGGEGGGGGGGGGGGGGGGGGFGGFGGFGGFGGGGGGGGGGGGGGGGGGGGGGGGGGGGGGGGGGGGGCGGGAGGGGGGFGGGGGGGGGGGGGCGGGGGGGGGEGGGGGGGGGGGGFEFGFGCGGGGGGGGGGDGGGGG?GGGFFGGGEG,GFFGGFGDGGGGE+CGCGG,FFGG9G9CGGEFGG@GGFCGG5GGGG9FGGGFCFFG=GEGGDC?CG+F9F:F6G3G>7GCG<:C5CGFE4,C6@+.:C)GG/0CG7+=CC9=7CG9F5+B6A**)3>)4)9
@660_1_2/1
caggtgcagctggtgcagtctggggctgaggtgaagaagcctgggtcctcggtgaaggtctcctgcaaggcttctggaggcaccttcagcagctatgctatcagctgggtgcgacaggcccctggacaagggcttgagtggatgggagggatcatccctatctttggtacagcaaactacgcacagaagttccagggcagagtcacgattaccgcggacgaatccacgagcacagcctacatggagctgagcagcctgagatctgaggacacggccgtgtattactgtgcgagagaaatag
+
CCCCCGGGGGGGGGGGGGFGGGGGGGAGGFGGGFGGGGGGGGGGGGGGFGGGGCG8GGGGGGGGGGGGGGGGGGGGGGGGGGGGGGGGGGGGGGGGGGE>GGG,GFGGGGGGEGGFGGGCG6G:GGGFGFGGFGGDGGGFGGFGGGEFFGGGGGGGGFFGGGGCDEGGGDGCCAFF9G>GG@,FGGCFGFGFGAGGEGEGGCEGGGGDG;G>GC+,A<BDDGCGC,FCFCCDG*6C?CGGG<G?GGCE3GG5<C0G1FG47*F9=F9?E*F>3==:41)*:D>+5>9*9>2*4/6?F*:@C
@660_2_2/1
caggtgcagctggtgcagtctggggctgaggtgaagaagcctgggtcctcggtgaaggtctcctgcaaggcttctggaggcaccttcagcagctatgctatcagctgggtgcgacaggcccctggacaagggcttgagtggatgggagggatcatccctatctttggtacagcaaactacgcacagaagttccagggcagagtcacgattaccgcggacgaatccacgagcacagcctacatggagctgagcagcctgagatctgaggacacggccgtgtaCtactgtgcgagagaGatag
+
CCCCCGGGGGGGGGFGGGGGGGGGGGGGGGGGGGGGGGGGGGGGGGGGGGGGGGGGGGGGGGGGGGGGGGGGGGGFGGGGGGGGGGGGGGGFGGGGGGGFGGGGGGGGGGGGGG8FGGGAGGGCFGGGGGGGFDGGGGFGGGGGEGF7GAFGGGGGFGFGGDFEGFG<GFGGGGGGGDFDG@FEGGEGFDGGGGGG,FG,G>GGEG@EFGGFGG;GEFFFEEGGFF@GCDEFGF5F*CGG+A@FEE5G2G3F7DF97F5G@>G5:E*F>C+57094CG><C77GGC)*:67**>B))*07*
@660_3_2/1
caggtgcagctggtgcagtctggggctgaggtgaagaagcctgggtcctcggtgaaggtctcctgcaaggcttctggaggcaccttcagcagctatgctatcagctgggtgcgacaggcccctggacaagggcttgagtggatgggagggatcatccctatctttggtacagcaaactacgcacagaagttccagggcagagtcacgattaccgcggacgaatccacgagcacagcctacatggagctAagcagcctgagatctAaggacacggccgtgtattactgtgcgagagaCataA
+
CCCCCGGGGGFGGGGGGGGGGGGGGGGGGGGGGFGGGGGGGGGGGGFGGGFGGGGGGGGGGGGGGGGGGGGGGFGGFGCGGGGGGGFGGEGGGFGGGGC9GGGGGGGGGCGGGFGGGGGEGGGGGGGGDGGGGFG5GCFGGCFGGGGGGGGGGGGGGGFGGGGGGFFGGGGFGGGFGCGGGC8GGGGGGGFDGGGFFFG:@FGDGG8GD7G;GB>EFDGGGEGAFFCEFGGG6=ECBDF7C,9;>?E*+CCAC+>C3C7+GDEF*+5G5GA+4G67CFC;+A7D)7?F)*92@C7<*B*C)
@660_4_2/1
caggtgcagctggtgcagtctggggctgaggtgaagaagcctgggtcctcggtgaaggtctcctgcaaggcttctggaggcaccttcagcagctatgctatcagctgggtgcgacaggcccctggacaagggcttgagtggatgggagggatcatccctatctttggtacagcaaactacgcacagaagttccagggcagagtcacgattaccgcggacgaatccacgagcacagcctacatggagctgagcagcctgagaGctgaggacacggccgtgtattactgtgcgagagaaatag
+
@CCCCGGGGGGFDGGGFGGFGGGGGGGGGGGFGGGGGGGGGGGGGGGGFGFG,GGGGGGGGGEGFGDGGGEGGGGGFGGGGGGGGGGGGGGGG8GGGFGGGGGGFGGGFGGGGGGGGGGGGGGGGGGGGGG,GGGGGGGGGGEGGEGGGFDGFGGFGGGGGFGFGGFDFDCGCGGEGGGG7GFGGG9GF=EG@GGC*G*FFGGE=EFG<CEG8EG,G@FGFGFGD@7C3CCFG9GE:EG*EFGGEG,EDAFACGC=>A7:6+;GF3<64>E5B:EFC*GFF/G7@>>7FF<CG5)5<C9C;
@661_0_2/1
gaggtgcagctggtgcagtctggagcagaggtgaaaaagcccggggagtctctgaagatctcctgtaagggttctggatacagctttaccagctactggatcggctgggtgcgccagatgcccgggaaaggcctggagtggatggggatcatctatcctggtgactctgataccagatacagcccgtccttccaaggccaggtcaccatctcagccgacaagtccatcagcaccgcctacctgcagtggagcagcctgaaggcctcggacaccgccatgtattactgtgcgagacaggggg
+
CCCCCGGGGGGGGGGGGGGGGGGGGGGGGGGGGGGGGGGGGGGG9GGGGGGGGGGGGGGGGGGGGGGGGGGGGGGCGG@GGGGGGGGGCFGGGGGGGGGGGGGFGCEGFGCGGGGGG=GGGGFGDGGGGGGGGGGGGGGGGCF>GGFGGFGGFGGGGGFFCGGGGGFGDFGGGGGGGFFCGGFF,F@C=GGFGGGEGE:GGEGG:GBGGFG,@CFG*G8G,FFGFGGFC@FF?B<GCA3<GD>D,F<F*A?>:CDC7G<C*=60:<CD3@G/6*G;DFFG*C*>?5.>G7,*59FG)B+><
@661_1_2/1
gaggtgcagctggtgcagtctggagcagaggtgaaaaagcccggggagtctctgaagatctcctgtaagggttctggatacagctttaccagctactggatcggctgggtgcgccagatgcccgggaaaggcctggagtggatggggatcatctatcctggtgactctgataccagatacagcccgtccttccaaggccaggtcaccatctcagccgacaagtccatcagcaccgcctacctgcagtggagcagcctgaaggcctcggacaccgccatgtattactgtgcgagacaggggg
+
CCCCCGGGGGGGGGGGGGGGGGGGGGGGGGGGGGGGGGGGGGGGGGGGGGGGGGGGFGGGGGGFGGFGGGGGGGGGGGGGGGGDGFGEGGGGGGGGGGGGGFGGGGGGGGGGFGGCGFGGGGFGGGGGGGFGGFGAGGGGGGGGGGGFGFGFGGGGAGGGGGF,GGG<GEGF8FGGGGGGGGCGGFGGGGGGG9G?GG<CG797EG;FGFGGEGGGGFGFGGA8GG=GC<,:FG*?G?F8>GF2GDFEFCF6*)EGG*7+DCD:4F47CD<D2F=F8EC4GG9G4=0>D0@1*4*:AA/B*
@661_2_2/1
gaggtgcagctggtgcagtctggagcagaggtgaaaaagcccggggagtctctgaagatctcctgtaagggttctggatacagctttaccagctactggatcggctgggtgcgccagatgcccgggaaaggcctggagtggatggggatcatctatcctggtgactctgataccagatacagcccgtccttccaaggccaggtcaccatctcagccgacaagtccatcagcaccgcctacctgcagtggagcagcctgaaggcctcggacaccgccatgtattactgtAcgagacaggggg
+
CCCCCCGGG6GGGGGGGGGGGGGGGGEGGGGGG@GGGGGGGGGGGGGGGGGGGGGGGGGGGGGGGGGFGGGGGFGGGGGGGGGGGGCFGGGGGGGDGGGFGGGFGGGGGG@GGGGGFGGGGGGGGGGGFGGGGGGFEGG9GEFGGGG9GGGGFGFDFGGG=CGGGGFGCGG@GGGGGFG=DGGGCGGEGGGCFGEFFGGFGGGGDGCGFGG2GFBGGGCGF6CDDEGGEBG9FACCEGGGCGF>7:F7<GCG6FF+7CGC+GF6GC>:F>0GG+><DGG5G*?>54G++F0724@45(=*0
@661_3_2/1
gaggtgcagctggtgcagtctggagcagaggtgaaaaagcccggggagtctctgaagatctcctgtaagggttctggatacagctttaccagctactggatcggctgggtgcgccagatgcccgggaaaggcctggagtggatggggatcatctatcctggtgactctgataccagatacagcccgtccttccaaggccaggtcaccatctcagccgacaagtccatcagcaccgcctacctgcagtggagcagcctgaaggcctcggacaccgTcatgtattaAtgtgcgagacaggggg
+
CCCCCGFGGGGGGGGGGGFGEGGGGGFGFGGGGGGGGGGGFGGGGGGGFGGFGGGFGGGGGGGGGFGGGGGGGGGGGGGGGGGGGGGGFGGGGGGGGGGGFGGGGGGGGGGGGG+G9GGGEGGGDGGGGGGGDGGGGCGFGFGCGGGFGEGGGGGFGGGGGFD>GGF@D9GGGFGGGC,GDEGEGEGGGGGFAGGGE9GFDG@GGGGGGGGFFGGG,G*CCGGGG85@*AGCF/C=GFGG+GFF*=GCEGGEG6;@GDFEC5>,6:C0GF7*:F)D5GB8C;/7*<;/7>>7F<9*7=/;*
@661_4_2/1
gaggtgcagctggtgcagtctggagcagaggtgaaaaagcccggggagtctctgaagatctcctgtaagggttctggatacagctttaccagctactggatcggctgggtgcgccagatgcccgggaaaggcctggagtggatggggatcatctatcctggtgactctgataccagatacagcccgtccttccaaggccaggtcaccatcCcagccgacaagtccatcagcaccgcctacctgcagtggagcagcctgaaggcctcggacaccgccatgtattactgtgcgagaTaggggg
+
CCCCCGGGGGGGGGGEGGGGGGGGGGGGGGCGGGGGG@GGGGGGGGGGGGGGGGGGCGGGGGEGGGGFGGGGGGGGGGGFGFGGGGGGGGGGGGGGGGGGGGGGFGGGGGGGGGGGGGGGGFGGGGGGGGGGGCGGGGGGGGGGFGGFGG5FGGGGGGGFGF,@GFGGGFGGGGFGGEGGGGDGGFG9FGGFGGG,GGFGG*FFGGGCCG,9?77<EFAG4=F=CEAGG*FFCGGFFEFFGGGFGGGFG*GFGGDF5F8B:7GGCGGCCCA=>FFEF*F0E)5?A;/7G9</7*72:E+F)
@662_0_2/1
caggttcagctggtgcagtctggagctgaggtgaagaagcctggggcctcagtgaaggtctcctgcaaggcttctggttacacctttaccagctatggtatcagctgggtgcgacaggcccctggacaagggcttgagtggatgggatggatcagcgcttacaatggtaacacaaactatgcacagaagctccagggcagagtcaccatgaccacagacacatccacgagcacagcctacatggagctgaggagcctgagatcGgacgGcacggGcgtgtattactgtgcgagagGggggt
+
CCCCCAGGGGGGGGGGG9GGGGDGFGGGGCGGGGGGGGGGGGGGGGGGGDGGGGGGGGGGGGGFGGGGGGGGGGGGGGGGGGGGGG@GGGGGGGDGGGGGGFGGGGGGGGGGEGGGFGCFGGFGGGGGGFFGGGGGGFGG@GCGGGGGGAEGGGGFGGF9GCFGF?FGGGD8GGFFFGG@CGGGGEGGGGGFG=DGGCFGCGEGGFGFG*GEG7GE,DFGGCC>GD@FEFCG*6CFEFA*GG:G2+CCG,G/C08;D*++2GG+F=4C5CCDCF)7@?DFC+G+C<9305+F?*@*BG*F5
@662_1_2/1
caggttcagctggtgcagtctggagctgaggtgaagaagcctggggcctcagtgaaggtctcctgcaaggcttAtggttacacctttaccagctatggtatcagctgggtgcgacaggcccctggacaagggcttgagtggTtgggatggatcagcgcttacaatggtaacacaaactatgcacagaagctccagggcagagtcaccatgaccacagacacaCccacgagcacagcctacatggagctgaggagcctgagatctgacgacacggccgtgGattactgtgcgagagaggggt
+
CCCCCGFGFFGGFGFGFGGGGG<CAFCDGEGG,GCFGGGFGGFFGG7FGGGGAFD,GF@FGDEGGC<7GF8<F,GGFGFC,EFGCF6CGC>E?7GDE,FGGCGEGGC+GEE,CE<EE,,FC<FC<F,EG,FG:F,+FA<F9,FFFD@GFBC,F><F?<FG9GDCFC+3C,7,ACC7,2F8>A@BF+,C;C8GFBG@:@1B,:2@,8?74;>,E+D7<@3EE30C:+,=*F3F9DF+:+<:35+9C:G:;,;*3<0,07+*0**1*;C)/3F**<+>F1)*+:8)C0+G*:3+6/1+C);)3
@662_2_2/1
caggttcagctggtgcagtctggagctgaggtgaagaagcctggggcctcagtgaaggtctcctgcaaggcttctggttacacctttaccagctatggtatcagctgggtgcgacaggcccctggacaagggcttgagtggatgggatggatcagcgcttacaatggtaacacaaactatgcacagaagctccagggcagagtcaccatgaccGcagacacatccacgagcacagcctacatggagctgaggagcctgagatctgacgacacggccgtgtatCactgtgcgagagaggggt
+
CCCCCGGGGGGGGGFFGGGGGGGGGGGGGGGGGGGGGGGFGGGGGGFGFGFGGGGGGGGGGGGGGGGGGGGGGFGGFGGGGGFCGGGGGGGGCGGGGGGGGFGGGGGGGGGEFG=GGGGGGGGGGGGGFGGFGGFGGGFFFGGGGGGGDGG<DGGGGFGGEGDGGCG+EGFDDF<GGFGGGCGGGFGFGCGGEGGGGDDGCFFGC*EGBFFGG,*GGG;*0GC?*<,@CD<6BF7<CFFGEGGCGGGCGEF=E*7@4++**7G*GCGC<D**AGFD*;FDC7);<8)**=6))2G7757:*
@662_3_2/1
caggttcagctggtgcagtctggagctgaggtgaagaagcctggggcctcagtgaaggtctcctgcaaggcttctggttacacctttaccagctatggtatcagctgggtgcgacaggcccctggacaagggcttgagtggatgggatggatcagcgcttacaatggtaacacaaactatgcacagaagctccagggcagagtcaccatgaccacagacacatccacgagcacagcctTcatggagctgaggagccCgagaActgacgacacggccgtgtattactCtgcgagagaggggt
+
CCCCCGGGGGGGGGGGGGGGGGGGGGGGGGGGGGGGGEFGGGGGGGGGGGGGGGGGGGF9GGGGFGGGGGEGGGFGGGGGGGGGGGGGFGGGGGGGGGGGGG9GCGEGGCCGGGGGGGGGGGGFGGGGGGEGGGFGGGGGGFCGGFGGGGCGGGGG9GGGGCGFGGGGGGF:GGGGFGFGGCGGGGGGGGGGGGF,GGGGG;DFGG,8GFF>7G9CAF9FF,+?FGGG@C*C:0FC2=+GFCF+F@G*/E9CGFF7+97F>*0F5CFFGG7<1F6GGFDC21:A/C*4*?EFFE<89@2F+
@662_4_2/1
caggttcagctggtgcagtctggagctgaggtgaagaagcctggggcctcagtgaaggtctcctgcaaggcttctggttacacctttaccagctatggtatcagctgggtgcgacaggcccctggacaagggcttgagtggatgggatggatcagcgcttacaatggtaacacaaactatgcacagaagctccagggcagagtcaccatgaccacagacacatccacgagcacagcctacatggagctgaggagcctgagatctgacgacacgAccgtgtattactgtgcgagagaggggG
+
CCCCCGGGGGGGGGGGGGGGGGGGGGGGBGGGGGGGGGGGAGGFGGGGGCGFGGGGGGDEGGFGCGGGGGGGGGFGGGGGGGGGGGGGGEGGCCCGGFGGGGGGGGGGGGFFGGGGGFGGGGGGFGGGGGGGDG9GFG8GGGGGG9GGGCGGGGGFCGGFGGGGGFG:GGEFEGGGCEGGFGGGGGGG:GFGAGGFFGGEGFG@EG@8FGGGGEDFCGF@FFF*FGGE>=GGGGGCDG?FFG8FA4CCG8?+EGCF<F?5:D8GE2EF7C*A**975)*GC=G:>F)FC=?G)*/<C>B)*
@663_0_2/1
caggtgcagctggtggagtctgggggaggcttggtcaagcctggagggtccctgagactctcctgtgcagcctctggattcaccttcagtgactactacatgagctggatccgccaggctccagggaaggggctggagtgggtttcatacattagtagtagtggtagtaccatatactacgcagactctgtgaagggccgattcaccatctccagggacaacgccaagaactcactgtatctgcaaatgaacagcctgagagccgaggacacggTcgtgtattactgtgcgagagatgccg
+
CCCCCGGGGGGGGGFGGGGDGGGGGGGGGGGGGGGGFGGGGGGGGGGGGGGGGFGGGGGGGGGGFGEGGGGGGGGGGGGGCGGGGGGGGGGFGGGGGFGGGGGGGFGGGGCGGFGGGE+GGGGGGGGGGGG8GCGGGGGGGDF@?GGFEFGEFGGGGBGGGFGGFDGGDGGCGGGGGGGFCGGCGGFGGCGG?GFFEFEFEFGGFBFGGGEGGGGGGCGCF6CFGGCEEGGDGDGFACCG3GG+GGC=:*FF79E,C9B,GFAG90F9C<*FE1++FF;C7FC9C4)C+/+570@?GF@G*
@663_1_2/1
caggtgcagctggtggagtctgggggaggcttggtcaagcctggagggtccctgagactctcctgtgcagcctctggattcaccttcagtgactactacatgagctggatccgccaggctccagggaaggggctggagtgggtttcatacattagtagtagtggtagtaccatatactacgcagactctgtgaagggccgattcaccatctccagggacaacgccaagaactcactTtatctgcaaatgaacagcctgagagccgaggacacggccgtgtatCactgtgcgagagatgccg
+
CCCCCGGGGGGGG9GGGGGGGGGG:GGGGGGGGGGGGGGGGGGGGGGGGGGGGGGGGGGGGGGGGGGGGGGDGGGGGGFGGGGFGGGGGGGGGGGCGGGEGFGGGGCGGGGEG7GGGGGGGGGGGGGEGFGGGGGGGGGGCCGGFGGG<GGGGEGCGGGGFFGGGFGGGFGGGFDGG:GGG,GGEGEFGGB@GCDF*C8FFGGC6GGGD;9GFFGGGEGCG5EE5G<GG>FCGEF9+=FG<?76E:*6CEC*<GGC<FF7<*72+5FC9+<500C2>;:>DC+1C*7)*<F*8*@+F.)3)
@663_2_2/1
caggtgcagctggtggagtctgggggaggcttggtcaagcctggagggtccctgagactctcctgtgcagcctctggattcaccttcagtgactactacatgagctggatccgccaggctccagggaaggggctggagtgggtttcatacattagtagtagtggtagtaccatatactacgcagactctgtgaagggccgattcaccatctccagggacaacgccaagaactcactgtatctgcaaatgaacagcctgagagccgaggGcacggccgtgtattactgtgcgagagatgccg
+
CCCCCGGGGGGGGGGGGGGGFGFGGGFGGGGGGGGGGGGGGGGGGGGGGGGGGGGGGGGGGGGGGGGGGGGGGGGGGGGGEGGGGGGGGGGGGGGGGGGGGGGGGGGGDGGGGGAFGGGGCF@GGGGGGGGGFGGGG9GGGGFGGGGGGGGGGFGGGFG<G7FGCG8GG@GCGGFFGCGGGGGFCGGFCFG;GGGGFGGGF8FGFFEGGGFE;GFFGEGCGFG@G5GEGGCFC7DCGG8G,*G@G*GCE2;:GFF9EF+7:G5FF=<2*G;FF+FGCD74G49FCDGDDF@?=7*C?)8<=
@663_3_2/1
caggtgcagctggtggagtctgggggaggcttggtcaagcctggagggtccctgagactctcctgtgcagcctctggattcaccttcagtgactactacatgagctggatccgccaggctccagggaaggggctggagtgggtttcatacattagtagtagtggtagtaccatatactacgcagactctgtgaagggccgattcaccatctccagggacaacgccaagaactcactgtatctgcaaatgaacagcctgagagccgaggacacggccgtgtattactgtgcgagagatgccg
+
CCCCCGGGGGGFGGGGGGFGGFGGGGGGGGGGGGGFGGGFGGGFGGGGGCDGGGGGGGGFGGGGFGGGGGGGGGGGGGGGGGGGGGGGGGGGGGG7GEGGGGGGGGFFGCGFGGGGGGFGEGFGG<GGGGGGCGFGGGGGAGGGCGGGG?G=GGCGGFBGGFFAGG4GGGGGGFGGGGGGGCGGCG9GFGFFGGCGG9@GGGGFDFGGCDGGFG,CFGCC@GGGCCC@DGGFG5G87EECGGC*G?F?FEGGF5=9G>*GFF/CFA4>*;ED5F/)C35C0=B<)C/61>F>)0:1C1:)1
@663_4_2/1
caggtgcagctggtggagtctgggggaggcttggtcaagcctggagggtccctgagactctcctgtgcagcctctggattcaccttcagtgactactacatgagctggatccgccaggctccagggaaggggctggagtgggtttcatacattagtagtagtggtagtaccatatactacgcagactctgtgaagggccgattcaccatctccagggacaacgccaagaaGtcactgtatctgcaaatgaacagcctgagaTccgaggacacggccgtgtattactgtgcgagagatgccg
+
CCCCCGGGGGGGGGGGGGGGGGGGGFEGGGGGGGGGGFGGGGGGGGFGGGGGGGGGGEFGGGGEGGGGGGGGGFGGGGGCGFGGGGFGGGGGGGGGGC8GGGFAGGGGEGGGGGG?,GGGGGGFGGGEGGGGFCGGGGCGGGGGFGGGE9FGGGGGGGEGGGFGGGGFGGFCGFGFFGF+GFG?FGGGGGFGGGG*GGCC@8GGGGFGCGGGGG+GGGGF;GG7GDGFFF:+FG:GG>5FGCGE<2FFGC7FGGGAED:<?+:F2>)AC;@C:EF@D?FF<FC,G0D*@7878CA)F*75C
@664_0_2/1
gaggtgcagctggtggagtctgggggaggcttggtaaagcctggggggtcccttagactctcctgtgcagcctctggattcactttcagtaacgcctggatgagctgggtccgccaggctccagggaaggggctggagtgggttggccgtattaaaagcaaaactgatggtgggacaacagactacgctgcacccgtgaaaggcagattcaccatctcaagagatgattcaaaaaacacgctgtatctgcaaatgaacagcctgaaaaccgaggacacagcAgtgtattactgtaccacaA
+
CCCCCGGGGGGGGGGGGGGGGGGGGGGGGGGGG7GGGGGGGFGGGGFGGGCGGGGGGFGGGGGGGGEGGGGGGGGGFGGGFGGGF@GGGGGGGGGGGGGGFGGEGGFFFEGGGGFGGGGGFGGGAGGGFGFFFGGGFFGGGGGGGCGGGAGGFGFGGGGGGEFGEAGFGGDGEFFFC@GCGGEGFG>GFFGCFG7GGGGG7GDG@CGFFFD7GG=GGGFFDEF@GEFGEG+FFCGG7E7CGGCGCGG9DFF+GDFC;6GGF0CGDB)CF7?;FFG>F6+86*5=1*::*=A5*F276F+4*
@664_1_2/1
gaggtgcagctggtggagtctgggggaggcttggtaaagcctggggggtcccttagactctcctgtgcagcctctggattcactttcagtaacgcctggatgagctgggtccgccaggctccagggaaggggctggagtgggttggccgtattaaaagcaaaactgatggtgggacaacagactacgctgcacccgtgaaaggcagattcaccatctcaagagatgattcaaaaaacacgctgtatctgcaaatgaTcagcctgaaaaccgaggacacagccgtgtattactgtaccacag
+
CCCCCGGGGGGGAGFGGCGGGGGGGGFGCGFGGGGGGGGGGFGGEGGGGGGGGGGGGGGGGGGGGGGGGGGGGGGGGGGFGGGGGGGGGCGGGGGGGGGGGGGGGGGGGGG<EGGGGGGGGGCEGGGFCGGGGGGGFGEGFGFGFGGGGFGGGGCGGFGGGGGAGFGFGDGGGGGGFGGGCFGGGEGGGGFEGGGB@BGDGGG@GF9GG8GGFGF*EFF>FG@CC9E91G>5D?E9:G?CGEC6:E5FF>@CFCG8/EC?AA*C+E;9*>?7)ACG26<D*=<43*57F8F**:559):A:
@664_2_2/1
gaggtgcagctggtggagtctgggggaggcttggtaaagcctggggggtcccttagactctcctgtgcagcctctggattcactttcagtaacgcctggatgagctgggtccgccaggctccagggaaggggctggagtgggttggccgtattaaaagcaaaactgatggtgggacaacagactacgctgcacccgtgaaaggcagattcaccatctcaagagatgattcaaaaaacacgctgtatctgcaaatgaacagcctgaaaaccgaggacacaCccgtgtattactgtGccacag
+
CCCCCGGGGGGGGGGGGGGGGGGGEGGGGEGGGGGGGGGGGGGGGGGGGGGGGGGGGGDGGGGGGGGGGGGGGGGFGGGGDGGGFGGGGCFGGEGGFGGGGEGGGGGEGGGCFFGGGGG@GGGFFGGGGGGGG7GGDG,FEGGGGCGGGGDGGGGGGGDGGGGGFGG9AG,FGDCGGGG:GGGGGCEC9@CGGGFGGGFCCG6GFGGG6FGB9GGFGCFAGCEG8E;G1FFCG8GG:D:GFGGCGG9C<FGG@FGECG0ADC97=576F9GF/5F7*FF)8*G4G0C7:5C>.G)).?:7+
@664_3_2/1
gaggtgcagctggtggagtctgggggaggcttggtaaagcctggggggtcccttagactctcctgtgcagcctctggattcactttcagtaacgcctggatgagctgggtccgccaggctccagggaaggggctggagtgggttggccgtattaaaagcaaaactgatggtgggacaacGgactacgctgcacccgtgaaaggcagattcaccatctcaagagatgattcaaaaaacacgctgtatctgcaaatgaacagcctgaaaaccgGggacacagccgtgtattactgtaccacag
+
CCCCCGGGGGGGGGGGGGGGGFGGGGGGGGGGGGGGGGGGGGGGGGGGGGGGGGGEGGGGFGGGGEGGGGGGFGGGCGGGGGFGGGFDFGGDGGGGGGGGCGGGGGFG7GGGGGGGGGGGGGGGGGGGGGDGGGFFGGGGEGGFFGGFGGGGG>FCFGGGGGGGGGFGGFGGGGGGFFC,G>FCEGGDCGFGFFGGGEC9GGECGGGF,FDGCGGCGGDGFCGGG7G6/9GDDFG8>G?6EDE+?GG9G78+>8GDF8G<C=68FG6FGC:+G:97C2C0CDF1>/2/6>4*F77136:/*
@664_4_2/1
gaggtgcagctggtggagtctgggggaggcttggtaaagcctggggggtcccttagactctcctgtgcagcctctggattcactttcagtaacgcctggatgagctgggtccgccaggctccagggaaggggctggagtgggttggccgtattaaaagcaaaactgatggtgggacaacagactacgctgcacccgtgaaaggcagattcaccatctcaagagatgattcaaCaaacacgctgtatctgcaaatgaacagcctgaaaaccgaCgacacGgccgtgtattactgtaccacag
+
CCCCCGGGGGGGGGGGGGGGGGGGGDGGGGGGGEGGGGGGGGGGGGGGGGGGGGGGGGGGGGGGGGGGGGGGGGCGGGGGG:GGGGGGGFGGGGGGGGGFGGCGGFCGGGGGGGGFGFFGGGFFCGGGGGG<GFGGGGGGGFGGGGGGFGEGGGGGGGFGG<FFGGGGGDGG@CGFGGFGGGFFFGDEFGFFGGCE@*GGFGF8>GG8G8FEEGEGGGGGCCEGEFDEGGG=,7EG;GGF4CECCF,G7+?0::5FDCCCD>DDCG5DGG;G7CGGF+*F+:F:=18*G0*=7GD0C?F:.
@665_0_2/1
caggtgcagctggtggagtctgggggaggcttggtcaagcctggagggtccctgagactctcctgtgcagcctctggattcaccttcagtgactactacatgagctggatccgccaggctccagggaaggggctggagtgggtttcatacattagtagtagtggtagtaccatatactacgcagactctgtgaagggccgattcaccatctccagggacaacgccaagaactcactgtatctgcaaatgaacagcctgagagccgaggacacggccgtAtattactgtgcgagagaacgag
+
CCCBCGGGGGGGGFGG-GGGGGGGGGGGGGGGGGGGGGGGGGGGGGGGG<GGGGGGGGGGGGGGGGGGGGGGGGGGGGGGGGGGGGGGGGGGGGGGGGFGGEFGGGGFGGG:GGGGGGG7G=GGGGEGGGCGGGGGGGGGFGGGGGGGGGCFDGF8GGGFGGGEGGGFCGGGGGGFGCGGFGGGFAGFAGGGGGGGF7GFGGGFE9GFFCGC7CCF9>FG<G+CGF,CGGGGDE*GGGC6*7GGGEGEGGEFC7GDFCGF<9FB@>965DAG:+9F=+8)A744?CF1.C>77*C=C+2F+
@665_1_2/1
caggtgcagctggtggagtctgggggaggcttggtcaagcctggagggtccctgagactctcctgtgcagcctctggattcaccttcagtgactactacatgagctggatccgccaggctccagggaaggggctggagtgggtttcatacattagtagtagtggtagtaccatatactacgcagactctgtgaagggccgattcaccatctccagggacaacgccaagaactcactgtatctgcaaatgaacagcAtgagagccgaggacacggccgtgtattactgtgAgagagaacgag
+
CCCCCGGGGGGGGGFGGGGGGGGGGGGGGGGGGGGGGGGGGGGGGGGGGGGGGGGFGGGGFGGGGFGGGGGGGGGGGGFGGGGGGGGGGGGGGCGFGGGFGGGDGGFGGGGGGGGGGGGGFGFFFGFGFGGGGAGGGGEGGGGGGF7+<GGGGGGGGGFGGFGGGFGGGBD7GGG<FGGCGCFG:7GGFGGGFGCGDFG,GGG@GGDGGDEFGG58GC9GC88GCGGGFGGEFC77GG,GGC?DCGC:FF+>GCC,0=FCG<CGDG+<A?9@3A:G6F0220<+9;3G2*C+:1/:C/7*)
@665_2_2/1
caggtgcagctggtggagtctgggggaggcttggtcaagcctggagggtccctgagactctcctgtgcagcctctggattcaccttcagtgactactacatgagctggatccgccaggctccagggaaggggctggagtgggtttcatacattagtagtagtggtagtaccatatactacgcagactctgtgaaTggccgattcaccatctccagggacaacgccaagaactcactgtatctgcaaatgTacagcctgagagccgaggGcacggcAgtgtattactgtgcgagagaacgag
+
CCCCCGGGGGGGGGGGGGGGGGGGGGGFGGGGGGGGGGGGGGGGGGGGGGGGGGAGGG@GGGGGGGFGGGGGGGGGGGGGGGGGGGGGGFAGGFGGGGGGGGGGGGCGGGGGGFGGGGGG8FGGGGDGGF7GEGGGFGGGEGGGFGGGGGAGGGGFEGGGGCFGGCGFGGFGGFGGFE8G8;G?+G8GEGGEFG,F6FFGBGF@FCGEFGG=CFG6GGGAGGG*GGC*G=F0GGG?GD7G?G<FF9CFC+=G*GDG=AG,F+G+G7?,)G*F+GG+/>F*9><<CFF76*03F?:C@GB)1
@665_3_2/1
caggtgcagctggtggagtctgggggaggcttggtcaagcctggagggtccctgagactctcctgtgcagcctctggattcaccttcagtgactactacatgagctggatccgccaggctccagggaaggggctggagtgggtttcatacattagtagtagtggtagtaccatatactacgcagactctgtgaagggccgattcaccatctccagggacaacgccaagaactcactgtatctgcaaGtgaacagcTtgagagccgaggacacggccgtgtGttactgtgcgagagaacgag
+
CCCCCGGGGGGGGGGGGGGGGGGGGGGGGGGGGGGGGGGGGGGEGGDGGGGGGGG9GGEGGGGFGGGGGGGGGGFGGGGGGGGGGGGGGGGCGGGGGGGGGGGFGGGGGGGGGGGGGFGGGGGGGGGG@GGGFGGGGGFGFFGGGGGGFGGGF<GGGGGGGGGGCFGGEGGGGGFF1GCFGG8*GFGGG4GGF,CGEEGGGGDGGCFGGG?5C,F7<GE?C*9F5+GFGG<8+GE4ED>CFGGFFC*8*@CG,F@+F,CGF84A/*>6FCC=**26?*?47G)G:FC*+4*A*:G+**F:0
@665_4_2/1
caggtgcagctggtggagtctgggggaggcttggtcaagcctggagggtccctgagactctcctgtgcagcctctggattcaccttcagtgactactacatgagctggatccgccaggctccagggaaggggctggagtgggtttcatacattagtagtagtggtagtaccatatactacgcagactctgtgaagggccgattcaccatctccagggaTaacgccaagaactcactgtaActgcaaatgaacagcctgagagccgaggacacggccgtgtattactgtgcgagagaacgag
+
CCCCCGFGGGGGGGGGGGGGGGGGGGFGGGGGGGGGGGGGGGGGGGGCGGGGGF@GGGGCGGGGGGGGG9GFFGGGDGGGGGGGGGGGGGGGGFGGGGGGGGGGGEGGGGFGGGGFGGGGGGG@GGGG@GG5GEGGGGEG,EGAGGGGGGGGFGGFGF6GG?GGGG>FGGDGFGGGGGGGGGGGGFGGFG9CGFGG77GEEG6FGG8DGG8CBGG8GG+GG>F;GGD*=G9CG5G5EFG+EEFG=E,,G77GDCBG4FFF4FG?:<*C71/F5G1/249A?4G6D9:B8)G*DG00*:G8*
@666_0_2/1
gaggtgcagctggtggagtctgggggaggcttggtaaagcctggggggtcccttagactctcctgtgcagcctctggattcactttcagtaacgcctggatgagctgggtccgccaggctccagggaaggggctggagtgggttggccgtattaaaagcaaaactgatggtgggacaacagGctacgctgcacccgtgaaaggcagattcaccatctcaagagatgattcaaaaaacacgctgtatctgcaaatgaacagcctgaaaaccgaggacacagccgtgtattactgtaccacag
+
CCCCCGGGGGGGGGGGGGGGFGGGGGGGGGGGGGGGGGGGGGGGGGGGGGGCGGEGGGGGGGGGGGGGFGGGGGGGGGGGGGGGGGGGGGGGGGCGGGGDGGGGGFGGGGEGFGFGGGGFCGCFFGGFDGGGGGGGFGGGGGGFGGGGGGGGGGEFGF<GFDGFGFCGGGG=GEFEGECFG,CGGGGGGGGGGGG8DG@G9FCF9FGFGFGCGGGEG9CDDDGCGC?F,?7<@G=?FGG*GG)G<CG?1=G7<GGG=GFA72C<FF+97FD**GCF.:>**DAF7@)D7F70*9>F*0.B0
@666_1_2/1
gaggtgcagctggtggagtctgggggaggcttggtaaagcctggggggtcccttagactctcctgtgcagcctctggattcactttcagtaacgcctggatgagctgggtccgccaggctccagggaaggggctggagtgggttggccgtattaaaagcaaaactgatggtgggacaacagactacgctgcacccgtgaaaggcagattcaccatctcaagagatgattcaaaaaacacgctgtatctgcaaatgaacagcctgaaaaccgaggacacagccgtgtattaAtgtaccacag
+
CCCCCGGGGGGGGGGGGGGGGGGGGGGGGGGGGGFGGGGGGGGGGGGGGFGGFGGGGGGGGGGGGGGFGGGGGGGGGGGEGGGGGGGGGGGGDGGGGGG@GGGG<GGGGFGGEGGFGGGDGGGGCGGGGGFEGDFFGEGGGGFGGGCD<EGGGFGDG9FGGFG=CEGCGGFFGFFGGG@GGGFG>DGGG8FGGGGGDGEBGCFGGGG7G,CGF@GGAGGGDGCFGF9G,5GGF3F:7G9AG=G*:5=CCCCE6A3,CG7C5E?F;+:GE:C:?ECG7CF17C?GFAF;40*D8+*2:)/9*
@666_2_2/1
gaggtgcagctggtggagtctgggggaggcttggtaaagcctggggggtcccttagactctcctgtgcagcctctggattcactttcagtaacgcctggatgagctgggtccgccaggctccagggaaggggctggagtgggttggccgtattaaaagcaaaactgatggtgggacaacagactacgctgcacccgtgaaaggcagattcaccatctcaagagatgattcaaaaaacacgctgtatctgcaaatgaacagcctgaaaaccgaggCcacagccgtgtattactgtaccacag
+
CCCCCGGFGGGGGGGGGGGGGGGGGGGGGGGGGGGFGGGGGGGGGGGGGGGGGGGGGGGGGGGFGGGGGGGGGGGGGGGGGGGGGGGGG7GGGCGGGGGGGGGGGGGGFGGGGGGGGGGFGGGGGGGG@FGGGFGFGFGGGGGGGGGGGFGGGGGGGGGGGGGGGGGFGGGFGGGCGGGGGBF;GFGGF:GGG9CGGGC9FGGGC;GD?,FGGC8D;*F5F8CGGFECCGCGG7BCFG,DEEGFG5=FCC:EGG<CG99CFFF+6736F4):FF*G:45AD79EFC9C)G>AD7B*4@450
@666_3_2/1
gaggtgcagctggtggagtctgggggaggcttggtaaagcctggggggtcccttagactctcctgtgcagcctctggattcactttcagtaacgcctggatgagctgggtccgccaggctccagggaaggggctggagtgggttggccgtattaaaagcaaaactgatggtgggacaacagactacgctgcacccgtCaaaggcagattcaccatctcaagagatgattcaaaaaacacgctgtatctgcaaatgaacaAcctgaaaaccgaggacacagccgtgtattactgtaccacag
+
CCCCCGGGGGGGGGGGGGGGGGGGGGFGGGEGGGGGGGGGGGGGGGGGGGGGGGGGCGGGGGGGGGGGGG<GGGGGGGGGGGGGGGGGGFGFGGGGGGFGGGGGGGGGGGGCGGGGGGGGGGGFGGGGCGGGGGGGDFECGGFGGGGGGGGGGDFFFGFEGGFGEGGFCGF8DGGFGCGDEFFFF,GGGFDGDDFFF3GGGE<@EGGFGFFGGGG3GGG,,FGGEGGC?@GGGGFGFFCE,D>CC>CGFGG*G5:@G5:,G,:G>C8<F=CE?:?G*GF<4FFCCG++/+03F*+CF95:6
@666_4_2/1
gaggtgcagctggtggagtctgggggaggcttggtaaagcctggggggtcccttagactctcctgtgcagcctctggattcactttcagtaacgcctggatgagctgggtccgccaggctccagggaaggggctggagtgggttggccgtattaaaagcaaaactgatggtgggacaacagactacgctgcacccgtgaaaggcagaGtcaccatctcaagagatgattcaaaaaacacgctgtatctgcaaatgGacagcctgaaaaccgaggacacagcGCtAtattactgtaccacag
+
CCCCCGGGGGGGGGGGGGFGGGGGGGFGGGGGGGGGGGGGGGGGGGGGGGGGGGGFGGGGGGFGFGGGGGFGGGGGGGDGGGGGEGGGGEGGGGGGGGGGGGGFGFGGGGFGGFGGGF9GFGGGGGCGGE?GGFGGGGGGFFGGGGFGGFCGGGFGGGG<FGFFFGGFGEGGEGG9GGD8GCGFGFGGCFGGFCFGGGFEDGFGFG@7GGGGGGGGGF8FFE=GG75EG:@GC+C=F:E5FGGFD5FF*G:@GG@+9*F*E)F<GC@<*+G?+CCGCD7=**)C*7DGC:4F:C8@*>52*
@667_0_2/1
caggtgcagctggtgcagtctggggctgaggtgaagaagcctgggtcctcggtgaaggtctcctgcaaggcttctggaggcaccttcagcagctatgctatcagctgggtgcgacaggcccctggacaagggcttgagtggatgggagggatcatccctatctttggtacagcaaactacgcacaAaagttccagggcagagtcacgattaccgcggacgaatccacgagcacagcctacatggaTctgagcagcctgagatctgaggacacggccTtgtattactgtgcgagagacctTA
+
CCCCCGGGGGGGGGGGGGGGCGGGGGGGGGGGGGGGGGGGGGGGGGGGGGGGGGGFGGGGGGGGGGGGGGGGGGGGGGGGGGAGGCGGCGGGGGGGGFGGGGGGGGGGGGCFGGGGGGCFFGGFGGGGGGFGFGGGGGGGBFDGFGGG9GGGGGF,GGGFGGDGC@EGGGGGFGGGGGGG9GGGF,GG?GG9F5FC@GGGG+GFGGDGFGFFG8CGG+FG9GFFGF=E99*GGDFEEF=,F8G:E1G+CG+F>D7DF3FG6C<G)*D/D5F0?)G>*F=9G+F=F6+CA7382>+/*)F*)
@667_1_2/1
caggtgcagctggtgcagtctggggctgaggtgaagaagcctgggtcctcggtgaaggtctcctgcaaggcttctggaggcaccttcagcagctatgctatcagctgggtgcgacaggcccctggacaagggcttgagtggatgggagggatcatccctatctttggtacagcaaactacgcacagaagttccagggcagagtcacgattaccgcggacgaatccacgagcacagcctacatggagctgagcagcctgagatctgaggacacggccgtgtattactgtgcgagagacctgT
+
CCCCCGGGGFGGGGGGGGGGGGGGGGGGGGGGGGGGGGGGGGFGGGGGGGGGGFGGGGGGGGGGGGGGGGGGGGGGGGGGGGGGGGGGGGGGGGGFGGDGGCGGGGGGGGGGDB:DGGFGGGG,GGGGG@GGGDGFGG59GGGGGGGGGGFGGFGGGGGGGGGFGGGFGFFG8;GGGFCDFGGGGGGEGGFFGDFGGGGFGGG9CGGCEFGGEGGCE+;GG*FGDFGG*EE=CGGGC?:F9CGG5EC4:F<GGGG<**,G79**5GCC5:)=C*7C*GFA<C4:F>0D7F@))F9;-**0.
@667_2_2/1
caggtgcagctggtgcagtctggggctgaggtgaagaagcctgggtcctcggtgaaggtctcctgcaaggcttctggaggcaccttcagcagctatgctatcagctgggtgcgacaggcccctggacaagggcttgagtggatgggagggatcatccctatctttggtacagcaaactacgcacagaagttccagggcagagtcacgattaccgcggacgaatccacgagcacagcctacatggagctgagcagcctgagatctgaggacacggccgtgtattaTtgtgcgagaTacctgg
+
CCCCCGGGGGGGGGGGGGGGGGGGGFGGGGGGGGGGGGGGGGGGGGGGGGFGGGGGGGGGGGGGGGGGGGGGGGGGGGGGGGGGGGGGGGGGGGGGGGGGGGGGGGFGGGFGGFGGGGGGG?FGGFGGFGGGFGFGGGGGGGGGGGGCGGCGGGGEGGGCGDGGFAEFGGGGGFGG,GGCGFGGFGGGAGGGGCGGG*FBGGFBCG?FGFFDEG6GGGGCDGG:9G,F99F5C@CFG?FGC8G7ADFFFEGEGCGFD>)GG@CG5=32=<**,;G6*G0C2B19*GC+59*0CG*D6?471
@667_3_2/1
caggtgcagctggtgcagtctggggctgaggtgaagaagcctgggtcctcggtgaaggtctcctgcaaggcttctggaggcaccttcagcagctatgctatcagctgggtgcgacaggcccctggacaagggcttgagtggatgggagggatcatccctatctttggtacagcaaactacgcacagaagttccagggcagagtcacgattaccgcggacgaatccacgagcacagcctacatggagctgagcagcctgagatctgaggacacggccgAgtattactgtgcgagaCacGtgg
+
CCCCCGGGGGGGGGGGGGGGGGGGGGF9GGGGGGGGGGGGGGCGGGGGGGGGGGGGGGGGGGGGGGGGGGGGFFGGGGFGGFGFFGGGDGGGGGGGGGFGGGGGGGGEGGEGGGGGGGFFGEGFGGGG8GGGGGGGGCEFEFGGGG7FGGEGGFGGGGFG:GG9GGGGGGGGGGFFGFG7AAFG2C,DGG7GGEGGGFFCFFF>F>:GGGGG@69ACG9FGGDCGGE7EF0G7GGEGC<FGGCFDF?GG?5C*:GF<G9FGFE,CFE7>92F)4829*CD949F9:90*:2F4/)7.*7*0
@667_4_2/1
caggtgcagctggtgcagtctggggctgaggtgaagaagcctgggtcctcggtgaaggtctcctgcaaggcttctggaggcaccttcagcagctatgctatcagctgggtgcgacaggcccctggacaagggcttgagtggatgggagggatcatccctatctttggtacagcaaactacgcacagaagttccagggcagagtcacgattaccgcggacgaatccacgagcacagcctacatggagctgagcagcctgagatTtgaggacacggccgtgtattactgtgcgagagacctgg
+
CCCCCGGGGGFGGGGGGGGGGGGGGGGGGGGGGGGGGGGGGGGGGGFDGGGGGGGFGGFGGGGGGGGGGGGGGGGGGGGGGGGGGGGGGGFGGGGGGGGGGGGGGCGGGGGF=GGGDFGGGGGGGGGEGGGGGGGFFGGGGGGEGGGGFFCFG?GGCGCFGGFGGGFGGGFGFGGGGGDG9@FGGGFEGGGGFGGFECFGAGEG>EGDEGAEDGGGEE9FGGFGFEFCCAGFCC7F5GGGECG+,@GGGCF,G07GCFCFF<*@@F747007FG5AFC99GG7E+279CC+G*+712FCG*
@668_0_2/1
gaggtgcagctggtggagtccgggggaggcttagttcagcctggggggtccctgagactctccCgtgcagcctctggattcaccttcagtagctactggatgcactgggtccgccaagctccagggaaggggctggtgtgggtctcacgtattaatagtgatgggagtagcacaagctacgcggactccgtgaagggccgattcaccatctccagagacaacgccaagaacacgctgtatctgcaaatgaacagtctgagagccgaggacacggctgtgtattactgtgcaagttactatg
+
CCCCCGGGGGGGGGGGGGGGCGGGFGGGGGGDGGGGGGGGGGGGGGGGGGGGGGGGGFGGFGG,GGFGGGGGGFGGFGGGG<GGGEGGGGGFGGGFGGGGGGGG@GGGGGGGGGGGGGGGFGGFGGGGFFFGBGEGCFGGGGGGGGGGGGEG8GFCGGEGG9GGCGGGCGF@GG;7FFGD>GGGDGEGF>GGGCE7FFGGGDGGGEGC/G9BG9FCGG7EG<GF@GGF78=GGGGGG6F+ECF+C<?7G@+7;GGFGF*FDGF5>19E+?FF=C75D**>99C</2597*?+D0FDA/7F+
@668_1_2/1
gaggtgcagctggtggagtccgggggaggcttagttcagcctggggggtccctgagactctcctgtgcagcctctggattcaccttcagtagctactggatgcactgggtccgccaagctccagggaaggggctggtgtgggtctcacgtattaatagtgatgggagtagcacaagctacgcggactccgtgaagggccgattcaccatctccagagacaacgccCagaacacgctgtatctgcaaatgaacagtctgagagccgaggacacggctgtgtattactgtgcaagttactatg
+
CCCCCGGGGGGGGGGGFGGGGGGEGFGGGGFGGGGGGGGCGGGGGCGGGGGGGGGGGGGGGGGGGGGGEGGGFGGGGGGFGGGGGGFGGGGGGFGGGGGGGGGGGGGGGGGGGGEGGGGFGFGGGGGFEGFGGFFFFGGGG,GGGGGGGGGG@FGBFGGFGFGFCGEGGDGGAGFGGGGDDGFGGGGGG>AGGGFGGFFGGG;FGFGDEFGGGG9GGGGG5+G8F,DGGG8G@7ECG<9GGFFF7CFFGGG6DG7FC7GD@G><C*F<C1CGD=FF?CE:*027G;G;F+4*1FD:1.99*
@668_2_2/1
gaggtgcagctggtggagtccgggggaggcttagttcagcctggggggtccctgagactctcctgtgcagcctctggattcaccttcagtagctactggatgcactgggtccgccaagctccagggaaggggctggtgtgggtctcacgtattaatagtgatgggagtagcacaagctacgcggactccgtgaagAgccgattcaccatctccagagacaacgccaagaacacgctgtGtctgcaaatgaacagtctgagagccgaggacacgTctgtgtattactgtgcaagttactatg
+
CCCCCGGGGGGGGGGEGGGGGGGGFGDGGGGGGEGGFGGGGFGCGGGGGEGFGGGGGGGGGGGGGGGGGFGGGGGGGGGGGGGGGFGGGGG9GGFGFGGFGGGGEGGGGFFGEGFFGGGEGGGGGFG9GGGGFGFGGGGGGGFFGFEFGGGGEGFGGGEGGGEBG?GGGFGGGGFG,FGGGFGGGAGGG:GFGGF9G+CFGE7GGGF88G:GGGGGGEBDEFGCGG<FFGEGGCG<GE,CGGFGE=CGCGFGFGFF*G2:C9F7F9BGFFG9F*6+C5G095G@G77*8FFFC:CF7*0:7
@668_3_2/1
gaggtgcagctggtggagtccgggggaggcttagttcagcctggggggtccctgagactctcctgtgcagcctctggattcaccttcagtagctactggatgcactgggtccgccaagctccagggaaggggctggtgtgggtctcacgtattaatagtgatgggagtagcacaagctacgcggactccgtgaagggccgattcaccatctccagagacaacgccaagaacacgctgtatctgcaaatgaacagtctgagagccgaggacacggcCgtgtattactgtgcaagttactatg
+
CCCCCGFGGGGGGGGGGGGFFGGGGGGGGGGGGGGGGGGGGGGGGGGGGGFGGGGCGGGFGGGGGGGGGGGGGGGGGGGGGGGFGGGGGGGGGGGGGGGGGGGGFGGFGGGGGGGGEGGGGGGGGGG9FFGFGGGGGGGGGDGCEGGGFEGGGGFGGFGGGG7GGGGGGAGFFGGGGGFGG9GCGFFBG997G;GFFCGFDGFCGGGGGGGC;F,BCEDGFCF+GFGG8EGBGGF,DCFF6CG>?DC:FC:G9*:0F5FC<8*FAGGF?G77:;9*5=9B;F+0F99EC89+<F)462*3)
@668_4_2/1
gaggtgcagctggtggagtccgggggaggcttagttcagcctggggggtccctgagactctcctgtgcagcctctggattcaccttcagtagctactggatgcactgggtccgccaagctccagggaaggggctggtgtgggtctcacgtattaatagtgatgggagtagcacaagctacgcggactccgtgaagggccgattcaccatctccagagacCacgccaagaacacgctgtatctgcaaatgaacagtctgagagccgaggacacggctgtgtattactgtgcaagttactatg
+
CCCCCGGGCGGGGGGGGGGGGGGGGGGGGGGGGGGGGGGGGGGGGGGDGGGGGGGGGGGGCGF,7GGCGGGGGFFGGGGGDGGFGGGGGGGEGGGGGGGGGGGGGGGGGGGGGGGGGGGGGGGFGGGGGEEFEGGGGGGGGGGGGGGGGGGEAGGGDGGGGGGGGG@8<GG9CEFGGGEGEGGFGGGFG<GGGGFG>FE>GGGG>G8EFGCGEEFCGEG+GF?GDF3:A?EG;GGFGF?CFCEGGF5FGC<F8GGG9FG<?7*4CGFFB*C:AG;+7C6F*7070+C*4<D0*C=;0:C9)
@669_0_2/1
cagatcaccttgaaggagtctggtcctacgctggtgaaacccacacagaccctcacgctgacctgcaccttctctgggttctcactcagcactagtggagtgggtgtgggctggatccgtcagcccccaggaaaggccctggagtggcttgcactcatttattggaatgatgataagcgctacagcccatctctgaagagcaggctcaccatcaccaaggacacctccaaaaaccaggtggtccttacaatgaccaacatggaccctgtggacacagccacatattactgtgcacacagac
+
CCCCCGGGDGGGGGGGGGGDGGGGGGGGGGGGGGGGFGGGGGGGGGGGGGGEGGGG@GGGGGGGGGGGGGGGGGEGGGGGGGGCGGGGGGGGGGFGGGGGGGGGGGGGGGGGGGGGGGGFGFGGGGGGFGGGGGGGGFFGGGGG<GFG@FBGDGGEGGGG@GFGFGEFGGGGGGGGFDDGGCGGG:GGF>GGG?G*DGGA5GDGG6GG;GGF>EDF7GGEE8GGFGDG:;GFGCG4GFFGGC+/C5CDGG*?;+5C548*GF:G>C,F6F:+G4A;*7GF7C7F7>4*DB949+275*24/
@669_1_2/1
cagatcaccttgaaggagtctggtcctacgctggtgaaacccacacagaccctcacgctgacctgcaccttctctgggttctcactcagcactagtggagtgggtgtgggctggatccgtcagcccccaggaaaggccctggagtggcttgcactcatttattggaatgatgataagcgctacagcccatctctgaagagcaggctcaccatcaccaaggacacctccaaaaaccaggtggtccttacaatgaccaacatggaccctgtggacacagccacatattactgtgcacaAagac
+
CCCCCGGGGGGGGGGGGGGGGGGGGCGGGDGGGGGGCGGGGGGGG7GGGGGGCGGGGGGGGGFGGGGGGGGGGGG@EGGGGGGGGGGGGGGGGGFGGGGFGGGFDGGFG9GGGGGGG7GGGGGGGGGGGF@GGGGGGGGGGGGGFGFGF>CFFFGGGGGFGGE@GGCCGBFGGGGGG>FGGEFGGCGGGGB,GG:8EGGG8FF,EGGGGCFCF,DGCAGDAAECG5GF7FGGCGGCGA=8FG<GEC,2F<GE7F0FF8=0G:@)9CF:GC605FD+:CGC<@F)BC?C77*/:<@G)0F>6
@669_2_2/1
cagatcaccttgaaggagtctggtcctacgctggtgaaacccacacagaccctcacgctgacctgcaccttctctgggttctcactcagcactagtggagtgggtgtgggctggatccgtcagcccccaggaaaggccctggagtggcttgcactcatttattggaatgatgataagcgctacagcccatctctgaagagcaggctcaccatcaccaaggacacctccaaaaaccaggtggtccttacaatgaccaacatggacActgtCgacacagccacatattactgtgcacacagac
+
CCCCCGGGGGGGGGGGGGGGGGGGGGGGGG@GGGGGGGGGGGGGGGGGGGGGGGGGGGGGGGDGGGGGGFGGGGGG7GGGGGGCGGGGGG8GGGGGGGGGGFGGGGGGGGGGGG@GGGGFGGFGGGGCGGGGGGGGGGGGGG@FGFGGGGGGDFGFGGGGGFGGGGFGG7GGGF@7CGGGGDGGGCGGGGGGCFFG>GGGGGFG2CGGFG9CFGFG3GDCGFA6=GA?GDA:G<G6:CGCCC9GFEG,FFF9FC?GDCF=E*EA+8CE8*57C7)E)AG>67::+)E?FF=2BG=::4*60
@669_3_2/1
cagatcaccttgaaggagtctggtcctacgctggtgaaacccacacagaccctcacgctgacctgcaccttctctgggttctcactcagcactagtggagtgggtgtgggctggatccgtcagcccccaggaaaggccctggagtggcttgcactcatttattggaatgatgataagcgctacagcccatctctgaagagcaggctcaccatcaccaaggacacctccaaaaaccaggtggtccttacaatgaccaacatggaccctgtggacacagccaAatattactgtgcacacaCac
+
CCCCCGGGFGGGGGGFGGGGGGGGGGGGGGGGDDGGGGGGGGGGGGGGGGGGGGGGGGGGGGGGGGGGGGG<GGGAG9GGGGGFGGGEAGGGGGGGGCGGCGGGGGGGGGDFCFGGFGGGGGFGGGGGGGGFGGG8GGGGCFGGGGGGGGFGGGEFGGFBGGGGGEGG<GFGEFGG8;FGG<GBGF9FBGCFGGEFG@@C2GGCGEGGG6GGGAGGGDFGGGGGFFGD>DGGC;F5GE>FG:E1CFFGFF*>F5GFCD0C@4EG:GFFG89)*G*<7C+F*5>@F5*C6**6CFG789)9*
@669_4_2/1
cagatcaccttgaaggagtctggtcctacgctggtgaaacccacacagaccctcacgctgacctgcaccttctctgggttctcactcagcactagtggagtgggtgtgggctggatccgtcagcccccaggaaaggccctggagtggcttgcactcatttattggaatgatgataagcgctacagcccatctctgaagagcaggctcaccatcaccaaggacacctccaCaaaccaggtggtccttacaatgaccaacatggaccctgtggacacagccacatattactgGgcacCcagac
+
CCCCCGGGGGGGGGGGFGGGGFGGCGGD;GGGGGGGGGGGGGGGGGGGGGGGGGGGGGGG,GGGGGGGGGGGGGGGGGGGGGGGFFGGGGGGFG9GGGGFGGGGGG9GGGGGGFGGEFGGGGEG9GGGFGGGGGGGG,GGFGGGGGEFGFGEGGGGGGGGF9GGGGGCGGGGFGGDGGGDGG9G9FG@FDG;G@GEGEGGECFCCEG8GFGFGFGC9:GF6FF97FE8C,FGCGGDCC:89CFGG*GCG5>*GF,GC*F6C=1C5F=*@G=7G<C8F@>957F761F*0.17)*B09FFA+
@670_0_2/1
gaggtgcagctgttggagtctgggggaggcttggtacagcctggggggtccctgagactctcctgtgcagcctctggattcacctttagcagctatgccatgagctgggtccgccaggctccagggaaggggctggagtgggtctcagctattagtggtagtggtggtagcacatactacgcagactccgtgaagggccggttcaccatctccagagacaCCtccaagaacacgctgtatctgcaaatgaacagcctgagagccgaggacacggccgtatattactgtgcgGaaCatataT
+
CCCCCGGGG<GGGGGGEGGGGGGGGGGGGGGGGGGGGGGGGGGGGGGGGEGGGGGGGGGGGGGGGGGGGGFGGGGGGGGGFGGGGEGGG8GGGGGGGGGGGGGGFGGGGGCGCAGG>GGGGGGFGGGGFFGGGGGCGGGDFGGGGGGAGFFGGF8GFFGGGG9GFGGFF9GGGFFFG,FGGGGF>FGGEGGGDGFGGGFGGF9FE9GGF7FFFEGGGGEG+,@FGGGEGD;B45GFGG8*,,G;FG=ECC27?GFCG7GG>C7*55GA:/G*>5F?8*1F?3C;F9F7*4*)FA+107***
@670_1_2/1
gaggtgcagctgttggagtctgggggaggcttggtacagcctggggggtccctgagactctcctgtgcagcctctggattcacctttagcagctatgccatgagctgggtccgccaggctccagggaaggggctggagtgggtctcagctattagtggtagtggtggtagcacatactCcgcagactccgtgaagggccggttcaccatctccagagacaattccaagaacacgctgtatctgcaaatgaacagcctgagagccgaggacacggccgtatattactgtgcgaaagatatag
+
CCCCCGGGGGGGGGFGGGGGFGGGGGGGGGGGGGGGGGFGGGFGGFGGGGGGGGGGGGGGGGGGGGGGGGGGGGFGGFGGGGGGGGGGGGGGGFGGGFGGGGGFGGGGGGGDGGGGGGFGGGGGGG8GGGGGEFGGGGGCFGGGGCDGFGGGGD?CGGGFGGGGGGCGGAGFGGDGGF,FFA3G8GGGGFFG,CBFEGGEGG*:GG@FGGGGGFFGGGGG>9FCFGFG5GGG<9,GD;EC*8G>EGFGGFGGG+DFDG7*CC3:?6G9)*=F/,7A+FCD65CA+@FDC)G*1=)7*)C+(
@670_2_2/1
gaggtgcagctgttggagtctgggggaggcttggtacagcctggggggtccctgagactctcctgtgcagcctctggattcacctttagcagctatgccatgagctgggtccgccaggctccagggaaggggctggagtgggtctcagctattagtggtagtggtggtagcacatactacgcagactccgtgaagggccggttcaccatctccagagacaattccaagaacacgctgtatctgcaaatgaacagcctgagagccgaggacacggccgtatattactgtgcgaaagatataC
+
CCCCCGGFGGGGGGGGGGGGGGGGGGGGGGGGGGGGFFGGGGGGGGFGGGGGGGFGGFCGGGGGGGFGGGCGGGGGGGGGGFGGGFGGGFGGGGGGFGGGGGGGGGGGGGGGGGGGGGGGGGCGGFGEFGFGGDGFGGGGFGGGGGGGG@CGEGGGGGGDGGFGGFGGGFFCFCGCFGEGGGGGGDCG+GGGGCEGGG@CGFGG,G#FGEE@GFFC>CCG9CG73+F9<GEFCGGEEG*F=FCED9E,8G8CG*DF0CCCGGD>>+AF=G**D:CF)7FEF)F7CCC*3F)G/7C97)DA1
@670_3_2/1
gaggtgcagctgttggagtctgggggaggcttggtacagcctggggggtccctgagactctcctgtgcagcctctggattcacctttagcagctatgccatgagctgggtccgccaggctccagggaaggggctggagtgggtctcagctattagtggtagtggtggtagcacatactacgcagactccgtgaagggccggttcaccatctccagagacaattccaagaacacgctgtatctgcaaatgaacagcctgagagccgaggacacggccgtatattactgtgcgaaGgatatag
+
CCCCCGGGGGGGGGGGGGGGGGGGGGGGFGGGGGGGGGGGGGFGGGGGGGGGGGGGGGGGFGGGFGGCGGGGGGGGFGGGGGGGGFGGGGEGGFGGGFGGGG?GFGGGGGGGCCGFGGGGGGGFA@GGGGFGGGGFGDGGGGGGFGFG=GCGGGGGGGGGGC<GFFGCFGF*GGGGFEGGFG9GBFFF;GCGBGEG5GGEDEGCFFGGGDGDGGCFFFD*GGGD,GFA@FGCFF<CGCCEF9GGC,FGCG8C7F?0FGACF5GGEC=+,CADGF86CF3F7F78*4G1/>G)**)0<F920
@670_4_2/1
gaggtgcagctgttggagtctgggggaggcttggtacagcctggggggtccctgagactctcctgtgcagcctctggattcacctttagcagctatgccatgagctgggtccgccaggctccagggaaggggctggagtgggtctcagctattagtggtagtggtggtagcacatactacgcagactccgtgaagggccggttcaccatctccagagacaattccaagaacacgctgtatctgcaaatgaacagcctgaAaTccgaggacacggccgtatattactgtTcgaaagatatag
+
CCCCCGGGCGGGGGGGGGGGGGGGGGFGGGGGGGFGGGGGGGGGGGGGFGGGGGGGGGGGFGGGGGGGGGGGGGGFF<GGDGGGGCFEGGGFGGGGGGDGGGGFGCGGGGGGGGGGEGGGG<GGGGGGGFGGGGGGG:GGCGGGGFEGEGGGBGEGDGGCGGGACG9FGGGFGCC,CGGGFFGEAG,GGGGCG7GG,GGDGGG8G,AFGG<EGCG@DFGGG>EFF9@EG*AFFAC:F:EC*F7CE3G;G=5=F0,GCF)+?+9C*G6?89*26@D5G::CC)8,D87***DF)C1**9>0:
@671_0_2/1
caggtgcagctggtgcagtctggggctgaggtgaagaagcctgggtcctcggtgaaggtctcctgcaaggcttctggaggcaccttcagcagctatgctatcagctgggtgcgacaggcccctggacaagggcttgagtggatgggagggatcatccctatctttggtacagcaaactacgcacagaagttccagggcagagtcacgattaccgcggacgaatccacgagcacagcctacatggagctgagcagcctgagatAtgaggacacggccgtgtattactgtgcgaggtttgggg
+
CCCCCGFGGGGGGGGGGGGGGGGGGGGGGFGFGGGGGGGGGGGGGGGGFGGGGGGGGGFGGGGGGGGGGFGGGGGGGGGGGGGGGGGGGGGGGGGGGGGGGGGGGGGGGGGEGCGGGGGGGGGGGGGEF,DFEGGGGGGGGAGGFGFGEGGGGCFGGGGGGGEFFGGGG<DG<9GGFEGGGGE>DGGGGEGEGFGEGGDG,GEGGGG;EGGEF6GG9FF6C9GFCFFE67G5G;GGFD:GCFE;9=;F9<,1FCDF8GGCDG+CEF5FGFD*2CF/@D*777F*17*F@C+F;FCF27GF)
@671_1_2/1
caggtgcagctggtgcagtctggggctgaggtgaagaagcctgggtcctcggtgaaggtctcctgcaaggcttctggaggcaccttcagcagctatgctatcagctgggtgcgacaggcccctggacaagggcttgagtggatgggagggatcatccctatctttggtacagcaaactacgcacagaagttccagggcagagtcacgattaccgcggacgaatccacgagTacagcctacatggagctgagcagcctgagatctgaggacacggccgtgtattactAtgcgaggtttgAgg
+
CCCCCGGGGGGGGGGGGGGGFGGGGGGGGG@GGGGGEGGGGGGGGGGGGGGGGGGGEGGGGGGGEGCGGGGGGGGGG,GGGGGGGGGGGGGGGGGCGGGGFF?GGGGGG@GCGGGGGGGGGGGGGGGGGGGGFG:GGGGFGGGGGDGGGBGGGFGGGCGGGDGGGGGGGGGEGGGEGGEGGGGG?GGGGGGEF4EGGD5,GGFGFGC<CEG?9ECFGGGDG@GFF8GGGG,;GG5C7FGFFGGDD*5GCC*3=GGC*GC:CG<5CGBGGC=7G5G*+CEFG>BCG))9=;CCG2F2C7*46
@671_2_2/1
caggtgcagctggtgcagtctggggctgaggtgaagaagcctgggtcctcggtgaaggtctcctgcaaggcttctggaggcaccttcagcagctatgctatcagctgggtgcgacaggcccctggacaagggcttgagtggatgggagggatcatccctatctttggtacagcaaactacgcacagaagttccagggcagagtcacAattaccgcggacgaatccacgagcacagcctacatggagctgagcagcctgagatctgaggacacggccgtgtattactgtgGAaggtttgggg
+
CCCCCGGGGGGGGGGGGGGGGGGGGGGGGGGGGGGGGGGGGFGGGGGGGGGGGGGGGFGGGGGGGGGGGGGGGGEGGGGGGGGGGCGGGGGGGGAGGGGGGFGGGGGGFGGGFGGFGGGGGGGGGGGG9CDGGEGGGGGEGGGGGGFFCGFGGGGGFGGGGCG7CGGGG?EGEG@GG9DFFGG9GGGG*GGG7GG5G:CE8FEGCD,8C@GFEC@FFGE8@E,CGFD;G9CE?G6?G+G)FG+DCGG7GC6?9;EGGFFCGCCE8<FEE4C*@*<1)C*77*ECD7.D7)*8;)6@@?G)F
@671_3_2/1
caggtgcagctggtgcagtctggggctgaggtgaagaagcctgggtcctcggtgaaggtctcctgcaaggcttctggaggcaccttcagcagctatgctatcagctgggtgcgacaggcccctggacaagggcttgagtggatgggagggatcatccctatctttggtacagcaaactacgcacagaagttccagggcagagtcacgattaccgcggacgaatccacgagcacagcctacatggagctgagcagcctgagatctgaggacacggccgtgtattactgtgcgaggAttgggg
+
CCCCCG<GGGGGGGGGGGGGGGGGGGGGGGGGGGGGG@GGGGCGGGGGGGGGGGFGGGGGGGGGGGGGGGGGFGGGGFGGGGGGGGGGGGGGGGGGGGGGGGGG:GGGGGGGEGGFGEDGGGGGGGDG?EGGGGGAGGGGGGGGG@FGGGF8GGDGGCEGDGFGGGFGGGFCCDGGDFECFGGGGGGAFGC@GGGGDFGGFG<FFGGGGCGDGDEGGCGG5FFG>+GBDGF*C3A9G@GCGE,FCGFFCFGE+GFF;G+GG:=G*F+3C5:GG3)6FG+4G:F2.C:C=F9)*C*9=**)2
@671_4_2/1
caggtgcagctggtgcagtctggggctgaggtgaagaagcctgggtcctcggtgaaggtctcctgcaaggcttctggaggcaccttcagcagctatgctatcagctgggtgcgacaggcccctggacaagggcttgagtggatgggagggatcatccctatctttggtacagcaaactacgcacagaagttccagggcagagtcacgattaccgcggacgaatccacgagcacagcctacCtggagctgagcagcctgagatctgaggacacggccgtgtattactgtgcgaggtttAggC
+
CCCCCGGGGGGGGGGGGGGGGGGGGGGGGGGGGGGGEGGGGGGGGFGGGGGGGGGGGGGGGGGGGGGGGGGGGGGFGGGGGGGGGGGGCCGGGGGGAGGGGGFGGGCGG9EGEGGGGGGFGEGGGGEGGEFGGFFGFGGFGGGGFGGGGGGGGGGAGCGCGFGGG,GG@GGFGGGFGA8FGGGGGFGFEGE,GCFGGCGGCFGG9F;FFFDACCG6GGCGGEF=9GGGGF>+7@G8CGGF*8CC*D@ECF@GCCCEC?FF5+C*+GF=?GF5F5=7G@8+*F/*A;6F)2G)4BC4F+5G)
@672_0_2/1
cagatcaccttgaaggagtctggtcctacgctggtgaaacccacacagaccctcacgctgacctgcaccttctctgggttctcactcagcactagtgTagtgggtgtgggctggatccgtcagcccccaggaaaggcccAggagtggcttgcactcatttattggaatgatgataaCcgctacagcccatctctgaagagcaggctcaccatcaccaaggacacctccaaaaaccGggtggtccttacaaAgaccaacatggaTcctgCggacacagccacaAattactgtgcacacagat
+
CCC<CF-DGGGF<FGEGGGGF@GGGFGGGGGGGEFGEGFAEGCGGGFGEFG9G<FEGF@F6<GD,FAGGGG@G<FFCGGGAGBEGFGFFCFDFC,6F,E4FCFGGEGCG:GEFG9D,GF<GFAG,FG7<FFD?BFDCGF<9F+,G<BEF8CCF<F<@>8?3FD93:FG<F:F3<DE,>8E8*BD=FAFG,:/7C3FB<49@8C*F2BF5++<E,E>*7DG3@,=*E+*+2:;320*FF<86B81@>30E*)::+C*/*2,+16*2;=3*G9*E)1)*:+*****:****)A6)A<));:>*
@672_1_2/1
cagatcaccttgaaggagtctggtcctacgctggtgaaacccacacagaccctcacgctgacctgcaccttctctgggttctcactcagcactagtggagtgggtgtgggctggatccgtcagcccccaggaaaggccctggagtggcttgcactcatttattggaatgatgataagcgctacagcccatctctgaagagcaggctcGccatcaccaaggacacctccaaaaaccaggtggtccttacaatgaccaaTatggaccctgtggacacagccacatattactgCgcacacaCat
+
CCCCCGGGGGGGGGGGGGGGGGGGGGGGGFGGGGGGFGGGGGGCGGGGGGGGGGGGGGEGGGGGGGGFGGGGGGDGGGGGGGGGGGGGGGGGGGGFGGGGGGGGFCGGBGGGGGGGGGGGFGGGGGFGGGGGGDG<CGGFDGGGGFGGEGDGGGGGEGGGEFGGGFGFGGGAG9GCGGGFEGGGAG7FGBF:CFF@GGEEGE@G:G=*F?9ECFGCGCG?F8G:FCC?G5>B19FD9G*GF<?)DEGF<?:F;FECF+G+06:4FFFC=9?DC+)G1G977A95/)FC96*05G42>2+*>
@672_2_2/1
cagatcaccttgaaggagtctggtcctacgctggtgaaacccacacagaccctcacgctgacctgcaccttctctgggttctcactcagcactagtggagtgggtgtgggctggatccgtcagcccccaggaaaggccctggagtggcttgcactcatttattggaatgatgataagcgctacagcccatctctgaagagcaggctcaccatcaccaaggacacctccaaaaaTcaggtggtccttacaatgaccaacatggaccctgtggacacagccacatGttactgtgcacacagat
+
CCCCCGGGGGGGEGGGFGGGCGGFGGGGGGGGGGGGGGGGGG,FGGGG<GGGGGGGGGGGGGFGGGGGGFEGGGGGGGGGGGGGGGGGGGGGEGGGGG=GGGGGGFGGGGGGGGGFGGGGGGG9GGGGGGGGGF,GGFGGGGGFGEFGGGGGGGFGGGGGFGFCD,GGGDG<GGGGGGGGFFGGGGCGG9GGGGGGGB,GCGCFG1GGGCDG6GGGGGFGGCC+EDGFCGE+,*FFG?F=FCG+GCEG96*C@G+GGEG5F>GC<CEFDGG+5968>170)+C)GG57)C77FF/=C8D<*
@672_3_2/1
cagatcaccttgaaggagtctggtcctacgctggtgaaacccacacagaccctcacgctgacctgcaccttctctgggttctcactcagcactagtggagtgggtgtgggctggatccgtcagcccccaggaaaggccctggagtggcttgcactcatttattggaatgatgataagcgctacagcccatctctgaagagcaggctcaccatcaccaaggacacctccaaaaaccaggtggtccttacaatgaccaacatggaccctgtggacacagccacatattactgtgcacacagat
+
C9CCCGGGGGGGGGGGGGGGGGGGGGFGGCGGGGGEGGGGGGGGGGGGGGGGGGGGGGFGGGEGGGGGGGGGGEGGGGGGGGGGGGGGGEGGGGGEGG<G9GFGGFGGGGGEGGGGGFFGFGFGGGCGGGGGGFGF<DCGGGGGGEEGGEGGGGGGGFGGGGGGGGGGFGGGEGFGGF;GGGGFGGE@CGGFG1FF:FGEFEGCGFGFE>FGCGCGGGG,GCFGGG?GG;,<GFCEFGGFCCEGGGCGG+=FE::95CG<G7@*9G5*F>74/FF78:G*GB0DDE=C96:D7@B)+(G*F
@672_4_2/1
cagatcaccttgaaggagtctggtcctacgctggtgaaacccacacagaccctcacgctgacctgcaccttctctgggttctcactcagcactagtggagtgggtgtgggctggatccgtcagcccccaggaaaggccctggagtggcttgcactcatttattggaatgatgataagcgctacagcccatctctgaagagcaggctcaccatcaccaaggacacctccaaaaaccaggtggtccttacaatgaccaacatggaccctgtggacacagccacatattactgtgcacacagat
+
CCCCCGGGGGGFGGFGGGGEGGGGGGGGGGGGGGGGGGGGGGGGGGGGGGGGGGGFGFGGGGCGGGGGGGGGGG@AGGGGGGGGGGDGGGGGGGGGDFCGGGGFGGGGGGEFFGGGGGFGGGGGGGGGFGGGGGFGGGGEGFFGGGGEGGGGFFGGGGFGGGGGGFGGGGGGGGGCA8+*CGCGG=GCCDEDGGGE=>GGGFGFGGGG:GG8FCC,>@AC@CG+GCG5DGGG<ED=EE:GFG@CGG9FFFGC@C6CG4G=FE<E69:)=G8G*F4C+D54F>:+9=C92FDFE::C*61GC
@673_0_2/1
gaagtgcagctggtggagtctgggggagtcgtggtacagcctggggggtccctgagactctcctgtgcagcctctggattcacctttgatgattataccatgcactgggtccgtcaagctccggggaagggtctggagtgggtctctcttattagttgggatggtggtagcacatactatgcagactctgtgaagggccgattcaccatctccagagacaacagcaaaaaAtccctgtatctgcaaatgaacagtctgagaactgaggacaccgccAtgtattactgtgcaaaagatatac
+
CCCCCGGGGGGGGGGGGFGGGGGGGGEG9GGGGGGGGGGGFGGGGGGCGGFEGGGGGGGGGGGGCGFGGDGGGGGCGGGGGGGGGGGGGGCGGFGGGGGGGGFGGGCGGGGFFGGGFGGDGGGGGGGGFGGGFGGGGGGEFGGFGGGFGFGGF7CFGFGGGGGGGGGGGGFCGC9GFDGC+GGDCFGG8GCFCBFFGCGGGGB>FG9>GGGF8FGFE6C>GGCGGECGFE*6F7C,9EF:7EFGGGFGAE=9F7)GE>7;+DGCFC2+GDEC+2:G))>F+GB7G<CF7*+/*F:F/4@<6
@673_1_2/1
gaagtgcagctggtggagtctgggggagtcgtggtacagcctggggggtccctgagactctcctgtgcagcctctggattcacctttgatgattataccatgcactgggtccgtcaagctccggTgaagggtctggagtgggtctctcttattagttgggatggtggtagcacatactatgcagactctgtgaagggccgattcaccatctccagagacaacagcaaaaactccctgtatctgcaaatgaacagtctgagaactgaggacaccgccttgtattactgtgcaaGagatatac
+
CCCCCGGGGGGG9GGGGFGGGGGGGFGGGGGGFGGGGGGGGGGGGGGGGGGGGGGGGGG,GGGGGGGFGGGFGGGGGGFGGGGGGEGFGGGGGGGFGGGGFGAFFFGGGGG<GFGGGGGGGGGG,GGFFGGGGGGGGGGDCGGDGFGDGGGGG8GGFGGGG:FGGBGFGGGEGGGFGGE7GGGG>GGF,DGGDGGGFFECGFFEGGEGGGDGGG5G>G6CGG:F5<;FECF<,GGFEEFD;89GFCGGG=G7GEG?2GE;BF:<*:GGC;+C8A+5D>3A93F+CG/7./64)*72:*CCA
@673_2_2/1
gaagtgcagctggtggagtctgggggagtcgtggtacagcctggggggtccctgagactctcctgtgcagcctctggattcacctttgatgattataccatgcactgggtccgtcaagctccggggaagggtctggagtgggtctctcttattagttgggatggtggtagcacatactatgcagactctgtgaagggccgattcaccatctccagagacaacagcaaaaactccctgtatctgcaaatgaacagtctgagaactgaAgacaccgcctCgtattacAgAgcaaaagatatac
+
CCCCCGGGGGGGGGGGGFGGGGGGGGGGGGFGGGGGGGGGGGGGAGGGGGGGGGGGGGGGGGFGGGGGGGGGGGGGGGGGGGGGGGGGGGGGGGFGGGFGGGGGG9GGGGGGGGGGGGGGGFG9GGGGGFGGGGGGGEGGGGGGGFGCGGGFGFGGGFGGGGGGFGGDGGGGGDGF8GFGCGGBFGEGGGGAFG>GCCECEEGGGGGF>8+GCCBG@EECGGA+GEGEG??=G;F@EGGFGGGFFGEFG7<FD2C+=G?,F*F98,+4@CFG?F<6C*7DGF0*,)*+>F*E:/*+;077)
@673_3_2/1
gaagtgcagctggtggagtctgggggagtcgtggtacagcctggggggtccctgagactctcctgtgcagcctctggattcacctttgatgattataccatgcactgggtccgtcaagctccggggaagggtctggagtgggtctctcttattagttgggatggtggtagcacatactatgcagactctgtgaagggccgattcaccatctccagagacaacagcaaaaactccctgtatctgcaaatgaacagtctgaCaactgaTgacaccgccttgtattactgtgcaaaagatatac
+
CCCCCGGGEGGEGGGGGGGGGGGGGGGGGGG@GGGGGGGGFFGGGGGGGGGGGGGGGGGGGGGG@GGGGGGG=GGGGG7GGGGCFGGGGGGGGGGGFGGGGGGGGGGGGGGGCGGGGGGGGFGFFDGGGG,GGGG>GGGGGFA@GGGFGGFGGGGGC7GG<FCGGGGGEGFF7EEGFGGGGGGG=GG9G8EG6GFG:C,GFCG9G8DGEGG=G;F@CFGGGEFG6GG>GGFEE2,1FE7CFC=?7GGB:/CGFFGD*)F*D++*;G2G6E<DF)F9FFF=9/6+CF1+>,@0:;3+5721)
@673_4_2/1
gaagtgcagctggtggagtctgggggagtcgtggtacagcctggggggtccctgagactctcctgtgcagcctctggattcacctttgatgattataccatgcactgggtccgtcaagctccggggaagggtctggagtgggtctctcttattagttgggatggtggtagcacatactatgcagactctgtgaagggccgattcaccatctccagagacaacaAcaaaaactccctgtatctgcaaatgaacagtctgagaactgaggacaccgccttgtattactgtgcaaaagatatac
+
CCCCCGGCGGGGGGGFGGGG<GGGGGGGCGGGGGGGGGGFGGGGGGGGGGGGG@GGGGGGFGGGGGGDGFGGGGGGGGGGGGGGGGFGGGGGGGGGGGGFEGGGGGGGGFGGC<GGGGGFFECGGGGGEFGG@FGGFGGGGGC,GGGFG<GGG+GGGGGGFFG,GGGGGEGGGGGGFCGGFDGGG,CGGGGDG8@GDCDGGDC5DGECGGEGGDFGEG2*DF?+D,CGFGC6+?GGF,9G,F5E9+GGCG+FGFDD>E7CFF:2?D+9GC*7C6:/0D*4G70F/?158/9)7C+)***D.
@674_0_2/1
gaggtgcagctggtggagtctgggggaggcttggtccagcctggggggtccctgaaactctcctgtgcagcctctgggttcaccttcagtggctctgctatgcactgggtccgccaggcttccgggaaagggctggagtgggttggccgtattagaagcaaagctaacagttacgcgacagcatatgctgcgtcggtgaaaggcaggttcaccatctccagagatgattcaaagaacacggcgtatctgcaaatgaacagcctgaaaaccgaggacacggccgtgtattactgtactagac
+
CCCCCGGGGGGGGGGGGGGGGGGGGGGGGGGGGGGGGGGGGGGGGGGGGGGGGGGGGFGGGGDGGGGGGGGGGGFGGGGGGGGGGGGGGGGGGGGGGGGGGGGGGGGGGGGG?FGGFGGGGGFGDGGGGGGGGGGFGGG<GGGAGGGGDGFFFGGGGFGGGGGFGGFFEGGCGGGGGGFG:GG:GGEGGGGG@C:GF:@GGAFGGGCGGCFF@A,F?G@GFGFGCAGGFA8GFCAGGFCGCGCCGF@CDF/CGD;?@++1>G*F45?+,65>6<G.6CCG:G@)FC*+4):97*6C>7*+3
@674_1_2/1
gaggtgcagctggtggagtctgggggaggcttggtccagcctggggggtccctgaaactctcctgtgcagcctctgggttcaccttcagtggctctgctatgcactgggtccgccaggcttccgggaaagggctggagtgggttggccgtattagaagcaaagctaacagttacgcgacagcatatgctgcgtcggtgaaaggAaggttcaccatctccagagatgattcaaagaacacggcgtatctgcaaatgaacagcctgaaaaccgaggaTacggccgtgtattactgtactagac
+
CCCCCGGGGGAGGGGGGGGGGGGGGGGGGGGFGGGGGGGGGGGGGGGGGGGGGGGGGGGGGGGGGGG@GGGGGGGGGGGGGGFFGGGGGGGGGGGGGGGGFGGGGGGGGGGFGGGGGGFGGGFGGGGGGGGGEGBGFGGGGGDG9GGGGFGFGGGGGGGGGFGGFG3G?GGCFGGGFCCGGGC@9G?1GG<GGGGGGFFGGF@*GDCGG@BC:FGFG@GCFGF6GGGGC:FF@5C5C?8;GEG*;GGFGGFCFFGC<CCFEGD27F*5GF9GF1:)FF:F)?GF0C79D;**6.)C:G;E2
@674_2_2/1
gaggtgcagctggtggagtctgggggaggcttggtccagcctggggggtccctgaaaTtctcctgtgcagcctctgggttcaccttcagtggctctgctatgcactgggtccgccaggcttccgggaaagggctggGgtgggttggccgtattagaagcaaagctaacagttacgcgacagcatatgctgcgtcggtgaaaggcaggttcGccatctccagagatgattcaaagaacacggTgtatctgcaGatgaacagcctTaaaaccCaggacCcggccgtgtattactgtactaTac
+
C<CCCGGGGGG<9F-FFGCEGGF@FGGG+G<G<GGG:9G@F9GEC@<EGGGEC:FDGCCEFAC<FG@F6GFDGGCE9GGFG<FG9GEGCGB,FCBFGFCF+G?EF,GG,=FGFE?FF:GGFGFGFGFGFBEFF@,5+,9G+DGDCE,FFEAA,,B@7FCD>A@G,F3D,=FB@:?=D<,F,EEFF*D@A*E@E2=,*:G96>FB@9@5@6+,6,:8;;GC<9+<>07F*?,+8A1:+10C8++*D*:,:2C***7+**2?1042;**<F)++,)66**:)*+*/770*+)7*+*26)0*62
@674_3_2/1
gaggtgcagctggtggagtctgggggaggcttggtccagcctggggggtccctgaaactctcctgtgcagcctctgggttcaccttcagtggctctgctatgcactgggtccgccaggcttccgggaaagggctggagtgggttggccgtattagaagcaaagctaacagttacgcgacagcaCatgctgcgtcggtgaaaggcaggttcaccatctccagagatgattcaaagaacacggcgtatctgcaaatgaacagcctgaaaaccgaggacacggccgtgtattactgtactagac
+
CCCC<CGGGGGGGGFGGGGGGGGGGGFFGGGGGGGFGGGGGEGGGGGGGG<GGGGGGGGGGGGFGGGGGGFGGGGFGGFGGGGGCGGGGGGGGGGGGGGGGGGGGFGGGGFGGGGGGGGGGGGGGGGGGGGGGGGFFG@GGFGF7FGGGGGGGGGGGGEGGFD9GGGA@GDGGGGGGFGFDCG,GC,@GFCCG@G6GGFGEGGGGG*E<FGF9*GEEGGEFGGDFGBCFGEEGGC5DC6594G8G5GG;<F*5,9C?GCC@**5*7D,F*GCFF*F*DCF+6F80D:+16DF49FD55C+9
@674_4_2/1
gaggtgcagctggtggagtctgggggaggcttggtccagcctggggggtccctgaaactctcctgtgcagcctctgggttcaccttcagtggctctgctatgcactgggtccgcGaggcttccgggaaagggctggagtgggttggccgtattagaagcaaagctaacagttacgcgacagcatatgctgcgtcggtgaaaggcaggttcaccatctccagagatgattcaaagaacacggcgtatctgcaaatgaacagcctgaaaaccgaggacacggccCtgtattactgtactagac
+
CCCCCGGGGGGGGGFGGGGGGCGGGGGGGGGGGGFGGGGGGGGGGGGGGGGGGGGGGGGGGGFGGGGGGGGGGGGGGGGGGGGGFGGGGGGGGGGGGCGGGGGGGGGGGFGGGG,GGGGGGGGGGGFFGGGEGGGGGGGGDGGGGGFGGGGGGCGEGDFGGGFG:GFFGBFF@GGE=G8GGGGGGGGGGGEGG>F@GFGAFBG:FGGGDCGCE,G;G;GECF9FFCGGGCGGGGECF:E@FC3=DG5GEEGGG;:9GFC=54CGGC@=,ED0:C*C*BG+9<*C5CA<07+>E)G:7*7*+
@675_0_2/1
caggtgcagctacagcagtggggcgcaggactgttgaagccttcggagaccctgtccctcacctgcgctgtctatggtgggtccttcagtggttactactggagctggatccgccagcccccagggaaggggctggagtggattggggaaatcaatcatagtggaagcaccaactacaacccgtccctcaagagtcgagtcaccatatcagtagacacgtccaagaaccagttctccctgaagctgagctctgtgaAcgccgcggacacggctgtgtattactgtgcgaTaggagggaggc
+
CCCCCGGGGGGGGGGFGGGGGGGGGGGGGGGGGGGGGGGGFGGGGGGGGGGGGGGGGGGGGGGGFGGGFGGGGGGGGGGGGGCGGGGGGGGGGGGFGGGGGGGGGGFGGGGGGGGGGGGCGFGFGGGGGFGGEGGGGFFGGGGCGGGFGGGFDGCGDGGGGGGGG9GG9GGGDGGGGGGG>DGEEGFFCFGEAGFFGGGGCFFFGCCGGG,FFCGE@,,EGGGGGDGGGD*?FG*F+CFECGGGGFG9FGF7F<@**9F*5)GDF)FB+FG)FF>5>0G**7@)4GAD2*GD*C)*G*4D6
@675_1_2/1
caggtgcagctacagcagtggggcgcaggactgttgaagccttcggagaccctgtccctcacctgcgctgtctatggtgggtccttcagtggttactactggagctggatccgccagcccccagggaaggggctggagtggattggggaaatcaatcatagtggaagcaccaactacaacccgtccctcaagagtcgagtcaccatatcagtagacacgtccaagaaccagttctccctgaagctgaActctgtgaccgccgcggacacggctgtgtattactgtgcgagaggagggTggc
+
C9CCCGGGGGGGGGGGGGGEGGGGFGGGGGGFGGAGGGGGGGGGGGAGGGGGGGGGGGGGGGGCFGGGGGGGGFGGGGGGG9GCGGGFGGGGGGGGGGFGGGGGGGFECEGGEGGGGGFGGF?GGDGGGDFGGGGGGGGGGGGFGGGG9FGGGFG@GGGGGGGCGGDGGGGEFGGDGF3GEG,F7G@GAFGGGG7GGGGGGG,GG,GGG@AFGGFGGE@FCCGF7FCGGGC6?F<CGGCEFFCFC;,+GDCG;G=:,FCG5:GD9F=)=F*BC8AG<+7=)8>FF9BDC0>*8:7))*:7F
@675_2_2/1
caggtgcagctacagcagtggggcgcaTgactgttgaagccttcggagaccctgtccctcacctgcgctgtctatggtgggtccttcagtggttactactggagctggatccgccagcccccagggaaggggctggagtggattggggaaaCcaatcatagtggaagcaccaactacaacccgtccctcaagagtcgagtcaccatatcagtagacacgtccaagaaccagttctccctgaagctgagctctgtgaccgccgcggacacggctgtgtattactgtgcgagaAgagggaggc
+
CCCCCGGDGGGGGGGGGGGGGGGGGGG,FGGGGGGGGGGGGGGGGGGGGGGGGGGDGGGGGGGGGGG9GGG7GGGGCGGGGGGGEGGFGFG@GGFGF<GG9GEEGGGGGGG,GGGGGGGGCGGGGGGGG@GGGGFGGGGG,GGGGFCGGGG+FG<DGGFFGGGGG,GCGGGGGGGGG,FGF*GG7FGGG?DFGG<FCGGCGGGFG8FGGD7GDF;G6FFCGGFG:5DE9,CG+G?C69G?FGEGF:ECG+GGFDCFFF80C<FCG<G535<C+B?<*)G+7:32*2>CFBF*69:*DA:F+
@675_3_2/1
caggtgcagctacagcagtggggcgcaggactgttgaagccttcggagaccctgtccctcacctgcgctgtctatggtgggtccttcagtggttactactggagctggatccgccagcccccagggaaggggctggagtggattggggaaatcaatcatagtggaagcaccaactacaacccgtccctcaagagtcgagtcaccatatcagtagacacgtccaagaaccagttctccctgaagctgagctctgtgaccgccgcggacacggctgtgtattactgtgcgagGggagggaggc
+
CCCCCGFGGGGGGGGGGGGGGGGGGGFF;GGGGGGGGGGGGGGGGGGGGGGGGGGGGGGGGGGFGGGGGGGFGGEGGGGGGGGGGFGGGGGGGGGGGGGGGGGFGGGGGGEGGGGGGGGGGGGGGFEGGGCG>GGGGGDGGFGG9GG??FGGGGGGG+<GGGGGGGDGFGGFGGGGGGGGGGEGFGGEFGGEGGGGGEFF@EG9GFGB*GGFG;8GEDC+C?GG:FG,,FEEFE+CG,GG@7C?=9GF:G;FGFG@60F5G<*CFB*CG68*+FF;7+79C3):7AC7G)*)G*.F4CF;+
@675_4_2/1
caggtgcagctacagcagtggggcgcaggactgttgaagccttcggagaccctgtccctcacctgcgctgtctatggtgggtccttcagtggttactactggagctggatccgccagcccccagggaaggggctggagtggattggggaaatcaatcatagtggaagcaccaactacaGcccgtccctcaagagtcgagtcaccaGatcagtagacacgtccaagaaAcagttctccctgaagctgagctctgtgaccgccgcggacacggctgtgtattactgtgcgagagTagggaggc
+
CCCCCGGGGGGGGGGGGCGGGGGGGGFGGEGGGGGGGDGGGGGGGGGGCGGGGGGGGGGGGGGGGGGGGGGGGGGCGGGGGGAGGDGFGGGGFGGGEGGGGGGGGGGGGGGGGGGGGGFGGDGGGGGFGGGGDGAGGGGFGGGF@GAGGFFGGGGCEDCGFGGFGGGFGGG>GEGFEG*<:F9FG9C,G@<G8GDGDG=B6GGF*,,G>GGDG9CDGFGCGGFGG=C,D6FBGGEGEE5,C6C@FEG7CG2<=)*G@C:FCCEG+D::GFF509CCG)*G</7>1B@*12G=)CC3F?F)C
@676_0_2/1
gaggtgcagctggtggagtccgggggaggcttagttcagcctggggggtccctgagactctcctgtgcagcctctggattcaccttcagtagctactggatgcactgggtccgccaagctccagggaaggggctggtgtgggtctcacgtattaatagtgatgggagtagcacaagctacgcggactccgtgaagggccgattcaccatctccagagacaacgccaagaacacgctgtatctgcaaatgaacagtctgagagccgaggaTacggctgtTtattactgtgcaagagatattt
+
CCCCCGGGGGGGGGGGGGGGGGGAGGGG=GGGGGGGGGGGGGFGGGGGGGGGGGGGGGGFGGGGGGGGGGGGGGGGGGGGGAGGGFGGEGGGGGGGGGGGGGGGGGGGGGG,GEGGG,GGGGFGFGGCGGGGGGGGGGGG:G?GGGCG9FGGGFGFGFG<GGGFGFGGFGG7CGFFGGFFGGG@GFG:GGFAF5GGGGGG,CEEG6CGCFGG0GFFEG;75GCFFGFGC76GCGGFGGDGF9GD:EF7G9,G<C9GGFDG=<<1GC>:C*FDGG4)5))FEC<;))FCGF5)CC:*99=70
@676_1_2/1
gaggtgcagctggtggagtccgggggaggcttagttcagcctggggggtccctgagactctcctgtgcagcctctggattcaccttcagtagctactggatgcactgggtccgccaagctccagggaaggggctggtgtgggtctcacgtattaatagtgatgggagtagcacaagctacgcggactccgtgaagggccgattcaccatctccagagacaacgccaTgaacacgctgtatctgcaaatgaacagtctgagagccgaCgacacggctgtgtattactgtgcaagagatattt
+
CCCCCGGGG@GGGGGGGGGGGGGGGGGGGGGGGDGEGGCGFFFGGGGFGGGGGGGGGGGGGGGGGDGGGGGGFGGGGGGGGGGGGGGGGGFGGCFGGGGGGGGGGGGGGGFGGGGGGGGGGFGGGGGGG9EGGCGGGFGGGGDGGGFGGGFD@EGGGDGGGGFCGGGGGGA;C:GGFGGGFGEGGFEFF@FCGD@CEC9G?GGFFGGEGGCGGCCFCGGGFCF?GC*:CFCDC8GGFFGCGD0=**G=G<C>GG*FDGGFF:>GC**7E:G76C:F:FG9F6?C++F?=*:.*):@)9F7>
@676_2_2/1
gaggtgcagctggtggagtccgggggaggcttagttcagcctggggggtccctgagactctcctgtgcagcctctggattcaccttcagtagctactggatgcactgggtccgccaagctccagggaaggggctggtgtgggtctcacgtattaatagtgatgggagtagcacaagctacgcggacAccgtgaagggccgattcaccatctccagagacaacgccaagaacacgctgtatctgcaaatgaacagtctgagagccgaggacaTggctgtgtattactgtgcaagagatattt
+
CCCCCGGGGGGGGGGGGGFGGGGGG9GGGGGGGFFGGGGFGGGGGGGGGGGGGFFGGGG:GGGGGFGGGGFGGGGGGGGGGGGGGGGGGGFGGGGEGGGFGGGGGFGGGFGEGFGGGGGGGGGFGGFGGGGGGGGGGGGGGGFGGFG9GGGGGGFFGGGGGGA?GG@GGCGFFFG9GGGGGGFGGG,FGG,DEFGGGCG@GD:GCFCE9FG2E>GFCEEG,DECC@F,DF:EC?CBGGF<DCE,G5@<6:C*GEFCFG*G:2AFF7<FFFC)))<6F5F7,25*2=+5GBG5D7)C27F1*
@676_3_2/1
gaggtgcagctggtggagtccgggggaggcttagttcagcctggggggtccctgagactctcctgtgcagcctctggattcaccttcagtagctactggatgcactgggtccgccaagctccagggaaggggctggtgtgggtctcacgtattaatagtgatgggagtagcacaagctacgcggactccgtgaagggccgattcaccatctccagagacaacgccaagaacacgctgtatctgcaaatgaacagtctgagagccgaggacacggctgtgtaAtactgtgcaagagatattt
+
CCCCCGGGGGGGGGFGGGGGGFGGGFGGGGGGGGGGGFGGGGGGFGGCGGGGGGGGGGGGGFGGGGGGGFGGGCGGGCGGGGGGGGGGGGGGFGFGGGGGGGFGGGGGGFFGGGGGGGGFG<GGGGGGGGFGGGFGCGGDDAGGGFGGGGGGGGGFGGGGEFGFGGGGGEGEG>,GFGCGFGGGCGGEGGBGFFGCGDCGFGFGGCGDGCGGGGFBGEGFF+F:=CG5CG9FG6CGGGF=GDFG?>F7GFGGE?+G@CGF?<G*EF8*G*C4C4C@GF5G**C=>CC676C)9<+@D;5F:
@676_4_2/1
gaggtgcagctggtggagtccgggggaggcttagttcagcctggggggtccctgagactctcctgtgcagcctctggattcaccttcagtagctactggatgcactgggtccgccaagctccagggaaggggctggtgtgggtctcacgtattaatagtgatgggagtagcacaagctacgcggactccgtgaagggccgattcaccatctccagagacaacgccaagaacacgctgtatctgcaaatgaacagtctgagagccgaggacacggctgtgtattactgtgcaagagatatCt
+
CCCCCGGGGGGGGGGEGGGGGGEGGGGGGGGGGGGGGGGGGGGGGG,GGGGGGGGGGGGGGGGGGGGGGGGGGGGGGGGGGGGGGDGGGCGG,GFGGGGGGGGGGGGGGGFGFGGGG<FGCG?GFGGGGFGGGGFGGGGFGGGGGGGGGGGGGGGFGGGGGDGG<GGGGGGGGGGGDGGGGGGGFGGGFGGGGEFGFGGBFGDCFGGGCCFFGGG9FD3GG?GC7EF@C@EFGEECGGFGFGG1CEGGDFG:GCE5G<7D0D>FBG+?CD,G**FDF*9:2+;:GC;G0G>/@85BC14+)
@677_0_2/1
gaggtgcagctgttggagtctgggggaggcttggtacagcctggggggtccctgagactctcctgtgcagcctctggattcacctttagcagctatgccatgagctgggtccgccaggctccagggaaggggctggagtgggtctcagctattagtggtagtggtggtagcacatactacgcagactccgtgaagggccggttcaccatctccagagacaattccaagaacacgctgtatctgcaaatgaacagcctgGgagccgaggacacTgccgtatattactgtgcgaaaTatcctG
+
CC@CCGGGGGGGGGGGGGGGFFGGGGGFGGGG@GGGCGGGGGGGGGGGGGGGGGGGGGGFCGGGGFGGFGGFGGGGGGGGGFGGGFFGGGGGGGFGG@GFGGGGGGGGGGGGFFGGGGGGFGG,GGGGGGGGGGGGGGGGGGEFGGCGGGGGGFGGGGGGGG9GCGFFGGGFG,GGGG=GFFGGGGGECGGGEGGGG@GFFFEGFG*CC6DGFEGGF5E>G>G?GC*9G*F=E?G5C@68G=GEFCC;,GFCCGFFFG*FC8F7<944GDGF)F2?F7C*)G>+*+0FG)8C7D****?)*
@677_1_2/1
gaggtgcagctgttggagtctgggggaggcttggtacagcctggggggtccctgagactctcctgtgcagcctctggattcacctttagcagctatgccatgagctgggtccgccaggctccagggaaggggctggagtgggtctcagctattagtggtagtggtggtagcacatactacgcagactccgtgaagggccggttcaccatctccagagacaattccaagaacacgctgtatctgcaaatgaaAagcctgagagccgaggacacggccgtatattactgtgcgaaaTatcctt
+
CCCCCGGGGGGGGGGGGGGGGGGGGGGGGGGGGGGGGFGGGGGGGGGFGGFGGGGGGGGGGGGGGGGGGGGGGGGGGGGGGGGGGGGGGGGGGGGGGGGG@GGGFFGGGGGGGGGGGG8GGGGGGGGGGGGGGGGGGCGGGGGG?DGAGGFGGGGAGGGGFG6GGGB@GGFGEEGGGDG,GGG>GCGBGGGGBEGFCGFE>GFFGGGGGCGFGCGCG>GGEGACGGF3/GGCB@C3GCD0F5D/C<*94=F4*2CGDDEGGF:/CFFC7F**E7*DC3F>0)C9ADF1F<>1CF00<5**4
@677_2_2/1
gaggtgcagctgttggagtctgggggaggcttggtacagcctggggggtccctgagactctcctgtgcagcctctggattcacctttagcagctatgccatgagctgggtccgccaggctccagggaaggggctggagtgggtctcagctattagtggtagtggtggtagcacatactacgcagactccgtgaagggccggttcaccatctccagagacaattccaagaacacgctgtatctgcaaatgaacaTcctgagagccgaggacacggccgtGtattactgtgcgaaagatcctt
+
CCCCCGGGGGEGGGGGGGGGGGGEGGGFGGGGGGGGGGGGGGGGGGGGGFGGGGGGGGFGGGGGGGDGGGGGGGGGGGGGGG9CGGF<GG,GGGGFGGGGGFGGGGGGGFGFGGGGFGGGGBGFGGFGFFCGGGGGGGGGGEFGFFEGFDEGGGGGGE<GGGFGGB:GGGG,GGGFGG,FGGCFEGFG8ED=GGGF,GF,:>GGGFFG>E*FGGG@DGGE9CGEG>GGGEG+CCF+@=F>+CFFEGGCGF5F6*+9FFGGCG7*17>D0DCGBFC7+F*8A*6;*9B5F;:*D:4+9<79/
@677_3_2/1
gaggtgcagctgttggagtctgggggaggcttggtacagcctggggggtccctgagactctcctgtgcagcctctggattcacTtttagcagctatgccatgagctgggtccgccaggctccagggaaggggctggagtgggtctcagctattagtggtagtggtggtagcacatCctTcgcagactccAtgCagggccggttcaccatctccagagaAaattccaGgaacacgcGgtatctgcaaatTaacagActgagagccgaggacaAggccgCatattactgtgAgaaagatcctt
+
CCCC<GFDGG;FG@FGE@EGFGGFG<GF@GGGA@AGGG<FFFFCGF9GGAG9CGB8GGG@FGFGGGFDGF:CE7GEDC@GGEG,G9G,FEFC:GFFFGFFGGG7G9G,D,,D,BFFEFEEA?F,EAFG,CG>A?CGGE?FD,,G99+GAF5FF7AF9C9GF=C,9+F,F=@,FDF,G<,,:,FCC;F,=*,9+F?3D@,BC87E+,C*+@G,32F<?,0C*15,7E+,378<GC=,+7C2=*,7,/+@)@C5=:*CA:/9?*+>1)F:</*2*C>@20C9/*))4*2:=)*)+0*)*6*+9
@677_4_2/1
gaggtgcagctgttggagtctgggggaggcttggtacagcctggggggtccctgagactctcctgtgcagcctctggattcacctttagcagctatgccatgagctgggtccgccaggctccagggaaggggctggagtgggtctcagctattagtggtagtggtggtagcacatactacgcagactccgtgaagggccggttcaccatctccagagacaattccaagaacacgctgtatctgcaaatgaacagcctgagagccgaggacacggccgCatattactgtgcCaaagatcctt
+
CCCCCGGGGGGGGGGGGGGGGGGGGGGGGGGGGGGGGGGGGGGGGGGGGGGGGGGDGFGGGGGGGGGAGGGGGGGGGGGGGGGGGGGGGGGGGGGGGGGGGGGGGGGGGGGGGCGFGGCGGGGGGGGGGGFGGGGGGGGGEGFGGCCGGFDGFEGGGFGFFGGGGFF8GGFFGEGGFCGGCC@GGGGGFGGGGF:GGG,GF@F<GEGDCFBF,G?FG?C9D;GGFG;FCGGFGGCEF:EGC;E*FG*CFCGFCGG7G=E4+DC*FG1GBGG4E*)EF7F+0CFG*D:72C**7EF)D5757
@678_0_2/1
caggtgcagctacagcagtggggcgcaggactgttgaagccttcggagaccctgtccctcacctgcgctgtctatggtgggtccttcagtggttactactggagctggatccgccagcccccagggaaggggctggagtggattggggaaatcaatcatagtggaagcaccaactacaacccgtccctcaagagtcgagtcaccatatcagtagacacgtcTaagaaccagttctccctgaagctgaTctctgtgaccAccgcggacGcggctgtgtattactgtgcgagagggagggcta
+
CCCCCGGGGGGGGGGGGGGGGGGGGGGFGGGGGGGGGGGGGGGFGGGGGGFGFGGGGGGFGGGGGGGFGGGGGGGGGGFGGGGGGGGGGGGGFGGGGCGFGGCGFGGGGCGG9GGGGGGGGGEGGGGCGGFGGGFGGGFGDGGGGFDGGC?GGGGGGG,GGGGGGGGFFGDGGFFGGGGGGAGGGE7FF3FGGF8GGCF5GFG8FGGG6GFGGDG;GGCGC*?GG;DGEGC@E,,=G,+89EFFGEC,/7:EFF749E3*G6;GF6G1GFCF80F8G=GG*2**GG)GDGG9)+?)FG)C*
@678_1_2/1
caggtgcagctacagcagtggggcgcaggactgttgaagccttcggagaccctgtccctcacctgcgctgtctatggtgggtccttcagtggttactactggagctggatccgccagcccccagggaaggggctggTgtggattggggaaatcaatcatagtggGagcaccaactacaacccgtccctcaagagtcgagtcaccatatcagtagacacgtccaagaacTagttctccctgaagctgagctctgtgaccgccgcggacacggcAgtgtattactgtgcgaTagTgagggTta
+
CCCCCGCFGGFGGF-GA<GCDG<GF@GC@@FGFFFGGFFGFGG9GGC8<6GECGCCFGCDFFGF8FFG9FGCFGCBF7GFGBGGFECFGFFF:9G,FDFFC=EC<GE+FG+GGBGF,GD,G,D<@:GGC<FFBFF9,F7G?GF<7<GEEB5F/F<FF5:BA,FD,D,,C7FE9:<+G,E,FA,F=,F=BFFFE,C:7CA;CE>9F>849F,5//,;8/,:,@CC,5G=,</?:C,<=,1C*C2:*+G3=?+::7**/?/922;2*0:C29*B*45)F27),1:4+=+/****)*;28)**2
@678_2_2/1
caggtgcagctacagcagtggggcgcaggactgttgaagccttcggagaccctgtccctcacctgcgctgtctatggtgggtccttcagtggttactactggagctggatccgccagcccccagggaaggggctggagtggattggggaaatcaatcatagtggaagcaccaactacaacccgtccctcaagagtcgagtcaccatatcagtagacacgtccaagaaccagttctccctgaagctgagctctgtgaccgccgcggacacggctgtgtattactgtgcgagagggagggcta
+
CCCCCGGGGGGGGGGGGFGGGGGGGGGGGGGGGFFGFGGGGGGGGGGGGGGGFGGGFGGGGGGGGGGGGGGGGGGFGGGDFDGGGGGGGFGGGFGGGGGGGGGGGGFGGGBGGEGGGGGGGGGGGEGGGGGF:GGFGGGFEGGEGGG@GGGGGGFGGGGGGGGGGGGGGGGG,GGGG9EGGCGGEGFGGEG?FFE9AF9GCCGGGEG3DGGFGGGG>EFGGGFFGGGCC;GF?EEAEFGGDC0GCFGGEGG?G?DBED@+G;=C4EE2*76**/CF2FFD;7FC5C<F7)3FFA?C54CD*
@678_3_2/1
caggtgcagctacagcagtggggcgcaggactgttgaagccttcggagaccctgtccctcacctgcgctgtctatggtgggtccttcagtggttactactggagctggatccgccagcccccagggaaggggctggagtggattggggaaatcaatcatagtggaagcaccaactacaacccgtccctcaagagtcgagtcaccatatcagtagacacgtccaagaaccagCtctccctAaagctgagctctgtgaccgccgcggacacggctgtgtaAtGctgtgcCagagggagggcta
+
CCC9CGGGCDGGFGFGFGEFGGFGGGDG@FFGGEDDGCEGCGF8FF@GG<GG:?CG:GAGGGGCGF6GGGFFGDGCEGDFCFG,GCGGAEGFG<FF8CCCF4GA<AGEFCE=CF77FCCFFFB@GFFFC@FGFB+G,BGEGFF>GDF8@,<FE,GFFEA3<<F<F9,E,,>=FF>FGEG@@E+,,>@F,F3774,<C@GD*C,G6;2=:@;@,9=+5GC?6EC</0*/CE/*=9>:29<3?*8<*C9*08=+@*9,+179)+)211?CD*+0**+*92*++C:C9C5+)/D:A10+*7C:*
@678_4_2/1
caggtgcagctacagcagtggggcgcaggactgttgaagccttcggagaccctgtccctcacctgcgctgtctatggtgggtccttcagtggttactactggagctggatccgccagcccccagggaaggggctggagtggattggggaaatcaatcatagtggaagcaccaactacaacccgtccctcaagagtcgagtcaccatatcagtagacacgtccaagaaccagttctccctgaagctgagctctgtgaccgccgcggacacggctgtgtattactgtgcgagagggagggcta
+
CCCCCGGGGFGGGGGGGGGGDGGGGGFGGG@GGGGGGGFGGGGGCGGGGCGGGGGGGGGGGGGGGGGGGGGGGGGGGGGGGGFGGGFGGGGGGGGGGGGGGGGGGGFCGGGEGGGGGFGEGEGGGGGGGFGGGGGGGGCGFFGGG7C>GGGFGGGEDGEGGEGGGGCFGCFGGG:CFFA>GGG@GG,GFEF8GFF@GFGF9GGGFEEGEGGDGFCEGDG7,GF,GFGE=GFFF*=<FAG>FG81CFF>G7FG5CGD*9CA;GBF=6C>F9F):FFG)*77+0)F*1FG5@<C4CF3D<490
@679_0_2/1
caggtgcagctacagcagtggggcgcaggactgttgaagccttcggagaccctgtccctcacctgcgctgtctatggtgggtccttcagtggttactactggagctggatccgccagcccccagggaaggggctggagtggattgAggaaatcaatcatagtggaagcaccaactacaacccgtccctcaagagtcgagtcaccatatcagtagacacgtccaagaaccagttctccctgaagctgagctctgtgaccgccgcggaTacggctgtgtattactgtgcgagaggagaggtac
+
CCCCCGGGGGGGGGGGGGGGGGGGFGGGGGFGGGGGGGGGGGGGGGGGFGGGFEGGFGGGGGGGGGGFGCGGGGGCGGGGEGGGGGGFEGGGGGGGGGGGGGGGGGGGGGGGGG<GGGGGGGDFGGGGGGGGGGCG,GGGGFGGF,GFGFGGGGGGCGGGFGGGGCEFGGFGGGGGFGGDE,:CFG9;GG:CF8EFFGGG3E>GGGGGECGCFGGCGGGGG*FGGGG:FFEGDG2GGCG35+F7,97F8GG+F?*E277,5C4F)4*EC*AF>:+FG3)FA?)D?2CC*DDAFD5F*36@)
@679_1_2/1
caggtgcagctacagcagtggggcgcaggactgttgaagccttcggagaccctgtccctcacctgcgctgtctatggtgggtccttcagtggttactactggagctggatccgccagcccccagggaaggggctggagtggattggggaaatcaatcatagtggaagcaccaactacaacccgtccctcaagagtcgagtcaccatatcagtagacacgtccaagaaccagttctccctgaagctgagctctgtgaccgccgcggacacggctgtgtattactgtgcgagaggagaggtac
+
CCCCCGGGGGFGGGGGGEGGGGGGGGGGGGEGGGGGGGGGGGGGGGGGGGGGGGGGGGFGGG@GGGGGGGGGGGCGGGGGGGEFGGFGGGGGGGEGGGGEGGGGGGGGGGFFGGGEGGGGGGGGGGGGGGGCGGGGFGGCGE7FGDFFGGBGGGFGFF<GFGGGEGEGGGGE,FG=G<GFBGD=GGGGCCG@DGCGD@GFFF*EGGGCFGG9FDGGGEF?GCFGG9GG7CGG=GFD6EG7F;*5DE=CG9C0EGCG9F7@7C**:<GFFG07D97C9:AG975B8CC:8+FF@D=7=);:@
@679_2_2/1
caggtgcagctacagcagtggggcgcaggactgttgaagccttcggagaccctgtccctcacctgcgctgtctatggtgggtccttcagtggttactactggagcGggatccgccagGAcccagggaaggggTtggagtggattggggaaatcaatcatagtggaagcaccaactacaCcccgtccctcaagagtcgagtcaccatatcagtagacacgtccaagaaccagttctccctgaagctgagctctgtCacTgccgcggacacggctgtgtattactgtgcgaCaggagaggtGc
+
CC@CCFG@GGGGAFFGGCFGC<GF@GGGGCAGGGGGGCG@GGDDECGGGFCFC@DEGFDGGGFGEFEF,GC<C6CAG6F<FFF@FED@,=F,EGFGFG6GGGCFC+G,FG46FGC8G,+GEF<G:FGF:<+A,<FE9G,C=EF*AF=GBFGF+GFFCGDAF,GF<,GCGG<,,@:CD9,+==F5>6:E@,,F8@EBD*,D98E+CC6@,C63C2,1C?+/C/,>1*,;3,F55E43;<:;;61E3F:3***A*D*,6++A8*FG**@)*+).5)*++=*1*7**G+4*C+.:.8+.1+***
@679_3_2/1
caggtgcagctacagcagtggggcgcaggactgttgaagccttcggagaccTtgtccctcacctgcgctgtctatggtgggtccttcagtggttactactggagctgTatccgccagcccccagggaaggggctggagtggattggggaaatcaatcatCgtggaagcaccaactacaacccgtccctcaagagtcgagtcaccatatcagGagacacgtccaagaGccagttctccctgaagcAgagctctgtTaccgcAgcggacacAgctgtgtattacCgtgcgagaggagaAgtac
+
CCCCCGEC9GFGGCFGG9FGECGGGGBFFF<;FAF6CGDGCGFFF@FGEEGC;@97CFCG<FGB;GEFGGGFFEFFCG<GFGFAC<EFCFCFF:<GG@DDFEGF8EC,GFFGF,FFFC7FGG@G<FF+:>?FFG+GFGF,EEA,<GFFG5C@,EF/+:,,F>G@CG,FC=<,FCF9+EE+CF@83,,,,GG:D,,5:<59+DFDCEC,;<3*,E:FF3<:3*6;+,*=F6,++8?1G;CE*+C4*?*,73:**)+4,?*=C70*:::F)+9/+91?*6*2)++2)3+<***88*)0)077(
@679_4_2/1
caggtgcagctacagcagtggggcgcaggactgttgaagccttcggagaccctgtccctcacctgcgctgtTtatggtgggtccttcagtggttactactggagctggatccgccagcGcccagggaaggggctggagtggattggggaaatcaatcatagtggaagcaccaactacaacccgtccctcaagagtcgagtcaccataGcGgtagacacgtccaCgaaccagttctccctgaagctgagctctgtgCccgccTcggacacggctgtgtattacCgtgcgagaggagaggtaT
+
<CCCCGFGGGC@GGFG@FFFCGG<GGDGFF@DAFG,GCGFGFFEEGGF9GC<GG9G<FGDFE,FFGG<F6C,DEC6FGG@GD:FGECCF<A7FCCGC,GGE<G=EGFGCDDFEGGCG4,GEGF9?FGEACCEED?CEG,,CFBE+,<FEFGE33C+,CFDDC3?AF<DGD@B::F@DFFBF7AEF3@3@@1E,G>C>>>C:>B*,1@8,,88*,CG,EG55@<+*EB@?F@E5+G;=+,3?C*,2E+:03C,72=+:1*<*+:*B)<2C1+*5*47BA2<72*2C*9<05*)C*.*0*5*)
@680_0_2/1
cagctgcagctgcaggagtccggctcaggactggtgaagccttcacagaccctgtccctcacctgcgctgtctctggtggctccatcagcagtggtggttactcctggagctggatccggcagccaccagggaagggcctggagtggattgggtacatctatcatagtgggagcacctactacaacccgtccctcaagagtcgagtcaccatatcagtagacaggtccaagaGccagttctccctgCagctgagctctgtgaccgccgAggacacggccgtgtattactAtgccagagata
+
CCCCCGGFGGGGGGGGGGGGGCGGGGGGGGGGGGGGGGGGGGGGGFGGGGGGGGGGGGEGGGGGGGGGGGGGGGGGGGG>GGGGGGGGCGGGGGGGGGFGCFGGGG,GEGGGFGGGFGGGGGCGGGGGGGGGGGGGGFGFGFGGGGGGGGGFGGFFG8G7G7FGFGGGG9FFGCGFGGFGFGGEGGGGFGGGGGGFCGD,F*GCCDGG8FGFAFGGGG+A4GGG?7GFGGEG,FF+FCEG?F5?=F,9*5FC+FFG=+GAD=FF)<GF*9*:FCCCF;5F*=F7D::3)*G6DD@C2>FB0
@680_1_2/1
cagctgcagctgcaggagtccggctcaggactggtgaagccttcacagaccctgtccctcacctgcgctgtctctggtggctccatcagcagtggtggttactcctggagctggatccggcagccaccagggaagggcctggagtggattgggtacatctatcatagtgggagcacctactacaacccgtccctcaagagtcgagtcaccatatcagtagacaggtccaagaaccagttctccctgaagctgagctctgtgaccgccgcggacacggAcgtgtattGctgtgccagagata
+
CCCCCGGGGGAGGGGGGGGGGGGGGGGGGGGGGGGGGGGGGGGGGGGGGGGGGGGGGGGGGFGFGGGGGGGG,FGGGGGGGCGGGGGGGGGGGGGGGGGGGGGGEGEGGGGGGGGGAGFGGGGGGGGGGEGGGCGGFGEGGG8GGGGGFCGGCGGGGGGGGGFGFGFF:GFGFFEGFGGFGDGGFGFGFFGGGEFFGGDAGG?AGGGGGEDGGG*GGCGFG=FGGF+EG<?FCF=GG>@GEG@E?FC,E8:C2D65G7;=F6G*=9FFG+G?*+0=4*GG6GF5D9)D3/0*D::CA.?7+
@680_2_2/1
cagctgcagctgcaggagtccggctcaggactggtgaagccttcacagaccctgtccctcacctgcgctgtctctggtggctccatcagcagtggtggttactcctggagctggatccggcagccaccagggaagggcctggagtggattgggtacatctatcatagtgggagcacctactacaacccgtccctcaagagtcgagtcaccatatcagtagacaggtccaagaaccagttctccctgaagctgagctctgtgaccgccgcggacacggccgtgtattactgtgccagagata
+
CCCCCGGGGEGGGGGGGGGGFFGGGGGGFGGGGGGGGGEFFGGGGGGGGGGGGGGFFEGGGGGGCGGGGGGGCCFGGGGGGGGDGGGGGGGFGGGGFGGGGGFGGFGGGFCGGFGGGGGGGGGGGGGGEGGGGGGGDGGFFGGFGCFFGGGGF@@GG9FGFGCGGGFGCGCGGGGFGFGDDFGFGFGGGG?CGGFF5G@GDGG,CFGG,GFGC;?GG?+GFFGGCFF?G,EE:FGGEG,9EGGF:FFGC<CFF;=CFG:FEF*,D;C+*,*<<F?+;F595:63F)<?2)@**<968@8D1
@680_3_2/1
cagctgcagctgcaggagtccggctcaggactggtgaagccttcacagaccctgtccctcacctgcgctgtctctggtggctccatcagcagtggtggttactcctggagctggatccggcagccaccagggaagggcctggagtggattgggtacatctatcatagtgggagcacctactacaacccgtccctcaagagtcgagtcaccatatcagtagacaggtccaagaaccagttctccctgaagctgagGtctgGgaccgccgcggacacggccgtgtattactgtgccagagata
+
CCCCCG<GGGGGGGGGGGGGGGGGGGGGGGGGGGGGGGGGGGGGGGGGGGGGGGFGGGGGGGGGGGGGGGGGGGGGGGGFGGGGGGGFGGGGGGGGGGEGGGGGGGGGGGGGGGGGGFGFGGCFGGDGGGGGEGEGF7GGFCFGGG9GGEGGGGDGDGFGG@FGFGGG@GG6GGGDGF,GCFGBF@A@EGGGEGCGFGFGGG@@FFGEGCGCEGGCGGC>8GECGFGGFG?GFEF2G2@CF;<7GC;GD+GF:F*7GG7)CF8DCF7F:95G5FF.A<<F7FFA<77>5@>@C*AC51*:1
@680_4_2/1
cagctgcagctgcaggagtccggctcaggactggtgaagccttcacagaccctgtccctcacctgcgctgtctctggtggctccatcagcagtggtggttactcctggagctggatccggcagccaccagggaagggcctggagtggattgggtacatctatcatagtgggagcacctactacaacccgtccctcaagagtcgagtcaccatatcagtagacaggtccaagaaccagttctccctgaagctgagctctgtgaccgccgcggacacggccgtgtattaAtgtgccagagata
+
CCCCCGGGGGGGGGGGGGGGGGGGGGGGGFGGGGGGGGGGGGGGGGGGGGGGGGGGGGGFGGGGGGGCGGEGGGGFGGGGGGGGGF:GGE@GGFGGGGGGGGGGGFGGGFGGGGGGGGGFGFGGFGGGGGGGGGGGGGGGCGGCFAGGGGGGDGGGGGGGGDGF+GGGGCGGGGF@GCGFGGGEGFGGGG8GGGFGGGG8GGGGF,GGEGFG7EFGGGDG=CGFG?CF,GEEFGGGGFGC8GE/F,CCGF*E++DBG<GFG<=5GFGF3/<DC1@1CGDEG)DGG78)97;+C*C<+)6/+
@681_0_2/1
gaggtgcagctggtggagtctgggggaggcttggtacagccagggcggtccctgagactctcctgtacagcttctggattcacctttggtgattatgctatgagctggttccgccaggctccagggaaggggctggagtgggtaggtttcattagaagcaaagcttatggtgggacaacagaatacaccgcgtctgtgaaaggcagattcacAatctcaagagatggttccaaaagcatcgcctatctgcaaatgaaGagcctgaaaaccgaggacacagccTtgtattGctgtactagag
+
CCCCCGGGGGGGGGFGGGGGGGGGGGGGGGGGGGGGGFGGDGFGGGGGGGGGGFGGGGGEGG<FGGGGGGGGGGGGGGGGGGGGGGGEFGCGGGGGGGFGGGGGGGGGGGEGGGGGGGDGGGGFGGGGGGGGGGGGGGGGGGGEGGFFFGFGGGGDGGFFGGGGF9FGCEGGGEGG<GGGFGEFEF:G4GGGGGGG,CGFGGGFF8EG>GGC9EEFGGEGG?GCGFGGCEA4,EGC5GCEG8GFC:7*G+<CC<C*F+:C9+>BEC?8F6C97DCCC*F>>7*C4+)CC+2*3F8FA)F77
@681_1_2/1
gaggtgcagctggtggagtctgggggaggcttggtacagccagggcggtccctgagactctcctgtacagcttctggattcacctttggtgattatgctatgagctggttccgccaggctccagggaaggggctggagtgggtaggtttcattagaagcaaagcttatggtgggacaacagaatacaccgcgtctgtgaaaggcagattcaccatctcaagagatggttccaaaagcatcgcctatctAcaaatgaacagcctgaaaaccgaggacacagccgtgtattactgtactagag
+
CCCCCGGGGGGGFGGGGGGGGGGGGGGGGGGGGGGGGGGGGGGGGGGGGGGGGG8GGGGGGGGGGGGFGCGGGGGGGGGGCGGGGGGGGGFGGGGGGGGGGDGGFGFGGGGEGGGGGCCGGGGG?GGGG<GGGGFGFF*GGGGGFGGGGGGGGFGGGF?GGDCGGGGGEGGCFGGGGGGGGA;DGCG79GGE9FGGG@GEGG9,G:,GFGFFCGG>GECGGGGGFE7CGFG?F=FGF<GG,@CG,DGF+9F9DDF?:DD9D:CE>3CDE?F@GDCCFD:=F=FA+4;1<C<7>=<**0(+?
@681_2_2/1
gaggtgcagctggtggagtctgggggaggcttggtacagccagggcggtccctgagactctcctgtacagcttctggattcacctttggtgattatgctatgagctggttccgccaggctccagggaaggggctggagtgggtaggtttcattagaagcaaagcttatggtgggacaacagaatacaccgcgtctgtgaaaggcagattcaccatctcaagagatggttccaaaagcatcgTctatctgcaaatgaacagcctgaaaaccgagTacacagccgtgtGttactgtactagag
+
CCCCCGGGGGGGGFGGGGGGGGGGGGGGGGGGGGGGGGGGGGGGGGGGGGGGFGGGGGGGGGGCGGGGGGGGGGGGFGGGGGGGGGGGGGGGGGGGGFGGGGGGGGG@GGGFGGGCGGGGGGFGFGFGGGGGFF9FGFGGGGGEG@GGFGFFGFGGGGGFGFGGEGFGGFAGGGGGGGEFCFCFG<CCGGDGGEG?FFG@FGGGGD+GG9GDFFGG8GGGCG?GGCGGGFFF9FFCG5G?F,,FC8BEGG5GD7BGG;5G6G*GECC*;G::D)GB7DEF3+:09G*7B>*?=49CCA<CF
@681_3_2/1
gaggtgcagctggtggagtctgggggaggcttggtacagccagggcggtccctgagactctcctgtacagcttctggattcacctttggtgattatgctatgagctggttccgccaggctccagggaaggggctggagtgggtaggtttcattagaagcaaagcttatggtgggacaacagaatacaccgcgtctgtgaaaggcagattcaccatctcaagagatggttccaaaagcatcgcctatctgcaaatgaacagcctCaaaaccgaggacacagccgtgtaCtactgtactagag
+
CCCCCGGGGGGGGGGGGFGGGGGGGFGGGGGGGGGGGEGGGGGGGGGGGGGGGGGGGGFGGFGGGG7GGGGGGGGGGGGGGGFGGFGGGFGGGFGGGGGGGGGG:GGGGFGGCGGGGGGGGGGEGGCGGGGGGGCGGGDGGGFGGGGGFGGGGGFAG7GFGF3GGG9EGGEFGGGGAGACCG=DFFG=GFFGGGDEGGGGE*CGDFGF+G=GGFGEG,GG=F8FFG?=GCEFGGCGG6;G9CFE/GBGF71C31G:FC+)*G=*C;872>4C++=0)GF)GF=CG)5*B*:*DG)FDF)*:
@681_4_2/1
gaggtgcagctggtggagtctgggggaggcttggtacagccagggcggtccctgagactctcctgtacagcttctggattcacctttggtgattatgctatgagctggttccgccaggctccagggaaggggctggagtgggtaggtttcattagaagcaaagcttatggtgggacaacagaatacaccgcgtctgtgaaaggcagattcaccatctcaagagatggttccaaaagcatcgcctatctgcaaatgaacagcctgaaaaccgaggacacagccgtgtattactgtCctagag
+
CCCCCGGGGGGGGGGGGGGGGGGGGGGGGGGGEGGGGGGGGGGGGGGGGGGGG9GGGGGGGGGGGGGGGGGGGGGGGGGGGGGGGGGGGGEGGGEGGCGGGGGGGGFGGEGGGGDFGFGEEGGDFGGGGGGGGAG?GGGGGGG9GFGF=GFGFF8EGGGGAFGGFGEFFG:GGG?EGGEFAAGF8F9?<FGG?GG8GGCF@EF+9@GFC,GGG7E+GGGGFF=8:GGEGFGEFGGFCF::=F*9FGFGGGECEFFCEGD=:GCG*FG2G7=F**)0GD7CGB+6*=F8*79>;2*F<@7*.
@682_0_2/1
caggttcagctggtgcagtctggagctgaggtgaagaagcctggggcctcagtgaaggtctcctgcaaggcttctggttacacctttaccagctatggtatcagctgggtgcgacaggcccctggacaagggcttgagtggatgggatggatcagcgcttacaatggtaacacaaactatgcacagaagctccagggcagagtcaccatgaccacagacacatccacgagcacagcctacatggagctgaggagcctgagaGctgacgacacggccgtgtattactgtgcgagaTggcAgg
+
CCCCCGGGGGFGGGGGGGGGGGGGGGGGAGGGGGGGGGGGGGGGGGGFGGG@GGGGGGGGFGGGGGFGGGGGGGGFGGGGFGGGEFGGGGGGGGGGGGGGGFGGCGEGGGFAGGCG@?GGGGGGGGGGGGGGGFGGGFFFGGEGGGFGGGGGEGGGGGGGGGGFFGGA<GFGCGFFGDGFFGG@FGDGCCDGGGEBGGFGDG?DFGBFCFCGE9EF=?G,?G8CEDGGFF,EDC7CCCGCAG56+G@E0+A5+=,G=EF59*FFFCC/0E>C717GFGCD+FFC9D+?BFFAF=*1:C2D(
@682_1_2/1
caggttcagctggtgcagtctggagctgaggtgaagaagcctggggcctcagtgaaggtctcctgcaaggcttctggttacacctttaccagctatggtatcagctgggtgcgacaggcccctggacaagggcttgagtggatgggatggatcagcgcttacaatggtaacacaaactatgcacagaagctccagggcagagtcaccatgaccacagacacatccacgaCcacagcctacatggagctgaggagcctgagatctgacgacGcggcAgtAtattactgtgcgagagggcggg
+
CCCCCGGGGGGGGGGGGGGGGFGGGGGGGGGGGGGGGGGGGGGGGGGGGGGGGGGFGGGGGGGGGGGGGGGGGGGGGG=GGGGGGGGCGFGGGDFGGG@GGGGGGGGGGGD,FGGGGGGGFGG<<GGGGFGGFEGGGGGGGGGGFFG<GDGGGGFGGGGEGC@FGGFGGGGGCGFGGG@GGEGGGDEG?GGGFG?G>9GF+G;?GGGAG8CG<G8DGFAE9?>G;GG8G*G=D<GG7EEE?5<GF4CDGG<C7*/GFDE@+6=9F72GF4:C::7/)/+FC67<6)*GFC7E0GF*37:26
@682_2_2/1
caggttcagctggtgcagtctggagctgaggtgaagaagcctggggcctcagtgaaggtctcctgcaaggcttctggttacacctttaccagctatggtatcagctgggtgcgacaggcccctggacaagggcttgagtggatgggatggatcagcgcttacaatggtaacacaaactatgcacagaagctccagggcagagtcaccatgaccacagacacatccacgagcacagcctacatggagctgaggagcctgagatctgacgacGcggccgtgtattactgtgcgagagggcggg
+
CCCCCGGGEGGGGGGGGGGGGGGGGGGFGGGGGGGGGGGGGGGGGGGGFGGGGGGCGGGGGGGGGGGGGGGGGGGGGGFGGGGGGGGGGGGFGGGGGGGGGGGGGGDFGGGGGGGGFFGFGGGGFGGGGFGGGGGGGGGGGGFGGGFGA9G,+GGGGGGGCGGGG=FGGG<GG@GGGFGGDGG7FGGGFGFGFADCDGE8G94FFGG@@5FCGGFG?GG7GGCGGGFGCCC8=GGCE;=;CEC:<?GF9FECFF<*CCGGE87F:FF1GG+F+*G*7C:59CGG9F74)5;57*AG)9CF8
@682_3_2/1
caggttcagctggtgcagtctggagctgaggtgaagaagcctggggcctcagtgaaggtctcctgcaaggcttctggttacacctttaccagctatggtatcagctgggGgcgacaggcccctggacaagggcttgagtggatgggatggatcagcgcttacaatggtaacacaaactatgcacagaagctccagggcagagtcaccatgaccacagacacatccacgagcacagcctacatggagctgaggagcctgagatctgacgacacggccgtgtattactgtgTgagagggcggg
+
CCCCCGGGGGGGGG9GGGGGGGGGGGGGGGGGGGGGGDEFGGGGDGGGGGGGGGGGGGGGGGGCGGGGFFGGGGGGGGGGGGGGGGGGGGGGGGGGGGGGGGGGGGFEGFEGGDFGGGGGGDGGCGGGGGFGGGGGGG5GGGGGGFGGFGGGGGGGGGGGGGGGGGGGGGDGGGGGGGGBGGGG8GGCGDGFCGFGFFFGGG8GGFCGGG=GGFGFC9G7GFC*CGEFFEFGCF?7F3FG*F=G86GCE9FC*E5FF+GGF+*EF8;G*1CFC7F7B5GC9*F17F2D7*DG55C9C/6+*
@682_4_2/1
caggttcagctggtgcagtctggagctgaggtgaagaagcctggggcctcagtgaaggtctcctgcaaggcttctggttacacctttaccagctatggtatcagctgggtgcgacaggcccctggacaagggcttgagtggatgggatggatcagcgcttacaatggtaacacaaactatgcacagaagctccagggcagagtcaccatgaccacagacacatccacgagcacagcctacatggagctgaggagcctgagatctgacgacacggccTtgtattactgtgcgagagggcggg
+
CCCCCGGGGGGGGGGGGGGGGGGGGGGGGGGFGGGEGGGGGGGGGEGGGGGGGGGGGGGGGGFFDGGGGGGGGGGGGGGGGFFGGGGGGGGGGGGGGGGGGGGGGGGEGGGGGGGGGGGCGGGGGGGGGGGGGGGGFGGGGGGGGGGGGFGAGGGGFGGGAGGGGFGGGGGFAGGFFEGFGEC;FG8FGE4GCDFF8>8:GCG+GGFGEGGGF2DCGFE?EEGD;G?GF9CCF85C?8GE6=AGDCECG:+FF,FG>29G?GCF=++>GG5C06=F06;?)):G:7FBG7C=:27:)8<CC
@683_0_2/1
gaggtgcagctggtggagtctggaggaggcttgatccagcctggggggtccctgagactctcctgtgcagcctctgggttcaccgtcagtagcaactacatgagctgggtccgccaggctccagggaaggggctggagtgggtctcagttatttatagcggtggtagcacatactacgcagactccgtgaagggccgattcaccatctccagagacaattccaagaacacgctgtatcttcaaatgGacagcctgagagccgaAgacacggccgtgtattactgtgcgagagactacaGtt
+
CCCCCGGGGGGGGGGGGGGGGGGGGGGFGGGGGGCGGGGGGGGCGGEGGGGGGGGGGGGGGGGGGGFFGGGGGGGFGGGGGGFGGGGCGGGGGGGGFGGGGGGGGGGGGGGDFGGGGGGGFGGF8GGGGGGGGGGGGEGGGG=GGGGCGFGGGGGGGGGG8FFGGGDGGGGGG+GGFGDEGGF>G,GGGDFG,EFGGGCAGGGDFGGGGFGFEEG>GEG5=?FCC<FGG3GFCDC@CGDGGFGG455<7C8FGF*GD<76;*=9@1F8;C:FGG7676C7:E*7;F<G)F;:?)/7+*+*F
@683_1_2/1
gaggtgcagctggtggagtctggaggaggcttgatccagcctggggggtccctgagactctcctgtgcagcctctgggttcaccgtcagtagcaactacatgagctgggtccgccaggctccagggaaggggctggagtgggtctcagttatttatagcggtggtagcacatactacgcagactccgtgaagggccgattcaccatctccagagacaattccaagaacacgctgtatcttcaaatgaacagcctgagagccgaggacacggccgtgtattactgtgcgagagGctacaatt
+
CCCCCGGGGGGGGGG=GGGGGGGGGGG+GGGGGCGGGGG9GGGGGGGGGGGGGGGGGGGGGGGGGGFGGGGGGGDGGGGGGGGGGGFD8FGGGGAGGGGGGGGGFGGGGGGGGGGGGGGGFGGGGCGGGGG,GGGGGGGGGGGGGFGGGGGGGG@9GGFCGGGGEGFGGGCFGG3GGGGGFGGGE:GGFGGCCGGGGEGD?GFGGC>9EC5,GG=9GCEB@GGDEGGGGGAGGEGCGCGG=7CE,EGGG9G6GCE,GC7C?*GC/+*>G>27*7+4:129C0498FC+0++*4);3*0D;/
@683_2_2/1
gaggtgcagctggtggagtctggaggaggcttgatccagcctggggggtccctgagactctcctgtgcagcctctgggttcaccgtcagtagcaactacatgagctgggtccgccaggctccagggaaggggctggagtgggtctcagttatttatagcggtggtagcacatactacgcagactccgtgaagggccgattcaccatctccagagacaattccaagaacacgctgtatcttcaaatgaacagcctgagagccgaggacacggccgtgtattactgtgcgagagactacCatt
+
CCCCCGGEGGGGGGGGGGGGGGGGFGGGGGDFGGGGFGG@GGGGGGGGGGGGGGGGGGGGFGGGG:GFGGGGGG9GGGGGGGGGGFGGGGGEGGGGCGGGGGGGGGFDGGGGGFGGGBGGGGGGEGGGGGGGGGGGFGGGGGGGGC8GGGGBGFGGFGGGGC7FG,FGFGCGFGCG,FCGGGG+GDGCGFG?GGG,GEGBGGG:GC?GGGGGGGF>GGFC,ECFD+G=9GGFEGDGFGGCF,:AG=GG/G;G=DD<2<+GFFD5CF8F:FE+FF0GFGG6E)CG=CG:G=DG)*F*)*C**
@683_3_2/1
gaggtgcagctggtggagtctggaggaggcttgatccagcctggggggtccctgagactctcctgtgcagcctctgggttcaccgtcagtagcaactacatgagctgggtccgccaggctccagggaaggggctggagtgggtctcagttatttatagcggtggtagcacatactacgcagactccgtgaagggccgattcaccatctccagagacaattccaagaacacgctgtatcttcaaatgaacagcctgagagccgaggacacggccgtgtattactgtgcgagagactacaatt
+
CCCCCGGGGGGGGGFGGGGEGGGGFGGGGGGGGGGGGGGGGGGGGGFGGGGGGGCGGGGGGGGGGGGG@GGGGFGGGGGGGGGGGGGGGGGGGGGFFGGGGGGGGGGGGGFGGGGGFGGGGGGGGGGAGFGGGGFGGGGGGGGEGAGGGGGFGGGGGGGGGGGGGGGGFC<FFG9GGCGGGCD9FGG7C<GG@9CFGGFGFGFGG=FFGG8GGG9,DC9GF:78GG,?FCG,FEF+;FG9*BFG8D=F<G*CGFE,*G73+FGFCCE/CD@G+<DGG@C107G7CG7++D*GC**9?C>B*
@683_4_2/1
gaggtgcagctggtggagtctggaggaggcttgatccagcctggggggtccctgagactctcctgtgcagcctctgggttcaccgtcagtagcaactacatgagctgggtccgccaggctccagggaaggggctggagtgggtctcagttatttatagcggtggtagcacatactacgcagactccgtgaagggccgattcaccatctccagagacaattccaagaacacgctgtatcttcaaatgaacagcctgagagccgaggacacggccgtgtattactgtgcgagagactacaatt
+
CCCCCGGGGGGGGGGGGGGGGGGGGGGGFGGGGGGGGGGGGFGFGGGGGGGGGGGGCGGGGGEGGGGGFGGF@GGGGGGGGGGGGGGGG@GGGGGGGGEGGGGGEGGGGFGFGGGGFGGEGGGGGGGGGFEGGGGGGGGGGGGGGFG<F8F?GGFGGCFGGGEGGFDFCG7GG<EGGGCGGFGG7AE@GDF,GFCF,DCG3GCGECEGEFCGEGF@,@FG7GGGGDG:G=G=GG6EE:G2*>GEGGGECCGCGG6:GC8C)5G72CEFC7CD:C46FD0+2F3=G*5=F6::9*@D@>*>7
@684_0_2/1
caggttcagctggtgcagtctggagctgaggtgaagaagcctggggcctcagtgaaggtctcctgcaaggcttctggttacacctttaccagctatggtatcagctgggtgcgacaggcccctggacaagggcttgagtggatgggatggatcagcgcttaAaatggtaacacaaactatgcacagaagctccagggcagagtcaccatgaccacagacacatccacgagcacagcctacatggagctgaggagcctgagatctgacgacacTgccgtgtattactgtgcgagagaaAagt
+
CCCCCGGG9GGDGGGGGGGFGGGGGGGGGGGGG7GGGGFGGFGGGGGGGGGGFGGGGGGGFGGGGGGGGGGGEGGG,EGGGGGGGGGGGF<GGGGGGGGFGGGFGGGGGGGGGGGGGGGFGGGFGGGGGGGFFCGGGGGFGFGGGFGG<GGFFGGEGFGFD<GFFGGFFGFGGFGGG@GCGD=GC>9FFGEGG@FGGFF9FDAGCCG7FGGGGGDGC,BGFGGGGGEGD*+GFFGCFG544GC0FGC25DC9>+C9CFGGAGF7G?B94A*G**G@A=9/FA;*5DFGFG+))F7D/)47>
@684_1_2/1
caggttcagctggtgcagtctggagctgaggtgaagaagcctggggcctcagtgaaggtctcctgcaaggcttctggttacacctttaccagctatggtatcagctgggtgcgacaggcccctggacaagggcttgagtggatgggatggatcagcgcttacaatggtaacacaaactatgcacagaagctccagggcagagtcaccatgaccacagacacatccacgagcacagcctacatggagctgaggagccGgagatctgacgacacggccgCgtattacAgtgcgagGgaacagt
+
CCCCCGGGGGGGGEGGGGGGGGGGGGFFGGGGGGFFFGGGGGGGGGGGGGGGGGGEGGGGGGGGGGGGGGGGGGGGGGGGFGGGGGGGGGGGGGGGGGGGGGCGGGGGGFGEGGCGGGGGFGGEGGGGGGAGGGGGGGGGGGGGGGGECCFGGFFEDGFGFGEGGGGFDG9FGGG@GGGGGGGGFGGG88FFGFFGG8GG=FFFFGDGDF8A:C@GGG8GFCA@8GEGCGC+ECEFDAEGFGFGF<1FGG7975G3+G+D*719C9GD5GF=FFCG**CDF0FF4+C)2+F:)<=/2**F1
@684_2_2/1
caggttcagctggtgcagtctggagctgaggtgaagaagcctggggcctcagtgaaggtctcctgcaaggcttctggttacacctttaccagctatggtatcagctgggtgcgacaggcccctggacaagggcttgagtggatgggatggatcagcgcttacaatggtaacacaaactatgcacagaagctccagggcagagtcaccatgaAcacagacacatccacgagcacagcctacatggaTctgaggagcctgagatctgacgacacggccgtgtGttactgtgcgagagaacagt
+
CCCCCGGGGGGGGGGGGGGEGGGGGFG7GGGGGGGGGGGGGGGGGGGGGGGGFGGGGGGGGGGGGGGFGGGGGGGEGFGGGGGGGGGGGGGGGGGGCGGGGGGGGGGGGGGFDC9GGGGGGGGGGGFGEEGG8,GGGG@GGGGGAGGGGG,FGGGGFFGGGGFG,CGGCGFAGGCGGGGGGGDGG,AGGECGDG;GFGGGGGFA?GEFGEB,GGGFC*8CCG*;,C2GCC;,G*GC@F5>GFF>G*F617G+F?F3GGF+GEFFFGC<GGF>CFG;DD)2*F6C<8@8:</6F>F*95F7)
@684_3_2/1
caggttcagctggtgcagtctggagctgaggtgaagaagcctggggcctcagtgaaggtctcctgcaaggcttctggttacacctttaccagctatggtatcagctgggtgcgacaggcccctggacaagggcttgagtggatgggatggatcagcgcttacaatggtaacacaaactatgcacagaagctccagggcagagtcaccatgaccacagacacatccacgagcacagcctacatggagctgaggagcctgagatctgacgacacggccgtgtattactgtgcgagagaacagt
+
CCCCCGGGGGGGGGGGGGGGGGGGGGGGGGGFGGGGGGGGGGGGGGGGGGGGFFGGGGDEGGGGGGGGGGGGGGGGGGGGGEGGEGGGGGGGFGGGDGGCGGGGGGGGGGGGGGGGFGGGGFGGGGGGGGDGGGGGGGGGG@GCGGGGGGGGG>GGGGEGGEGFGFGFGGFFCCGFGGGEFG8GCGEGGFGC=GFGFDG@GEGFE;CGGGC4FEG>@EGGAGGFG:GCF@GF*9:G?FGEF?E,9FGCGGF@GGF<C@D;FB<FADD?*FF:G=*97*F+F0?</F=G?FB<G117)D=**
@684_4_2/1
caggttcagctggtgcagtctggagctgaggtgaagaagcctggggcctcagtgaaggtctcctgcaaggcttctggttacacctttaccagctatggtatcagctgggtgcgacaggcccctggacaagggcttgagtggatgggatggatcagcgcttacaatggtaacacaaactatgcacagaagctccagggcagagtcaccatgaccacagacacatccacgagcacagcctacatggagctgaggagcctgagatctCacgacacggccgtgtattactgtgcgagagaacagt
+
CCCCCGGGGGGGEGGFGGGGGGGGGGGGGGGGGGGGGGGGGGGGGFGGGGGGGGGGGGGGGGGGGGGGGGGFGGGDGGGGGGGGGGGGGGGGGGGGGGF:GGGGGGGGGGGGGGEGGGGFGGGGGGGGGGGGGFGGGFGGGGGFGGGGFGGGGGGG@GGGGCGGGGGFGGGFGEGGGGGGGDGGGGGGE9GF8GF,GGG;G0EF+FGFGGGGGGGC=FGGEGGGG,GGFG>C:G?CFCCEE:7G=F8GFG=FFC?+GCG,FGE+*:45.5*+7CGDFC7?DG;;2*:)G7C37/147:9:9
@685_0_2/1
caggttcagctggtgcagtctggagctgaggtgaagaagcctggggcctcagtgaaggtctcctgcaaggcttctggttacacctttaccagctatggtatcagctgggtgcgacaggcccctggacaagggcttgagtggatgggatggatcagcgcttacaatggtaacacaaactatgcacagaagctccagggcagagtcaccatgaccacagacacatccacgagcacagcctacatggCgctgaggagcctgagaCctgacgacacggccgtgtattGctgCgcgagaAatatag
+
CCCCCGGGGGGGGGGGGGFGGGGGGGGGGGGDEGGGGGGGGGG8GGG@GGGGEGGGGGGGFGGGGGDGGGGGGGGGGGGGGGGGFFGGGGGGGGBGGGEGGGGFGGGGGGGECGGFDGGGGFGGG=GGGGGFGGGGGFGGFGGGCFDGE9GGGGGE>GGGGGGGG,GFGGGEGCGGGGGFGGC9CFGGCGCGCGC9GGCFCDGGGC7GGFGFGGFCGGC8EE=FCC8*G,FGE7FCEGGF;>GG+EF:GFCGF;GFGGGC<*?*9F9<9*FE,DF0*24FAF)*+CF*C+2CG=*F753FG
@685_1_2/1
caggttcagctggtgcagtctggagctgaggtgaagaagcctggggcctcagtgaaggtctcctgcaaggcttctggttacacctttaccagctatggtatcagctgggtgcgacaggcccctggacaagggcttgagtggatgggatggatcagcgcttacaatggtaacacaaactatgcacagaagctccagggcagagtcaccatgaccacagacacatccacgagcacagcctacatggagctgaggagcctgagatctgacgacacggccgtgtattactgtgcgagagGtatag
+
@CCCCGGGGGGGGGGGGGGGGGGGGFGGGGGGGGGGGGGGGGGGGGGGGGGGGGGGGGGGGGGGGGGGGGGGGGGGGGGGGGGGGGGGGEGFGGGGGGGGGGDGGGGGGGGGGGGGGGFGGGCGGGGGGGGGGFGGGGGGGGGGFGGGGG?GGCC<GGGGFFGFGGEFGGAFGGFFFGGFGGGGADGGGCGG9GGFCCG@GG9GCGGDGCBFFGCGFGGG9D9>FGGCGGGCG?:GCC9G+F?DGDGECFDE8+@FD=8FF9CGD;)C+7**G??6F):FBG?G*?D955*D;*4C):71)
@685_2_2/1
caggttcagctggtgcagtctggagctgaggtgaagaagcctggggcctcagtgaaggtctcctgcaaggcttctggttacacctttaccagctatggtatcagctgggtgcgacaggcccctggacaagggcttgagtggatgggatggatcagcgcttacaatggtaacacaaactatgcacagaagctccagggcagagtcaccatgaccacagacacatccacgagcacagcctacatggagctgaggagcctgagatctgacgacacggccgtgtattactgtTcgagagatatTg
+
CCCCCGGGGGGGGGGGGGGGGGGGGGGGGGGGDGGGGGGGGGGGGGGGGGGGGGDGGGGGGGGGGGGGEGGFGGGGGGGGFGGGGGGGGGGGGGGGGGGGGGFGFGGGGGGGGGGGGGGGGFGGFFGG7GGEGG9GGGG<GDFGEGGGGGGGEGGGGGGGGGDFGG9FGFGGGGCGGGGGFGGFFGG9CG@GC,8,GFFF@G@GGGGGGFGFGCGGDFGGGBGCF?GG*E?F8G:C?9FFGD<9<6<++:=FF3FGD**FGCCF7G477?GFGG5<F*CFF1.7607=*C5>5)*C?B5)*
@685_3_2/1
caggttcagctggtgcagtctggagctgaggtgaagaagcctggggcctcagtgaaggtctcctgcaaggcttctggttacacctttaccagctatggtatcagctgggtgcgacaggcccctggacaagggcttgagtggatgggatggatcagcgcttacaatggtaacacaaactatgcacagaagctccagggcagagtcaccatgaccacagacacatccacgagcacagcctacatggagctgaggagcctgagatctgacgacGcggccgtAtattactgtgAgagagatatag
+
C9CCCGGGGGGGGGGGGGGGGGGGGGGGGGGGGGGGGGEGGGGGGGGGGGGGGGGGGGGGGGGGGGG9GGGGGGGGG<GGAFGGGGGGGGGGGGGG7GG@GGGGGGGGGFGGEEGGGGGCGGFGGGGEGGGGGFGGEGGGFGGGGGGGFG7GGGGGGDEGGGGFGGFGGFF7GG=GGFGGGFGFFGCGDGGEGGGBGGDGGEGGCGDGFEFGEFE*?E4GG6D<7F7:GFFC:+FGGFF5FA@BGGC7DCG+G1GGC49D?GCF7GFC:*,B84?GGF)G:>FDFG7>A2*?GEFF:3G:.
@685_4_2/1
caggttcagctggtgcagtctggagctgaggtgaagaagcctggggcctcagtgaaggtctcctgcaaggcttctggttacacctttaccagctatggtatcagctgggtgcgacaggcccctggacaagggcttgagtggatgggatggatcagcgcttacaatggtaacacaaactatgcacagaagctccagggcagagtcaccatgaccacagacacatccacgagcacagcctacatggagctgagCagcctgagatctgCcgaAacgTccgtgtattactgtgcgagGgatatag
+
CCCCCGGGGGGGGGGGGGGGGGGGGGGGGGGGGGGGGGFGGEGGGGGGGGGEGGGGGGGGGGGGGGGGGGGGGGGGGGGGGGGGGGGGGGGGGGGGGGGGGGGGGGGGGGGGGGGGGGGGGGGGFGGGFGGGGGGCFGGGGCGG@GGGGGCF<GGGGEGGGGGGGGGAGFGCGG+GGGC6GF6FGC@F@GGFGG,GFFGGGGGFGGGCDCGBGBGGGGFEFCGGC<?F2GFG@GFGEGFC:C,<5GE7<D@,FC95F7/<:DCC7*G+G+G<G)*+7D=F>GC7F@>C:*G9))7FDF5*4
@686_0_2/1
caggtgcagctggtgcagtctggggctgaggtgaagaagcctgggtcctcggtgaaggtctcctgcaaggcttctggaggcaccttcagcagctatgctatcagctgggtgcgacaggcccctggacaagggcttgagtggatgggagggatcatccctatctttggtacagcaaactacgcacagaagttccagggcagagtcacgattaccgcggacgaatccacgagcacagcctacatggagctgagcagcctgagatctgaggacacggcAgtgtattactgtgcgagagcgctag
+
CCCCCGEGGGGGGGGGDGGGGGGGGGGGGGGGGGGGGFGFGGGGGGGFGGGGGGGGGGGGGGGGGGGGGGGGGGFFGGGGGFGGGGGGGGFGGEGGGFCGGGGFGG,GGGGGGGGGGGGGGGGGGDGGFFEGGGGGGE9GGGFGCGEGCGFFGFDGGGFGGFGFGFDFGGGCGFGCFGG,FFGCGFFGGDG>?G8GGGGGGD@F,FEC8FGFGGGFGGG8FEGGGGG6GGGGC+5G=EC@GEG7?65F;6CCGGG:+GFFCG**DG?F+FFGA,G+*G>FD8C>C*D2;E*)?F;(DC>).
@686_1_2/1
caggtgcagctggtgcagtctggggctgaggtgaagaagcctgggtcctcggtgaaggtctcctgcaaggcttctggaggcaccttcagcagctatgctatcagctgggtgcgacaggcccctggacaagggcttgagtggatgggagggatcatccctatctttggtacagcaaactacgcacagaagttccagggcagagtcacgattaccgcggacgaatccacgagcacagcctacatggagctgagcagcctgagatctgaggacacggccgtgtattactgtgcgagagcgctag
+
CCCCCGGFGDDGGGGGGGGGGGGGGGGGGGGGGGGGGGGGGGGGEGGGGGGGGGGFGGGGEFGGGGGFGGFEGEGCFGGGGGGGGGFGGGGGGGGGGGGGGGGEFGGGGGGGGGGGGGGGCGGGGGFEG@GGFGDGGFGGGGGGG9GGGGGGGGGFGGGGDG<GGGFGGC=FGGCGEGGGGGGECGCEGGGGFGGCFEFGDG9G9GGGCGGF996GEGEGEGC>FGG?GFFG:GGFF2DGEFFGE?G?9ECEF*+BD+7)=)C9GGG487G67G7F5C3C>G.@:DG:*9)G)9G,>*9>*
@686_2_2/1
caggtgcagctggtgcagtctggggctgaggtgaagaagcctgggtcctcggtgaaggtctcctgcaaggcttctggaggcaccttcagcagctatgctatcagctgggtgcgacaggcccctggacaagggcttgagtggatgggagggatcatccctatctttggtacagcaaactacgcacagaagttccagggcagagtcacgattaccgcggacgaatccacgagcacagcctacTtggagctgagcagcctgagatctgaggacacggccgtgtattactgtgcgagagcgctag
+
CCCCCGGGGGGGGGGGGFGGGGGGGGGGGGGGGFGGGGGGGGGGGGGGFGGGGFGGGGG,GFGGGGFGGGGGFGGGGGGGGGGGGGGGGGGGGGGF>GGGFGGGGGGGGGGGGGGGGG=GGDGFGGGGGGGGGGGFGGGFGA<GGEGGGGGF9GGGGFGGGGGGGGGGGGFGFFGF+GCGDC9:GF@GGGGCGDG::EGG8CGEGGGGGGGGFEDGEFGGGGEGGCGGFGFGF=FFEF?C,FG=FEG5FF*C4FFD7C:?C*CGFC?G=*G2@FDF6GC9;77F7FC=*C:9?+:+;G*0*
@686_3_2/1
caggtgcagctggtgcagtctggggctgaggtgaagaagcctgggtcctcggtgaaggtctcctgcaaggcttctggaggcaccttcagcagctatgctatcagctgggtgcgacaggcccctggacaagggcttgagtggatgggagggatcatccctatctttggtacagcaaactacgcacagaagttccagggcagagtcacgattaccgcggacgaatccacgagcacagcctacatggagctgagcagcctgagatcCgaggacacggccgtgtattactgCgcgagagcgctag
+
CCCCCGGGDGGGGGG=GGGGGGGGFGGGGGGGGGGGGGGFG@GGGGGGGGGGGGGGGGGGFGGGGGG@GGGGGGGFGGEGGGGGGFGGGGGFGGGGGGGGGGGGGGGDGGFGGGGGFFGFGGGFGGGGGFGFEGGGGGG9GGGGGGGGFGGG9GGGGGG:GGGEGGGGFFFGGGGGGEGEDGGEGFEEGFGFGGFGGDGGFGG2G;GG9CGGGFD>>86GFE6BFG?G8G+G9GDDFGGGF,:G=G7GEGGGFF;C=GGCFGE*=6=:**C9C5C@*DB:GD*B567*4*F:>B7*7GF*2
@686_4_2/1
caggtgcagctggtgcagtctggggctgaggtgaagaagcctgggtcctcggtgaaggtctcctgcaaggcttctggaggcaccttcagcagctatgctatcagctgggtgcgacaggcccctggacaagggcttgagtggatgggagggatcatccctatctttggtacagcaaactacgcacagaagttccagggcagagtcacgattaccgcggacgaatccacgagTacagcctacatggagctgagcagcctgagatctgaggacacggccgtgtattactgtgcgagagcgctag
+
CCCCCGGGGGGGGGGCGGGGGGGGGGGGGFGGGGGGGGFGGGGGGGGGGGGGGGGGGGGGGDFGGGGGGGGGGGGGGGGGGGGGGGGFGGFGGGGGGGGGGG<GGGGGGGFGFGGGGGFGEGD8GGGGGGGGGFGGGGGGGFGGG<FGCGGGFGGGGFGGFGE<GGGFGGFAFFGGFCF?GGGGG<FFFFGGGGGGGG>GGC5G@9CGCGGGGGGFDGGGGCGG8FG9@:*G/DGGEGCCGF>5<G8GGFF8CC8GDCC*FC*C5GFEFF@+CG.E+)F*)4)CCD))C0>7C>9E;;;;*
@687_0_2/1
gaggtgcagctgttggagtctgggggaggcttggtacagcctggggggtccctgagactctcctgtgcagcctctggattcacctttagcagctatgccatgagctgggtccgccaggctccagggaaggggctggagtgggtctcagctattagtggtagtggtggtagcacatactacgcagactccgtgaagggccggttcaccatctccagagacaattccaagaacacgctgtatctgcaaatgaacagcctgagagccgaggacacggccgtatattactgtgcgaaagatagct
+
CCCCCGGGDGGGGFGGGGGGGFGGGGGGGGGGGGGGGGGGGGGGGFGGGGGGGGGGGGGGGGGGGGFGGGGEGGGGGCGFGGGGGGGGGFGGFGGGCGGG9GGGFGFFGAGGGDGGGGGDGGEDGGGGGGGGGFGGFFGGGGGGGBGGGGFG9GGGGGGGGFFGFGGGFDGD+;,GCFGGDGFGG,GGGGFGFCB<G8FG7GGADCCFFGGGGF63CGGGFF;GGCE>FGEGG*CFFDC8GEGG*G9F6G,;7FGDG?CGEBG=FGFG67E?*GA/+0?B*44/45G78C=@5*CF.9GA/
@687_1_2/1
gaggtgcagctgttggagtctgggggaggcttggtacagcctggggggtccctgagactctcctgtgcagcctctggattcacctttagcagctatgccatgagctgggtccgccaggctccagggaaggggctggagtgggtctcagctattagtggtagtggtggtagcacatactacgcagactccgtgaagggccggttcaccatctccagTgacaattccaagaacacgctgtatctgcaaatgaacagcctgagagccgaggacacggccgtatattCctgtgcgaaagatagct
+
CCCCCGGGGGGGFGGGGGFGGGGGGGGGGGGGGGGGGGGGGGFGGGFGGGGGEGGGGGGGGGGGGGGGGGGGGGGGGGGGGDGGDGGGGGGGGGGGGFGGGGFGGGFGGECGGGGGGFAGGGGGGG=GGGGFGGEFGFGGGGGGGGGDBGGFFGGGFGGFFFGCG9EFGCGDCFGFG@CFGG3AGFGGCGGG+EFFF@FG7GGF9?@G@GC?DGG,GG=DF,CEGG?,AGECGCE7CC*CG?:>GFED7GCF8FCFFGF:GC2+CF6)C*FFG@F/+**@G4**3F=**G*C7A)G7*>92
@687_2_2/1
gaggtgcagctgttggagtctgggggaggcttggtacagcctggggggtccctgagactctcctgtgcagcctctggattcacctttagcagctatgccatgagctgggtccgccaggctccagggaaggggctggagtgggtctcagctattagtggtagtggtggtagcacatactacgcagactccgtgaagggccggttcaccatctccagagacaattccaagaacacgctgtatctgcGaatgaacagcctgagagccgaggacacggccgtatattactgtCcgaaagatagct
+
CCCCCGGGGFGGGFGGGGGGGGGGGGGGGGGGGGGGGGGGGGGFGGGGGGFGGGGGFGGGG9FGGGGGGGGGGGGGGGFGGGGGGGGGGGGGGGGGGGGGGGGGGGGGGGGGGGGFGFGGFGGGGGEGGGGEGGFGFGGGGGGGFGGF7GEGGFGFGG+GFGFGGGGGGGGGGGGGGGCG8EG9GGFGFGGGDFGFFBGA@GGF,FC9G8GFCGGCGGG;GCGG+CFGF:F@CCBGF5FF@F=:,CFF<D5GGFCG;G;F9C2,D*67GG3,G<76C*1B95*::8?C)+:*G*)F?F?D>
@687_3_2/1
gaggtgcagctgttggagtctgggggaggcttggtacagcctggggggtccctgagactctcctgtgcagcctctggattcacctttagcagctatgccatgagctgggtccgccaggctccagggaaggggctggagtgggtctcagctattagtggtagtggtggtagcacatactacgcagactccgtgaagggccggttcaccatctccagagacaattccaagaacacgctgtatctgcaaatgaacagcctgagagccgaggacacggccgtatattactgtgcgaaagatagct
+
CCCCCGGGGGGGGFGGGGGGGGGGGGGGGGGGGGGGGGGGGGGGGGGFGGGGGEGGGGGGGGGGGGGGGGGGGGGGGGGGGGFGGGGGGGFGGGGGGGFGGGGGGGGGAGGGGGGGGGGGGFGGCGGGGFGGFCGFG,GGFGGGGGAGGGEFGFEGCGGGCGGGGG,GGGBGFG?GFGGFFGGGGBFGCGGGGFGFFCFFGGDCFCGD8ECEGFEFG*DEGEC8GAGG9GGCGGGCGFGD9;FCDFGGGGCDGGDGF+G:D7F1FC*?E+:GG>9=*G6D>>EF9GF9@D0BG8:A:CF7*
@687_4_2/1
gaggtgcagctgttggagtctgggggaggcttggtacagcctggggggtccctgagactctcctgtgcagcctctggattcacctttagcagctatgccatgagctgggtccgccaggctccagggaaggggctggagtgggtctcagctattagtggtagtggtggtagcacatactacgcagactccgtgaagggccAgttcaccatctccagagacaattccaagaacacgctgtatctgcaaatgaacagcctgagagccgaggacacggccgtatattactgtgcgaaagatagct
+
CCCCCGGFGGGFGGGGGGGGFGGGGFGGGGGCGGGGGGGGGGGGGGGGGGGGGGGGGGGGGGFGFFGGGGGGGGGGGGGGGFGGGFGGGGGGGGGGGGGGGGGGGGGFGEGFGGGGGGGGGGGGGGFGEGGGAGDGGGGEGGGFGDDGGGGFGCGEEGG:GGG<GCGGGGFFGGEGGGGFGGGGDGCGG9FEGCGGGGFG,,GEDBEG;:,FGFF4G7GEGGDGFG>F?9EGGGG6:F?FA<AGGA9G+F7G/)GGDG?FG:;,C65**G5F>>FBG17*0FG9D1)C24/927D;*F>:/
@688_0_2/1
caggtgcagctggtgcagtctggggctgaggtgaagaagcctggggcctcagtgaaggtctcctgcaaggcttctggatacaccttcaccggctactatatgcactgggtgcgacaggcccctggacaagggcttgagtggatgggacggatcaaccctaacagtggtggcacaaactatgcacagaagtttcagggcagggCcaccagtaccagggacacgtccTtcagcacagcctacatggagctgagcaggctgagatctgGcgacacggtcgtgtGttactgtAcgagaggattct
+
CCCCCE>FGGCFGE-GEEGCEFCFGGGFGEGFGDEGCGGGCGFGFFF7AGF,CGGG8F,GGGGFG<G<DGF,FDEGFGEGFG+DGGGFCCFCFAGGC,G9CGFCEGFFAB=+BD,AA,,9CC<FCGFECG=:GE9C@FD<,9B56GFG6FF:E1G<@AGA9,DC7=GAFCCC8*FE+,GF@,FCF;=,@FBDDD@;,B@19F+@<A<G**,;*3*+8D,3G2E>6,*:;9/:,@>,F*<C+*:@*6<+GG?;*/2F:6*20*)@3*:6,C*)+*1*1D;/)*1909))*.14*<4465*0:
@688_1_2/1
caggtgcagctggtgcagtctggggctgaggtgaagaagcctggggcctcagtgaaggtctcctgcaaggcttctggatacaccttcaccggctactatatgcactgggtgcgacaggcccctggacaagggcttgagtggatgggacggatcaaccctaacagtggtggcacaaactatgcacagaagtttcagggcagggtcaccagtaccagggacacgtccatcagcacagcctacatggagctgagcaggctgagatctgacgacacggtcgtgtattactgtgcgagaTgattct
+
CCCCCGGGGGGGGGGGGGFGGGGGGGGGGGGGFGGFGGFGGGGGGGGDGGGGGGGFGFGGGGGGGGGGGGCGGFGFGGGGGGGGGGGGGGGGGAGGGGGGGGGGGGEFGGFGGGGEEGGGFGFFFGGGGGGGGGGGGFGGFGFGGGAGGFGGGGFGGGG+GFGGGGGGGGFGGFGGGGGGDGGFGGGCGGDGGFGGGDGGF>EFGGDG;E5**GFEGD=GCF:GFFC<G7GFGD:GFFGGGGGD<F**GCG8*C@G9F7>@G+:70GF5D77=079*+C9G87F*;F*G0C*D**GFEC)C
@688_2_2/1
caggtgcagctggtgcagtctggggctgaggtgaagaagcctggggcctcagtgaaggtctcctgcaaggcttctggatacaccttcaccggctactatatgcactgggtgcgacaggcccctggacaagggcAtgagtggatgggacggatcaaccctaacagtggtggcacaaactatgcacagaagtttcagggcagggtcaccagtaccagggacacgtccatcagcacagcctacatggagctgagcaggctgagatctgacgacacggtcgtgtattactgtgcgagaggatGct
+
CCCCCGGGGGGGGGGGGGGGDGGGGGGGGGGGGGGCEGGGGGGGGGGGGGGGGGGGGGFGGGGGGGGGGGGGGGGGGGGGGGGFGGGGGGFFGEGGGGGGGGGGGGGGGGG:GGGGGGGGFGFFGGCAGGGGG,GGGGGGGGGFGF,GEGGDFGGGDGFGCEGGFGGFGGFGGFGGGGGFGGA>G8GFGGGGCG?9,GGEGEGGFCFGFGEF,8GGGFFFF*GGCC5FDGFGG,FCGGGFFF837C@BGF;?FD58ECE+C>F5@*>:F+*7EC6;:+CG9D>)**@AG@7+)+CG*5)(+
@688_3_2/1
caggtgcagctggtgcagtctggggctgaggtgaagaagcctggggcctcagtgaaggtctcctgcaaggcttctggatacaccttcaccggctactatatgcGctgggtgcgacaggcccctggacaagggcttgagtggatgggacggatcaaccctaacagtggtggcacaGactatgcacagaagtttcagggcagggtcaccagtaccagggacacgtccatcagcacagTctacatgAagctgagcaggctgagatctgacgacacggtcgtgtattactgtgcgagaggattct
+
CCCCCCGCGFGAFGEGGG@CCGEFFGFEFGGGC7GGGC;GGG,,EA+8CCFFGFGGGGFFFGGG,FFGGC<FGGEGG@8GCGFFGGDEFG>GGGE>CEC,GF,,>ACF9,,G,GD6=F,D?EFFFD?C,7GD<DFEFFFFFG5FFF9@9+C,,EGGC,F:5,A,C,C=43D<GF,E,C>,GB=;*=5@*F86;>>=F+7;9F6GCDFEGG:,@7,33?690AC:*4*?D=/<+8**9;<>+*,52/)*94<*++*:?C2+0685=*9A5*/)79>+7+*<:+2?0<)*.)12043+)0)(*
@688_4_2/1
caggtgcagctggtgcagtctggggctgaggtgaagaagcctggggcctcagtgaaggtctcctgcaaggcttctggatacaccttcaccggctactatatgcactgggtgcgacaggcccctggacaagggcttgagtggatgggacggatcaaccctaacagtggtggcacaaactatgcacagaagtttcagggcagggtcaccagtaccagggacacgtccatcagcacagcctacatggagctgagcaggctgagatctgacgacacggtcgtgtattactgtgcgagaggattct
+
CCCCCGGGGGGFGGGGGGGGGGGFGGGGGGGGGGGGGGGGGGGGGGGGGGGGCFGGGGEEGGFGEGGGGGGGGGGGGGGGGGGGGGFGGGFGGGGGGGGGGGGGGGDGGGGGGFG4GGGFGGGGGGGGGGGEGFGGG?GGGGGGG9GFGGFCFF,FGGGG*GG<8>GGGGGAGD9@GGEFGGGGGFGFCFGCGGGGGF:GGFEGG>CGG>GGCF99G;CFGFGGEFGFBF28GCE*F<G=GFGEG7FF=,::*F:DDGG?F*155;D+E;C@C8)+:9+C>+)CGG4F@77:F7C*7GDF3
@689_0_2/1
gaggtgcagctgttggagtctgggggaggcttggtacagcctggggggtccctgagactctcctgtgcagcctctggattcacctttagcagctatgccatgagctgggtccgccaggctccagggaaggggctggagtgggtctcagctattagtggtagtggtggtagcacatactacgcagactccgtgaagggccggttcaccatctccagagacaattccaagaacacgctgtatctgcaaatgaacagccCTagagccgaggacacggccgtatattactgtgcgaaagGgagag
+
CCCCCGGGGGGGFGGGGGGGGGGGGGGGGFGGGGGGDGGGDGGGGGGGGGGGGGGGGGFGGGGGG?GGGGGGFGGGGGGGGGGGGGGGGGDGGGGGGGGGGGGGGGFGGGGGGGGGGGGGFGGGGGGGGGGFGGFGDGC9GFGGGGGGGGFFFGGGGG@GGFGGFGGFGGAGGGGGGGEGGGGFFGAFGGGGGGGFFG8@FGGGGG,CG>GC>GGFGGGGGCFCGFG7FC5DGGGGGFEF,8<FCGC56DG0DD9G**>CFF,5GCGEC:4C?FF4FF2:CCDDF27>7)+5C.C)0A*:7
@689_1_2/1
gaggtgcagctgttggagtctgggggaggcttggtacagcctggggggtccctgagactctcctgtgcagcctctggattcacctttagcagctatgccatgagctgggtccgccaggctccagggaaggggctggagtgggtctcagctattagtggtagtggtggtagcacatactacgcagactccgtgaagggccggttcaccatctccagagacaattccaagaacacgctgtatctgcaaatgaacagcctgagagccgaggacacggccgtatattactgtgcgaCagagagag
+
CCCCCGGGGGGGFGGGGGGGGGGGGGGEBGGGGGGGGGGGGGGGGGGGEGGGGGGGGGGGGGGGGGGGGGGGGGGGGGDGGFFGGGGGGGGEFGEGGFGGGGGGGGGG?GGGGGGGEGGG,GGGGFGGGGEGFGGFGGDFGGGGGGGG9GGGGGGGGGEGFGGGFGGGD:GGGFGGG<GGGCFFGGFGGCGGG,FGGGEF+GGEF>GF>GFGGGG8GE6CAFGFF7*<GG@3=CFC6GG*=<>8CEGEGCE?FG09E*G8?F5C<C998DCGCD;<F5*DBF6C*GG5)*/<*4**2;7*F
@689_2_2/1
gaggtgcagctgttggagtctgggggaggcttggtacagcctggggggtccctgagactctcctgtgcagcctctggattcacctttagcagctatgccatgagctgggtccgccaggctccagggaaggggctggagtgggtTtcagctattagtggtagtggtggtagcacatactacgcagactccgtgaagggccggttcaccatctccagagacaaAtcGaagaacacgGtgtatctgcaaatgCacagcctgagagcAgaggGcacggccgtatattGctgtgcgaaCgagGAag
+
CC<CCGGGGGGFGEFGGGGGDGGF;CGGFGGGGGFBGGGGGC;FFCD,GGGGGGF?@,CG@GEFFG7GF6F<GGFF6GCCGCC<@7BGCGFFFEC>9GEG9FCFE5@GCFC:EC<BCEGF,CFF=GE,<D+CFG<A,:GCGF:,F,CD5><GFF,>9+:EG,GAE,7GAGFF>8,?F,,G57FB@,,CFF,EF@DCC;:>=FD>,@CE+CC+,8E>5*3:?+<6*C*2<9*G,5,/+F,+:+*+*9*;G3+C+/)+:3F++7**+F++)25)*>74*:*)0*0++9+91*4*3*75))*02
@689_3_2/1
gaggtgcagctgttggagtctgggggaggcttggtacagcctggggggtccctgagactctcctgtgcagcctctggattcacctttagcagctatgccatgagctgggtccgccaggctccagggaaggggctggagtgggtctcagctattagtggtagtggtggtagcacatactacgcagactccgtgaagggccggttcaccatctccagagacaattccaagaacacgctgtatctgcaaatgaacaAcctgagagccgaggacacggccgtatattactgtgcgaGagagagTg
+
CCCCCGGGGGGGGGGGGGGFGFGGGGGGGGGGGFGGGFGFGGGGGGFGGGEGGGGGAGGGGGGGFGGGFGGGGGFGFGGGGGGGFGCGGGGGGGGGGFFGGGGGGGGFGGGGGGFGGGGFGGGGFGGGGFGGEGGGCGGGFGGFGGFGGGGGGGGGGG?FGGGGGGD@GFGFFGFGGGDGFGGGEBGCEGGGDGF7GDCGGEGGGC>CGCG8GFFFCG9DCEGGGGCCCEFGG@FGFFCG=EDC86GG>GAF:+C+CCC1GG*F)755:/7+G;7BDF;6C:D:)71@F@+7*7C7>F6);
@689_4_2/1
gaggtgcagctgttggagtctgggggaggcttggtacagcctggggggtccctgagactctcctgtgcagcctctggattcacctttagcagctatgccatgagctgggtccgccaggctccagggaaggggctggagtgggtctcagctattagtggtagtggtggtagcacatactacgcagactccgtgaagggccggttcaccatctccagagacaattccaagaacacgctgtatctgcaaatgaacagcctgagagccgaggacacggccgtatattactgtgcgaaagagagag
+
CCCCCGGGGGGGGGGEGGFGGGGGGGGGGGGGGGGGGGGGGGGGDGGGGGGGGGFGGGEGGGGGGCGDGGGGGGGGGGGGGGGGGGGGGGGCGGGGGGGGGGGGGGGGGGGGGGGGGGGGGEGGGGCGGGGEEFFGGGE=EGGB@GGGFGGGGGG3GGGGG>GFGGGFBGF,GGGGGG:FGG9F9GAGEGCFGGEF3GF9GGGGFGGDG+9G3F=@=CC:>GCFGGFGE@FG3C,GGFGGG*,GFC5CCGG96?F7G*>FF92=E*FGF*><FA:7586F1:;+7)*@DG*F*D9*6F;98
@690_0_2/1
caggttcagctggtgcagtctggagctgaggtgaagaagcctggggcctcagtgaaggtctcctgcaaggcttctggttacacctttaccagctatggtatcagctgggtgcgacaggcccctggacaagggcttgagtggatgggatggatcagcgcttacaatggtaacacaaactatgcacagaagctccagggcagagtcaccatgaccacagacacatccacgagcacagcctacatggagctgaggagcctgagatctgGcgacacggccgtgtattactgtgcgagagagggga
+
CCCCCGGFGGGGEGGGGGGGGGGGGGGGGGGGGCGEGGGGFGGGGGGGGGGGGGGGGGGGGFGGGGGGGGGGGGGGGGGGGGGGGGGGEG@GGGGGFGGGGGGGGGGFGGCGGGGFGGGGGGGG9FGGGGGGGGGGDGGGGGGFGGGGGGGGGGGGGFGFGGGCFFGFG8GFGFD=FGGGDGG97GGFGEFGFEDGGFFG:DGGCGG*7GEC8DG9GF,GF7GF=84GGG+3G:G::GG5C;<79GGE=CG,F?@CC<DFFD*C>3G3C7?FC456*F2*CC1*C9;GF?=:*F34D*817
@690_1_2/1
caggttcagctggtgcagtctggagctgaggtgaagaagcctggggcctcagtgaaggtctcctgcaaggcttctggttacacctttaccagctatggtatcagctgggtgcgacaggcccctggacaagggcttgagtggatgggatggatcagcgcttacaatggtaacacaaactatgcacagaagctccagggcagagtcaccatgaccacagacacatccacgagcacagcctacatggagctgaggagcctgGgatctgacgacacggccgtgtattactgtgcCagagGgggga
+
CCCCCGGGGGGGFGGGGGGGGGGGGGGGGGG<GGGGGGGGGGGGGGGGGGGGGGGGGGGGGGGGGGGGFGFGGGGGGGGCGGGFGGGGDGGGDGGGGDGGGGGGGFGGGGGGGGGGGGGGGGGGGGGFGGFFGFGGGFEGGCFGGGCGGDFGGDGG?GGCGGGDF<GCDFFGGGC0?FGGGGDGGGGEAGGFG@CG;G9FGGGFGCCEGGF8+CCGGEC:DCC@8GF?CGGGCEFCFDFG6F:G0>GG+GE+D<;*FC+FC*E*GGF/>8FCCE=EC71AFCG@CF9A+F)7.2C*+6FGA
@690_2_2/1
caggttcagctggtgcagtctggagctgaggtgaagaagcctggggcctcagtgaaggtctcctgcaaggcttctggttacacctttaccagctatggtatcagctgggtgcgacaggcccctggacaagggcttgagtggatgggatggatcagcgcttacaatggtaacacaaactatgcacagaagctccagggcagagtcaccatgaccacagacacatccacgagcacagcctacatggagctgaggagcctgGgatctgacgacacgAccgtgtaCtactgtgcgagagagggga
+
CCCCCGGGGGGGGGGGGGFGGGGGGGGGGGGGGGGGGGGGGGGGGGEGGGGGGGGGGGGGGGG8GGFGGGDGGGGGGGGGGGGGGGFGGGGGGGGEGFGG:,GFGG@GGGGE,GFG9GCFGGGGGGGGGGGGGG0GFGGFGGGGGGGGGBGGFFGGGGGG4G<GGGFGGGGC<GFGC5GGGGC@GGGGGB<GFEDAEG@GGCGG2CDGGGG7FGGGGGGGGG@GCFGGF9?F>GDFFCECGCEDGGGGDF>GG<F*G@**FGFEC9D?+@+EG*)?G7DFF)<*73=?52<6:21,;=)7+
@690_3_2/1
caggttcagctggtgcagtctggagctgaggtgaagaagcctggggcctcagtgaaggtctcctgcaaggcttctggttacacctttaccagctatggtatcagctgggtgcgacaggcccctggacaagggcttgagtggatgggatggatcagcgcttacaatggtaacacaaactatgcacagaagctccagggcagagtcaccatgaccacagacacatccacgagcacagcctacatggagctgaggagcctgagatctgacgacacggccTtgtattactgtgcgagagaggggT
+
CCCCCGEGGGGGGGGGGGGGGGGGGGGGFGGGGGGGGGGGGGGGGGGGGGGGGGGGGGGGGGGGGGGGGGGGGGGGGGGGGGGGGGGGGGGGGGGGEFFGGGGGGGGGGGG7GGGGG8FGGGGAGGG<GGGGGGGG?GGGGGGDGGEFDFCEGGFGGFEGF7FGG<CFGFGGC7G,GGG+GGGGFF8FGCGFF9GDD>F:CGGGGDG+GG7G8DF7GGEDGGEGG,AE:G@7CEG;=6GCFCFGCGFG:E;G,E3DC2C;CG<>D>2)EF:FBG9A)/5*C99A679D7)1FG5:*:)GE*
@690_4_2/1
caggttcagctggtgcagtctggagctgaggtgaagaagcctggggcctcagtgaaggtctcctgcaaggcttctggttacacctttaccagctatggtatcagctgggtgcgacaggcccctggacaagggcttgagtggatgggatggatcagcgcttacaatggtaacacaaactatgcacagaagctccagggcagagtcaccatgaccacagacacatccacgagcacagcctacatggagctgaggagcctgagatctgacgacacgATcgtgtattactAtgcgagagagggga
+
CCCCCGGGGGGGGGGGGGGGGGGGFGGGGGGGFGGGGCGGGGGGGGGFGGGGGGGGFGGDGGGGGGGGGGAGGGGGGGGGGGGGGGGGGGGGGGGGGGGGGGGGGGGGGFGFFEGGGGGGGFGGGGGGGGGGFG9GGGGBGFGGGGGFDGGGGCGGFGGGGAGCDGGCGGEGG9CGGF@GFGGGGGFFFGGEFGGGGGGEGFGG@GGEGCGGCGCGGGCGDCGCGGCFF:?FFF6GGGFGCG<G,0FFG8G479GE9G027EG;,:GE5FGGF+*976GFD?GF7*)7):7)61C5*DCF1
@691_0_2/1
gaggtgcagctgTtggagtctgggggaggcttggtaaagcctggggggtcccttagactctcctgtgcagcctctggattcactttcagtaacgcctggatgagctgggtccgccaggctccagggaaggggctggagtgggttggccgtattaaaagcaaaactgatggtgggaAaacagactaTgctgcacccgtgaaaggcagattcaccatctcaagagatgattcaaaaaacacgcGgGatctgcaaaCgaacaAcctgaaaacTgaggacacagccgtgtattactgtaccacag
+
ACCC<EDDDGDG@9@GG@EFGGGGFFGGGEGFGGGEGGFFFFG@CF@@@FFGGF,CFG9GAG9@GFE,FG@GE9CGGFEEGCGFC,A9GEGCFAFC4GG,GGEFGE+DFFGDGEFCFF,<CG:G?,GB:<EFBFCB5EFFGEF*FFF,DFG4D9FCFFFD:G,AFF+@F+F,DD,+FFG9699,E,;,FCFE+G3DF3DE;FFGEFE>=**A@*CF31,;>E8EF,=:**2?*3=C<<5,*2,+C5C30,+:+*C,12))C=:=19:59)*0*22*63+.+*32*7)1+*8)1+=9+0*0F
@691_1_2/1
gaggtgcagctggtggagtctgggggaggcttggtaaagcctggggggtcccttagactctcctgtgcagcctctggattcactttcagtaacgcctggatgagctgggtccgccaggctccagggaaggggctggagtgggttggccgtattaaaagcaaaactgatggtgggacaacagactacgctgcacccgtgaaaggcagattcaccatctcaagagatgattcaaaaaacacgctgtatctgcaaatgaacagActgaaaaccgaggacacagccgtgtattacGgtaccacag
+
CCCCCGCGGGGGGGGGGGGGGGFGGGGG<FGGGGGGGGFGGGFGGGDFGGGGGGGGGGGGGGGCGGGGGGGGGGFGGFGGGGGGGGGGGGGGGGGGGGGGGGGGGGGEGGGCGGGGGGGGGGGGGEGGGGGGFFFGGG?CG@GGGGGFGFFGGGGFGGGFDGGF*GFGGGGGGAGGCAFGGCCGFGFGDFGGG8FGCGGGGGGG5FF,FG;GFGFF>,GFEGGCE,D*FFGCGGGGCEFG8GGGD=?=GE?CF7C7GCF67:GCGCEFCG8CC1*4A+5F*F>*D)F20>G*):5C*C5:9
@691_2_2/1
gaggtgcagctggtggagtctgggggaggcttggtaaagcctggggggtcccttagactctcctgtgcagcctctggattcactttcagtaacgcctggatgagctgggtccgccaggctccagggaaggggctggagtgggttggccgtattaaaagcaaaactgatggtgggacaacagactacgctgcacccgtgaaaggcagattcaccatctcaagagatgattcaaaaaacacgctgtatctgcaaatgaacagcctgaaaaccgaggacacagccgtgtattactgtaccCcag
+
CCCCCGGGGFGGFGGGGGGGG,GGGGGGGGGFGDGGGGGFDGGGGGGFGGGGEGGGGGGGGGGGGDGFGGGGGGGGGGGGGGFGGGCGGGGGGGGGGGFGGGGGGGGGFFGGGCGEGGGGGGGGGFGDGGGFCGGGGFFGGGGGFGGGGGGDADCCGGGDGG>G9GFGGGGGGGGFDGFF9@GGGGGFDGFGGDGDGGEGGCCGGDGEF8DG:GFGEG,G,:GGGFGD@FFCEEF7GF0=235D;GGEGFCGF7=G5BB4CCE=F*CCGG:D<@G>7C)GCCD<DFC*728A.C7C>*>*/
@691_3_2/1
gaggtgcagctggtggagtctgggggaggcttggtaaagcctggggggtcccttagactctcctgtgcagcctctggattcactttcagtaacgcctggatgagctgggtccgccaggctccagggaaggggctggagtgggttggccgtattaaaagcaaaactgatggtgggacaacagactacgctgcacccgtgaaaggcagattcaccatctcaagagatgattcaaaaaacacgctgtatctgcaaatgaacagcctgaaaaccgaggacacagccTtgtattaTtgtaccacag
+
CCCCCGGGGGGGGGGGGGGGGFGGGGGGGGGFGGGGGGGBGGGGGGGGGGGGGGGGGGGFGGGGGGGGGGFGGGGGGGGFFDGGGGGGGGGGGFGGGGGEGGGGGGGGGGGGGGGG>GGGFGGGGGDGGFGFGGGGCEGGFG+BGGGGGGG,GCGFG9GG9GGGGGGEGGAFGGGGGEGCDGGGFGGGGGFFGCGEGEGAG@GGF9GECGGGGFGG=EGFGGFF+G>:G+BEGGFGG5G?G*G0CF5;GFGG=GE7E>CGCCFF7G<)G:7FF/F+78GC>1*DDF9C+A)3DG+G*)08F
@691_4_2/1
gaggtgcagctggtggagtctgggggaggcttggtaaagcctggggggtcccttagactctcctgtgcagcctctggattcactttcagtaacgcctggatgagctgggtccgccaggctccagggaaggggctggagtgggttggccgtattaaaagcaaaactgatggtgggacaacagactacgctgcacccgtgaaaggcagattcaccatctcaagagatgattcaaaaaacacgctgtatctgcaaatgaacagcctgaaaaccgaggacacagccgtgtattactgtaccaGCg
+
CCCCCGGGGGGGGGGGGGG9GGGGGGGGCGGGGGGGGGGGGG@GGGGGGFGGGGGGGEGGGGGGGGGGGGGGGGGFGGGGGGGGGCGGGGGGGGGGGGGGGGGGGGGGGGGGGGGGGGGGGGGGGEGDDGGGGGGGG<GGGGGGG9GGEEFFGDG@GDGFDGAFGG>G8FGGC>GGFGFGG?GFCFCFGCGFDGGEGGGEGF7GFGGGEFFGGDDFG;CFG>F,C?C,DG>,<3C8FEGG@CGCEGEDGG>GGCGDCEG)CG+C?;GF?F)4ECG1DFF?**D9;CC)@76):*3375))G
@692_0_2/1
caggtgcagctacagcagtggggcgcaggactgttgaagccttcggagaccctgtccctcacctgcgctgtctatggtgggtccttcagtggttactactggagctggatccgccagcccccagggaaggggctggagtggattggggaaatcaatcatagtggaagcaccaactacaacccgtccctcaagagtcgagtcaccatatcagtagacacgtccaagaaccagttctccctgaagctgagcCctgtgaccgccgcggacacggctgtgtattactTGgcgagaggcggggaag
+
CCCCCGFGGGGGGGGGGGGGGGGGFGGGAGGGGGGGGGGGGGGGGGGGGGGGGGGGGGGGGGGGGGGGCGGEGGGGGGGGFGGGGGFG,GGCFGGGGGEGGGGGFFGGGFGF@GCDGGGGGFGGGAGGGFGGGGGGGGGGAGGGGGBGGGGGGG7FGGGGGGGGGGGGFGGEGG<DG9GGGGGFGGACGFGGGGF:7DFGGFG?G@GFGFF8E5GBGGFG,G2E3,CG?GGD?G9EFGCFD:F5CC9<6/*C*:FEFCG/1CED2G7?FGE?72AF:=G7+B1+)*<A;)FG)CGF)=***
@692_1_2/1
caggtgcagctacagcagtggggcgcaggactgttgaagcAttcggagaccctgtccctcacctgcgctgtctatggtgggtccttcagtggttactactggagctggatccgccagcccccagggaaggggctggagtggattggggaaatcaatcatagtggaagcaccaactacaacccgtccctcaagagtcgagtcaccatatcagtagacacgtccaagaaccagttctccctgaCgctgagctctgtgaccgccgcggacacggAtgtgtattactgtgcgagaggcggggaag
+
CCCCCGGGGGGGGGGGEEGGGGGGGGGGGGGGGGGGGGGGGGGDGGGGGGGGGGGGGGGGGGGGGGGGGGGGGGGGGGGG@GGGGGGGGGGGGGGGGGGGGEFCGGFGGGGGGGFEFGGFDGGFDGGGAGGGGGGGG9GGGGGGGGG<GCFG?FCGEGFFGGGCFGGGACGGGGGGDGG?GGGGG,FGGFFGGGGCGGCGGFG>GCGGGGEDGGGAGGF,FGFFG?5FG,GC?FCGF:GGG0C,CGCG6:D57CGE4>C5FCDG1DEE14F+5;CFG@9:7:*C897?8:4CC?3F:*F7*
@692_2_2/1
caggtgcagctacagcagtggggcgcaggactgttgaagccttcggagaccctgtccctcacctgcgctgtctatggtgggtccttcagtggttactactggagctggatccgccagcccccagggaaggggctggagtggattggggaaatcaatcatagtggaagcaccaactacaacccgtccctcaagagtcgagtcaccatatcagtagacacgtccaagaaccagttctAcctgaagctgagctctgtgaccgccgcggacacggctgtgtattactgtgAgagGggcggggaag
+
CCCCCGGGGGGGGGGGGGGGGGGGGCGGGGGFFGGGGGGFGGGCGGGGGGGGGGGGGGGGFGGCGGGGGGEGGGGEGGGGGGGGGGGGGGFGGGGGGCGGGGGCGGFFGGCGGE,GGGGGGGGGGFGGGGGGG?GGF8GGFGGGGCDGGD8FGGGGGGEG9CFGFCGGFG9@GGGGFGGCGFGGGG6FGGG@G,GCFGGGFGCGGEGFCFF>GEDE7A;G+5G@D5DEG,FG@FG,=FECFG9:C70<G5F>?AG<CFCFGG;54FF@G>*AC+5:GFG;CF*FFG)8*))785A78)FE?
@692_3_2/1
caggtgcagctacagcagtggggcgcaggactgttgaagccttcggagaccctgtccctcacctgcgctgtctatggtgggtccttcagtggttactactggagctggatccgccagcccccagggaaggggctggagtggattggggaaatcaatcatagtggaagcaccaactacaacccgtccctcaagagtcgagtcaccatatcagtagacacgtccaagaaccagttctccctgaagctgagctctgtgaccgccgcggacacggctgtgtattactgtgcgagaggcTgggaag
+
CCCCCGGGGGGGGGGGGGGGG<GGGGGGGGGGGGGEGGGGFEGGGFGGGGGGGGGGGGGGGGGGGGGGGGGGGGEGGGGGGGGGGGGGGGGGFGGGGGGGGG@GGGGGGGDGGGGGGGGGGGGFGGGGFGGGGGGFFGGGGCGFGGGGG@GGGGGDGG8BCBGGGGGGFG,FFFGGGGDGGGEF*GGFGGGFFCGFGE6D?FB>EGC;GG0DCDGDEFG8GGE?9F9FCDE*EC+*A5GGGGEFG7G6?GG>5D;*F?C*?CG*6CFFGG222FD@EGF84C+?D**5+F*C1G/F5C+40
@692_4_2/1
caggtgcagctacagcagtggggcgcaggactgttgaagccttcggagaccctgtccctcacctgcgctgtctatggtgggtccttcagtggttactactggagctggatccgccagcccccagggaaggggctggagtggattggggaaatcaatcatagtggaagcaccaactacaacccgtccctcaagagtcgagtcaccatatcagtagacacgtccaagaaccagttctccctgaagctgagctctgtgacAgccgcggacacggctgtgtattactgtgcgagaggcggggaTg
+
CCCCCGGGGGGGGGGGCGGGGGGDGGFGGGGGGGGGGGGGGGGGGGGFGGGGGGGGGGGGGGFGGGGGGGGGGGGGEGGGGGGGGGDGGGFGGGGGGGAGFGGCGGGGGGGGGGGGGGGGGGGCEGFCDGGGGGG9GGGGGGGGGGEGGG9GGGGG9GGG=GGGDGGGGGGGGGGCGGGGG*CGGFGGAFDF9F8GCF>CCGGGG*=GGCGEG5CC:DGE8CD*C<D>GG35GFFC=GFGDGEGFCD>ED*G*)GC7+>C0FBF+C7*GD*CG57C>+*C?*C=+FF*@8F:G)+FD+/)7
@693_0_2/1
gaggtgcagctggtgcagtctggagcagaggtgaaaaagcccggggagtctctgaagatctcctgtaagggttctggatacagctttaccagctactggatcggctgggtgcgccagatgcccgggaaaggcctggagtggatggggatcatctatcctggtgactctgataccagatacagcccgtccttccaaggccaggtcaccatctcagccgacaagtccatcagcaccgcctacctgcagtggGgcagActgaaggcctcggacaccgccGtgtattactgtgcgagacaggtat
+
CCCCCGGGGGGGGGGGGGGGGGGGCGG6GGGGGGGGGGGGGGGGGGGGGGGGFGFGGGGGGGGGGGGGGGGGGGGGGGGGGFGGGGGGGFGGGGGGGG@GGGGGGGFGGGEGFGGGGGGECGGGGCDGGGGFGGAGFGGGFGGFGGFGGF8GGGGGG?FG@GEDFCGFGGGGGFFGDGGGGGGCCGCDGGGGG,@FG8GGFFFGDG5FG>GG;FGC66:GFCFAFFGEC/*CG;GG+7GGF*,D7E,GF*EC<F,6FC:0?+*C97<F*F=F+9+G8GG)C4>*:*:5+C49=7)*C93C2
@693_1_2/1
gaggtgcagctggtgcagtctggagcagaggtgaaaaagcccggggagtctctgaagatctcctgtaagggttctggatacagctttaccagctactggatcggctgggtgcgccagatgcccgggaaaggcctggagtggatggggatcatctatcctggtgactctgataccagatacagcccgtccttccaaggccaggtcaccatctcagccgacaagtccatcaAcacAgcctacctgcagtggagcagcctgaaggcctcggacaccgccatgtGttactgtgcgagacaggtat
+
CCCCCGGGFGGGGGGGGGGGGGGGGGGGGGGGGGGGGGGGGGGGGGGGGFGGGGGGFGGGGGFGGFEGGGFCGGGGFFGGGGGGGGGGGGGF@GGCEGGGGGGG,GEGGGGGCGGGGGGFGGGGGGGFGGGGGGG:GGGFGGEFEGGFGGGGGG>GGDGGGFFGGGGGGCGGGDGGGEFFGFEGFF,GFGGB6FDFFFG:GGCGEFGFG5GC@GEGF8CDEEF9G?A,G,ECG)GFGFCE?FC=EFCG@@DGC?F+;:5G=EGEC1FGF>?)F*31753)*CFF+6;?G09=2DCFB6CGF
@693_2_2/1
gaggtgcagctggtgcagtctggagcagaggtgaaaaagcccggggagtctctgaagatctcctgtaagggttctggatacagctttaccagctactggatcggctgggtgcgccagatgcccgggaaaggcctggagtggatggggatcatctatcctggtgactctgataccagatacagcccgtccttccaaggccaggtcaccatctcagccgacaagtccatcagcaccgcctacctgcagtggagcagcctgaaggcctcggacaccgccatgtattactgtgcgagacaggtat
+
-CCCCGGGGGGGGGGGGGGGGGGGGGGGGGGGGGGGGGGGGGGDGGFGEGAGGGGGGGGGG<GGGGGGGGGGGGGGGGGG?GCGGGGGGGGGEFGGGGGGGGCFGGGGG@GGFGGGGGGEGGGFGGGGGGGGGFGGG5EGGGEGGGFGGEAGG5GGGGCGGGGGGGGGGGEGGGGGGGEGGGECFC@FGCGGFFCFCFGGGFGG,FBG:FD@GG1FGG6FG6;GFGECGG8F;9GC8D9GE6@CC95GDC;9FFDC75D,,C5*AGC=E7EAC9GCF+;+;D4C1:1FC/+F+;4C>G4?*
@693_3_2/1
gaggtgcagctggtgcagtctggagcagaggtgaaaaagcccggggagtctctgaagatctcctgtaagggttctggatacagctttaccagctactggatcggctgggtgcgccagatgcccgggaaaggcctggagtggatggggatcatctatcctggtgactctgataccagatacagcccgtccttccaaggccaggtcaccatctcagccgacaagtccatcagcaccgcctacctgcagtggagcagcctgaaggcctcggacaccgccatgtattactgtgcgagacaggtaA
+
CCCCCGGGGGGFGEGGGGGGGFGGGGGGGGGGGGGGGGGGGGGGGGGGFGGGGGGGGGGGG,GGGGGGGG@GGGGG9GGGFGGGGFGGGGGGGGCGGGG@GGGDGFGEGGGGFDGGGFGGGFGGGGDGGGGGEGG9GGCGFGGGBGCGGFGAGGGGGEGF,GG9GDGGGFFACGFF@FG@GGFFGG9CC9GCFG@GGGDDFG8GFG465;GFCGGGFC@*GFFGFGGCEDC@EC6GD;F;E3EC:GGC:GGECC?GFGCCF:GAGG/E3,4D:***GF64CFC37?50C9AD9)229);7*
@693_4_2/1
gaggtgcagctggtgcagtctggagcagaggtgaaaaagcccggggagtctctgaagatctcctgtaagggttctggatacagctttaccagctactggatcggctgggtgcgccagatgcccgggaaaggcctggagtggatggggatcatctatcctggtgactctgataccagatacagcccgtccttccaaggccaggtcaccatctcagccgacaagtccatcagcaccgcctacctgcagtggagcagcctgaaggcctcggTcaccgccatgAattactgtgcgagacaggtat
+
CCCCCGGGGGGGGGGGGGFGGGGGGGGGGGGGGGGGGGGGGGGGGGGFGGGGGFGGGGGGGGGGGGGGGGGGDGGGGGGFGGCGGGGFGGGGGGGGDGGGGGFGGGGGGGGGGFGGFGGAEEFGFCGGGGGGGGDDFCFGDGGGGGCCGGGGG9FG@GFC9GGGGGGGGGCGGGGGGCFGFGCGGGGGEGEGGGAFECGGAGG3GGC@*EFGFFECGDGBFCGGGG7FBGCCDG3=?15=GE=?G:CFDGFEC@EGC8FEG)+F7FE*))GF6F*F5F=*.=C:BGD*C)GF)CAC58AD:
@694_0_2/1
caggttcagctggtgcagtctggagctgaggtgaagaagcctggggcctcagtgaaggtctcctgcaaggcttctggttacacctttaccagctatggtatcagctgggtgcgacaggcccctggacaagggcttgagtggatgggatggatcagcgcttacaatggtaacacaaactatgcacagaagctccagggcagagtcaccatgaccacagacacatccacgagcacTgcctacatggagctgCggGgcctgagatctgacgacaAggAcgtgtattactgtgcgagagaagaca
+
CCCCCBGGGGGGFGGGGGGGGGGGGGGGGEGGGGGGGGGGGGGGCGGGGGGGGGGGGGGGGGGGGGGGGGGGGGGGCGGAGGGGFGGGGGGGGGGGGEGGGGGGGEGGGGGGFGFGGGGF<GGFGGGGGFGFGGFGGBGGFGFFDGGGEGGGGGCGFGGCFGGGGGGGEGC9FGGGGGGGGGGGF7DFGGFGFGGGECGGGG:CFFC86EG+FFFGGCF8GFFGGEA8<:<,C2C:9+CD@FG>G8E2F4GDA*?G+1GEC5GF>8:G<GC*7C)G:?9>FF*G?4DC)*)4FF6FDCC@9
@694_1_2/1
caggttcagctggtgcagtctggagctgaggtgaagaagcctggggcctcagtgaaggtctcctgcaaggcttctggttacacctttaccagctatggtatcagctgggtgcgacaggcccctggacaagggcttgagtggatgggatggatcagcgcttacaatggtaacacaaactatgcacagaagctccagggcagagtAaccatgaccacagacacatccacgagcacagcctacatggagctgaggagcctgagGtctgacgacacggccgtgtaCtactgtgcgaTagaagaca
+
CCCCCGGGGGGGGFGGFGGGGGGFGGGGGGFGGGGGGGGGGGGGGGGGGGGGGGFGGGGGFFGGGGGGGGGCGGGGGGGGGGGGCGG@GGGGGFGGGGGGGGDGGGGG<GGGGFGGG+GGGGGGGGGCGGE9GCGGGFDGGGGGGGGGEFFGCGGGFGGGFGG7GFCGGGGGGGGAFGGFGGFCE@:FCFCGGGFGGGFGGGC,FGBCGGEGGGFGEGCGG9GFGG<GFFG*CAFCGGGG=G7?GG5C+:EGCCCFCE<:*GFG1?G:6CG<=F7<C*:FF,*F3+=)9)*+***<***C0
@694_2_2/1
caggttcagctggtgcagtctggagctgaggtgaagaagcctggggcctcagtgaaggtctcctgcaaggcttctggttacacctttaccagctatggtatcagctgggtgcgacaggcccctggacaagggcttgagtggatgggatggatcagcgcttacaatggtaacacaaactatgcacagaagctccagggcagagtcaccatgaccacagacacatccacgagcacagcctacatggagctgaggagcAtgagatctgacgacacggGcgtgtattactgtgcgagagaagaca
+
CCCCCGGGGGGFGGGGGGGGGGGGGGGGGGDGGGGGGGGGGGGGGGGGGGGGGGGGGGGGGGGFGGGGGGGGGGGGGGGGFGGGGFGG>EGGGGGGFGGGGGGGG9GGG?GGGGGGGGEGFFGFGGGGGGGGGGGDGGEGGGFGGGGGGGGEGGEGGGGAGGGFGGGEGDFEEGGEGGGGGGEGG7GGG@=GGFGF;C7GGFCGEGGDGGCGFGDGGGA8FEDG8GGG*GGFD7FCGFGG56FCEGB<GGCF9FD+=:AFDG?)GDC9GF=,>457);)==B++D)F45+97*GC96;)27
@694_3_2/1
caggttcagctggtgcagtctggagctgaggtgaagaagcctggggcctcagtgaaggtctcctgcaaggcttctggttacacctttaccagctatggtaAcagctgggtgcgacaggcccctggacaagggcttgagtggatgggatggatcagcgcttacaatggtaacacaaactatgcacagaagctccagggcagagtcaccatgaccacagacacatccacgagcacagcctacatggagctgaggagccAgagatctgacgacacggccgtgtattactgtgcgagagaagaca
+
CCCCCGGGGGGGGGGGCGGGGGGFGGFGGGGGGGGGGGGGGGGGGGGGEGGFGGG7GDGGGGGGFGDGGGGGGGGGGGGGGFGGDGFGGGFGGEGGGGGGD:GGDGGGGGGGGEGGGGGEGFGGFGGGGGFG<GGGGGFGGGGGGGEGGCG,GGGGGGGFGDFGFGFGGGGGFGGGFE:FGG;EGFG@GG<EFGCGBCEAFGF>GG:FGGC5?*G*GFG<DGDGFAE,FG,GGGGG8DG/GCF+FC:;GFG<D7GC*F=GE+?,:0C/*B0C<GD799GAEG*=DF/G60D7G**9;9*4+
@694_4_2/1
caggttcagctggtgcagtctggagctgaggtgaagaagcctggggcctcagtgaaggtctcctgcaaggcttctggttacacctttaccagctatggtatcagctgggtgcgacaggcccctggacaagggcttgagtggatgggatggatcagcgcttacaatggtaacacaaactatgcacagaagctccagggcagagtcaccatgaccacagacacatccacgagcacagcctacatggagctgaggagcctgagatctgacgacacggccgtgtattacGgtgcgagagaagaca
+
CCCCCGGGGGEGGGGGGGGGGGGGGGGGGGGGGGGGGGGGGGGGGGGGGGGGGGGGGGGGGGGGGGGGGGGGGGGGG@GGAG?GFGGGFGGGGGGGGGGGGGGGGFGGGGGFGGGGGFAGGGGGGFGGFEGFGGGGGGGDGFGFGGGGGGGFGEGGGGGGFGGGGGGGGGGGGGG7FGGBEFGAFGEDGGGGGGGGG>GDBGG=EEGGGEGCGGFFDCEGGFD@6CAGFGCFAGGF:GGGF0CCE9*DE?:F>;G+F+FGGCC:6F*2EFF;B7D:<99==:=9C)4CC*;5*.E<C<7:*
@695_0_2/1
gaggtgcagctggtggagtctgggggaggcttggtacagccagggcggtccctgagactctcctgtacagcttctggattcacctttggtgattatgctatgagctTgttccgccaggctccagggaaggggctggagtgggtaggtttcattagaagcaaagcttatggtgggacaacaAaatacaccgcgtctgtgaaaggcagattcaccTtTtcaaTagatggttccaaaagcatcgcctatAtgcaaatgaacagcctgaaaaccgaggacacagccgtgtattactgtTctagCg
+
BCCCCGGFG@GGGACGGFFEDFGGGGCDGFGEGFGEG@GFCGFEFA9GGCGG@@G<FGEDG9FFGCGGC,,FA@EFCG:GFFGGGGECFCGCGFGFGF,GGCFGDC,,F>FGF@@@BFBF?+F=GFG99FA4FFF<9DG>FFF,@+DAGDG:@,8CF9,B,F8E,FA,,@FC<F+:FE3,,*,@FF==+*AEDD/7D;2F63C,F,3:BAF*C,C,8,<F*6B,C,?28;@@<9C24<9:;1=F?**>E+@72+=;)E:/2:*8;)@,1022*F*900)8>+3*1@*9.))/*+)1)*517
@695_1_2/1
gaggtgcagctggtggagtctgggggaggcttggtacagccagggcggtccctgagactctcctgtacagcttctggattcacctttggtgattatgctatgagctggttccgccaggctccagggaaggggctggagtgggtaggtttcattagaagcaaagcttatggtgggacaacagaatacaccgcgtctgtgaGaggcagattcaccatctcaagagatggttccaaaagcatcgcctatcCgcaaatgaacagcctgaaaaccgaggaACcagGcgtgtattactgtactagag
+
CCCC@GGFGFDG<CFGGGFFEFGC;EFGG,EEFCGA>FAAEFGGAG,CGGGGGFFG:EEGEGFGGDFFFF8GEEG9CFG,GGFGFF@GD<7GFED<FF@FGFDB:CF<GFD83E+GGGFFEEGCFG,GF<EGGGFG,,F<CEGG@F3?FGCF9DF?G>4E+5G,9+,@8899D,,C:9EEC,EE:@,GF8,@@BG,D7G*;:D8,FG>F1<=;F@CCC20+,3*6*,:,0FG<<<0<4<;5<=;1+D1058+3C1F+,5D=:++967*7>D*0G/)+)29*FC*0+0*090*4):)F***)
@695_2_2/1
gaggtgcagctggtggagtctgggggaggcttggtacagccagggcggtccctgagactctcctgtacagcttctggattcacctttggtgattatgctatgagctggttccgccaggctccagggaaggggctggagtgggtaggtttcattagaagcaaagcttatggtgggacaacagaatacaccgcgtctgtgaaaggcagattcaccatctcaagagatggttccaaaagcaGcgcctatctgcaaatgaacagcctgaaaaccgaggacacagccgtgtaCtactgtactagag
+
CCCCCGGGGGGGGGGGGGGGGGGGGGGGGGGCGGGGGGGGGGGGCGGGGGGGGGGGGGGGG8GGGGGGGGGGGGGGGGGGGG,GGDGGGGGFGGGFGGGGGGFGGG<GGGFGG9FGGFGGGGGGGGGGGG<GGGGGGFFGGGDGFFEGFGGGGGGFGGGGGGFGGGGFGGGGFGFEBGGGAGCGFDGG9F,FGFAGGEGGFGCG>FD87F8F7F6G7GEG,ABFFCGGF?AFF<:GGG,G8?6AF<E?GFF*3GF*7@+FCF/FDB+G>9:G?F1F0*C*);3*FC/)C+7F6*4>*A)</
@695_3_2/1
gaggtgcagctggtggagtctgggggaggcttggtacagccagggcggtccctgagactctcctgtacagcttctggattcacctttggtgattatgctatgagctggttccgccaggctccagggaaggggctggagtgggtaggtttcattagaagcaaagcttatggtgggacaacagaatacaccgcgtctgtgaaaggcagattcaccatctcaagagatggttccaaaagcatcgcctatctgcaaatgaacagcctgaaaaccgaggacacagAcgtgtattactgtactagag
+
CCCCCGGGGGGGGGGGGGGEGGGGGGGGGGGGGGGGGGGGGGFGGGGGGGGGGGGGGGGGGGGGGGFGGGGGEGGGGGGGGGGGGGGGGGGEGEGGGGFGGGGGDGGCGGFGGFGGGGGFGFGFGGGEGGGGGFGEFGGG<GGGGGFGD@FGGG8FGCGGFGCBEGGGFFFFGGGGGDGGGGGEGG>GGFGFDDGE7>GGGBFFG2FFGGGCGGGGC8FC<CGFGF0FCGEF7GCG=E*FG@5/G+GDCG+;9CG5+B:2/)D=+)GE*7>BB:C5CGC?*D+F+5C7G*9AC46CCF*@)
@695_4_2/1
gaggtgcagctggtggagtctgggggaggcttggtacagccagggcggtccctgagactctcctgtacagcttctggattcacctttggtgattatgctatgagctggttccgccaggctccagggaaggggctggagtgggtaggtttcattagaagcaaagcttatggtgggacaacagaatacaccgcgtctgtgaaaggcagattcaccatctcaagagatggttccaaaagcatcgcctatctgcaaatgaacagcctgaaaaccgaggacaTagccgtgtattactgtactagaC
+
CCCCCGGGGGGGGGGGFGFGGGGEGGGGGGGGGEGGGGFGGGGGGGGGGGGGGGGGGGGGGFGBGGGGGGGGGGGGGGGGGGGGGGGGGGGGGGGFEGGGGGGGGGFGFGGGGCGGGGGGGGGGGGGGGGGFGGGGGGFGGFGFGFGCGGGGGFGFGFFCGFGGGCGGF@GDGGFDGF?GGGGGFFGGGCGGGFGGGGE=GE8FEGFGFGGFEGGF8EE5DFGF2G5CDE9GE7GGCA:EDEF8CE52FCD*717F>CC7CE78=++0>=GFG)57B)D2<FFDG:G5FD69DFCF970)*
@696_0_2/1
gaggtgcagctgttggagtctgggggaggcttggtacagcctggggggtccctgagactctcctgtgcagcctctggattcacctttagcagctatgccatgagctgggtccgccaggctccagggaaggggctggagtgggtctcagctattagtggtagtggtggtagcacatactacgcagactccgtgaagggccggttcaccatctccagagacaattccaagaacacgctgtatctgcaaatgaacagcctgagagccgaggacacggccgtataAtaAtgtgcgaaagactacg
+
CCCCCGFGGGGGEGGGGGGGGGGGGGGGGGGGGGGGGGGGGGGGGGGGGGGGGGGGGGGGGFGGGGGGGGGGGGGGGGGGGGGGGFGGGGGGGGGGGG=GGGGGGGEGGGGFGFGGGGGGGCGGGGGFGGFGGFGGGGGGFGGGGGG8GGGGGGGFGFFGGEGGGFFGCGFGGGGGGFGGGGFGGGGGGGGFCFGGFGDGGFFFCCEEDECGGGGFF<GEDGAGGGC5F9CF89CCGCFGFG<C>0=F7GCGCG76F4E7=@G*C15CG:5AC*CFE+0)G)+/)G:CACFF7>F3@7B*2
@696_1_2/1
gaggtgcagctgttggagtctgggggaggcttggtacagcctggggggtccctgagactctcctgtgcagcctctggattcacctttagcagctatgccatgagctgggtccgccaggctccagggaaggggctggagtgggtctcagctattagtggtagtggtggtagcacatactacgcagactccgtgaagggccggttcaccatctccagagacaattccaagaacacgctgtatctgcaaatgaacagcctgagagccgaggacacggccgtatattactgtgcgaaagactacg
+
CCCCCGGGGGGGGGGGGFGGGGGGGGGGGGGGGGGGGGGGGGGGGGGGGGGGGGFGGGGGGGGGGGGGGGGGGGGGGGGGGFEGGGGGGGFGGGGGGCGGGFGGGCGGFGGFCGGGGGGGGGGGGFGGGGGGGGGGGGGGGGG9GGGGGGGGGGGFFG7G,G*FGGGGFGFF@GGGGGFCGF?GGFGGGGG<AGCGGGGGFGGDC>8@FAG,@G@GCF+CFCF>FDF*=+22,G>C=GF:=GC3GCFGDEFGCG7CCFF<=:5**;CC<88?*EC/*C709/CC*2*7*):)+D***>)F7
@696_2_2/1
gaggtgcagctgttggagtctgggggaggcttggtacagcctggggggtccctgagactctcctgtgcagcctctggattcacctttagcagctatgccatgagctgggtccgccaggctccagggaaggggctggagtgggtctcagctattagtggtagtggtggtagcacatactacgcagactccgtgaagggccggttcaccatctccagagacaattccaagaacacgctgtatctgcaaatgaacagcctgagagccgaggacacggccgtatattactgtgcgaaGgactacg
+
CCC9CGCGGGGGGGGGGGGGGGGGGGCGGGGGEG9GFGGGGGGCGGGFGGG@GGGGGGFGGGGGGGGGFGGGGGGGGGGGFGGGGGGGGFGGEFGGGFCGGGFGCGGGGFGEGGGGGFGGGFGCGGGGGGGDDGGGGCGFGGGGGGGEGGGGGGGGGFCGGGGGFGGGFGGGGCF=FFGGF:FEFGGFFGFGCGGFGDFGG;FEFGGGGG6@GCGGG,G;DGC:GCG?GGFCGE3G=G9G;G6G9GCCFG+GFGDGGGF)C?D<@G7>GCE*:G=+F3)GCF45G7*0F2GC22C*CF4?C
@696_3_2/1
gaggtgcagctgttggagtctgggggaggcttggtacagcctggggggtccctgagactctcctgtgcagcctctggattcacctttagcagctatgccatgagctgggtccgccaggctccagggaaggggctggagtgggtctcagctattagtggtagtggtggtagcacatactacgcagactccgtgaagggccggttcaccatctccagagacaattccaagaacacgctgtatctgAaaatgaacagcctgagagccgaggacacggcTgtatattactgtgcgaaagactacg
+
CCCCCGGGGEGGGGGGGGGGGGGGGGGGGGGGGGGGGGGGGGCGGGGGGGGGGG>GGGGGGGFGGGGGGGGGGGFGBGGGGGGGGFGGFGGGGGGGGGGGDGGGGGGGGG+GGGGEGGGCGGGF<GGGBGGGC<GGGGGGGEGGFGGCGGGGGFGGGEGGGGGGGGADGGCGGGGGG>GGFFGGEGFGFGDGGAGGGGGGGGE8GCFFE:5GCGGGGCDGCFAGFFFCGCFGGGF<CE3FGCF,,CE/CFE8<G=+G+E2FF5*47DEF**>*DF+G6G497FCF)FF;)GF*C91*/DC*
@696_4_2/1
gaggtgcagctgttggagtctgggggaggcttggtacagcctggggggtccctgagactctcctgtgcagcctctggattcacctttagcagctatgccatgagctgggtccgccaggctccagggaaggggctggagtgggtctcagctattagtggtagtggtggtagcacatGctacgcagactccgtgaagggccggttcaccatctccagagacaattccaagaacacgctgtatctgcaaatgaacagcctgagagccgaggacacggccgtatatCacGgtgcgaaagactacg
+
CCCCCGGGGGGGGGGGFGGGGGGGGG9GGGGGG<GGGGGGGGGGGFF6GGGGGGGGGGGGFEGGGAFG<GGGGGGEGGGGGGAGGGGGGGGGDGGGFGGGGGGGGGGGFGGGGGFGGCGGFGGGGGGGDGGGGEGGGGGGGGGFFDGG7GGGGFFEGFGGFGGGGEG@GGDGDGE<GAGGG+FDGGGGCGDGC<4FCEF9,GDF?7FFGE1GFFCE8EFGGFGGGGFG7,CGCGF>GFGEG9:CGCCGE*F8GFFC?GEGDGC77;:A82C*F)C*9G1CC*))>+FE8?G6C;9G6=*(2
@697_0_2/1
gaggtgcagctggtggagtctgggggaggtgtggtacggcctggggggtccctgagactctcctgtgcagcctctggattcacctttgatgattatggcatgagctgggtccgccaagctccagggaaggggctggagtgggtctctggtattaattggaatggtggtagcacaggttatgcagactctgtgaagggccgattcaccatctccagagacaacgccaagaactccctgtatctgcaaatgaacagtctgagagcGgaggacacggccttgtatcactgtgcgagagccgttc
+
CCCCCGGGGGGGGGGGGFGGGGFGGGGGGGGGGGGGGGGGGGGGGGGGGGGGGGFGGGGGGGGGGGGGGGGGGFFCGGGGG@GGFGGGGGGGFEGGGGGGGGEGGGGGGGGGGGGGGGGFGGGGGGGGFGGGGGGFGGGGGGFEGGFFBG@EGFFF9GDGFGGGGG,GGGGGGGGFG;GGGGFG:CGGCGGFEGGGCFFGE,GGCCC=GGGGGFCGGFGFCG,,8GFE+@CGGFGGD5GB:FG+9GCG76FCGG>/?6FGE=>;GGEF89FC@?F8=G7>)DF?A2*DC@:?705*>6F=)
@697_1_2/1
gaggtgcagctggtggagtctgggggaggtgtggtacggcctggggggtccctgagactctcctgtgcagcctctggattcacctttgatgattatggcatgagctgggtccgccaagctccagggaaggggctggagtgggtctctggtattaattggaatggtggtagcacaggttatgcagactctgtgaagggccgattcaccatctccagagacaacgcTaagaactccctgtatctgcaaatgaacagtctgagagccgaggacacggccttgtatcactgtgcgagagccgttT
+
<CCCCGGGGGGGGGGGGGGGGGGGDGFGGGGGGGGGGGGGGGGGGGGGGGGGGGGGGGGGGGGGGGGFGGG9GGGGGGGGGGGGFGGGGGFGGGGGGGGGGGGEGGGGG7GGGGGGEGGGGGGGGGGGGFCGFGGFGBGG:GGBCGGAEGGGGGGGCGGCGFGGGGGGGGCFGGGGFGGGE:GGF8GGGDGCGGGGFDFG,GGGG8GG<GFGGGCFFFF+CGG>,FG3GC>FEEG:GAFGFG=FGG;GF<GG*CF)D<;F@GC40?*1G<,<FE+*AC6D7*+?EG+8?G+@2)F)GDAB)
@697_2_2/1
gaggtgcagctggtggagtctgggggaggtgtggtacggcctggggggtccctgagactctcctgtgcagcctctggattcacctttgatgattatggcatgagctgggtccgccaagctccagggaaggggctggagtgggtctctggtattaattggaatggtggtagcacaggttatgcagactctgtgaagggccgattcaccatctccagagacaacgccaagaactccctgtatctgcaaatgaacagtctgagagccgaggacacggccttgtatcactgtgcgagagccgttc
+
CCCCCFGGGGGG9GGGGGGGGCGGGGGGGFGGGGGGGGGGFGGGGGGGGGFGGGGGFGGGG<GGGGFFGCGGGGFGGGGGGGEGGGGGGGCGGGGGGGGGGGGGFG,GGGGGGGGGGGGGGFFGGGGGGGEGGGGGGGEG9GGGD>GGGFGGGGG>FGGGG>GFGEGGFG9GGGDC5GD,*9GGDFGCG+EGGGGGCFFGGGGBCGGAF@8GGGCC==CFC:GGGGGGF7G@GGG=<G5?*:CFG+FCGG*GGGA+F<*59C9F:8F7GG;7*DF75D>5CE**7C*C+*D)G*)=;:39*
@697_3_2/1
gaggtgcagctggtggagtctgggggaggtgtggtacggcctggggggtccctgagactctcctgtgcagcctctggattcacctttgatgattatggcatgagctgggtccgccaagctccagggaaggggctggagtgggtctctggtattaattggaatggtggtagcacaggttatgcagactctgtgaagggccgattcaccatctccagagacaacgccaagaactccctgtatctgcaaatgaacagtctgagagccgaggacacgTccttgtatcCctgtgcgagagccgttc
+
CCCCCGGGG9GGGGGGGGGGGGGGGGGGGGGGGEFGGGGGGFGGGGGGGGGGGGGGGGGGGGGGGGGGGGGGGGGGGGGGGEGGGGGGGGGGGGGGFGGGGCGGG7GGGGGGEAGGGGGGGGGGGGFGGGGGGGFCGGGGGEGGGGGGGGCGGGGGGGGGGGGGCGFGFGGFFCGGGGGDGCFGGGFGGCEGG79GGGGG?FG:GGEGGFCGGFGFCG*GCG=F5GG,GCEFFFGGGE9GGC75FACF*;?DCFFGF?CDD2F>7C:FFCC5G,FF>DG89)B)F6*C7:C+)D6*CF*F1
@697_4_2/1
gaggtgcagctggtggagtctgggggaggtgtggtacggcctggggggtccctgagactctcctgtgcagcctctggattcacctttgatgattatggcatgagctgggtccgccaagctccagggaaggggctggagtgggtctctggtattaattggaatggtggtagcacaggttatgcagactctgtgaagggccgattcaccatctccagagacaacgccaagaactccctgtatctgcaaatgaacagtctgagagccgaggacacggcTttgtatcactgtgcgagCgccgttc
+
CCCCCGGGGGGGGGGGFGGFGFGGGFGGGGGGGGGGGGGGGGGGGFGGGGGGGGGGFGGGGCGGGGGGGGGGGGGGGGGGGDGGGGGGGGGGGGGGGGGGGGGGGGGGGGFFGGGGGGFGGGGGGEGGFGGGGGGFGGGGGFGGFGGFGCGGFFGGGGGG@GGGGGFGGGCGDGFGGECGG9GG>GFFF<G9F>G>ECGEGGEGFGG;GGGFEE@,GE>GCGGG7GEG5CFGGG>F,,GGGD97F=GCDG2FCG+AC@<**E:CCC0F570G*G/)G9*>DC5>9)6>AD2A<*>9>+G:0
@698_0_2/1
caggtgcagctggtgcagtctggggctgaggtgaagCagcctggggcctcagtgaaggtctcctgcaaggcttctggatacaccttcaccTgctactatatgcactgggtgcgacaggcccctggacaagggcttgagtggatgggacggatAaaccctaacCgtggtggcacaaactatgcacagaagtttcagggcaggCtcaccagtaccagggacacgtccatcagcacagcctacatggagctgagcaggctgagatctgacgacacggtcgtgGatGactgtgcgaAagtggctT
+
CCCACGCFFGGGFGGDFCFGGGCCF8GGF;CGGGGC8EFFGBGGCGCAGGGCGGCGFC,FF8FGEFFGGFFGGGGC@GGGGC@,GFGEEF,G9CGFGEFEC,FC<GC7GFAFFGA,<@A99BBA4CECEG9GCF?=8G7,,CG+EF+FC3A5,F@AA=@6C,#:GFFFCF,DE=:::5F:G:C@8G,,9@G7FFA<CB:@3*3@:D,D7*,>**EC*8*;D?86E,,;CE4C9C3<5,*1533*5>?G=8@C*,>8<*3*/*F>59>F*C@02*+>)10**1)**<85)=*/***7*<*()
@698_1_2/1
caggtgcagctggtgcagtctggggctgaggtgaagaagcctggggcctcagtgaaggtctcctgcaaggcttctggatacaccttcaccggctactatatgcactgggtgcgacaggcccctggacaagggcttgagtggatgggacggatcaaccctaacagtggtggcacaaactatgcacagaagtttcagggcagggtcaccagtaccagggacacgGccatcagcacagcctacatggagctgagcaggctgagatctgacgacacggtcgtgtattactgtgcgaGagtggctg
+
CCCCCGGGGGGGGGGGGGGGGGGGG8GGGGGGGGGGGGGFGGGGGGGG<GGGGFGGGGGGGGFGGGCGGGFGGGGGGGGGGGGFGFGGGGGGGGGGGGGGGGGGGFG7GGGGGGGGAGGDGG<<GGGEGGGGGGGGGGGGGGGGFGGFGFGBGGDGCGAEFCFGGFGGA9GGG;GF9GFGGFFGGFGGGF,:+*GGEEGG+GAGG9FGGG?DGGGGEGGGGC*GGGF@C7GGEE*7>GCC?CGC?>7GFGGGG>*CCC*D75F+;9G7CC7?7G57;FAGCG)8>57BFF?512C=7<+69
@698_2_2/1
caggtgcagctggtgcagtctggggctgaggtgaagaagcctggggcctcagtgaaggtctcctgcaaggcttctggatacaccttcaccggctactatatgcactgggtgcgacaggcccctggacaagggcttgagtggatgggacggatcaaccctaacagtggtggcacaaactatgcacagaagtttcagggcagggtcaccagtaccagggacacgtccatcagcacagcctacatggagctgagcGggctgagatctgacgacacggtcgtgtattactgtgcgacagtggctg
+
CCCCCGGGGGGGGGGGGGGGGGGGGGGGGGGGGFGGFGGGGGGGGGGGGGGGGGGGGGGGCGEDGGGGGGGGGGGGDGGGGGFGEGGGFGGGEGGGGGGG6GGGGGGGGGGGGGGGGGG7<GGFGFAGFGFFGGFFGGGCGGFGG7GGGGFGGGGBFGGGFGEGGFFGFGFGGGGGBGFGGFGGFGGGEFEFGFDDFB?BFGGEG9CGGGGEEG:EFG3FG8FF8GGFG5AGGF<E77<G5FGE:GFGF+GG+DC7:9GC@:*FF*GFC1EE7748:/:/C7FACG?G*6>C;G9F*D1D:
@698_3_2/1
caggtgcagctggtgcagtctggggctgaggtgaagaagcctggggcctcagtgaaggtctcctgcaaggcttctggatacaccttcaccggctactatatgcactgggtgcgacaggcccctggacaagggcttgagtggatgggacggatcaaccctaacagtggtggcacaaactatgcacagaagtttcagggcagggtcaccagtaccagggacacgtccatcagcacagcctacatggagctgagcaggctgagatctgacgacacggtcgtgtattactgtgcgacagtggctg
+
CCC@CGGGGG@GGGGGGGGGGGGGGGGFGGGGGGGEGGGGGGGGFG,GGGGGGGGGGGGGGGGGGGGCGGGGCGGGGGGGFGGGGGGGGGGEGGGGGGGGGFGGGGGGGGFGFGGGGGFFGEGGGGGGGGGGGGGGGGGFGGGEGGGGFGFFFGGEGGGGGCGGFGGFGGFGFEDGGGF>FDFGGFGEG8;G9GFGG>GGFBGFEGGAGGGGGCFGGC=EG,CF=CG9>CDFGF6G7FG<9C;*F8G:<ECGF9CC,FCA+:F;EF+CD5**<1)CGC<=F:F;0G;*F*<*+*FF*FCF2
@698_4_2/1
caggtgcagctggtgcagtctggggctgaggtgaagaagcctggggcctcagtgaaggtctcctgcaaggcttctggatacaccttcaccggctactatatgcactgggtgcgacaggAccctggacaagggcttgagtggatgggacggatcaaccctaacaTtggtggcacaaactatgcacagaagtttcagggcagggtcaccagtaccagggCcacgtccatcagcacagcctacGtggagctgagcaggctgagatctgacgacacgAtcgtgtattactgtgcgacagtggctg
+
CC9CA<GFGGCGG@GCFF@GGFAGFEGGGGFGFGGFEEGEGCCFFFE@F,FFGCFCFGGFGEEGFF<FGFF<<FE,GCGFFCEGCC@FDGFC7CFFG+AGD,FEF,GD?<EGEGGCF9,?GEA@=:CC,,CC:F4F,>FEF9,F,CAF,@CF,7EG5C9>G?,,9?EA,6AGCCFF:A,>9,2F,AF<GG8,G7G9FF*+<=CE+EEF?8EE;;D@F,D49:E8*<7BF>2@D)DF8*9*,B8)9++8C,+C:@15A52;6*2**++22+****97*20)9*5*9?*99)0.6+/33**()
@699_0_2/1
gaggtgcagctgttggagtctgggggaggcttggtacagcctggggggtccctgagactctcctgtgcagcctctggattcacctttagcagctatgccatgagctgggtccgccaggctccagggaaggggctggagtgggtctcagctattagtggtagtggtggtagcacatactacgcagactccgtgaagggccggttcaccatctccagagacaattccaGgaacacgctgtatctgcaaatgaacagcctgagagccgaggacacggccgtatattactgtgcgaaagagttac
+
CCCCCGGGGGGGGGGGEGGGGGGGGGFGGGGGGGGGGGGGGGGGGFFGGGGGGGGGGGGGGGGGGGFGGGGGGGFGGGGGGGGGGGFGFFGGGGFGGGGGGGFGFGGGGFGGCGGFGCGFGGFGFGCGFGGFGCGG<FFGGFGGGAGGGGGGFGGGGGGGFGGGGGG@AGGGFGGGGGG?G,;GFG@@E7GGG@GF78GGG?8GGGCGEGGCGDGFC0FFGFGGGG,@GF+F*CCEFGCFEGEGC3GGEECFGDGE9GF7FG,D0GC9F*5G)9+G*,0F<G)7;1F4+*G+*DA+3<C6)
@699_1_2/1
gaggtgcagctgttggagtctgggggaggcttggtacagcctggggggtccctgagactctcctgtgcagcctctggattcacctttagcagctatgccatgagctgggtccgccaggctccagggaaggggctggagtgggtctcagctattagtggtagtggtggtagcacatactacgcagactccgtgaagggccggttcaccatctccagagacaattccaagaacacgctgtatctgcaaatgaacagcctgagagccgaggacacggccgtatattactgtgcgaaagagttaT
+
CCCCCGGGGGGGGGGGGGGGGGGDGGGGGGGGGGGGGGGGGFGGGGFGGGGGGFGGCGGGGGEGFGGGGGGGGGFGGGEGGGGGDEGGGGGGGGGGGGGFGGFGGGGEFGGGGGGGDGGFGFGGGGGGGFGCGGCGGFF=GGGFGGGGGGGGGGGFGEGGFGGGG8GGFGFFGGFFFGGAEGDGFGFG7@DGGG:GFFFG,FGEGEGEGG+GGG2FGGDEEFGGDGGCGAGEFGGGAE?,A6DFGGFDF+:GCCGFGDCGGGGC,GFC)7*?7@F*F*:+F8D=CF@C262F;F7*G9*F*
@699_2_2/1
gaggtgcagctgttggagtctgggggaggcttggtacagcctggggggtccctgagactctcctgtgcagcctctggattcacctttagcagctatgccatgagctgggtccgccaggctccagggaaggggctggagtgggtctcagctattagtggtagtggtggtagcacatactacgcagactccgtgaagggccggttcaccatctccagagacaattccaagaacaGgctgtatctgcaaatgaacaCcctgagagccgaggacacggccgtatattactgtCcgaaagTgttac
+
CCCCCGEGGGGGGGGGGGGGGGGGGGGGGGGGGGGGGGGGGGGGFGGGGGGGGFGGGGGGGGGGGGGGGFGGGGGGGGGGGDGGGGGGGGGGGGGGGGGGFFGGFGGGGGGGGGFDGGGGGGGGGGGGGGGGGGGFGFFFEFGGFGGEFG<9GFGGGFGDGGFGG9GFGFGGD<GG@GAGGGGFB=DGFF<>FGFGGGGBC@,3FDGCEGGGG9FC;GEGEFCEGDCFD:G6*C<GFGCEG5G<FG8G@EGC1*7+:D47CFGFCA+9GDF8GFC+F4F:CG:FCFF5/=CA;:*)7F)90
@699_3_2/1
gaggtgcagctgttggagtctgggggaggcttggtacagcctggggggtccctgagactctcctgtgcagcctctggattcacctttagcagctatgccatgagctgggtccgccaggctccagggaaggggctggagtgggtctcagctattagtggtagtggtggtagcacatactacgcagactccgtgaagggccggttcaccatctccagagacaattccaagaacacgctgtatctgcaaatgaacagcctgagagccgaggacacggccgtatattactgtgcgaaGgagttac
+
CCCBCGGGGGGFGGGGGGGGGGGGGGGGGGGGGGGGGGFGGFGFGGGGGGGGGGGGGGGGGGGFEGGGGGGGGGFGGGGGGGGGFDGGFGGGFGGGGGGGGGGFFGGGGGGGDGFGFGDDGGGGGGGGGGGGGGFG,GGGGGGGFG<GGGGGGGGFCGGGGGEGDFGGGFGE:GFGGGDGGGFCGGDFGGGGCGGFG:FGC*FFG@GGFGF>GGCCDGGFFE*F9FGGGGGGF5G;GGG7C?GF+=EGGG2?=CECGG=:CGDG:G75:EG7:F;756GBF8>>7:F:377*F0)5>834*
@699_4_2/1
gaggtgcagctgttggagtctgggggaggcttggtacagcctggggggtccctgagactctcctgtgcagcctctggattcacctttagcagctatgccatgagctgggtccgccaggctccagggaaggggctggagtgggtctcagctattagtggtagtggtggtagcacatactacTcagactAcgtgaagggccggttAaccatctccagagacaattccaagaacacgctgtatctgcaaatgaacagcctgagagccgaggacacggccgtatattactgAgcgaaagagttac
+
CCCCCGGGGGGGGGGGGGGGGGGGGGGGGGGAGGGGGGGGGGGGGGGGGGGGGGFGGGGGGFGGGFGGECGGGGGEAFGGGGGGGGGGGGGGGGGCFGGGGGGGFGGGFFGGEGGBGGCGGGGGCGGFGGG@GCGDGGGG<DGCGEEGGFGEGG@DEGD8GCGGGGC8GGFGGGGGFGFG,GCGGG?,GFGADGDFEGGFCFG7GGF:G2GGGGEC@GGGF;CCGGEC5;C>GF:D<GGGFC:G*G=++C<>GEF:+C*,7*?GFE*6GDFFEC*G5C0/;C=0/G0*/*F9/30/)21*.
@700_0_2/1
gaggtgcagctggtggagtctgggggaggcttggtaaagcctggggggtcccttagactctcctgtgcagcctctggattcactttcagtaacgcctggatgagctgggtccgccaggctccagggaaggggctggagtgggttggccgtattaaaagcaaaactgatggtgggacaacagactacgctgcacccgtgaaaggcagattcaccatctcaagagatgattcaaaaaacacgctgtatctgcaaatgaacagcctgaaaaccgaggacacagccgtgtaCtactgtaccacag
+
CCCCCGGGGGGGGGG@GGGGGGGGGGGGGGGGGGGGGGGGGGGGGGGGGGGDGGGGCGGGGGGGGGGGGGGGGGGGFGGGGCGGGGGGGGFGCGGGGGGGGG8CFGGGGGGGGGFGGGGGFGGFGGFGGGGGFGGGGGGGGGF,FGGGGG<GGGAECGGFG,FGGFEGGGGGGGEGCGGGEGGGGGGGGGCEGGD8G;8GGGCEGDBGGG9*E9G6GGDG;C7C5G,FGG4,+G,?F*GDF>GF;9>G>;ECC5>G;,8G++G>F+GCCGC0F*F@;+FCF*785F*7:+*3*F/C5GF*0
@700_1_2/1
gaggtgcagctggtggagtctgggggaggcttggtaaagcctggggggtcccttagactctcctgtgcagcctctggattcactttcagtaacgcctggatgagctgggtccgccaggctccagggaaggggctggagtgggttggccgtattaaaagcaaaactgatggtgggacaacagactacgctgcacccgtgaaaggcagattcaccatctcaagagatgattcaaaaaacacgctgtatAtgcaaatgaacagcctgaaaaccgaggacacagccgtgtattactgtaccacag
+
CCCCCGGGGGGGGGGGGGGGGGGGGGGGGGFGGGGGGGGGGEGGGFGGGGGGGGGGGFEGGGGGGGGGGGFGFAGGEGGGGFGGGFFGGGGGFGFGGGGGGGFFGGFGGGGGGGGGGGGGGGFG>GGGGGGFGBGGGGGFGG@GGGGFGFGGGGFGGGGGGG<GGGGGGG@DGGGGGGG9GGFGGGGGFFFC8GEGECCGGG:FGGA=6GG,GGE>GGGF@ED5E5CGF9@FGCFG>GGG88<G@F,0E*?E<<GE7GG:8GD9F>F=?CG**<7F<AGFFA7*F?):C.*<:<A*;)):5
@700_2_2/1
gaggtgcagctggtggagtctgggggaggcttggtaaagcctggggggtcccttagactctcctgtgcagcctctggattcactttcagtaacgcctggatgagctgggtccgccaggctccagggaaggggctggagtgggttggccgtattaaaagcaaaactgatggtgggacaacagactacgctgcacccgtgaaaggcagattcaccatctcaagagatgattcaaaaaacacgctgtatctgcaaatgaacagccGgaaaaccgaggaAacagccgtgtattacGgtaccacag
+
CCCCCGGGGGDGGGGGGGGGGFGGGGG9GGGGGGGGGGGGGGGGCGGGGGGGGGGGGGGGGGGCGGGGGGFGGGGGGGGGGGFGGG<GGGGGG9GGGGGGGGGGGGGGGGGGGGGGGGAGGGEGGGGGGGGGGCGGGGGGGGGGGGCGGGGCGGGGFGGGFGCGGGGFGG9GFG;G,DCGFGGG@FGG,GGGGC7CFGGGG9EGGGGGGCGCGGFFGC*GEG+GFGGGGG>3G@GCEEF+GFF6)F29+F8CGF=EC2ECG**)*)A,GC4A?FB+6D9:6*+6C5EDD*G2C*7F)<>+4
@700_3_2/1
gaggtgcagctggtggagtctgggggaggcttggtaaagcctggggggtcccttagactctcctgtgcagcctctggattcactttcagtaacgcctggatgagctgggtccgccaggctccagggaaggggctggagtgggttggccgtattaaaagcaaaactgatggtgggacaacagactacgctgcacccgtgaaaTgcagattcaccatctcaagagatgattcaaaaaacaTgctgtatctgcaaatgaacagcctgaaaaccgaggacacagccgtgtattactgtaccacaT
+
CCCCCGGGGGGGGGGGFGGGGGGGGGGGGGGGGGGGGGGGGGGFGGGGGGGGGGGGGGGGGGGGGDGGGGGGGGGGGGGDGGGGEGGGGGGGGGGGGGGGGG<GGGGGGGFGGGGGGGGEGGGGGEGFGFGGGGGGGGGGGGGEGGDGEFGFGG,FFFGGGGGFGGGFG<GGGGBF9F9GDGGGGGGGG>FGGGFGGFGCG8GFDCGGGFFG8@CCE/FG8ECGFGG;>G>,9=G=FFFFGC>C?FG@F::GDG=EFFFGBGGC5F9+EC+>6*CF*GDGF*@>7F*7808G@G*>F7CF*
@700_4_2/1
gaggtgcagctggtggagtctgggggaggcttggtaaagcctggggggtcccttagactctcctgtgcagcctctggattcactttcagtaacgcctggatgagctgggtccgccaggctccagggaaggggctggagtgggttggccgtattaaaagcaaaactgatggtgggacaacagactacgctgcacccgtgaaaggcagattcaccatctcaagagatgattcaaaaaacacgctgtatctgcaaatgaacagcctgaaaacTgaggacGcagccgtgtattactgtaccacag
+
CCCCCGGGGGGGGGGGGGGG7GGGGGGGGCGGFGGCGGGGGDFGGGGGGGGGGGGGGGGGGGGGGGGEGGGGGGGGGGGGGGGGF7GGEGG9GGGGGFGGGECGGGGFGGDGGGGGGCEGGF?GGEGGGEGGGGGGGGGGGGGGG@GGGGGGG,GDGEEGGGGGGGGGFFGGFGGGGGAGGFC9GGGCG*GGFGGGF>,GGFFGGG:@DEDFBFBGGFFG,GGAF5E5CGDG=BEC79GCE,FGGCFC+<F=ECF,CGC*GGFG9GGEF*?GFG<G)FF.D35=@FG9:7<F)G7F*3FG:
@701_0_2/1
gaggtgcagctggtggagtctgggggaggcttggtccagcctAgggggtccctgaaactctcctgtgcagcctctgggttcaccttcagtggctctgctatgcactgggtccgccaggcttccggAaaagggctggagtgggttggccgtattagaagcaaagctaacagttacgcgacagcatatgctgcgtcggtgaaaggcaggttcaccatctccagagatgatAcaaagaacacggcgtatctgcaaatgaacagcctgaGaaccgaggacacggccgtgtaCtGACgtactagac
+
CCCCCGGGFF;GGFGGGCG8,GEFGCG,FFCFGEGDEGG;FF+GGA<GGGFGGFGCFCFGGGFEAG@GG,CCCGF,EEGGFE8,GCFGF?FFEFGDAFGG<<GGDG,EF,EGGFD9EE<?<?EGF,GDC8FGCG@F9FEFGF@GGBB9,F,CGAFAFGEGFC8FBG:@AFDFF,5,+F9F@,:,DC,D>F9C*E,9@5E,E6FCE@:F,:,=,;*5**G3+@,3FCE6*,<<+27+8+*@*C*F==9*7:<5*;1+DF2*,587,+,2+0**+*37+*22:9:*F9:*1*+*0*1D.0.*+
@701_1_2/1
gaggtgcagctggtggagtctgggggaggcttggtccagcctggggggtccctgaaactctcctgtgcagcctctgggttcaccttcagtggctctgctatgcactgggtccgccaggcttccgggaaagggctggagtgggttggccgtattagaagcaaagctaacagttacgcgacagcatatgctgcgtcggtgaaaggcaggttcaccatctccagagatgattcaaagaacacggcgtGtctgcaaatgaacagcctAaaaaccgaggacacggccCtgtattactgtactagac
+
CCCCCGGGGGGGGGGGFGFGGGGGGGGGGGGGEGGGGGGGGGGGGGGGGFFGGGGGGGGEGGGGEGGGGGGGGFDGGGGGGGGGGGGGGGGGGGGGGGGFGGGGFGGGGGGGGGGGDGGFFGGG4GFGGGGGGGGGGGFEFEGGGGGGFGGFGGGGGGGFGGGGGGGGG,GGGGGGDGGGDFGFGGGGCGCGD,G>G9FGDE<CGGGCD7GFGFGEG@DFG;F=CE>G6DFG<?GGGDG7CDCFFC*6GEGFGGDC77GG,CG7C7CE,FC*8+G6E*6835)9F=7C67CFC)?9A*9G1
@701_2_2/1
gaggtgcagctggtggagtctgggggaggcttggtccagcctggggggtccctgaaactctcctgtgcagcctctgggttcaccttcagtggctctgctatgcactgggtccgccaggcttccgggaaagggctggagtgggttggccgtattagaagcaaagctaacagttacgcgacagcatatgctgcgtcggtgaaaggcaggttcaccatctccagagatgattcaaagaacacggcgtatctgcaaatgaacagcctgaaaaccgaggacacggccgtAtCttactgtactagac
+
CCCCCGGGGGGGGGGGGGFGGGGGGGGGGGGGGGGGGGGGGGAGGFGGGGFGGGGGGGGGGGGGFGDFGFFGGGGGGGGFGGGGGFGFGFGCGGEGGGGGGGGGGEGGG@GGGGGFGFGGGGGFFGGFDGGGCGGFGGDGFD9GGGGGGGEGGGFFGFAGGGCGGDCFGGGFGCGG7GGGGGGC9C,GGAGG2DBGFCGF7G?G6GCDGFEDG9>9EGGGGGCGCGFFGEAFGGFGEF*EG+G8:CF5CFCF:FG=767C:?DGGADF<@1DG4C:363CCGA+7<)/+D07)CGCF@*0*
@701_3_2/1
gaggtgcagctggtggagtctgggggaggcttggtccagcctggggggtccctgaaactctcctgtgcagcctctgggttcaccttcagtggctctgctatgcCctgggtccgccaggcttccgggaaagggctggagtgggttggccgtattagaagcaaagctaacagttacgcgacagcatatgctgcgtcggtgaaaggcaggttcacTatctccagagatgattcaaagaacacggcgtatctgcaaCGgaacagcctgGaaaccgaggCcGcggccTtgCattactgtaGtagac
+
CCCCCFFCGGGEGGGFDFFFGGG7FGGG,EECG@78EGCEGFFFG@<FEDGECFCGAFGEEGGCGDCGFE6CGF,6G@GC=EFGG@DCGEF99@EGG4<,=G8,GFGFGEFD@GEF?AGG8GC8,GGCG7AGCCC,EG,FCC,FE7C,9FF@8C9A+C>AF6@A<C7<:3C:,@FC<A+C,,F@:F0FEEGE,2CC<@:=FD*,+8+7,*6E,3B:@C3+4896GG?;*D?5:,;1*<7:C)<<+7*7=<)7**+,7?17+):)*C742*08+*3<)=72:*)C4*2)>*3**41*5*4/)
@701_4_2/1
gaggtgcagctggtggagtctgggggaggcttggtccagcctggggggtccctgaaactctcctgtgcagcctctgggttcaccttcagtggctctgctatgcactgggtccgccaggcttccgggaaagggctggagtgggttggccgtattagaagcaaagctaacagttacgcgacagcatatgctgcgtcggtgaaaggcaggttcaccatctccagagatgattcaaagaacacggcgtatctgcaaatgaacagcctgaaaaccgaggacacggTcgtgtattactgtacCagac
+
CCCCCGGGGGGGGGGGGGGGGGFGDGGGFGGGGGGGGGGGGGGGGEGGGGGGGGGGGGGGGGGFG9GDGGGGGGGCGGGGGGGGGGGGFGGGGGGGFGGGGGGGGGGGGG:FFGGGG<FG9GGGGFGDGAFGGGFGGGFGGGFGGGGGGFFGG9GGGGGGGF7GCGF@GGFGGFGGG6FGFGFG<FD9>@GGBGGGFG@FFFC;9=CEFGFGGGD,FGGGGF>GFDEFGGGGAG@CEFC?G=DD6F1GGGBG9?8,GDFGF<8F+<A?55:FG7DAF.*@*<D**=4C6+22<:93(CD>)
@702_0_2/1
gaggtgcagctggtggagtctgggggaggcttggtaaagcctggggggtcccttagactctcctgtgcagcctctggattcactttcagtaacgcctggatgagctgggtccgccaggctccagggaaggggctggagtgggttggccgtattaaaagcaaaactgatggtgggacaacagactacgctgcacccgtgaaaggcagattcaccatctcaagagatgattcaaaaaacacgctgtatctgcaaatgaacagcctgaaaaccgaggacacagccgtgtattactgtaccacag
+
CC<CCGGGGGGGGGGGGGGGGGGGGGGGGGGGGGGGGGGGGGGGGGGGGGGGGGFGGGGGGGGGGGG:GGGDGGGGDGGGGGGGGGFGGGGGCGFGGGGGGGD,FFGGGGGGFG<CBGGDGGGGCEGGGFGGGGGGGFGFGGGGGGAFGDGGGGGGGGGGGGGGGGGFGGGGGDGGGGGGEGGCGGGFGGG8GFFDGDFGGGCDGGEGEFGGFEBFFE1;,FG@,GGCC@>,+GGBGFCG5+?DCCGGG@ADCFDGCF,AF4F**=<GC7F6:7F*E3<::D99*7>C6*B>)*59567G*
@702_1_2/1
gaggtgcagctggtggagtctgggggaggcttggtaaagcctggggggtcccttagactctcctgtgcagcctctggattcactttcagtaacgcctggatgagctgggtccgccaggctccagggaaggggctggagtgggttggccgtattaaaagcaaaactgatggtgggacaacagactacgctgcacccgtgaaaggcagattcaccatctcaagagatgattcaaaaaacacgctgtatctgcaaatgaacagcctgaaaaccgaggacacagccgtgtattactgtaccacag
+
CCCCCGFGGGGGGGGGGGGGGGGGGGGFGFGGGGGGGGGGGGGGGGCGGGGG@GGFGGGGGGGGGGGGFGGGGGGGGGGGGGGGGGGGGGGGGGGGGGGGGGGGGGGFGGFCFGGCGGGGGGGGGGGGGG?GGGGFGGGGGGGCG1FGGGFGGFGGGGGGFGDG7GFFGEFCEGFGFGGGG3DGGF>CGGGGFG8E@GF?G,E>8FFG,E8FGGGGFCFFDGGC2>G,GFGG95D,,ACE?5F<CCGFGG8?G+7GGC=FGC:6GA9CC+5F<FFC*9>D7+D<8=7,*C;1FF*6:92>F
@702_2_2/1
gaggtgcagctggtggagtctgggggaggcttggtaaagcctggggggtcccttagactctcctgtgcagcctctggattcactttcagtaacgcctggatgagctgggtccgccaggctccagggaaggggctggagtgggttggccgtattaaaagcaaaactgatggtgggacaacagactacgctgcacccgtgaaaggcagattcaccatctcaagagatgaGtcaaaaaacacgctgtCtctgcaaatgaacagcctgaaaaccAaggacacagccgtgtattactgtaccacag
+
CCCCCGGGGGGGGGFGGGGGGGGGGGGGGFGGGGGGGGGGGGGGGGFGDGGGGGGGGGGGGGGGGGFGGGFGGGGEGGGFGGGGFGGGGGGGGGGGFGGG?GGGD@GGGGGGGGFGFGGGGGGGGGGGGGGEGGG:G8GGGEGGF<GGGGGGFEGFGGGGGGG3F<GFGGGGGGGGGGGGGG@FA?G>CFGGGGGFDF;DG9GG;GGFGGCFGEGGGFGFGCGGGEC*G;CCG5GFAGFGFGC?+GCDCGGG7+G5GDC5CE7<EGC2F5*FCGFA:)6>>+*F4C);;><;*2*+F1778
@702_3_2/1
gaggtgcagctggtggagtctgggggaggcttggtaaagcctggggggtcccttagactctcctgtgcagcctctggattcactttcagtaacgcctggatgagctgggtccgccaggctccagggaaggggctggagtgggttggccgtattaaaagcaaaactgatggtgggacaacagactacgctgcacccgtgaaaggcagattcaccatctcaagagatgattcaaaaaacacgctgtatctgcaaatgaacagcctgaaaaccgaggacaTagccgtgtattactgtaccacag
+
CCCCCGGGGGGGGFGCGGGGGGGGGGGGGGGFGGGGGGGGGGGGGGGGGGGGGGGGGGGGGGEGGGGGFGGGGGGGGGFGGGGGFGGGGFGGGGGGG,FGGGGGGGGGFGG9GGFGGGGFGGGGGGGFGGGFGGGGGGGFGGGGFGGGGGGGEGGGGG@FG8GGGEFGFG>FGGAGFGGFCGGFGGFGDGGGFGGGECGFGFGGGGGF9F,G8EG>FEGEGEE7CGEF2F**66FGDFF<G=GG<:*8CG*>GG;CC7C)4;4>G5+FGFGC,D*1C+FCD/@7@G)*ABA2**F4D:CC*
@702_4_2/1
gaggtgcagctggtggagtctgggggaggcttggtaaagcctggggggtcccttagactctcctgtgcagcctctggattcactttcagtaacgcctggatgagctgggtccgccaggctccagggaaggggctggagtgggttggccgtattaaaagcaaaactgatggtgggacaacagactacgctgcacccgtgaaaggcagattcaccatctcaagagatgattcaaaaaacacgctgtatctgcaaatgaacagcctgaaaaccgaggacGcagccgtgtattactgtGccacag
+
CCCCCGGGGGGGGGGGGGGGGGGGGGG?GGGCG;CGGGFGGGGGGGGGGGGGGGGGGGGFGFGGFGGGGGGGGGGGGGGGFGDAGGGGG@GGGGG@GGGGGGGGGGGFGGFGGGGG?GEGGGGC@GGEGGGEFGGGGGGF@GGGGGGFFGGGFGGGGFGG:GGGGGGGGGFFGGF,GFGGG,GCDGFGG;FEG>FGGFACGG?GGGEGC,G8G9GDG5GCBG=GG*G65GFEEGG,GGF8?C@9GE19GDCF@?4CCF:8CCF;>1,6A+2)GGGC+<)G*590DA7*:G24D***99+7,
@703_0_2/1
caggttcagctggtgcagtctggagctgaggtgaagaagcctggggcctcagtgaaggtctcctgcaaggcttctggttacacctttaccagctatggtatcagctgggtgcgacaggcccctggacaagggcttgagtggatgggatggatcagcgcttacaatggtaacacaaactatgcacagaagctccagggcagagtcaccatgaccacagacacatccacgagcacagcctacatggagctTaggagcctgagatctgacgacGcggccgtgtaCtaAtgtgcgagagagggaa
+
CCCCCGGGGDGGGG-GGGFGGGGGGGGGGGGCGGGGGGGGGGGGG<GGGGGGGGGGGGFGGGGGGGGGGGGGGGGGGGGGGGGGGGGGGGGGGGGGGGGGGAGGGGGGGGGGFGGGG9CGGGGGFGGGGGGGGGGGGGGCGGGGGGFGGDGGGG>FGGGFGGGGGFEGFGG?8GGEGDGG>GGGGG>GBC@GGGGGGFGGFGGFCFFGFF9GDD7C5GGFFDGCGF7EG=DG7E7GFE,+FCDFF,GC*G@CGGG0AGG<G?FFG;DDCC,)::6F*6FCG7F@+F*F:F7G*7D+CC*@:
@703_1_2/1
caggttcagctggtgcagtctggagctgaggtgaagaagcctggggcctcagtgaaggtctcctgcaaggcttctggttacacctttaccagctatggtatcagctgggtgcgacaggcccctggacaagggcttgagtggatgggatggatcagcgcttacaatggtaacacaaactatgcacagaagctccagggcagagtcaccatgaccacagacacatccacgagcacagcctacatggagctgaggagcctgagatctgacgacacggccgtgtattTctgtgcTagagagggaa
+
CCCCCGGGGFGGGGGGGGGGGGGGGGGCGDGGGGGFGGGGGGGGGGGGGGGGGGGGGFGGGGEGGGGGGGG8GFGGGGGFDGGCGGGFGGGGGGGGGGGGGGGGGGGGGGGGGGGDGGGFGFEGDGGGGGGGGGGGGGGGGGGGEGGGGGGGGGGGFGGFGGGCCGGGDCGGGGG=CGGFGFGGGGGGCBFFGGEGGGFGGGGFG9G;FFGGGCG<5G88CEGFGG<GGECC<GGGECFGG6G*GGCCG6:*57D:GG5C=FF<GCCF;)+CCGCGC)F86G2)C7CF>G*</)F77<2*+
@703_2_2/1
caggttcagctggtgcagtctggagctgaggtgaagaagcctggggcctcagtgaaggtctcctgcaaggcttctggttacacctttaccagctatggtatcagctgggtgcgacaggcccctggacaagggcttgagtggatgggatggatcagcgcttacaatggtaacacaaactatgcacagaagctccagggcagagtcaccatgaccacagacacatccacgagcacagcctacatggagctgaggagcctgagatctgacgacacTgccgtgtattactgtgcgagagagggTa
+
CCCCCGGFGGGGGGAGGGGGGGGGGGGGGGGGGGGGGGGGGGGGEGGGFEGGGGGGGGGGGGGG9GGGGGGGGGGGCGFFGGGFGGGGGGGGGGGGGGGGGGFGGFGFGGGGGGGGGGGGGGFGGGGGGGGGGFDGGGGCGGG@GGGGGGG<GGGGGFGGGGGDFGGG9GGGGGEGFFG:FGG+FGCCFGG8GGFBFFDGCBDFEEDGGEEGGG;GGG7G,G7EGEFGGGGCG<CEEFAGGA>GFG7FGCECF0FF9EG*7BC>GG7DFG6F**DA*A*0DG=G7FD9>9:G))**6*))*
@703_3_2/1
caggttcagctggtgcagtctggagctgaggtgaagaagcctggggcctcagtgaaggtctcctgcaaggcttctggttacacctttaccagctatggtatcagctgggtgcgacaggcccctggacaagggcttgagtggatgggatggatcagcgcttacaatggtaacacaaactatgcacagaagctccagggcagagtcaccatgaccacagacacatccacgagcacagcctacatggagctgaggagccCgagatctgacgaTacggccgtgtattactgtgAgagagagTgaa
+
CCCCCGGGGGGGGGGGGGGGGGGGGGGGGGGGFGGGGGGGGGGGGGGFGGGGGGGGGGGGGGGGGGGGGFCGGGGGGGGGGGGGGFGGGGGGEGGGGGGGGFGGGGGGGFGGGGGGGGGGAGGGGGGGGGGGGFGGGGGGGGEGEGGGDGGGFFGFGGCGFGGGFGFFGGGAEGGGG@GG<@GGGGGGFGCGGGGGDDFE9GGG>G<CF7GGGGG9G@GACG>8:G,FECAG?5CGC?DG<GC*D+GGFCFAFF/<*GB*+CGFFE+F:)<2<B44@1*CFD7F3/A:C*74+0G==+75*
@703_4_2/1
caggttcagctggtgcagtctggagctgaggtgaagaagcctggggcctcagtgaaggtctcctgcaaggcttctggttacacctttaccagctatggtatcagctgggtgcgacaggcccctggacaagggcttgagtggatgggatggatcagcgcttacaatggtaacacaaactatgcacagaagctccaTggcagagtcaccatgacTacagacacatATacgagcacagTctacatgTagctgaggagcctgagatctgacgacacggccgAgtattactCtgcgagagGgggaa
+
CCC9CGGGGEGGGFGFFFA@ECBECGGGFB;7GGFGEGG8G,CDGFCCGGFGFD6:FGGGCCB:EGDGGD<DGF+AA@GGGCG8<CFFAGGC9G?CG59<FFEE@G9F+C:EGFG7DGFF?AE+CCG7FDDAE<GFBDFFGGF?F5FGC,,G4,G::,FF=DF+F,B+<GA<=,GBC:7F+9CFFC8,2*G33G,8G9EC1=DFFF9CFC3,,E=;+C++@0F,,+4=G;F,,C3,2;,+7C?+1*2<=1AC5789*;+1+:*:/+?/E+)2A)5<@)*80A50*0+*****/03*73***
@704_0_2/1
cagatcaccttgaaggagtctggtcctacgctggtgaaacccacacagaccctcacgctgacctgcaccttctctgggttctcactcagcactagtggagtgggtgtgggctggatccgtcagcccccaggaaaggccctggagtggcttgcactcatttattggaatgatgataagcgctacagcccatctctgaagagcaggctcaccatcaccaaggacacctccaaGaaccaggtggtccttacaatgaccaacatggaccctgtggacacagccacatattactgtgcacacagac
+
CC@CCGGGGGGGGGGGGGGGGGGGGGGGGGGGGGGGGGGGGGGFGGGGGGGGFGGAGFGGGGGGGGGGGFGGGGGGGGGGGGGGGGGFGGFGFGCGGGGGGGGGGGG,GGGGEFGGGEGFGGGDGGGGGFGGFGGGGCBGGFFFGGGCGGGGGGFGGGGGGFGGGGGFFCGGFG@GGGGDG,DGEGGFGC@GGFFGBGGG2GGDG8,E;FGCFGEGG7BG?GGGGGEEFG+FF7+FFEDF9G:D7FG7ACEC80F4GC5@G/9F>GAGCG5FGF*9F>7GCG+:F>DA/FA:>):F<769*
@704_1_2/1
cagatcaccttgaaggagtctggtcctacgctggtgaaacccacacagaccctcacgctgacctgcaccttctctgggttctcactcagcactagtggagtgggtgtgggctggatccgtcagcccccaggaaaggccctggagtggcttgcactcatttattggaatgatgataagcgctacagcccatctctgaagagcaggctcaccatcaccaaggacacctccaaaaaccaggtggtccttacaatgaccaacatggaccctgtgTacacagccacatattactgtgcacacagac
+
CCCCCGGGGGGGGGGGGGGGGGGGGGGGEGGFGFGGGFGGGCGGGGGGGGGGFGGGGGGGGEGFGGGGGGGGGG<GGGGGGGGGGGG<GGFG9GGGGFGGGGGGGGGGGGGFGDGGG>GGGGGFG,CGGGF<GGGGGGGGGCGFGFGGCG7G@GBDGGGGFGFCGGFFGBCG?FG;GFG@CCGG9GFEGGG@GF@EGGG8FFCBCCG+GC+CFFFGEGCEGF@=DEGEF==DGEFGCGG95CGCGG+B:<CC*<CCEG5GCC7<FF>*EG+:;=:*CG9C*DF@7C4F)7F5C0*9)G?C:
@704_2_2/1
cagatcaccttAaaggagtctggtcctacgctggtgaaacccacacagaccctcacgctgacctgcaccttctctgggttctcactcagcactagtggagtgggtgtgggctggatccgtcagcccccaggaaaggccctggagtggcttgcactcatttattggaatgatgataagcgctacagcccatctctgaagagcaggctcaccatcaccaaggacacctccaaaaaccaggCggtccttacaatgaccaacatggaccctgtggacacagccGcatattactgtgcacacagac
+
CCCCCGGGGGGGGGGGGGGGGGGGGGGGGGGGGGGGGG<GGGGGGGGGGGGGGGGGGGGGGEGGGGGGGGGGBGFGGGFGGGGGGGGGGGGGEGGEFGGGGGGFGGGDGGEFGGGGGGG9GGGGGGGGGGGEGGGGGGGGGGGDFDFGFGGGGGGCEGGGGGGGCFGGGGFGGF;<GGFGGBFGGGGG,GACGDGD,:CGG7FGGGGEFGF,?GGC,CEEGGGDFGEECGGFEG<G<F6GG8GCGCCGG6G+DF7+;,CFFG6=:G:G?GGB<*FFFFD)*CG83D7A36*C)07@7+2F=
@704_3_2/1
cagatcaccttgaaggagtctggtcctacgctggtgaaacccacacagaccctcacgctgacctgcaccttctctgggttctcactcagcactagtggagtgggtgtgggctggatccgtcagcccccaggaaaggccctggagtggcttgcactcatttattggaatgatgataagcgctacagcccatctctgaagagcaggctcaccatcaccaaggGcacctccaaaaaccaggtggtccttacaatgaccaacatggaGcctgtggacacagccacatattactgtgcacacagac
+
CCCCCFGGGGGGGGGGGGGFGGGGGGGG@GGGGGGGGGFGGGGGGGGGGGGGGGGGGGGGGGGG7GGGGEGGGGGGGGFGGGGGGGGGGGFFGEGGGGGGGGFGGGGGGGGGGCGGGEGDGGGGGGGFCGGFDGG?GGFGGGGGDFFGCDGG8GGFGGFG:GGECCGGFGCGGFGGGFGECGG9GGGCAFFGG+GGGGGFGFGGGG9FGEEGDGGEEEF@+GGG88=DF@FFGG?AGCF2GCF,E1G8FFF:CC5FGG?1+=G*F5FFFGGCG;00*:@G7CFD*>G):/4F0*D/51*5C
@704_4_2/1
cagatcaccttgaaggagtctggtcctacgctggtgaaacccacacagaccctcacgctgacctgcaccttctctgggttctcactcagcactagtggagtgggtgtgggctggatccgtcagcccccaggaaaggccctggagtggcttgcactcatttattggaatgatgataagcgctacagcccatctctgaagagcaggctcaccatcaccaaggacacctccaaaaaccaggtggtccttacaatgaccaacatggaccctgtggacCcagccacatattactgtgcacacagac
+
CCCCCGGGGGGGGGGGGFGGFGGGFGAGGGGFGGGGGGGGGGGGGFGGGGGAGGGGGGGGGGFGGGFGGFGGGGAGEGFFGGGFGGGGGGGGGGGGGGDGGGGG9GDEGGGGGCGFGFGGGFGGEEGGGFGGGGAFFGGGGGGGGFGFGGGGGGGGGGE,FGGFGGGFGGGGGGGGGGDGGFFF9GGGGGCFGFEGGG9FGGGGC=GCGGGE9GFGGG9<BEEFG>C?G7=GGE4G*FE?G5<GEE:;:C+GGGGGAFCGD7:2FFG*GF<:;)GF<=G*;6D0CC2G*C:A:72GBC)8+
@705_0_2/1
caggtgcagctggtggagtctgggggaggcttggtcaagcctggagggtccctgagactctcctgtgcagcctctggGttcaccttcagtgactactacatgagctggatccgccaggctccagggaaggggctggagtgggtttcatacattagtagtagtggtagtaccatatactacgcagactctgtgaagggccgattcaccatctccagggacaacgccaagaactAactgtatcCgcaaatgaGcagGctgagagTcgaggacacggccgtgtGttactgtgcgagaAacgggc
+
9CCC8GGFCGGAFGA<G@GGGEGCFGF,FEGGEGGFG9GGEFGA@+F7,EGFGGFCEGGFDG,FGGGF@GAEFF@GF,FDDF@<GBF<G<3<EEEEGFCGCFFF9EE<G4GGG?GB6EGE7GFGGEGFBFAGEGC9GB,GEF7F@FGEF6>@B1EG:E3CFFG@CCD,>,,C,F,F:*EF78C@732G@C@5;@D,:G@7@D4639E29@?,@E@G0D88,,E+:@?8+22+*F@*EC+G;1;5*:+*C++***+9*E:701)2*)5<30*/1*/C9460/4*)*)*+/5**.*00F)0/)
@705_1_2/1
caggtgcagctggtggagtctgggggaggcttggtcaagcctggagggtccctgagactctcctgtgcagcctctggattcaccttcagtgactactacatgagctggatccgccaggctccagggaaggggctggagtgggtttcatacattagtagtagtggtagtaccatatactacgcagactctgtgaagggccgattcaccatctccagggacaacgccaagaactcactgtatctgcaaatgaacagcctgagagccgaggacacggccgtgtattactgtgcgagagacgggc
+
CCCCCGGGGGGGGGGGGGGGGGGGGGGGGGGGGGGGGGGGGGGGGGGGGGGGGGGGGGGGFGGGGGGGGGGFGGDGFGGGGGGGGGGGGFGGGGGGGGFG<GGGCGGFGFFFFGGGGFGGEGFGGGGEGGGG7GGGFGFGGGGFGGFGGGGDGEGGFEEEGGGGGGCFGAGFGGGGDAFGFGGG=EFGAG@FGGGGD9G8GDGFEGFC9FFDCGGEEFCG?,FGCECG9>FGF<15??FGAC9+:7E<GC*+GE>5DFD?5CE+/GGF+@+DGDG:FD;++G*?03)DG:*:8)E4)4G*9
@705_2_2/1
caggtgcagctggtggagtctgggggaggcttggtcaagcctggagggtccctgagactctcctgtgcagcctctggattcaccttcagtgactactacatgagctggatccgccaggctccagggaaggggctggagtgggtttcatacattagtagtagtggtagtaccatatactacgcagactctgtgaagggccgattcaccatctccagggacaacgccaagaactcactgtatcAgcaaatgaacagcctgagagccgaggacacggccAtgtattactgtgcgCgagacgggc
+
CCCCCGGGGGGGGGGGGFGGGGGGGGGGGGGGGGGGGGGGGGGGGGGGGGGGGGGGGGGGGGGGGCGGGFGGGGGGGFGGGEGGGGGFGGGGGGGGGFGFGCGGGGGGGGGG>GGGEGGGGEBGGGGGGGGGGAGGD<GGGCGGGGGFGFEFGGGGGGGGFGGGGGCGFGGFGGDG5FGGCGCFGEFGFGG@EFEGGEGEGCGFCGGF6DG;FFEDDGFFCG@G=GGDGCE@<A,6GFCGC*+F@G?*CG:GCGGGF59=1:FC5A@@E:GFC+FF,CDG;:C+*92DC7)*@@+F*0770
@705_3_2/1
caggtgcagctggtggagtctgggggaggcttggtcaagcctggagggtccctgagactctcctgtgcagcctctggattcaccttcagtgactactacatgagctggatccgccaggctccagggaaggggctggagtgggtttcatacattagtagtagtggtagtaccatatactacgcagactctgtgaagggccgattcaccatctccagggacaacgccaagaactcactgtatctgcaaatgaacagTctgagagccgaggacacggccgtgtattactgtgcgagGgacgggc
+
CCCCCGGGGGGGGGGGGGGEGFGGGGGGGGGGGGGGGGGGGGGGGGFGGGGGGGGGGGGGGGGGFGGGGGGGGEGGGGGGGGGGGGGGGGGGGGGGGGGGGGGG<GGGGGGFGAGGGGG?FGGGGGGGGGGGGGGGGGGGFGGGG>CGFGGFGGGGFDCGGGBGFGGF,CGGGGFGGGG>GF@GFGE5GFFFGGECGGE:GGGGGF9,GGGEGEG9FGFFFGGGGEGFE*CGG*G>?GGFCDG8EA;,F?+0CF,:2G=E@DC0CE9:GFDEG*>6)F2;0>*5FD+?F<F1935:4F**9
@705_4_2/1
caggtgcagctggtggagtctgggggaggcttggtcaagcctggagggtccctgagactctcctgtgcagcctctggattcaccttcagtgactactacatgagctggatccgccaggctccagggaaggggctggagtgggtttcatacattagtagtagtggtagtaccatatactacgcagactctgtgaagggccgattcaccatctccagggacaacgccaagaactcactgtatctgcaaatgaacagcctgagagccgaggacacggccgtgtattactgtgcgaAagacgggc
+
CCCCCGGGGGGGGGGGFGGEGFGGFGGGGGGGGGGGGGGGGGGGGGGGGGFCGGGGFFGDGGGGGFGGGGGGGFGGGGGFEGGGGGGGGGGGGGGGGGGCGFGFGFGGCGGGGCGFGFCGGGGGGGGGGGGGGGGGFGF@GGGGGDCGGGGGGGGGFGDGGGFE5DGGGEGGGGF<FGFG=GGF@GDGGFEC,CGGGFCCG6G;GGG8GFG3GGECGGGGF>F>GDGCE,CDGC+G:GG*FEGFGG@AGDG6DDG9;:CG?AAF>G9C:8D8FF2A7*8FC*G*5?E6CF15*F*7F>:G*
@706_0_2/1
gaggtgcagctggtgcagtctggagcagaggtgaaaaagcccggggagtctctgaagatctcctgtaagggttctggatacagctttaccagctactggatcggctgggtgcgccagatgcccgggaaaggcctggagtggatggggatcatctatcctggtgactctgataccagatacagcccgtccttccaaggccaggtcaccatctcagccgacaagtccatcagcaccgcctacctgcagtggagcagcctgaaggcctcggacaccgccatgtattaAtgtgcgagacaaagaT
+
CCCCCGGGGGGGGGGGGGGGGGGGGGEGGGGGGGGGGGGG8GGGGGGGGGGFGGFGGGGFGGFGGFGGFGDGGGGGGGGGGFGGGGGGGDGCGGGGGFGGGGEGGGFGGGGGGGGEGGGGGDFGCGCGGFGFGFEGF@GGFGG9G?GFGGGDDGGGGGGFGGGGFFGGGGGGFFGGGFFFGGFGGGE7EGFBG?FGGGED,GDGE:CEF6B:G*G;,F;GFGGFGFBGE,DG+G,E7,GFCGFFGGG=G>CG@227A+6,9=92:G6GF:*5F75FC80AB21@*=*7F>:F9@<4E707*
@706_1_2/1
gaggtgcagctggtgcagtctggagcagaggtgaaaaagcccggggagtctctgaagatctcctgtaagggttctggatacagctttaccagctactggatcggctgggtgcgccagTtgcccgggaaaggcctggagtTgatggggatcatctatcctggtgactctgataccagatacagcccgtccttccaaggccaTgtcacAatctcagccgacaagtccatcagcaccgcctacctgcagtggagcagcctgaaTgcctcggacaccgccatgtaGtactgtgcgagacaaagGg
+
CCCCCGGGGF<GFGCA:-GGEGGFFCCDGFGFFG:GFFFGGGGDG,GECGG7FF98GGACGGF<FGFF@FCEGF,F69G7GGGD,,GDGFCGGF8EGGF9CF7FGEGAGC?EDECF<+EFG7:88FDCCFFEAGF+,GF,?GGEFEFGGFG8:FC:FFG,3F8<:5+AFF3GCF,G,,E18CEB8;F9,D,@?,,@,G8+,=B,GG#CDD*F>,<B*E,E**7=<,38+*,@D*+5@C=,,0091)1F/=41/2C***42*FC8AF*:472F*E0.85)D)**GF))/****6@99)*0*F
@706_2_2/1
gaggtgcagctggtgcagtctggagcagaggtgaaaaagcccggggagtctctgaagatctcctgtaagggttctggatacagctttaccagctactggatcggctgggtgcgccagatgcccgggaaaggcctggagtggatggggatcatctatcctggtgactctgataccagatacagcccgtccttccaaggccaggtcaccatctcagccgacaagtccatcagcaccgcctacctgcagtggagcagcctgaaggcctcCgacacAgccatgtattactgtgcgagacaaagag
+
CCCCCGGGGGGGGGGGGGGGGGGGGGGGGGGGGGEGGGGGGGGFGGGGGGGGGGGEGFCGFGGGGGGGGGGGGEGGGFGGGGGFGGGGGGGGGGGGFGGGGGGGGGGGGGGGGFGGDGGEGGGGGGGGGGFFGGFGGDGEGGGGGFGF?FEGGGGGGG,GGFGGGGGGGGGGFGGGCGFGGGGFG>FEGGFG=?GGGGGGFC@CEAFGD5GFDEEGGFCGGGGGGFC<C,G=GFCGGCGE6FG@*EF<GFEF:9GGDG*>7F9CG5=:F3>D*)*66FC8C)D1F*=5DF2F0*FBG79*F
@706_3_2/1
gaggtgcagctggtgcagtctggagcagaggtgaaaaagcccggggagtctctgaagatctcctgtaagggttctggatacagctttaccagctactggatcggctgggtgcgccagatgcccgggaaaggcctggagtggatggggatcatctatcctggtgactctgataccagatacagcccgtccttccaaggcTaggtcaccatctcagccgacaagtccatcagcaccgcctacctgcagtggagcagcctgaaggcctcggacaccgccatgtattactgtTcgagacaaagag
+
CCCCCGGFGGGCFGGGGGGGGGGGGGFGGFGGGGGGGGGGFGGGGGGGGGGGFGGGGGGG<GGDGGGGGGGGGGGGGEGGGGGGGGGGGGGGGGGGGGGGFGGGGGGGGGGGGGEGGGGGF@GGGGGFEGCGFG7GG<GGGGGGGFGDGEGGF:GGFEGGGFFGFGFG>GGGGEGGGGCDGECGEGGGGFGGGCCGC6,GFGFGBGGF77GDGG5GGCC@GFGG@C<CE=GG5GEGG8CG=G8G7:2ADECG,CGGFGGGGFE>:G6E7GC@FG8G0@*G<D+9G*C0**07D7<FCCA7A
@706_4_2/1
gaggtgcagctggtgcagtctggagcagaggtgaaaaagcccggggagtctctgaagatctcctgtaagggttctggatacagctttaccagctactggatcggctgggtgcgccagatgcccgggaaaggcctggagtggatggggatcatctatcctggtgactctgataccagatacagcccgtccttccaaggccaggtcaccatctcagccgacaagtccatcagcaccgcctacctgcagtggagcagcctgaaggcctcggacaccgccatgtattactgtgcgagacaaagag
+
CCCCCFGGGGG9GG-GGGGGGGGGGGGGGGGGGGGGGCGGGGGGGGGGGGGGGGGGGGGGGGGGGGGGGGGGGGGGGGGGGGFGGGGGGGGGGGGFGFGGGGGGGAGGGGGGFFGGGGGGGGGGGEGF,GGGGFG@G?GGGGGGGFGGGFGGGGGGGGGCGGGGGGFGFGGGGGGFFEGGGGGG<GGGGEGFFGGGGEEGEGGGCGFCFEFCGF9G*GGC8G:G=G<@<EG4:9>GCC4:FGFF5F7GG>+FGEGFCG<;=A=G=7=4A?*??>9=0G0>99F6F:9F8C=CGF*FD7F**
@707_0_2/1
caggtgcagctggtgcagtctggggctgaggtgaagaagcctggggcctcagtgaaggtttcctgcaaggcatctggatacaccttcaccagctactatatgcactgggtgcgacaggcccctggacaaggTcttgagtggatgggaataatcaaccctagtggtggtagcacaagctacgcacagaagttGcagAgcagagtcaccatgaccagggacacgtccacgagcacagtctacatggagctgagcagcctgagatctgaggacacggccgtgtatCactgtgcgagaTagtctg
+
C@CC-FC9<G<?F-GFGFCFEFCFGFEFGEF@DFF,GFEGGGGFFACFDFFG:,:FFGFGCFG<F9+FFCGG:G6F<FCGCCGGG79G,9GGFE=GGFF@GFC,CFG:FBC,FFEFF6DD,?FFG,AG+CF,*F3>G?A4FGCE*<FC@9C<GF8GD,DG6+,,FF7,A>:A=C9,@FGA8+EFCF9G,B@+E78*7*,>,*D3>8*;AE15;2+C<FFCF:CCG<C1<,>+:4:+*C?*G8;:,+*+**0:08+1<<37>>77*0)<*)+=7889;+**;**9)709.25/0)0**9)0:
@707_1_2/1
caggtgcagctggtgcagtctggggctgaggtgaagaagcctggggcctcagtgaaggtttcctgcaaggcatctggatacaccttcaccagctactatatgcactgggtgcgacaggcccctggacaagggcttgagtggatgggaataatcaaccctagtggtggtagcacaagctacgcacagaagttccagggcagagtcaccatgaccagggacacgtccacgagcacagtctacatggagctgagcagcctgagatctgaggGcacggccgtgtattaAtgtgcgagagagtctg
+
<CCCCGGGGGGGGGEGGGGGFGGGGGGGGFGGGGGGGGGGGGF9GGGGGGGGGGGAGGGGGGGFGFGGDGGFGGGGGGGGGGCGGGGGGGGGGGGGGGGFGGGDGGGGGGGGGGGFGGG>GEGGFGGGGFAGFGGGFGGGGGGFGGGGGGCGGGGG7GGFGGFGCFGGGFFGGGFGCCCGGEEFGGGGGGGFGGGDGFGGA=GFGGGBGGGGCGCGGG9CCG8GGCG6ECCEB@FGEFCGGE=FGGBD*CFFCFG>*9GGFGGF<:5C)G?E777)*FB5=<)F+F76G:CC:F6*+GA<0
@707_2_2/1
caggtgcagctggtgcagtctggggctgaggtgaagaagcctggggcctcagtgaaggtttcctgcaaggcatctggatacaccttcaccagctactatatgcactgggtgcgacaggcccctggacaagggcttgagtggatgggaataatcaaccctagtggtggtagcacaagctacgcacagaagttccagggcagagtcaccatgaccagggacacgtccacgagcacagtctacatggagctgagcagcctgagatctgaggacacgAccgtgtattactgtgcgagagagtctg
+
CCCCCGGGGGGGGGGGGGGGGGGGGGGGGGGGGGGGGGGGGGGGG8GGGGGGGFGGGGGGGGGGGGGGGGGGDGGGGGGGGGGGGGGGGFGEFGGCGGGGGGGCEDGGGGGGGGGGGGGGCGGFGFGGGG>G>GGGGG@GGEBGGGGGGGG@9GF<GGGGFGGFGEGGEGCGGGGGGFGGGFFGACGG?FGGFFF3GDG,GGG;*GFGDDGFGGBFG@G8F?<3G8AG@DEEGGG5FFGG?5;+DGC+GE+>7FC+<F3AC74*CGC7GF1?E*G*5F3)GC*FDC8>C7*7G7F64C*?.
@707_3_2/1
caggtgcagctggtgcagtctggggctgaggtgaagaagcctggggcctcagtgaaggtttcctgcaaggcatctggatacaccttcaccagctactatatgcactgggtgcgacaggcccctggacaagggcttgagtggatgggaataatcaaccctagtggtggtagcacaagctacgcacagaagttccagggcagagtcaccatgaccagggacacgtccacgagcacagtctacatggagctgagcagcctgagatctgaggacacggccgtgtattactgtgcgagagagtctT
+
CCCCCGGGGGGGGGGGGGGGGGGGGGGGGGGGGGFGGGGGGGGGGDGGGGGGGGGGGGGGGGGGEGGGGGGGFGGGDG<GGGGGGGGGGG@GGGFGGGGGGGGGGGGGGGGGGFFFGGGGFEGGGGGG7GGGGGGGGEGGGGGGGGG>BGGGGEGGGGGGGGGGGFGGGDGGGGGGEGCGGFGGGG@GGGEGGG,GBFC+GGGGG:F,,9;GE@FCF:E>,FCFECF6FG;EA78G,GG>G?GFG6?FGGDEGFC**FA6G2GCACFG/FG075G7G79*A+G;8>5/8>>D?*CC28)**
@707_4_2/1
caggtgcagctggtgcagtctggggctgaggtgaagaagcctggggcctcagtgaaggtttcctgcaaggcatctggatacaccttcaccagctactatatgcactgggtgcgacaggcccctggacaagggcttgagtggatgggaataatcaaccctagtggtggtagcacaagctacgcacagaagttccagggcagagtcaccatgaccagggacacgtccacgagcacagtctacatggagctgagcagcctgagatctgaggacacggccTtgtattactgtgcgagagTgtctg
+
CCCCCGGGGGGGGGGGGGGGGGGGGGGGGGGGGGFGGGGGGGGGGGGGGGGGGGGGGGEGGGGGGGGGGGGGGGGGGGGGGGBGGGGGGGGGGFGGGGGGGGGGGGCGFGGGFGGGGGGGGGGGGGGGGD,GGAGFGGGFGGGFGGGEEDG9FGG,GGGGFGGGCCGGGGDG9GGGG,1CGFCGGGGB;GGGC,8GGFGGGFGGGGGEGBGGGFCGE*:FC<GCFC=D0GGG6CE<<CFAGGGG5G?GCC5GG7FC=EGFF==GC:2767CDBDD1+8)*F)DG>;:F0@F*DA4):93?3
@708_0_2/1
gaggtgcagctggtgcagtctggagcagaggtgaaaaagcccggggagtctctgaagatctcctgtaagggttctggatacagctttaccagctactggatcggctgggtgcgccagatgcccgggaaaggcctggagtggatggggatcatctatcctggtgactctgataccagatacagcccgtccttccaaggccaggtcaccatctcagccgacaagtccatcagcaccgcctacctgcagtggagcagcctgaaggcctcggaTaccgccatgtattactgtgcgagacGtgacA
+
CCCCCGGGGGGGGGGGGGGGFGGGGGGGGGGGGGFG9GFGGGGGGGGGGGGGGGG9GGGFGGGGGGGGGGGGGGGGGGFGGGGGGGGGGGG<GGGGGGG9GGGGGGGGGBGGFGGGGGGAFGFGGGGGGGGGGG7FGGGGFGDFGG,GEGGGGGGGFGGGGGGGGAGGGGGFFGGFF9,GCFG8GEEGDFCDGGGGGG9CFG>CGGFGFGEGG>GCGGFFDC?FG2GGCG,CGF0E9FECG2CEAGCG,F=9GCGFDGCCG9=ECG+=F50>=:B,EDCF5>0G;F9F45D>:;F)D)>)*
@708_1_2/1
gaggtgcagctggtgcagtctggagcagaggtgaaaaagcccggggagtctctgaagatctcctgtaagggttctggatacagctttaccagctactggatcggctgggtgcgccagatgcccgggaaaggcctggagtggatggggatcatctatcctggtgactctgataccagatacagcccgtccttccaaggccaggtcaccatctcagccgacaagtccatcagcaccgcctacctgcagtggagcagcctgaaggcctcTgacaccTccatgtCttactgtgcgagacatgact
+
CCCCCGGGGGGGGGGGGGGGGGGGGGGGGGGGGGGGGGGGGGGGGFFGGGCGGGGGGGGGGGGGGGGGGGGGGGGGGGGGGFFGGGGGGGGGGEGGGGGGGGGGGGGGGGGGGGGGGGGGGGGGGGGGGGGGGGGGGGGGGFGGFGGGGFGGGG+GGDGGGFGGGGGDF?GGCGGGFCCEGGCEGFCGFCAGGGGFC=GGGGDFBFEDGFGFGGEGGGGGEG7G7GFFGFCC7GG2GF46EFFD?G+?5*E7<GFG8G9*GCCF*G+FF<7@C*7=FC@C/:G2D959C:2=**<47*BAF
@708_2_2/1
gaggtgcagctggtgcagtctggagcagaggtgaaaaagcccggggagtctctgaagatctcctgtaagggttctggatacagctttaccagctactggatcggctgggtgcgccagatgcccgggaaaggcctggagtggatggggatcatctatcctggtgactctgataccagatacagcccgtccttccaaggccaggtcaccatctcagccgacaCgtccatcagcaccgcctacctgcagtggagcagcctgaaggcctcggacaccgccatgtattactgtgcgagacaAgact
+
CCCCCGGGGGGGGGGGGGCGFGGGGGG9GGGGGGGGGGGGGGGGGGFGGGGGGGGGGGGGFGGGGGGGGGGG9GGGGGEGGGGGGGGGGGGFGFFGEGFGGGGGGGGGGGGGGGGGGGGGGGCF,GGGGGGGCGGEGEGFDGFGGGGGFFGFGGGGGFFFGEGGCGGGGGGGGGEDGGCGG8DGGG,CGGGG>GGGGGGGDG,GGFCEGDGGGDGGG6G,:GGEFG3CGGGCGF9GGG79F*FECGCEG=,EGG5*FG5?CG+CCCFDG9F?F=5)):@5):F7C1BCF01@/F1:)+0C)
@708_3_2/1
gaggtgcagctggtgcagtctggagcagaggtgaaaaagcccggggagtctctgaagatctcctgtaagggttctggatacagctttaccagctactggatcggctgggtgcgccagatgcccgggaaaggcctggagtggatggggatcatctatcctggtgactctgataccagatacagcccgtccttccaaggccaggtcaccatctcagccgacaagtccatcagcaccgcctacctgcagtggagcagcctgaaggcctcggacaGcgccatgtattactgtgcgagacatgact
+
CCCCCGGGGGGGGGGGGGGFGGCGGGGGGGGGGGGGGGGGGGGGGGGGGGGGGAGGGGGGGGGGGFGGGGGFGGGGGGGGGGGFGGFGGGFGGGGGGGGFGGFGGGGGGGGGGGGGGFCBGGGFGG?GGGGGGGGEAGGGGGGGFGGGGGD4GGGGFGGGGGFGGGDGGGGFCFGGCGCGGFCFDAGFGDAGGCGG5GFGGGEGGFGF9GG,DG=F*E,EEGGE7FGGEFFGG,FFCFC5EGFG7+F<=CF7+7/DF;9:G:F5:CGG1F:)01CF375919CF+C9?A8D06FCD<7C+;
@708_4_2/1
gaggtgcagctggtgcagtctggagcagaggtgaaaaagcccggggagtctctgaagatctcctgtaagggttctggatacagctttaccagctactggatcggctgggtgcgccagatgcccgggaaaggcctggagtggatggggatcatctatcctggtgactctgataccagatacagcccgtccttccaaggccaggtcaccatctcagccgacaagtccatcagcaccgcctacctgcagtggagcagcctgaaggcctcggacaccgccatgtattactgtgcgagacaCgact
+
CCCCCGFGGGGGGGGGGGGGGGGGGGGGGGGGGGGGGGGGGFGGGGGGGGGGGGGGGFGGGGGGEGGFGGGGGGGGFGGGCGGCGGGGGFGGGGGGGFGGGFGGGGGGGGGGGGGGGGGGGEGGFGGGGGBFGFGF8GFGGGFGGGGGECFGGFFGGGFGCGGCGFG,FG,GG9FFGGFGGGGFCFDGGFEGG>GCGFGGG?GFGFDADFFFE;GGGFGGFGCC2,EEFGFF*GGFD+GCF,G;GCF+<ECG*G=;GF+7:FE3B))F7FF@DCC5=4>>+4)**5>97:727)F4(FC))
@709_0_2/1
gaggtgcagctgttggagtctgggggaggcttggtacagcctggggggtccctgagactctcctgtgcagcctctggattcacctttagcagctatgccatgagctgggtccgccaggctccagggaaggggctggagtgggtctcagctattagtggtagtggtggtagcacatactacgcagactccgtgaagggccggttcaccatctccagagacaattccaagaacacgctgtatctgcaaaGgaacagcctgagagccgaggacacggccgtatattactgtgcgaGagacAaga
+
CCCCCGGGGGGGGGGGGGEGGGGGGGGGGGGGGGGGGGGGGGGGEGGGGGGGGGGG9GGGGGGGFGGGGGGGFGGGGGFGEGGGGCGFGGGGGGGGFGGGGGGG<GGGCGGGGFGGGGGGFGGGFGGGGFGGFCGGGGGGGCGGGGG<9GGFBGGDFCGGGGGGEGFGGGFGGFFCAFG+FGG@DD?EADCGG@EFFFGFEBBFEFFDFGEGF:FFEFGFFFGEGAFE0FECGCGEEADFCECFGFG+*<F,*@<3GGCC9F,>CG/DE)FG:<F6G7FG>@ADCFGC*/6G+FF*F+=C5
@709_1_2/1
gaggtgcagctgttggagtctgggggaggcttggtacagcctggggggtccctgagactctcctgtgcagcctctggattcacctttagcagctatgccatgagctgggtccgccaggctccagggaaggggctggagtgggtctcagctattagtggtagtggtggtagcacatactacgcagactccgtgaagggccggttcaccatctccagagacaattccaagaacacgctgtatctgcaaatgaacagcctgagGgccgaggacacggccgGatattactgtgcgaaagaccaga
+
CCCCCGGGGGGFGGGGGGGGGGFGFGGGGGGGGGGGGFGGGGGGEGGGGGGGGDGGGGGGGGGGCGGGFGGGGGGGGGG:GGGGGGGGGGGGGDGGGG<GGGGGGGGGGGGGDGGGCGEGGGG9GGGGGFCGGCFGGFGGAGGEGGGGFGFGGG@FGGDGGFG5G?AGGGGGGBGFAGGFGFAGGGGGGC,GGGGGG@GGGGCGGGG:GCFAE?:GAGGGGGCGG,GFDBG<EGC7FGG<,E5EFC:GC679+7CF:C7G*:C5;FEFF7G4C;<1<*<9G32;6*72>:/7*@;*.C>*+
@709_2_2/1
gaggtgcagctgttggagtctgggggaggcttggtacagcctggggggtccctgagactctcctgtgcagcctctggattcacctttagcagctatgccatgagctgggtccgccaggctccagggaaggggctggagtgggtctcagctattagtggtagtggtggtagcacatactacgcagactccgtgaagggccggttcaccatctccagagacaattccaagaacacgctgtatctgcaaatgaacagcctgagagccgaggacacggccgtatattactgtgcgaaaTaccaTa
+
CCCCCGGGGGGGGGGGGGGGGGGGGGGGGGGGGGGGGGGGGGGGG@GGGGGFGGFGGGGFGGGGGGGFGGGGFGFGGGGFFGGGGGGGGGGGGGGGGFGGGGGFFGEGGGGGGGGGFFFGGGGGGG:GGGGGGGFGGGGGGG@GGGG,GGGBGGGGGGGGG9DGGEGEGGGFGFFFAGGDGCFEFG:GGGGGGFGGGF;GE2GBECGG<,GG8GGFGGGGADFGFFGGCG+GG<8G8FF<G5F=FCF>+=ECGCCCF@6:G9G7<<0G/F+/FCFF<)FB=F;G**CF;CFG*9):=)*)3
@709_3_2/1
gaggtgcagctgttggagtctgggggaggcttggtacagcctggggggtccctgagactctcctgtgcagcctctggattcacctttagcagctatgccatgagctgggtccgccaggctccagggaaggggctggagtgggtctcagctattagtggtagtggtggtagcacatactacgcagactccgtgaagggccggttcaccatctccagagacaattccaagaacacgctgtatctgcaaatgaacagcctgagagccgaggacacggcAAtatattactgtgcAaaagaccaga
+
CCCCCGGGGGGGGGGGGGGGGGGGGGGGGAGFGGGGGGGGGGGGGGGGGGGGGGDGGGGGGGGGGGGGGGGGGGGGGGGGGGGGGGGDGGFGGGG<GG9GGGGEGGGGGEGGGGGGGGGGGGGGGGGGGFDGGGDGGGFGFGFG<GFGGGFGGFG8GGDGFFGGGGFGCGGFGDGGDFFGEGGGFGGG>G?FG6G=GGGFFGGFGGGFGF+GAEGF89GGGG3G=GGEAGE5G:96FFCC4FGFGF7CD+C75GFFFCD<D+>@*FFC7GG3GD9)*9G)CD7479:F/;*G?B;C375./
@709_4_2/1
gaggtgcagctgttggagtctgggggaggcttggtacagcctggggggtccctgagactctcctgtgcagcctctggattcacctttagcagctatgccatgagctgggtccgccaggctccagggaaggggctggagtgggtctcagctattagtggtagtggtggtagcacatactacgcagactccgtgaagggccggttcaccatctccagagacaattccaagaacacgctgtatctgcaaatgaacagcctgagagccgaggacacggccgtatattactgtgGgaaagaccaga
+
CCCCCGGGGGGGGCGGGGGGGGGGFGGGGGGGGGGGGGGGGGGGGGGGGGEG@GGGGGGGGGGGGGGGGFGGGG:GGGGGGGGGGGCGGGGGGGGGGFGGFGGGGFGGGGGGGGGCGGGGGGGGGGCGGGFGGG@GGGCGGGFGGGGGFGGGGGF<G7GGGGCFFGEGGGGGDGGGGGDGCGG=GGGCGGGGEGGEGCE9CGCD;CCGG=FGGG5GGG9GD>ECGGEFGGD,,0BG2ECGFC77CDGCF;*G:?FF?GC*GC0?7=<4*:488=DCFC*F*8@8CDC:+):6CGBCD7;**
@710_0_2/1
caggttcagctggtgcagtctggagctgaggtgaagaagcctggggcctcagtgaaggtctcctgcaaggcttctggttacacctttaccagctatggtatcagctgggtgcgacaggcccctggacaagggcttgagtggatgggatgTatcagcgcttacaatggtCacacaaactatgcacagaagctccagggcagaTtcaccatgaccacagacacatccaAgaTcacagcctacatggagctgaggagcctgagatctgacgaAacTgccgCgtattactgtgcCagagagagag
+
CCC@CGFGGCF@CDGGGE,6GFGFGG@9FG<GCBGEEGF<GGFDGCFCBFFGGFGFG@GGFGGGEF,G9FGFCFA<8G6EG>FGFCFGG:GF<EGEGGDACG,FFCECFFGFC,EGD?G0,EBBB<F,9D,987FFFAFE<FA+,GCFE,GC<@+7,71F,F<C5FG:77G=:CF2B,FF,B,FF5F>;;>@?9FAE<,FF2EGG*C8+,2B+E<E<:1:;07@+C34*,2=2*?+61,5C50GC)2F<52C,***,3+*3+**0:;24)/**)9?+*++:*075*2D+<):-7*+)3C**
@710_1_2/1
caggttcagctggtgcagtctggagctgaggtgaagaagcctggggcctcagtgaaggtctcctgcaaggcttctggttacacctttaccagctatggtatcagctgggtgcgacaggcccctggacaagggcttgagtggatgggatggatcagcgcttacaatggtaacacaaactatgcacagaagctccagggcagagtcaccatgaccacagacacatccacAagcacagcctacatggagctgaggagcctgagatctgacgacacggccgtgtattGctgtgcgagagGgagag
+
CCCCCGGGGGGGGGGGGGAGGGGGGGGGGGGGGGGGGGGGGGGGGGGGGGGDGGGGGGGCGGG8GGGGGGFGGGGFGGGGGGGGGGGGGGGGGGGGGGG9GGGGGGGGGFFGGGFGGGGGGGGGGFGGGGGDGGFGFGGGGEGGGGFGGFFGGFGGGGGGGGFGGGGEGGGGFCGGFGGGGGEGGFEEGFEFFGFC5FG;FGGFCCDGGFCGEGE*>EFA*GGCE;6*GGFGFCECFCFE58G@7?;FD+EFGC>GGG*F+GC@*9E:?*:F5<+F42+?*C:/4::4<;2=795*5=2;7
@710_2_2/1
caggttcagctggtgcagtctggagctgaggtgaagaagcctggggcctcagtgaaggtctcctgcaaggcttctggttacacctttaccagctatggtatcagctgggtgcgacaggcccctggacaagggcttgagtggatgggatggatcagcgcttacaatggtaacacaaactatgcacagaagctccagggcagagtcaccatgaccacagacacatccacgagcacagcctacatggagctgaggagcctgagatctgacgacacggccgtgtattCctgtgcgagagagagag
+
CCCCCGGGFGGGGGGGGGGGGFGFGGGGGGGGGFEGGGGGGGGGGGGGGGGGGGGGGGGGDGGGGGGFGGGGEGGGGGGGGGGGGGGGGGGGGGGFGGDGGGGGGGGGGFGGGGGGGGGGGGGGGFGGGGGGGGGGGGGGGGGGGGGFGGGEGGGGGGGGGGA8GAFG7ECFGE?FFGGF7GGCGGGF:GEGFGF?GC<G,GFGEFGG>FEFBGGCGGFDD8GGGE9BDDGC3FD@E;E:<GG9FGGD,C<CGGD?4CCF@GF,<BG0G1CF3*9DFFFGFC+))CFD:7F97>*7C>:=2
@710_3_2/1
caggttcagctggtgcagtctggagctgaggtgaagaagcctggggcctcagtgaaggtctcctgcaaggcttctggttacacctttaccagctatggtatcagctgggtgcgacaggcccctggacaagggcttgagtggatgggatggatcagcgcttacaatggtaacacaaactatgcacagaagctccagggcagagtcaccatgaccacagacacatccacgagcacagcctacatggagctgaggagcctgagatctgacgacacgCccgtgtattactgtgcgagagagagag
+
CCCCCGGGGGFGGGGGGGGGGGGGGGGGGGGGGGFGGGGGGGGGGGGGGGGGGGGGGGFGGGGGGGGGGGGFGGDGFGGGGGGFGGGGGEGGGGGGGGGGEG9GGGGGBEGGGGGGFGEGGGGGGGGFGGG:GGGGGEFGGGGGGGGGGGGCEFGGGGGGGGDGGGGGGGGGGGFGGGFEFGEGFGGGFGGFGGAEGEEG:GGECFG>EAGGFFGDEGEF0GFFGCG8EGF4CCGFGDG1GGGCG7C<,C9G73*F1>GCGF+9GFCA:*8G?*7F;87/7>77*0D:*FD5(*F9=DC*-
@710_4_2/1
caggttcagctggtgcagtctggagctgaggtgaagaagcctggggcctcagtgaaggtctcctgcaaggcttctggttacacctttaccagctatggtatcagctgggtgcgacaggcccctggacaagggcttgagtggatggAatggatcagcgcttacaatggtaacacaaactatgcacagaagctccagggcagagtcaccatgaccacagacacatccacgagcacagcctacatAgagctgaggGgcGtgagatctgacgacacggccgtgtattaTtgGgcgagagagagag
+
CCCCBFGFCGBGFG<GGGGG,FFFGEGFFFFGGCFGGCFF,CGBGG,C7GD9EFF<GGGCF@EFCGEEGFCDFGEGCG<GGGCCGG=BG<FECG<9GGFF@:,CFCGF6F:G:<GEG:F,FGCEE<F,DFFFC9FAGFC<<7FCF,DFGFFA,GF=F@,8@<G@,CCCF<F,EG8D5E,F,@A=,G,F*D@3:G6>*5A+=:CF2,B,>9CCD@@D,,*,+=,763C7+@<**B:+CF+0E,*,<2,:,9G:*<1,+C0**+=*94*0219C540/7**.:*C)**:)9.)7*//6*3:3*
@711_0_2/1
gaggtgcagctgttggagtctgggggaggcttggtacagcctggggggtccctgagactctcctgtgcagcctctggattcacctttagcagctatgccatgagctgggtccgccaggctccagggaaggggctggagtgggtctcagctattagtggtagtggtggtagcacatactacgcagactccgtgaagggccggttcaccatctccagagacaattccaagaacCcgctgtatctgcaaatgaacagcctgagagccgaggacacggccgtatattGctgtgcgaaggatagca
+
CCCCCGFGGGGGFGGGGGGGGGGGFGGGGGGGGGGGGGGGGGGGGGGGFGGGGGGGGGGGGGGGGGGGGGGGGGGEGGGGGEGGGGFGGGGGGDGGGGGGGGGGGG?GGGGGGGFGGFGGGG@CGFGGCGGGGGAGGGGGGGGGGGGGGGGGG@FGGGGGGGGGGGGGGGGG,FDGFCCGGGF,GGGBBAFGGFGG=GG9GGFGEGGFFFCGGGFGCGGCGGGGG<GF6E;*C,,G;@*5F7GF?GFE39EA7C9ED7F/GFCCG:*+F?FCCBDF<GCFF/=*CG9***.15*F2F)=0:
@711_1_2/1
gaggtgcagctgttggagtctgggggaggcttggtacagcctggggggtccctgagactctcctgtgcagcctctggattcacctttagcagctatgccatgagctgggtccgccaggctccagggaaggggctggagtgggtctcagctattagtggtagtggtggtagcacatactacgcagactccgtgaagggccggAtcaccatctccagagacaattccaagaacacgctgtatctgcaaatgaacagcctgagagccgaggacacggccgtatattactgtgcgaaggatagca
+
CCCCCGGGGGGGGFGGGGGFGGGEGGGGGGGGGGGGGGGGGGGCGGGGGGFGGFGFGGGCGGGGGGGGGGGGFGGGGGFGGGGGGGGGGGGGGGGGGGGGFGGGGGGGG,GGGFGGGGFGGGGFGGGGGGGGGGGGGGGGFGGFGGGG7GGDGGGFGGGGGGGGFGGGGEGGGCGGGGGGF,GGGDG@GFFCCFGG8FG7F,GDE@G8DGGCD8GCFFFD8;:GEEG9G?F7>9F+EF*,CGGGCG>FFFADC2FF,DC<:F+*+7<G5G@77?GEF3EE)D6:F@7EF50CC)7G0A7:)
@711_2_2/1
gaggtgcagctgttggagtctgggggaggcttggtacagcctggggggtccctgagactctcctgtgcagcctctggattcacctttagcagctatgccatgagctgggtccgccaggctccagggaaggggctggagtgggtctcagctattagtggtagtggtggtagcacatactacgcagactccgtgaagggccggttcaccatctccagGgacaattccaagaacacgctgtatctgcaaatgaacagcctgagagccgaggacacggccgtatatGactgCgcgaaggatagAa
+
CCCCCGGGGGGGGGGGGGGGGGGGGGGGGGGGGGGGGGGGGGGGCEGGGGGGFGGGGGEGGGGGGGGGGGGGDGGGGGGGGGGGGGG:FGGGGGGGGGGGGGGGGGGGGGGGGGGGGGFFGGGGGGGGGGGGGGGGGGGGGGGGGGFGFGGGGG,GGGGDGGG<GGGCGGDGFGGFCFGGGGGDDCGF9GGGGFGGGFCGC3G,GGGGGGDCF*B,EGGFGC8GCGGGFGGF/F6GGGDGGGGCG+GCFE<G7GGGFGFF97<G0>C<C5:C:D>F9/)E>B*9*<7*G7C4E))<+DF*G
@711_3_2/1
gaggtgcagctgttggagtctgggggaggcttggtacagcctggggggtccctgagactctcctgtgcagcctctggattcacctttagcagctatgccatgagctgggtccgccaggctccagggaaggggctggagtgggtctcagctattagtggtagtggtggtagcacatactacgcagactccgtgaagggccggttcaccatctccagagacaattccaagaacacgctgtatctgcaaatgaacagcctgagagccgaggacacggccgtatattactgtgcgaaggatGgca
+
CCCCCGGGGGGGGGFGGGGGGGGGGFGDGGGGGGGGFGGGGGGFGGGGGGFGGGGGGGGGGGGGGGFGGGGGGGGGGGFGGEGGGGGGGGGGG@GGGGGGCGGDGGGG:GGGGGGGGFGGGGGGFGGGFGFECGGGGFFGGEGGGGGGFGGGGCFGGGGGFGGGGGGGGGGGGGFFG:GGGGGBGG@GGCFFGGG@GGG+GCGGF,GGGGGGFGGEGGCFF8G<GGEGCCDF:FADF:FG=4/@A8CDF7+EF2EG>C3*C?7*G@06F?7DF=@69<)C<=C?CG5F6>.;76?30/F5+
@711_4_2/1
gaggtgcagctgttggagtctgggggaggcttggtacagcctggggggtccctgagactctcctgtgcagcctctggattcacctttagcagctatgccatgagctgggtccgccaggctccagggaaggggctggagtgggtctcagctattagtggtagtggtggtagcacatactacgcagactccgtgaagAgccggttcaccatctccagagacaattccaagaacacgctgtatctgcaaatgaacagcctgagagccgaggacacggccgtatattactgtgcgaaggatagca
+
CCCCCGGGGGGGGGGGGGGGGGGGGGGGGGGGGGGGFGGGGGGGGFGGGGGGGGGGGGGGGGGGFGGGGGGGGGGGGGGGGGFGGGGGGGGGGGGGGGGGGGGGGGGGFGGGGGGGGFGGGGGGGGGGFGGGFGGGGGGGAGGGGGGFG?GGGGGG,GGGGGG:GEGGGFGFGGFGGDGGGGGEGGFGCFGGFCG,FGGGGGGGEGFEEGFG;CGC,,GGEFGEG7FEGGB6GCCG>CC+G,FFCGFF<CEGF:G8<GCFGED:*A9G.=*;F7FG>=5F=7C+FG=8BF1G1/F>?C0<*
@712_0_2/1
caggttcagctggtgcagtctggagctgaggtgaagaagcctggggcctcagtgaaggtctcctgcaaggcttctggttacacctttaccagctatggtatcagctgggtgcgacaggcccctggacaagggcttgagtggatgggatggatcagcgcttacaatggtaacacaaactatgcacagaagctccagggcagagtcaccatgaccacagacacatccacgagcacagcctacatggagctgaggagcctgagatctgacgacacggccgtgtattactgtgcgagTgtcgTtg
+
CCCCCGGGFGGGGGFGGGGGGFGGGGGGGGGGGEFGGGGGEGGGBGGGFGGGGGGGEGGFGGGGGGGFGGFGGGGGGGFGGGGGGCGGGGGGGGGGGGGGGGGGGGGGGEGGFGGGGGGGFGGGGGGGGGGCGGGEGGGGGGGFGDGGGGFDGGGG<GFGGGGFFGFGGGGCGGGFGFC?GGGE@FGGBGFGG+9:GGGGFGGGGGCGGG5GEGE8CDGCGEFGEFGF<?G8<,@GE*F?+=7DEG,FGC0G7GG8GCCCC+9.7C:FGCGCFFG+FE9G<7GD8)2*9G77C*@23.*7F
@712_1_2/1
caggttcagctggtgcagtctggagctgaggtgaagaagcctggggcctcagtgaaggtctcctgcaaggcttctggttacacctttaccagctatggtatcagctgggtgcgacaggcccctggacaagggcttgagtggatgggatggatcagcgcttacaatggtaacacaaactatgcacagaagctccagggcagagtcaccatgaccacagacacatccacgagcacagcctacatggagctgaggagcctgagatctgacgacacggccgtgtattactgGgcgagagtAggtg
+
CCCCCGFGGGGGGGGGGGGGGGFGGGGGGGGGFGGGGGGGGGGGGGGGGGGGGGGGGGGGGCGGGGGGGGGGGGGFGGGGGGGGGGGGGGCFGGGGCGGGGEGGFGGGGGGGGGGCGGGGGGFE@GGGFGGGFEGGGEGGGFGGGEFFFGFGFGGCCGGGFFGGGGGGGGGGE6GFGGGGFAFGFGGGGFGFGF8GFGGFEFAGEGCG,FFGG,EGGGG@CGGGGGFGFG8CGGE,C5F:5GGG/8G8?GDFF+FG*CDFFC>6DC:D993E;:3;:FDF;FFE9E>*<:CDF0)D*7.BD
@712_2_2/1
caggttcagctggtgcagtctggagctgaggtgaagaagcctggggcctcagtgaaggtctcctgcaaggcttctggttacacctttaccagctatggtatcagctgggtgcgacaggcccctggacaagggcttgagtggatgggatggatcagcgcttacaatggtaacacaaactatgcacagaagctccagggcagagtcaccatgaccacagacacatccacgagcacagcctacatggagctgaggagcctgagatcAgacgacacggccgtgtattactgtgcgagagtcggtg
+
CCCCCGGF:FGDGGGGGGGGGGGGGFGGGGGGGGGCGGFGGCGGGGGGGGGGGGGGGGGGGGGGGGGGGGFGGGGGGGGGGGGFFGGGCGGGGG9GGGGGGGGGGGGGGGFGGGFGGFGGGGGGGGGGGGGG8GGFGGGGGGGGGDGFGCGGGGGFGG@GGGCGGG=GGGFGGGFGDGCEGFFF0GGGF@G<FCGGFE@,EDGGGEFCGGG=FGFG9GGC;GCFGF@@+9?F?+F2*GFGGG,+9EGG*<?F9GF7C*C0CGC+ADGD<BF8+*FG=FC=G:EF6;*9C*F/7C)0F:)37
@712_3_2/1
caggttcagctggtgcagtctggagctgaggtgaagaagcctggggcctcagtgaaggtctcctgcaaggcttctggttacacctttaccagctatggtatcagctgggtgcgacaggcccctggacaagggcttgagtggatgggatggatcagcgcttacaatggtaacacaaactatgcacagaagctccagggcagagAcaccatgaccacagacacatccacgTgcacagcctacatggagcAgaggaTcctgagCtctgacgacacggccgAgtattactgtgcgagagtcggtg
+
CCCCCFGF<G<CDFGGC<F,,CGGGG6FGGGGGGGFGFCGC@GGAGFF@FCGFG+DCACFFGG++F9C,FGGD@G6,<FG#G,<:GFGF,GGFFA,<,GEG5,GF8:+6CEFA>CGC,G?:<EFFG,,CFB+A9DF<EF,DFE,G+,F9=33BBEE?F,CFG>CG29:F,*9G*,EC,G@GF@,@@6GGCC:<:D9F*>99C+C<G828,<+:>8F=8?2,@;<=0920,=,7<+E?0=7*7*F,99+*7C+C,+<7=2:)*)**9C+C:*):29:*)94)45*9)7/D92*)*)*)+:1)
@712_4_2/1
caggttcagctggtgcagtctggagctgaggtgaagaagcctggggcctcagtgaaggtctcctgcaaggcttctggttacacctttaccagctatggtatcagctgggtgcgacaggcccctggacaagggcttgagtggatgggatggatcagcgcttacaatggtaacacaaactatgcacagaagctccagggcagagtcaccatgaccacagacacatccacgagcacagcctacatggagctgaggagcctgagatctgacgacacggccgtgtattactgtgcgagagtcggtg
+
CCCCCGGGGF9GGGGGGGGGGGGGGGGGGGGGGGGGGCGGFGGGGGGGGGGGGGGDGG,GDGGGGGGGGGGGFGGGGGGGGGG9GGGGGGFF9GGGGGACGGGGGGGGGGGGGGEGGGFGGGGFGFG?GDGGGFFGGGGGGGGGGGGGDGGGGGGGGFGGGGFC?FGGGGFGGFEGGGFFGGGDAFGGFGGGEGGGFGE,EGGGFBGE><DC9GGFGFGEFGCGGFCFGFFGG8GG6F96*GD+GE9GCGDC7E8C68D)G?GF0FFGG=;>CAGF7E:B*?))2F?*G4;G*20+FFF1*
@713_0_2/1
caggtgcagctacagcagtggggcgcaggactgttgaagccttcggagaccctgtccctcacctgcgctgtctatggtgggtccttcagtggttactactggagctggatccgccagcccccagggaaggggctggagtggattggggaaatcaatcatagtggaagcaccaactacaacccgtccctcaagagtcgagtcaccatatcagtagacacgtccaagaaccagttctccctgaagctgagctctgtgaccgccgcggacacggctgtgtattactgtgcgagagtcatggttc
+
CCCCCGGGGGGGGGGGGGEGGGGCGGGGGGGGGGDGGGGGGGGGGGGGGFGGGGFGGGGGGGGGGGGGGGGG8GGGGGGGGGGGGGFGGFFGGGGGGEGGGGGGFEGGGGGGGGGEGGGGGGGGGGGGGGCGGGGGGGGGGDGGGCGGGGGGBGGGGGGFC?GGEGGGGGGG@GAGGFGFC9GFGGGA7FGGFEDGG7GGFEGG7BGA@DEFGGGGFECFGBGEGGFC?CCF:*CFEG@FC8G7G8AFGFD7D+G?7GE>>A<CGG7=)F*4GF5DG7FDG9)@70+CB0DC21D>6/D62
@713_1_2/1
caggtgcagctacagcagtggggcgcaggactgttgaagccttcggagaccctgtccctcacctgcgctgtctatggtgggtccttcagtggttactactggagctggatccgccagcccccagggaaggggctggagtggattggggaaatcaatcatagtggaagcaccaactacaacccgtccctcaagagtcgagtcaccatatcagtagacacgtccaagaaccagttctccctgaagctgagctctgtgaccgccgcggacacggctgtgtattactgtgcgagagtcatAgttc
+
CCCCCGGGGGGGEGGGGGGGGGGGGGGGFGGGGGGGGGGGGGGGGGGGGGGGGGGGGGGGGGGFGGGGGGGGG9GGGGGGGGGGGGGGGGGGGGGGGGEGGGFGGGGGGGFGGG7GGGFGGGGFGGGGGGFGDGGGGGGGFCGF:GFFGGGGGGGE@GF+CGFFGDGGGEGCDFGGGCDGGG,CCGFGGGDGG9<8GGFF9GCGAFGGG8CGEG8GGG<GG*GG>A?E@FGG:DGGG5G::FFGFFGD7CCEFEGG7FGG*FCFECD15E0/G77F4:A=G4*G*B)**G*>F507);@=3
@713_2_2/1
caggtgcagctacagcagtggggcgcaggactgttgaagccttcggagaccctgtccctcacctgcgctgtctatggtgggtccttcagtggttactactggagctggatccgccagcccccagggaaggggctggagtggattggggaaatcaatcatagtggaagcaccaactacaacccgtccctcaagagtcgagtcaccatatcagGagacacgtccaagaaccagttctccctgaagctgagctctgtgaccgccgcggacacggctgtgtattactgtgcgagagtcatggttc
+
CCCCCGGGGGGGGGGGGGGGGGGGGGGGGCGGGGGGCGGGGGGGAGGGFGGGGGGGGGGGGGGEGGGGGGGGGGGGGGGGGGGGGGGGGG@GCGGGGGGGGGGGGGGGGGGGGFGGGGGGGGGGGGCFGGGGGGGFEGGGGGGG<GGCGFGGGCEGGGGGFGGGGDGFEDFGGGGF<FGGGFGFGGGGFFFFBCGEGGGGGFGGFGFED7G6CGG6CFGGG;GGGC@54E0G,:@GEG+D5EGG?@7@*G19GFCD<GCGC=GE9FEF2>G@GG?D?*=F2657*GF>?*:FG6@G+?*77
@713_3_2/1
caggtgcagctacagcagtggggcgcaggactgttgaagccttcggagaccctgtccctcacctgcgctgtctatggtgggtccttcagtggttactactggagctggatccgccagcccccagggaaggggctggagtggattggggaaatcaatcatagtggaagcaccaactacaacccgtccctcaagagtcgagtcaccatatcagtagacacgtccaagaaccagttctccctgaagctgagctctgtgaccgccgcggacacggctgtgtattactgtgcgaAagtcatggttc
+
CCCCCGGGGFGGG-GG9GFGGGGGGGGGGGGGGGGGGGGGGGGGGGGGGGEGGGGGGGGGGGGGGGGGGGGGFFGGGG9GGGGGGGGGGGGGGGFGGGGGGGGGGCGGGGGGEGGGGGGGFGAGGGFGEGEGGFGGGGGFEGFGGGGGFGFGFGFDGGFG<GGGGDGGGGGGGG,G,GEGGG@FFG;GFGFE9G>C7GGFGDEFBGGFBGEGGG,FEGE,EGFCG6G@GCEEGEGF9GAE89G+F5CFCG9FE?GDF3EG8G6FE4C2:8*ACA:F+:GCCA;87)GC++9C)*3F5FF71
@713_4_2/1
caggtgcagctacagcagtggggcgcaggactgttgaagccttcggagaccctgtccctcacctgcgctgtctatggtgggtccttcagtggttactactggagctggatccgccagcccccagggaaggggctggagtggattggggaaatcaatcatagtggaagcaccaactacaacccgtccctcaagagtcgagtcaccatatcagtagacacgtccaagaaccagttctccctgaagctgagctctgtgacAgccgcggacacggctgtgtatGactgtgcgaTagtcatggttc
+
CCCCCGGGG7GGGGGGGGGGGFGGGGGFG9GGGGGGGGGFGGGGGGGGGGGGGGGGGGGGGGGGGGGGGGGGGGGGGGFFGGGGGGEGGFGGGGGGGGGGGGFGGFGGFGGGGGGGGGGGFCDGGGFGGFGGGGFFGGGGGGGGGG,GGGDGGFGGCGG<FGGGGGGGGGGG9GGDCCFCEE:GGGGGGGGCCGG7GG@FGEFEG5GDGFFG=6EGG;>EEF,GD,BC@FGG=GGA0GFGFDGGG9G/E+<C0C>GF*G6*CGG*/F7FFF:G@F;8F=)+3>0?/C0:*>)77;)8C06?
@714_0_2/1
caggtgcagctggtgcagtctggggctgaggtgaagaagcctgggtcctcggtgaaggtctcctgcaaggcttctggaggcaccttcagcagctatgctatcagctgggtgcgacaggcccctggacaagggcttgagtggatgggagggatcatccctatctttggtacagcaaactacgcacagaagttccagggcagagtcacgattaccgcggacgaatccacgagcacagcctacatggagctgagcagcctgagatctgaggacacggccgtgtattactgtgcgagagaccggg
+
CCCCCGGGGGGGGGE<AGGGGGGGGGGGGGGGGGGGGGGGGGGGGGGGFAGGGGGGGDGFFGFGGGGGGGGGGGGGGGGGGGGGDFFFGGGGDGGGGGGGGGGG9EGGGGGGGGGGCGG<GGGFDG7GGGGGGFGGGGGCF9GG@GGGEGGGGGGGGGG<GFG9GGBGFEEGCGGGGFCG<GFGGFGGGGGFFFFGD:GFG8GGG8:BG7FGGGG8E67>GCFGFGGCG6ECG8C,GEFG5GG*8CGG:6G:>=EDGG2A*GGG+)@GD6C**?>G:)FEG<F50CC5FG;FC1*F.98@4
@714_1_2/1
caggtgcagctggtgcagtctggggctgaggtgaagaagcctgggtcctcggtgaaggtctcctgcaaggcttctggaggcaccttcagcagctatgctatcagctgggtgcgacaggcccctggacaagggcttgagtggatgggagggatcatccctatctttggtacagcaaactacgcacagaagttccagggcagagtcacgattaccgcggacgaatccacgagcacagcctacatggagctgagcagActgagGtctgaAgacacggccgtgtattactgtgcgagagaccggg
+
CCCCCGGGGGGGGGGGGGGEGGGGGGGGGGGGFGGGGGGCGDGGGGGGGG<GGGGGGGGGGGGGGGGGGGGGGFGGGGGGGGGGGDGFGFCGGGGGGGGGGGGGGGGGGGGGGGGGGGGFG9?CFGGGFGEEGBGGG8GGGGGGGGGGGGGGGGGGGGGGGGEFGGFGGGCGCGFG5GGGGGFGGGGFFGDGFGFGEGEG3FDGGFCGFG6F8GFGFCE7D:<CE*GGDEG5DG*FG5CCCDG=GFFF9F6:FG+71*;/,10C+>+FCGCGC*=7<=A2:2727F7>F499+9+1857G*
@714_2_2/1
caggtgcagctggtgcagtctggggctgaggtgaagaagcctgggtcctcggtgaaggtctcctgcaaggcttctggaggcaccttcagcagctatgctatcagctgggtgcgacaggcccctggacaagggcttgagtggatgggagggatcatccctatctttggtacagcaaactacgcacagaagttccagggcagagtcacgattaccgcggacgaatccacgagcacagcctacatggagctgagcagcctgagatctgaggacacggccgtgtattactgtgcgagagaccggg
+
CCCCCGGGGGGGGGGGGGGGGGGGGGGGGGGGGGGGGGGGFGGGGEGGGGGGGGGGGGGGGGGGG@GGGGGGEGGGGGGGGGGGGFGGGGGGGFGGGFGGCGGGGGGGGGGFGGGGGGG7GGGGGGFGGGFGGEGGGGG,CDGGGGGGGGGGGGGGGGGGGGGGEGGFEFGG@G@C,GGGFGFFGGEG9G4G7G7DGC;CGFGFGG>ED*@8G6C;:GFG9,DGG2EDFFCFG@GGC=FACCCG:GGEGG7@F>F<7CG?<CGG+CF=C9CF)@:7+C*9C*FCF?:=*F0CFG.5/*>G>
@714_3_2/1
caggtgcagctggtgcagtctggggctgaggtgaagaagcctgggtcctcggtgaaggtctcctgcaaggcttctggaggcaccttcagcagctatgctatcagctgggtgcgacaggcccctggacaagggcttgagtggatgggagggatcatccctatctttggtacagcaaactacgcacagaagttccagggcagagtcacgattaccgcggacgaatccacgagcacagcctacatggagctgagcagcctgagatctgaggacacggccgtgtattactgtgcgagagaccggg
+
CCCCCGGGGGGGGGGGGGGGGGGGFGGGGGDGGGGGGGGGGGGGGDGGGGGGGGGGFGGGGGGGGGGGGGGGGGGGGGGGGGGGGGGFGGGGGG>GGGGGGGGGFGGGGDGEGGGGGGFGEGGGGFGGGEGGFGGGGFFFG@FFGGG:GDGFDEGGGEGGGFFGCFFF9GAGGFGBDGGAF9F7GGGGGGBGGGGGG3,GCGG8DCGFCGGG:GG@GGGCGEG?F9C1+E1GC@FGD7GG*EG7AG<CFG5CDF*FGFF*3F@:FCFF7:FF;<GFDC)*C*CF:D*F+6+@:C<7:576+
@714_4_2/1
caggtgcagctggtgcagtctggggctgaggtgaagaagcctgggtcctcggtgaaggtctcctgcaaggcttctggaggcaccttcagcagctatgctatcagctgggtgcgacaggcccctggacaagggcttgagtggatgggagggatcatccctatctttggtacagcaaactacgcacagaagttccagggcagagtcacgattaccgcggacgaatccacgagcacagcctacatggagctgagcagcctgagatctgaggacacggccgtgtattactgtgcgagagaccggg
+
CCCCCGGGGGGGGGGCGGGGGGGGGGGGGGGGGGGGGGGGGGGGGGGFGGGGCGGGGFGGGGGGGGGGGGGGGGGGGGGGGGGGGGGGFGGGGGGGGFGGGGGGGFGGGGGGFEGGFGGGGGG@GGG8GGGGGGGGFFGGFGFGGGGGGGGFGGGGG9<GGDFGGF9GFGG<GEF9D@GGF+DGFGGG8GGAGGEG?G,F4G9CGGAG<GGFGG;GGGGGFCFFG*AGF8GGGDE:GC=CC:F?C7GG+FCG7G,6*96FD3A7FFF7):*C5CDF=1?+B3C8C9/:C=77FF)F6:5D2
@715_0_2/1
gaggtgcagctggtggagtctgggggaggcttggtacagccagggcggtccctgagactctcctgtacagcttctggattcacctttggtgattatgctatgagctggttccgccaggctccagggaaggggctggagtgggtaggtttcattagaagcaaagcttatggtgggacaacagaatacaccgcgtctgtgaaaggcagattcaccatctcaagagatggttccaaaagcatcgcctatctgcaaatgaacagcctgaaaaccgaggacacagccgtgtattactgtactagag
+
CCCCCGGGGGGGGGFFGFGGGGEGGFFGGGFGGGGGGGGGGGGGGGGGGGGGGGGGGGGGGGGGGGGGGGGGGGFGGGGGGGGGGGGGGGGGFGGGGGGGGGGGGGGGGGGGGGFFGGGFGGGGGGGGGGGGGG?GGGGGGGG?CGGGGGGGGGEGGGGGDGFGGGEGFFGFGCGFGFFG?GG?GGGGFFFFGGGGGGGG7GEGGB@CGGDEGGG,4GCGGGGGGFCG:ECGCGG9G<FFEE6GGC@1CGF5?CC95+GF7FFFEGG7GC*F=,*59F>8;F069::D9F3C05.F;2CF1
@715_1_2/1
gaggtgcagctggtggagtctgggggaggcttggtacTgccaCggcggtccctgagactctcctgtacagcttctggattcacctttggtgattatgctatgagctggttccgccaggctccagggaaggggctggagtgggtaggtttcattagaagcTaagcttatggtgggacaacagaatacaccgcgtctgtgaaaggcagattcaccatctcaagagatAgttccaaaagcatcgcctatctgcaaatgGacagcctgaaaaccgaggTcacagccgtTtattactgGactaCag
+
CCCCCGFE9GGF,EGFEGGDCGGGGGGGGGFFFG<CG,GECFEDGDGGCEGBE<GC<GFF,GGE<<G@@GGGGGECG8GFEGFGGGFCGEG>G6FE<6FFCC9FGGFGGFGFFFGEGFF<FF?E,F,F,CG,FFG,+8GD,<<9E7GGC,2C5CFG=:C+FCFFGF:EC@CFCC=C,DFFCED=9<,F*,ED>8G5:?D;FF1438+@7E,3:=4FCF69:,EE,*17<FC3*<B5>+<,F*F;D,*FF7B::C0)092?*6+*)*5<2*915*,*):**<3)5)*.</97*0*79/3)1*
@715_2_2/1
gaggtgcagctggtggagtctgggggaggcttggtacagccagggcggtccctgagactctcctgtacagcttctggattcacctttggtgattatgctatgagctggttccgccaggctccagggaaggggctggagtgggtaggtttcattagaagcaaagcttatggtgggacaacagaatacaTcgcgtctgtgaaaggcagattcaccatctcaagagatggttccaaaagcatcgcctatctgcaaatgaacagcctgaaaaccgaggacacagccgtgtattactgtactagag
+
CCCCCGGGGGGGGGGGFFGGGGGGGEGGGGGGGGGGGCGGGGGGGGGGGGGGGGGGGGGGGGGGG<GGGGGGGGGGGGGGGGDGGGGGGCGGFGGGFGGBGEGCGGEGFFGGGGFGGGFGEGGGGGFGGGG@GGGGGGGGGGGGGFGGGFGGGGGFFG@FFG,@G,GCGGGEFGDGD;GGGGFGEFG,G=:CGGGGG6GGGGGC9GGGF*GGFGDCDGCGCGCGGGGEGGGGGEGCGAGG;F@F+GEG6FC9GGF?>+73FD79;F*B9=?G1*EGF20G*)F9D*C1:G84F+CG21>A?
@715_3_2/1
gaggtgcagctggtggagtctgggggaggcttggtacagccagggcggtccctgagactctcctgtacagcttctggattcacctttggtgattatgctatgagctggttccgccaggctccagggaaggggctggagtgggtaggtttcattagaagcaaagcttatggtgggacaacagaatacaccgcgtctgtgaaaggcagattcaccatctcaagagatggttccaaaagcatcgcctatctgcaaatgaacagcctgaaaaccgaggacacagccgtgtattactgtactagag
+
CCCCCGGGGGGGFGGGGGGGGGGGGGGGGGGGGGGGGGGGGGGGGGGGGCGGGGGGFGGGGGGGGGGGCGGGGGGGFGGGG?GGGGGGGGGGGGGGGGGGECDGDDGGFGGGFGGEGGGGG@GGGGAGGGEG9GGGGGFGGGFGGGGGGGFGGFGGGEGADGGGFCGGGCDFG8GGGF,GGFGGCGGFDGGG7GFF=FG;FGGEFEFG6E;GFG8G8@E9:GGEEGGC9GG<,<GC+GG=F1GDCG*G>G>FG1CGBGD5=8+47;5DF8G4C57FFA5GFGF@C/8C)=D7=FGF9=54:
@715_4_2/1
gaggtgcagctggtggagtctgggggaggcttggtacagccagggcggtccctgagactctcctgtacagcttctggattcacctttggtgattatgctatgagctggttccgccaggctccagggaaggggctggagtgggtaggtttcCttagaagcaaagcttatggtgggacaacagaatacaccgcgtctgtgaaaggcagattcaccatctcaagagatggttccaaaagcGtcgcctatctgcaaatgaacagcctgaaaaTcgaggacacagccgtgtattactgtactagag
+
CCCCCGGGGFGGGGGGGGGGGGGGGGGGGGGGGGEGGEGGGGGGGGGGGGGGGGGGGGGGGGGGGGGGGGFGGGGGGFGGGGGGFFGGGGGGGGGFGGGGGGGGGGGGGGGGFFGFFGCGGG,GGGGGGAFGFFGGGDGGFGGGGGGGG,,GGGGGGEGFGEFEGGGDGGG75GGGFGC7GGGGFGACEGG:@FGG:GE6,FGG>GG9GGGF5EG8FG5GGCDFCFC+F@EF?EG@F,FF64GF*GC5;E*G:CCG:FF0**FCA8@?**@F)6G;7FC>;6B*GC?9FF=;**+G5<3B*
@716_0_2/1
caggtgcagctggtgcagtctggggctgaggtgaagaagcctgggtcctcggtgaaggtctcctgcaaggcttctggaggcaccttcagcagctatgctatcagctgggtgcgacaggcccctggacaagggcttgagtggatgggagggatcatccctatctttggtacagcaaactacgcacagaagttAcagggcagagtcacgattaccgcggacgaatccacgagcacagcctGcatggagctgagcaCcctgagGtctgaggacacggccgtgtattactgtgcgagagaaaTtg
+
CCCCCGGGGFGGGGGGGGCGGGGGGGGDGFGGGGGGGGGGGGGGGGGGGGGGGGGGGGGGGGGGGGFGGGGGGFGGGGGGGGGGCGGGGGGGGGGGGGGGGGGGGGGGGGGGEGGGGFGGGGGGGGGFGCGEGCGGGGGEGGGGGGDFGGGGGGCFGFFGGCGGFGCG,GFEGGD:GGFDFCGGGGFGGC:,DGGGGGGFFD8CCGC:GFG99EGE+GBGFGGGFCGGCEG*9C?FGF,EGF,FGDGGFC57G1FCG@:F/D*4E2CCF9?=7?79F>F1?A*2FGG0*9C3>9C>,:*3@
@716_1_2/1
caggtgcagctggtgcagtctggggctgaggtgaagaagcctgggtcctcggtgaaggtctcctgcaaggcttctggaggcaccttcagcagctatgctatcagctgggtgcgacaggcccctggacaagggcttgagtggatgggagggatcatccctatctttggtacagcaaactacgcacagaagttccagggcagagtcacgattaccgcggacgaatccacgagcacagcctacatggagctgagcagcctgagaGctgaggacacggccgtgtattactgtgcgagagaaagtg
+
CCCCCGFGGGGGGGGGGGGGGGGGEGGEGGDGGGGGGGGGGGGGGGGGGGFGGGGGGGGGGGGGGGGGGGGGG<GGGGFGGGGGGGGEGGGFGGGDGGEGFGGFG9GFGGGGGGGG9FGGGGGGFGFGGGGGEFFGGGGEFGGGGGGFGGGFGFFGGGGGFGGGGEFFFGGGDGFG,FFGGFCGGCDGCGGGBCDG8EEFGGFF:CEFGFC?F,G,4GFEFCEG:FD,6D7GG?@:GFF,GGA@=+5GGCEEED2DCF*GF):9716G,B3A)4F=G3CC5C=FGG:)?)?6BFE75G033
@716_2_2/1
caggtgcagctggtgcagtctggggctgaggtgaagaagcctgggtcctcggtgaaggtctcctgcaaggcttctggaggcaccttcagcagctatgctatcagctgggtgcgacaggcccctggacaagggcttgagtggatgggagggatcatccctatctttggtaAaTcaaactacgcacagaagttccagggcagagtcacgCttaccgcggacgaatccGcgaTcacagActacatggagctgagcaAcctgGgatctgaggacGcggccgtTtattactgtgcgagagaaagtg
+
C@9@CFGGGCGGA-<9F6GG@GEFGGFGCGG@FG,FFGGFFCGEGEGGG9ECGGGGFF,FBG9EGCC69FGGFCFFG,?,CFFECEGFG<<G,CG<6FG:EGGF9>FGCE7GGF9A+F9EFAE95F<E?9F<FFFCF4GFEEAGD<<EEFA@,BF8AFG,G<F=*,F><3C,F,,=FCFCBA@BC=3@DE*=BD*DC+;,,6,C83>+>E@G*FC,,C,,8,+=C,21G,2C4;,+8@2*@,8<5/25D++*=+73+*+531:4,*6++6278/:C/7**7*F;1):0*;?**/0)*/)*)
@716_3_2/1
caggtgcagctggtgcagtctggggctgaggtgaagaagcctgggtcctcggtgaaggtctcctgcaaggcttctggaggcaccttcagcagctatgctatcagctgggtgcgacaggcccctggacaagggcttgagtggatgggagggatcatccctatctttggtacagcaaactacgcacagaagttccagggcagagtcaAgattaccgcggacgaatccacCagcacagcctacatggagctgagcTgcctgagatctgaggacacggccgtgtattactgCgcgagagaaagtg
+
CCCCCGGGFGGGGCGGGGGGGGFGGGGGGGGGGGGGG<GGGGGGGGGGGGGGGGGGGGGGGGGG@GGGGFGGFGGGGGFGGGGGG,FGGGGGFEGGGGGGGGGGGGGDGGGGGAGFCGGGGFGGGGFFGGGGGCGGGGGFGDGG7GGEFGFGGCGGGFGGGGGFGGGGGGGFGGGGFFGGG@GGGGGDFCGGGGGCGFDEGFDFF*GBGGCFCGG5CF=GGDDCGGG,<5F0GF,FG?FFCG>7GG=C0FGF,G<>EGGGC;CG?5E*GC89GF5*72)GCGCG87=*:*>G)*0FD.*C2
@716_4_2/1
caggtgcagctggtgcagtctggggctgaggtgaagaagcctgggtcctcggtgaaggtctcctgcaaggcttctggaggcaccttcagcagctatgctatcagctgggtgcgacaggcccctggacaagggcttgagtggatgggagggatcatccctatctttggtacagcaaactacgcacagaagttccagggcagagtcacgattaccgcggacgaatccacgagcacagcctacatggagctgagcagTctgagatctgaggacacggccgGgtattactgtgcgagagaaagtg
+
CCCCCGGGGGGGGGFFGGGGGGGGGFGGGGGGGGGGGGGGGGGGGGGGGGGGGGEGGGGGGGGGGGGGGGGGGGGGFGFGGFGGGGGFGGGGGGGGGGG@DFGGGGGGGGGGGGGGGGGGGGGGGGGFGGGEGGGGGGGGGCGGFGFGFGGGGGGFGGGFGGG,GGGCBFDGGGGCGFGFFGDFGGGGFGGFG7CEF8GEDGGF,>FDGGEDCGGECGF9FEGDGGGGGGFCDFF8GFCG,G>FA=GGGF:G,7)EGF0FG99ED87F=>CG<F49?*FEFCG7F<C=64*D>9B9;<<B*
@717_0_2/1
gaggtgcagctggtgcagtctggagcagaggtgaaaaagcccggggagtctctgaagatctcctgtaagggttctggatacagctttaccagctactggatcggctgggtgcgccagatgcccgggaaaggcctggagtggatggggatcatctatcctggtgactctgataccagatacagcccgtccttccaaggccaggtcaccatctcagccgacaagtccatcagcaccgcctacctgcagtggagcagcctgaaggcctcggTcaccgccatgtattactgtccttgtaactact
+
CCCCCGGGGFGGGGGGGGF@GFGFGGGGGGAGGGGGGGGGGGGCGGGG8GGGGGGGGGGGGGGGGGGGGGGGGGGGGFGFGGGGGGGGFGGGGGGFGGGFGFGGGGGCGFGGGFGGGGGGG@GGGGGGEGGGGDGGC8GGGGGFEGFGG9GGGFGCGFGEGGFFGFGGGFGFGGG9GGF;GFCGECGGGGGGAGGEE7GG8FCGGGGGGGC:CGGFGEE5GGGGEGGGGG5FGGFG;<G:G3GFGFG7:GFCCGF<G9C=:DC7*7+>*G+:?FG+6*C6G)D*F*@)C)98:@)5*127)
@717_1_2/1
gaggtgcagctggtgcagtTtggagcagaggtgaaaaagcccggggagtctctgaagatctcctgtaagggttctggatacagctttaccagctactggatcggctgggtgcgccagatgcccgggaaaggcctggagtggatggggatcatctatcctggtgactctgataccagatacagcccgtccttccaaggccaggtcaccaActcagccgacaagtccatcagcaccgcctaccAAcagtggagcagActgaaggcctcggacaccgccatgtattactgtccttgtaactact
+
CCCCCGGFGFGFGGEGGGG,G@@GFGFGFGGGECFCFFFBGGGG7GGGFGFFF99GFG?CDF,F<E@GGE@GFFFE<CBF@GGE97E,GCG8CFFFBEGFGEFBEFCB+GEFFFB,?F,FEE@G,+F<,9GFB9A?E,G9F98>CF9F,:FAD,FCFA,7,,7@+::F,,F,3,7@CE,,4G;D:,F28*79+FG2::E+C,2:,C,@,CB,FE,3;8,@8F1E:27FCB9/;C<C10*F+++=*2F6237+5F+4C;+51*90.=812*9*1/8).>2.=5*0/:91>*00:**902*8)
@717_2_2/1
gaggtgcagctggtgcagtctggagcagaggtgaaaaagcccggggagtctctgaagatctcctgtaagggttctggatacagctttaccagctactggatcggctgggtgcgccagatgcccgggaaaggcctggagtggatggggatcatctatcctggtgactctgataccagatacagcccgtccttccaaggccaggtcaccatctcagccgacaagtccatcagcaccgcctacctgcagtggagcagcctgaaggcctcggacaccgccatgtattactgtccttgtaactact
+
CCCCCGGGGGGGGGGGGGGGGGGGGFGGGGGGGGFGGGGGGGFGGGGGGGGGGGGGGGGGGGGAGGGGGGGEGGGGGGGGFFEGGGGGGEGFGGGGFGGGGGGGGFGGGGEGGFGGGGCGGGGGGGGGGGGGGGGGGGGAGGGGGG?FGGGGGGGFGGDGGGGGFGGGFGGGGFGG>GFGGEFD8;DGFFDG=GGCG;GGGFGEFFFBGFGGG*GEGG9CF+F2CGGF,E5FCG,G:AG9,:9GC@CG3+?C<<FGF27>F>GF3E423G*FG5F78*4G4>:C@CFGD5)>GFDCEC;C*
@717_3_2/1
gaggtgcagctggtgcagtctggagcagaggtgaaaaagcccggggagtctctgaagatctcctgtaagggttctggatacagctttaccagctactggatcggctgggtgcgccagatgcccgggaaaggcctggagtggatggggatcatctatcctggtgactctgataccagatacagcccgtccttccaaggccaggtcaccatctcagccgacaagtccatcagcaccgcctacctgcagtggagcagcctgaaggcctcggacaccgccatgtattactgtccttgtaactact
+
CCCCCGGG<GGGGGGGGGGGGFGGGGGGGGGGGGGGGGGGGGGGGGGGGGGGGGGGGGGGGGGGFGGGGGGCGG@GGGGGGGGGGGGGGGFGGGGGGGGGGGGGGFGCGGFGGGGGGEGFGGGFGGFEGGGGGGGGGGGEGCG,GE=GFGGGGGGFGAGGFGG@FGG8GFGEGGGGGGFGGGGAFGGGFDFGECFGGGGGGCCG7GCFG,8GGEEG@GGGFGG?;5GA*C6@FFGC4GD2FFGFEGF7*;EGGCC*;A8F5*GGCFC/G=0?:D4C+/=;FG?A*3C:9;>7F79C*<14*
@717_4_2/1
gaggtgcagctggtgcagtctggagcagaggtgaaaaagcccggggagtctctgaagatctcctgtaagggttctggatacagctttaccagctactggatcggctgggtgcgccagatgcccgggaaaggcctggagtggatggggatcatctatcctggtgactctgataccagatacagcccgtccttccaaggccaggtcaccatctcagccgacaagtccatcagcaccgcctacctgcagtggagcagcctgaaggcctcggacaccgccatgtattactgtccttgtaactact
+
CCCCCGGFGGGGGGGGGGGGGGGGGGGCGGGGGGGGGFGGGGGGGGGGGGGAGGGFGGGGFGGGGFGGGGG7GGGGGGG<GFGGGGGGGGGFGGGGGGGGGGGGGG,G@GGGGGGGGGFCFGAFGGGFGGDGGGFGGDGGGGGAGFGDGGGGGGGGFCDGGG?G,GGGGGFFGGFGGGGEGGGGGFGGGGDFGGGG<GBGGFE@GEE,DEFGFGGE:>FGGDGG9GD,GG*GF5FC*>DE9GGC,AB5C<;G*+2GEG<=DF7CFG*?1==;+3CD877<7*75/?5F>0:6+7=*F)D=7
@718_0_2/1
gaggtgcagctggtggagtctgggggaggcttggtaaagcctggggggtcccttagactctcctgtgcagcctctggattcactttcagtaacgcctggatgagctgggtccgccaggctccagggaaggggctggagtgggttggccgtattaaaagcaaaactgatggtgggacaacagactacgctgcacccgtgaaaggcagattcaccatctcaagagatgattcaaaaaacacgctgtatctgcaaatgaacagcctgaaaaccgaggacacagccgCgtattactgtaccacag
+
CCCCCGGGGGGGGGGGGGGGGGGGGGGGFGGG;GGGGEGGFGGGGGGGGFGGGGGGGGGGGGGGGGGGGGGGGGGGGGGGGDGFGGGGGGGGGGGGGGGGGGFGGGGGGGGGGGFGGG9GGG9GGGDGFF>GGCG,G4GGGGGGGGGGAGFGGDFGGGFGF9FDGGGC8CF?GGFGGF=GCGGGFGFFFFGCGGDFDGGGGFG>FG9GGGDCGG9BG=@*GCC?GF7AGCGFC,EGF+GEC79G9FEEC@F/C47=C:EGCC)GCC7+G>DF5=F+<2?FD71*G+*0;)=C*73C)15,C
@718_1_2/1
gaggtgcagctggtggagtctgggggaggcttggtaaagcctggggggtcccttagactctcctgtgcagcctctggattcactttcagtaacgcctggatgagctgggtccgccaggctccagggaaggggctggagtgggttggccgtattaaaagcaaaactgatggtgggacaacagactacgctgcacccgtgaaaggcagattcaccatctcaagagatgattcaaaaaacacgctgtatctgcaaatgaacagcctgaGaaccgaggacacagccgtgtattactgtaccacag
+
CCCCCGGGGGGGGGGGGGGGGGGGGGGGGGGGGGGGGGGGGGGGGGGFGGDFGGGGEGGGGGGGGGGGGGGGGGGGGGGGGGGFGGGGGGGGGGFGGGGGGGGGGCEGGGGGGGGGFFGGGGGGGGGGGGGFEGFGGGGGGBGGGGGGGGCGGDGGDGGGBGG9FGGBEGFG+GGGGGFGFDFGG7EG8GGDGFF8F:GGGGCGGGFGGGGGCDGGAFGGFGFGD@GFFC,FAGF9GGF:>G6CGG<GDC7:CFF8GGC;F5:GD*3G>9E:5:/FD1:+?C):F;*87*D:B7+FB72*+
@718_2_2/1
gaggtgcagctggtggagtctgggggaggcttggtaaagcctggggggtcccttagactctcctgtgcagcctctggattcactttcagtaacgcctggatgagctgggtccgccaggctccagggaaggggctggagtgggttggccgtattaaaagcaaaactgatggtgggacaacagactacgctgcacccgtgaaaggcagattcaccatctcaagagatgattcaaaaaacTcgctgtatctgcaaatgaacagcctgaaaaccgaggacacagccgtgtattactgtaccacag
+
CCCCCGGGGGGFGGGGGGGGGGGGGGGGGGGGGFGGGGGGGGGGFGGGGGGCGGGGFGGGGGGGGGGGGGGGGGGGGGGCGGGGGGGGGGFGGGGFGFGGGGEGGGGGGGGGGGGG@GGGGGGGFGGGCGGGGGGGGGGGGGBG@FGGGGGGGF<GFGGGGGGC?F7G7G@G9GFGG;FDGGGGGAFFGFGGFFFG8GFGDGGGGB7EFG9CG*GGG:E>;GE6G;FG?:GF;CG+5,*G9FAF<CG<F5::FD:5G/C9=C7CE?G7FCECFF8FC*1F*;+=)DD)D7;0@F/CC5:*>
@718_3_2/1
gaggtgcagctggtggagtctgggggaggcttggtaaagcctggggggtcccttagactctcctgtgcagcctctggattcactttcagtaacgcctggatgagctgggtccgccaggctccagggaaggggctggagtgggttggccgtattaaaagcaaaactgatggtgggacaacagactacgctgcacccgtgaaaggcagattcaccatctcaagagatgattcaaaaaacacgctgtatctgcaaatgaacagcctgaaaaccgaggacacagccgtgtaGtactgtaccacag
+
CCCCCGGGGGGGCGGGGGGGGGFGGGGGGGGGGGGGGGGGGGGGGGGGGGGGFG8CGGGGGGGGGGGGGGGGGGGGGGGGGGGGGGGGGGFGGGGGGGGGGGGGGGGGGGGFGGGGGGGFGGGFGGGGGGGGGGGGEGGGGGG,GEFGGEEGGGDGGGGGGFFFGGGGEDGDGGGGGGGGFFGGGGGGGGFEFFGGGGGGG?GGCEECD=9FFE?G3GCFGG,8GFGCFG,D>EEECCG,7+G;FFEGFAE*GFDFG*FC5F)9=+G+4GFF*97>B1FG7>GD7*@*;7@F*9)<1)C4>
@718_4_2/1
gaggtgcagctggtggagtctgggggaggcttggtaaagcctggggggtcccttagactctcctgtgcagcctctggattcactttcagtaacgcctggatgagctgggtccgccaggctccagggaaggggctggagtgggttggccgtattaaaagcaaaactgatggtgggacaacagactacgctgcacccgtgaaaggcagattcaccatctcaagagatgattcaaaaaacacgctgtatctgcaaatgaacagcctgaaaaccgaggaAacagccgtgtattactgtaccacag
+
CCCCCGGGGGGGGGGGGGGGGGGGGGFGFGGGGGGGGGGGGGGGFGGGGGGGGGGGGAGGGGGGGGGGGGGGGGGGGGGGGGGGGGGGGGFGGFG@9GFGFGGGGGGGGGFGCGGFGGGEGGGCGGGGGCGGGGGGG?FGG<GDDGGFGFGDGGG7GGGFBEG9C,GFGGCGDGGGGGDGGGGGGGD<GFGGGGBGGGG>FEGF8G>F9EGGFGGFGFG=G,3GCCCG9FGEFDCCF:8GCF8>C+G?FC<:GF;7EFG<=;FGGFDG<*;E*CG)B:27CF*7;7G57@+1)F>070*1)
@719_0_2/1
gaggtgcagctggtggagtctggaggaggcttgatccagcctggggggtccctgagactctcctgtgcagcctctgggttcaccgtcagtagcaactacatgagctgggtccgccaggctccagggaaggggctggagtgggtctcagttatttatagcggtggtagcacatactacgcagactccgtgaagggccgattcaccatctccagagacaattccaagaacacgctgtatcttcaaatgaacagcctgagagccgaggacacggccgtgtattactgtgcgagagatcacgact
+
CCCCCGGGGGGGGGGGGGGGGGGGGGGGGGGGGGGGG<GGGGGGFGGGGGGGGGGGFGGGGGGGEGGGGGGGGGGGGGGGGGGDGGGGGGFGFGGGGEGGGGFGAGGFGGGGGGGGGGGGGGGGGGFGCGGGGGGFGGGGGFGGGDGFGGGGGGGGGGFGGGGGGGFGGAGCG8G<GEGCGGG:GAFGGEGD,GGEGE8GGGGGG@FGGGF:EEFGD,FGGDAFG:GDEFFFF16EGFF:G,GECEGFCF<?@CGCE5CG*7+>G>@GGG;C>C*867C*CG3:DDF94*79C:F256D++
@719_1_2/1
gaggtgcagctggtggagtctggaggaggcttgatccagcctggggggtccctgagactctcctgtgcagcctctgggttcaccgtcagtagcaactacatgagctgggtccgccaggctccagggaaggggctggagtgggtctcagttatttatagcggtggtagcacatactacgcagactccgtgaagggccgattcaccatctccagagacaattccaagaacacgctgtatcttcaaatgaacagcctgagagccgagCacacggccgtgtattactgtgTgaAagatcacgact
+
CCCCCGGGGGGGGGGGGGGGGGGGGGGGGGGGGGGGGGGGGGGGCGGGGGGGGGGGGGGGGGGGGGGFGCGGGGGGGGGGGGGGGGGGGGGGGGGGGGGGGGGGGEGGGFGGGGGGGEGGGGAGGGGGGFGGGGFGGFGGFGGGGGGGAGGGGGGGFCGGGFGCGFGGFFFG@;DGCGB@G@CC?CCGGGG:GDFGGGCGEG;FCGEGCG=CGEAG5FD5FFGECGGGEFD7GFBF:>G,G<EGG/?=GGGC5GGC+D?D6*C8*6+0:=?>G:DC;)G:?94)<=*)9*F=++D2*>+6*
@719_2_2/1
gaggtgcagctggtggagtctggaggaggcttgatccagcctggggggtccctgagactctcctgtgcagcctctgggttcaccgtcagtagcaactacatgagctgggtccgccaggctccagggaaggggctggagtgggtctcagttatttatagcggtggtagcacatactacgcagactccgtgaagggccgattcaccatctccagagacaattccaagaacacgctgtatcttcaaatgaacagcctgagagccgaggacacggccgAgtattactgtgcgagagatcacgact
+
CCCCCGGGGGGGGGEGGGGGGGGGEGGGGGGFGGGGGGGGGGGGGGGGGGGGGGGFGGGGGGGGGGGGGGGGGGEGGGGGGGGGGGGFGGGGFGGGGGGGGGGGGGGGGGGGGGGFGGGGGFGGGGGGGGGGGGGGFGGGGGGGFFFGGFGGGDGGG,GFGFE9GGFGGFGG>GE=GGGGGG@GFACF@FAFGGGGGGGGFGEDGFGEGGFBDG8CGEFGCG>=FGFGFFG+G9GG9CF5DDFFCCFFFEGGFDG/:@?F=*C:FCA58DF*AG*4F>C:70@F70D<9*;*8BG+)>D)/
@719_3_2/1
gaggtgcagctggtggagtctggaggaggcttgatccagcctggggggtccctgagactctcctgtgcagcctctgggttcaccgtcagtagcaactacatgagctgggtccgccaggctccagggaaggggctggagtgggtctcagttatttatagcggtggtagcacatactacgcagactccgtgaagggccgattcaccatctccagagacaattccaagaacacgctgtatcttcaaatgaacagcctgagagccgaggacacTgccgtgtattactgtgcgagagatcacgact
+
@CCCCGGGGGGGGGGGFGGGGFGGGGGGGGGGGGGGGGGGGGGGGGEGGGGGGGGGGFGGGGGGGG8FGGFFGGGGGGGGGGGGGGFGGGGGGGGGGGGGGGGGGGGGGGGGGGGGGGGGCGGCGGGFGGBGGGG@GG<GGGFEGGFGFGFGG9GGEGGFGGG;GGGGGFG,GGGGGFGGFFGDGCGGCEGEG@FGGGFGFFFGGFDFFGFC8GEFGGDGCC7F9G:GCFGG5FGD<F,9E<CCCFD1ED60CGCE::B:78;AFEGCF+*7*B3F9:*7G6F7F*5/++F2:F59*F):9
@719_4_2/1
gaggtgcagctggtggagtctggaggaggcttgatccagcctggggggtccctgagactctcctgtgcagcctctgggttcaccgtcagtagcaactacatgagctgggtccgccaggctccagggaaggggctggagtgggtctcagttatttatagcggtggtagcacatactacgcagactccgtgaagggccgattcaccatctccagagacaattccaagaacacgctgtatcttcaaatgaacagcctgagagccgGggacacggTcgtgtattactgtgcgaTagatAGcgact
+
CCCCCGGFGGFGGFGGECCDDGGG8GGGGGGCGGF<,EGAGGFF@;GC@C8EFFGGFFGFFFFGCD7GF:,GCFGGFC,FC8G:GG6GFCGGGGGFGGGFGDGFGD,G9@EGE,GF?FGG>CFEBF,GG=ECFEFFFEFG=B3DG=FAFGG,,AF?GA@G,F7@F7G+@F,,:,EC9FEF<@**D>@:>+:GC6,FFF+6@@EADCG;+F38*2*/,DD=E+*7,,8@*,D8/:512*+*0/;C*48*0+?:2,+82F:3*=*1<83*70+)+;45*+9*)0F+3***1*)/7.)+),F**
@720_0_2/1
caggtgcagctggtgcagtctggggctgaggtgaagaagcctgggtcctcggtgaaggtctcctgcaaggcttctggaggcaccttcagcagctatgctatcagctgggtgcgacaggcccctggacaagggcttgagtggatgggagggatcatccctatctttggtacagcaaactacgcacagaagttccagggcagagtcacgattaccgcggacgaatccacgagcacagcctacatggagctgagcagcctgagatctgaggacacggccgtgtattactgtgcgaTagatccgg
+
CCCCCGGGGGGGGGGGGGGGGGGGGD<GGGGGGGGGGEGGGGFGGGGGGGGFGGGGGGGGGGGGGGGGGGGGGGGGGGGGGGGGGGGGGGGGGGGGGGDGGGGGGEGGGGGG9G,?GGGGGGCGGGGGGGGFGGGGFGGGGGGGCGGGGGGGFGDGGG8GGFFFGAGFGA@GFGGGGGGGGFGGFFGFCGGGDGCGGCDGGB>GFGGE,GC:DEF=?CDDEGGGFCD,FFF7G5G*GFEFBGCFG=F=5F0CG3?*GFFEG2CGF=GCG+F*0*)61F7BFF@*<C)5G9+7.>++=B;A*
@720_1_2/1
caggtgcagctggtgcagtctggggctgaggtgaagaagcctggTtcctcggtgaaggtctcctgcaaggcttctggaggcaccttcagcagctatgctatcagctgggtgcgacaggcccctggacaagggcttgagtggatgggagggatcatccctatctttggtacagcaaactacgcacagaagttccagggcagagtcacgattaccgcggacgaatccacgagcacagcctacatggTgctgagcagcctgagatctgaggacacggccgtgtattactgGgcgagagatccgg
+
CCCCCGGGGGGGGGGGGGGGGGGGGGGGGGGGGGGGGGFGGGGGGGGGGGGEGGGGGGGGGFGGGEGGGFGEGGGFGGGGGGGGGGGGGGGGGGGGGGGGGGGGGGGFGGGFGGGEGGGGGGEGGGGDG<FGGGGGBGGFAGGGEGGGGGGG9EGGGFGFGGFGGGGGGGGDCGFFGGGGGE<GGGG7GEGGGGEGCGFGGEFGGGGGG@CGG6FEFAGGG>5D8C3ECFCGC5<E?EGCCEGG+=7;G?GE2C*EGF77EAGG9C*>F=GC93C.:F?7C6GD)90)F+77>7)F*:*9*
@720_2_2/1
caggtgcagctggtgcagtctggggctgaggtgaagaagcctgggtcctcggtgaaggtctcctgcaaggcttctggaggcaccttcagcagctatgctatcagctgggtgcgacaggcccctggacaagggcttgagtggatgggagggatcatccctatctttggtacagcaaactacgcacagaagttccagggcagagtcacgattaccgcggacTaatccacgagcacagcctacatggagctgagcagcctgagatctgaggacacggccgtgtattactgtgcgagagatccgg
+
CCCCCGGGGGGGGGGGGGGGGGGGGGGGGGGGGFGGGGCGGGGGGGGGGGGGGGGGFGGGGEGGGGGCGGG9GGGGGGCDGGFGGGGGGGGGGGGGG9AGFGGGGGGEGGGDGGGFGGEGG9GGGGGGGGGGFGGGGG8GECGGGFC3GGG=GFFF@GGGGG+7FFEDCEGBFGFAGGGGBFGDGFGFFG<GEEG7DGGFGGGGFGGG@;8F?BEGFC8,GEGF?CFGFFFEFGGC7;CCG+F>BG=D9GGG:=77+FGDG:GGG>2**F<GDF7FD;EC5*G+C;*7*F?:=G*@C;D9<
@720_3_2/1
caggtgcagctggtgcagtctggggctgaggtgaagaagcctgggtcctcggtgaaggtctcctgcaaggcttctggaggcaccttcagcagctatgctatcagctgggtgcgacaggcccctggacaagggcttgagtggatgggagggatcatccctatctttggtacagcaaactacgcacagaagttccagggcagagtcacgattaccgcggacgaatccacgagcacagActacatggagctgagcagcctgagatctgaggacacggccgtgtattactgtgcgagagatccgg
+
CCCCCGGGGGGGGGGGGGGGGGGGGGGGGGGGGEGGGFGGGGGGGGGGGG8GGGGGGGFGGGGGEGGGGGGGGGGGGGGGGGGGGGGGGGGGGGGGGFGGGGGGGGGGGGGGGGGGGGFGGG>GGFGGFGGGGGGFGGFGGEGGGFGGGGGGGGGGFEFGGGFFFGGGGFFGG8FFGGGGFGGFGGA9EGFGGEC,CGDGGDGGFGFFE7GE9EFGGGD6EGCEECFGGACGBFF,GF;FECG9GFGFC6G;A9F/CGG*EFFG6)G+*CCG?C2FC7CA58=7?EF8:*DG)BF69;>C)
@720_4_2/1
caggtgcagctggtgcagtctggggctgaggtgaagaagcctgggtcctcggtgaaggtctcctgcaaggcttctggaggcaccttcagcagctatgctatcagctgggtgcgacaggcccctggacaagggcttgagtggatgggagggatcatccctatctttggtacagcaaactacgcacagaagttccagggcagagtcacgattaccgcggacgaatccacgagcacagcctacatggagctgagcagcctgagGtctgaggacacggccgtgtattactgtgcgaTagatccgg
+
CCCCCGGGGGGGFGGGGGGGGG@GGGGGGGGGGGFGGGGGGGGGGGGGEGGGGGGGGGGGGGGGGGGGGDGGFGGGGGGGGGGGGGGGGGGGGGGGGGGGGGFGGGGGFGGGGGGG9FFFGGGGGGGGGGGGFFGGEGGGGGGGGGGGGGFGGGGFGGGCGEGFADGGGGAFGC+G<GGGG8FGGG,EFECGG;G@GGGGGGG,GGGEGFGBC*GGGFFB6FG9F=>;D9797GE>FCCGCG0FGA=GC)+FC7:CF=C?,6;FFFG,+8GDC3066+C;7>CF*61C++47*2>0*F/5:
@721_0_2/1
caggttcagctggtgcagtctggagctgaggtgaagaagcctggggcctcagtgaaggtctcctgcaaggcttctggttacacctttaccagctatggtatcagctgggtgcgacaggcccctggacaagggcttgagtggatgggatggatcagcgcttacaatggtaacacaaactatgcacagaagctccagggcagagtcaccatgaccacagacacatccacgagcacagcctacatggagctgagTagcctgagatctgacgacacggccgtgtattactgtgcgTgagagcagc
+
CCCCCGGGGGGGGGGGGGGGGGGGGGGGGGGGGGFGGGGGGGGGGGGGGGDGGGGGGGGGGGGGGGFGGGGGGGG,GGG7GGGGGGGDGGGGGGGGGFFGGGDGGGGGGDGGGGFGGGGGGGFGGGFGGGG8FGFFFGGGEGCGGCFFGGGGGDGFGGF7G<GGGGCGFFGGGGGGGGGDGGGGFDGGEGCGGGGCEDFFGFG=GGAGECGGGGBEGGCF?FG?CFGGEE@6G@786FGEDCFG2:9=9GF,FFFFCFCGCF;;9:EC>0CC3F59>**D6D77+>75@G9)*F0F15*7)
@721_1_2/1
caggttcagctggtgcagtctggagctgaggtgaagaagcctggggcctcagtgaaggtctcctgcaaggcttctggttacacctttaccagctatggtatcagctgggtgcgacaggcccctggacaagggcttgagtggatgggatggatcagcgcttacaatggtaacacaaactatgcacagaagctccagggcagagtcaccatgaccacagacacatccacgagcacagcctacatggagctgagTagcctgagatctgacgacacggccgtgAattactgtgcgagagagcagc
+
CCCCCGGGGGGGGGGGGGGGGGFGGGGGGGGGGGGGGGGGGGGGGGGGFGAGGGFGGGGGFFGGGGGG7GGGGGGCGGGGGGGGGGGGGGGGGFCGEGGGCGGGGGCGGGGGGEGG@GGGGGGGGGGFGGGGGBGGGGG+GGGGGGGGGGDGGGG=GCCGGGGGFGFGGGGEFEGGGGGG;@;GCAFGFEGGGG7DGGFE@ECG@BGG5AGFECGGEG;CCEG?FFEGD>GG?DGGC@G;FC?FGF6GGE@,47FF7G+GC+9F<F8CGG5G9CE9)DC+FC=:8*?>47*=F)F/9:>D:
@721_2_2/1
caggttcagctggtgcagtctggagctgaggtgaagaagcctggggcctcagtgaaggtctcctgcaaggcttctggttacacctttaccagctatggtatcagctgggtgcgacaggcccctggacaagggcttgagtggatgggatggatcagcgcttacaatggtaacacaaactatgcacagaagctccagggcagagtcaccatgaccacagacacatccacgagcacagcctacatggagcCgaggagcctgagatctgacgacacggccgtgtatGactgtgcgagagagcagc
+
CCCCCGGGGFGGGGGGGGGGGGGGGGGGFGGGGGGGGGGGGGGGGGGGGGGGGGGGGGGGGGGGGGCCGFFFGCGGGGGGGGGGGGGGGFGGGFGGGGGGGGGCGGGGGGGGGGGGGGGGGGGCGGGGG>GGGGG:GGGGGFGGFGDFGGEGGGGGDGAGGGFGGGGGGDGGFGGGGCGGCGCGFGD7GFG9FFGGGGGGBGGFFGGFBFGGFGGF1GEFGEFG9CF,G589FGFED2GC*GCBCEC*DG=DGF=FE<GF:F2GG979,DFC:3*F4GC+)0*B7F0B:C=C*7D0:49F*
@721_3_2/1
caggttcagctggtgcagtctggagctgaggtgaagaagcctggggcctcagtgaaggtctcctgcaaggcttctggttacacctttaccagctatggtatcagctgggtgcgacaggcccctggacaagggcttgagtggatgggatggatcagcgcttacaatggtaacacaaactatgcacagaagctccagggcagagtcaccatgaccacagacacatccacgagcaAagcctacatggagctgaggagcctgagatctgacgacacggccgtgtattactAtgcgagagagcagc
+
CCCCCGGGGGGGGGGGGGGCGFGGGGGGGGGGGGGGGGGGGGGGGGGGGGGGGGGGGGGGGGGGGGGGGGFCGGGGGFCDGGGGGGGCGCGGGGGGGGCGGGCGGGG=GGFGG=GGGGGGGGGGGGFGGGGGGGFFGGGAGGGGBGGGFGGGGGGAGFFBGFGGGFCFEGGGGFF?F*F>FGFGGGGCG9GGEG7GFCFECG4@GDCGGG+GGGGGGGGF;D6G7EG:G7FG+4GGD/GC8?:GEGDGGFC5GEEG>D:+D76?CG;=+77@75F:60=FDF6G@*+08/;=8737F)@F=
@721_4_2/1
caggttcagctggtgcagtctggagctgaggtgaagaagcctggggcctcagtgaaggtctcctgcaaggcttctggttacacctttaccagctatggtatcagctgggtgcgacaggcccctggacaagggcttgagtggatgggatggatcagcgcttacaatggtaacacaaactatgcacagaagctccagggcagagtcaccatgaccacagacacatccacgagcacagcctacatggagctgaggagcctgagatctgacgacacggccgtgCattactgtgcgagagagcagc
+
CCCCCGGGGGGGGGGGGFGGGGGGFGGGGGGGGGGGGGFGGGGGGGGGGGGGGGGGGGGGGGGGGGGGCGFGFGEGGGGGGGFGGGFGGGGGGGGGGGGGGG9GGGGCGGGFAEFGGGGFGGGGGFGGGGFGG7GGGCFGGF<FGDGGFGGGGGGGGGG,EG+GCGG@7GGFGG;CGCAG7FGFGGGGEGFGGGGGE<FGGGGF7FFG5EGGGGFFC:EC>E8>E?CF@GG38F:EGGGFGDGG:F9GBGFG?*G::CAFG=GF?GC7+CBFDF<74*4*@5G>1A20C9D.FGD3)*:)@
@722_0_2/1
caggtgcagctggtgcagtctggggctgaggtgaagaagcctggggcctcagtgaaggtctcctgcaaggcttctggatacaccttcaccggctactatatgcactgggtgcgacaggcccctggacaagggcttgagtggatgggacggatcaaccctaacagtggtggcacaaactatgcacagaagtttcagggcagggtcaccagtaccagggacacgtccaCcaAcacagcctacatggagctgagcaggctgagaCctgacgacacggtcgtgtattactgtgcgagagatcccc
+
CCCCCGGGGGGGGGGGGGGGGGGGGGGGGGGGGGGGGGGGGGGGGGGGGGGGGGGGGGGGGGGGGCGFGGGGGGGGGGGGGGGGGFGFGGFGGEGG,@FGGGGGFGGGGGGGGGCGGGGGGEGGGGEGGDGGGGFEGGGCGGGG<<G<G@FGGGG?GGGGGGGGFGGGG@GDBGAGG<GGFGFG>GF?GGGFGFG8CFFFGFGDG7CG*6G0FG5>GFCCGGFG7=,GGCGGGF:9GGFFGF<GFE@=G<G0DC+GG+@CG+DFGCGGG:FG*/*8>FF<C*7F<FDF:F4*4)>F:7:?*
@722_1_2/1
caggtgcagctggtgcagtctggggctgaggtgaagaagcctggggcctcagtgaaggtctcctgcaaggcttctggatacaccttcaccggctactatatgcactgggtgcgacaggcccctggacaagggcttgagtggatgggacggatcaaccctaacagtggtggcacaaactatgcacagaagtttcagggcagggtcaccagtaccagggacacgtccatcagcacagcctacatggagctgagcaggctgagatctgacgacacggtcgtgtattactgtgcgagagatccAc
+
CCCCCGGGGG@CGGGGGGGGGGGGGGCGGGGGGGGGGGGGGGGGGGGGGGGGGGDGGGGGGGGGGGGGGGGGGGGGFGFGGGGGGGGGGGGGGFGGGGGGCFGGGGGGFGGF?GGGFGGEGGGGEGG=GFGGFGFGFGGG8GGGBGEGGGGGGGGGGGEGGGCGFGEGFGGGGGGGG9GGG?CGGGGGF:GGGC@FG8<GGC@B8GEGCGEGGGGCF9G,GGG:CGCFBBBGCGGE:GG:GCGEC+75C5GGGC60C@9A2E8FC;CD;+;GF>3;*5+*F:>CAFF+F):D;D)C6@:*0
@722_2_2/1
caggtgcagctggtgcagtctggggctgaggtgaagaagcctggggcctcagtgaaggtctcctgcaaggcttctggatacaccttcaccggctactatatgcactgggtgcgacaggcccctggacaagggcttgagtggatgggacggatcaaccctaacagtggtggcacaaactatgcacagaagtttcagggcagggtcaccagtaccagggacacgtccatcagcacagcctacatggagctgagcaggctgagatctgacgacacggtcgtgtattacGgtgcgagagatcccc
+
CCCCCGGGGGGGGGGGGGGGGGGGGGGGGGEGGGGGGGGGGGGGGGGGGGFGGGGGGGGGGGGGGGGGGGGGGEFGGGGGGGGGGEGGGGGGGCEFGGGGGFCFGGGCGGGGFGDGFGGGGGGFGGGGGFGFGGDGFGGGGGGGA9GDGFGGGGGGGGFGG<GGGDGGGGGGGG,GGECGEG@?GGEGFG,DFEGFGGGGEDEGFF9FG=6FG:EFGG,@3FGGGC?G:6,G=GGGF<CG0FC+GGF:GGG*GC?GFG=65@7?A74*0+CG7F4FG>7;CACDF+=0*D*/AF@;??*5+
@722_3_2/1
caggtgcagctggtgcagtctggggctgaggtgaagaagcctggggcctcagtgaaggtctcctgcaaggcttctggatacaccttcaccggctactatatgcactgggtgcgacaggcccctggacaagggcttgagtggatgggacggatcaaccctaacagtggtggcacaaactatgcacagaagtttcagggcagggtcaccagtaccagggacacgtccatcagcacagcctacatggagctgagcaggctgagatctgacgacacggtcgtAtattactgtgcgagagatcccc
+
CCCCCGFGGGGGGGGGGGGGGGGGGGGGGGGGGGGGGGGGGGGGGGGFGGGGGGGGGGGGGGEGGGF@GGGGGGGGGEGGGGGGFGGGGGGGGGGGAEGGFFGGGGGGGGGGFGGEGGFGFG>GGGGGGGFGGFDGGG<G=DFFGGGEGGGGG@GGDGG<GGFEGG7FAAGGFGGG@GGEEGGGGGGFGGEDFGF9GG8GFGGGFGFE:GGGGGGGGGG=CD7G62F9FCFCGG;,:G+GGGC2GGGFECCF?GGG5F66@9*C?9E=G5C*FCC9C7+G+FBC;*F>CA:-GF41GG4+4
@722_4_2/1
caggtgcagctggtgcagtctggggctgaggtgaagaagcctggggcctcagtgaaggtctcctgcaaggcttctggatacaccttcaccggctactatatgcactgggtgcgacaggcccctggacaagggcttgagtggatgggacggatcaaccctaacagtggtggcacaaactatgcacagaagtttcagggcagggtcaccagtaccagggacacgtccatcagcacagcctacatggagctgagcaggctgagatctgacgacacggtcgtgtattactgtgcgagagatcccc
+
CCCCC-GGGGGGGGGGGGGGGGGGGGGFCGGFGGGGGGGDGAGFGGGGGGGGGGGGGGGGGGGGGGEGGGFGFGGGF9GGGGGGGGGGGGFGGGGGGGGFGCGGGG=GGGGGGGGG@GGGGGGGFGGGGGGGGGGFFGFGGGGGFGGGGG<GGGGGFGGFGGGGGCGACFEGGGFDEGGGFFGGFF3@G?GGGGGGCG9GGGGFFGEGDEGE;GDGGDFFC?FE*1984,E:G++*FGFGE7*GGC9G7:FCC*::FAC<)9*ADGFBG=G8FC06*F0*:4GG4F>,+A)F76C7C29F)
@723_0_2/1
caggtgcagctggtgcagtctggggctgaggtgaagaagcctgggtcctcggtgaaggtctcctgcaaggcttctggaggcaccttcagcagctatgctatcagctgggtgcgacaggcccctggacaagggcttgagtggatgggagggatcatccctatctttggtacagcaaactacgcacagaagttccagggcagagtcacgattaccgcggacgaatccacgagcacagcctacatggagctgagcagcctgagatcAgaggacacggccgtgtattactgtgcgagagaaTact
+
CCCCCGGGGGGGGGGGGEGGGGGGGGGGDGGGGGGGGGGGGGGGGGGGGGGGGGGGGGGGGGGGGGGGGGGGGFC<GGGGGGGGFGGGFGGFGGFFGGGGGGFGGGGGGGGFGGGFGGGGGGAGFGG9GGGGGGFGGGGCGE8GCGAGGGF,,GAGFGGGGGGFGGGEGGGGEFGG:BCCGFGFGGGGGGGDGG9FEGF8AG9GGGGFGCGFGGBEFGDFF07GFF,EFGDFFGGCFG<GCGFE,G*G+FEG8G<FCDGG7<D2@FFF:<4FCF84DFF6@<3BFD0*:@197:C<*,:*@
@723_1_2/1
caggtgcagctggtgcagtctggggctgaggtgaagaagcctgggtcctcggtgaaggtctcctgcaaggcttctggaggcaccttcagcagctatgctatcagctgggtgcgacaggcccctggacaagggcttgagtggatgggagggatcatccctatctttggtacagcaaactacgcacagaagttccagggcagagtcacgattaccgcggacgaatccacgagcacagcctacatggagctgagcagcctgagatctgaggacacggccgtgtattactAtgcgagagaagact
+
CCCCCGGGGFGCGGGGGGGGGGGGGGGGGGGEGGGGGGGGGGGGGGGGGGGGGGGGGGGGGGGGGGGGGGFGGFGGCGEGGGCGGGGGFGGCGGGGGGGGGGGGFGGGGGGGFGFFGGGGGGFGFGE=EFGGGGGFGDGGGGGGGGFGGGGECGGGGGGGCGFCG9FFGGGCFGGF,ADGGG<?CEFGG8GGGFFGC*GDGGGGG@GGDGF=D5GGGCF9EECGGGBG9*GB:F7F@ECEE08F;9,5CGD@G5+GC7BFF718A*C1;FF=G;*FGE?*F>G>G0*68215F<F094+>)
@723_2_2/1
caggtgcagctggtgcagtctggggctgaggtgaagaagcctgggtcctcggtgaaggtctcctgcaaggcttctggaggcaccttcagcagctatgctatcagctgggtgcgacaggcccctggacaagggcttgagtggatgggagggatcatccctatctttggtacagcaaactacgcacagaagttccagggcagagtcacgattaccgcggacgaatccacgagcacagcctacatggagctgagcagcAtgagatctgaggacacggccgtgtGttactgtgcgagagaagact
+
CCCCCGGGGFGGGGGGGGEGGGGGGGGGGGGGGDGGGGGGGGGGGGGGGGGGGGGGFGGGGGAGGGGGGGGCGGGGGGGGGGGGFGGFGGGGGGGGGGGDGGGGGGGGGGG>GGGGGGGGGGFGGGGFGGEGGG:GGEGGFGGGFG5GGGGGFGGFGFGGGGGGGGGGGGGGGGGFG>AFGGFGFGGFGGGGGGGGDGGGGGBCCF@G9G3GGFFAGGCFEGDB9F9GFGG<*GEFE6,7GE3FD<G:CE5GG47,><G15@1<GDFCG2=99F85CFC7*1C>*F:*CF*/FC)=C>)/>
@723_3_2/1
caggtgcagctggtgcagtctggggctgaggtgaagaagcctgggtcctcggtgaaggtctcctgcaaggcttctggaggcaccttcagcagctatgctatcagctgggtgcgacaggcccctggacaagggcttgagtggatgggagggatcatccctatctttggtacagcaaactacgcacagaagttccagggcagagtcacgattaccgcggacgaatccacgagcacagcctacatggagctgagcagcctgagatctgaggacacggccgtgtattactgtgcgagagaagact
+
CCCCCGGGGDGGGGDGGGGGGGGGGDGGGGGGGGGGGGGGFGGGGGGGGG6GGGGFGGGGGGFFGGGGEGGGFGGGGGGFGGCGFGGGGGGGGGGGGGGGGGGGGGGFGGGGGGGAEGGGGGGFEGGGGGGGGGGGGGGGGGGGGEGGDGGGFAGGGGFGGGFEG=9EGFGFFGFGGGAG,,DGGGGGCGGCFFF9GGFGCG*:G;FGGCFFFGEGGGFEEEGGFGGGFGGCGG5@AEEG5CG<D++C@DG++;CDG7GF7E8CE7G+D2GG=6A73CFGG>F8D+0)>D+5G*F?F8*E+
@723_4_2/1
caggtgcagctggtgcagtctggggctgaggtgaagaagcctgggtcctcggtgaaggtctcctgcaaggcttctggaggcaccttcagcagctatgctatcagctgggtgcgacaggcccctggacaagggcttgagtggatgggagggatcatccctatctttggtacagcaaactacgcacagaagttccagggcagagtcacgattaccgcggacgaatccacgagcacagcctacatggagctgagcagcctgagatctgaggacacggccgtgtattactgtgcgagagaGgact
+
CCCCCGGGGGGGGGGGGGGGGGGGGGGGGGEGGGGGGGGGGGGGGG9GGGGGGGGGGGGGGGGGGGGFFGFFGGGGGGGGGGGGGGGGGGGFGGGGGGGGGGGGG+GGGGGG?GDGGGGCGGFGGGGCGGGGCGGGGGGGGGGGGGGGFG9FGGGGFGGGFCGGGGGFGGFGGGGGGGEGGGCF8GGFAGCGCGG:GG@F9CGFDFD?GEFGCG@EE9G+GAGCGB<C:E*E?E,G7GCC,G5FG@,GCG*G9+?A*GD;C9<@DF:*E+*D>C:A=++F7G98FFDF0F5*D;G=)FC1F
@724_0_2/1
gaggtgcagctggtgcagtctggagcagaggtgaaaaagcccggggagtctctgaagatctcctgtaagggttctggatacagctttaccagctactggatcggctgggtgcgccagatgcccgggaaaggcctggagtggatggggatcatctatcctggtgactctgataccagatacagcccgtccttccaaggccaggtcaccatctcagccgacaagtccatcagcaccTcctacctgcagtggagcagcctgaaggcctcggacaccgccatgtattactgtcGattactatgTt
+
CCCCCGGGGGGGGGGGGGGGGGGGGGGCGGGGGEGGGGGGGGGGGGGGGGFGGGGFGGGGGGGCGGGGGGGGGGGGGGGGGGGFGGDFGGGGGGEEGGGGFGAGGFGGDGGGGGDGGGGGGCGFGGGGGG7EGGGFCFGGFGGGGGGGGGFGG=GFGGGGGGGG9FGGGGGGDGGCGGFFGDGG+GEAGGGFGGGGGGGCDGGGGEBCF7,,CFG*GGGGFGFG<9DEFGE7FG;CCGAG6FG@EFCEFE<CG5G7G,>3FF4CE*GG:*+G4CC6=C0:7CCF*C974+D:)C27*0*.7
@724_1_2/1
gaggtgcagctggtgcagtctggagcagaggtgaaaaagcccggggagtctctgaagatctcctgtaagggttctggatacagctttaccagctactggatcggctgggtgcgccagatgcccgggaaaggcctggagtggatggggatcatctatcctggtgactctgataccagatacagcccgtccttccaagAccaggtcaccatctcagccgacaagtccatcagcaccgcctacctgcagtggagcagcctgaaggcctcggacaccAccatgtattactgtctattactatggt
+
CCCCCFGGGGGGGGGGGFGFGGGFGGGGGGGGGGGGGGGGGGGGFGGGGDGGGGGGGGGGGGGCGGCDGCGGGGGGAGFGGGGGGGGGGGGGGFGGGGGGGGGG9GGG=FGGCGG,FGGGGFGGGGGGGGGGFGGGFGGGGGGGFGGGGGGFGFDGDFCGFFFG@FGEGFGCBEGAGGGGGCFFGCGFGGGGGF5E,G9GGGCG6GFFG6G?D>GG,GDG8EFGGFG6<F8EGF=FDGG9=9@?5=CGGGF?GCFGFDF:>@CGDECCC8E*G*<BDG*2FFA)078G0**/4F)C)?D1)
@724_2_2/1
gaggtgcagctggtgcagtctggagcagaggtgaaaaagcccggggagtctctgaagatctcctgtaagggttctggatacagctttaccagctactggatcggctgggtgcgccagatgcccgggaaaggcctggagtggatggggatcatctatcctggtgactctgataccagatacagcccgtccttccaaggccaggtcaccatctcagccgacaagtccatcagcaccgcctacctgcagtggagcagcctgaaggcctcggacaccgccatgtatAactgtctattactatggt
+
CCCCCGGGGGFGGGGGGGFEGGCGGGAGFGGGGGGGGGGGGGGGDGGGGGGGGGGGGGGGGGFGGGGGGGGFGGGGGGGGGGGGGGGGGGGGGGGG=GGGFGGGGFGGGGGGGGGGGF?GGGGEGGGG?GGCGG8GC,GGGGGGGGFGFFGGGGGGF<GGCGGGFGGGFGGGFGCGDGGFG,GGF>GGGG,G8GGGEGGGG,GCGGDGDG?EGGDEFFG:G*C?F>EG*,G6CC;GGF@G=2GGGCEG*;DCFCCCG:+FDG=F4FF8G)G)2@*@:BFG5))//>CB>;*+G6114CA**
@724_3_2/1
gaggtgcagctggtgcagtctggagcagaggtgaaaaagcccggggagtctctgaagatctcctgtaagggttctggatacagctttaccagctactggatcggctgggtgcgccagatgcccgggaaaggcctggagtggatggggatcatctatcctggtgactctgataccagatacagcccgtccttccaaggccaggtcaccatctcagccgacaagtccatcagcaccgcctacctgcagtggagcagcctgaaggcctcggacaccgccatgtattactgtctattactatggC
+
CCCCCGGGGGFGGGGGGCGGGGGGGGGGGFGGGGGGGGGGGGFGGGFGGGGGGGGGGGGGGGGGGGGGGGGGGGGGG<GGGGGGGFGGEGFGFGGGGGGGGGGGGGGGGGGGGCCGGGGGGGDDGGGGGGFGGGGGGGGGGGGGGGFDCGGG7GGGFGG<GF98G,GGEGCGF:>GG9G>:FGDGFDGGGGGG8GGGGGGG,FEGGFG;GFGGGGGGEEGE:ECGGD+FBGFEGDEGGCGG,FC5FEG3GFFG:1*FGCCF4*=DGFF9C6)GFG?68*+C+94C6F7:1G74+?;3/EF*
@724_4_2/1
gaggtgcagctggtgcagtctggagcagaggtgaaaaagcccggggagtctctgaagatctcctgtaagggttctggatacagctttaccagctactggatcggctgggtgcgccagatgcccgggaaaggcctggagtggatggggatcatctatcctggtgactctgataccagatacagcccgtccttccaaggccaggtcaccatctcagccgacaagtccatcagcaccgcctacctgcagtggagcagcctgaaggcctcgTacaccgccatgtattactgtAtattactatggt
+
CCCCCGGGGGGGGGGGGGGGGGGGGGGGGGGGGGGGGGGGGGGGGGGGGGGFGGGGGGGGGGGGGGGGGGGGFGGGGGGGGGGGGGGGGGGGGGGGGGEGGGGGGDGCGGGGGGGGFGGFGGEGG8GGGGGGGGGGGGGGGFGGGGGGEGGGEEFGGGGGGGGGCGGFGGGGGGGGCGGGGG+GEFFGGC,GGC,*FGFGFG+GGGG9CG8GFCG5GEG3GGGGGG<GEGGFFG7@GEGACGG+;F5GC=GEG>FCG5+DE*E7<9G)8CC8*:G5FDD**F53G2G*)C0*G79C@*.2+
@725_0_2/1
caggttcagctggtgcagtctggagctgaggtgaagaagcctggggcctcagtgaaggtctcctgcaaggcttctggttacacctttaccagctatggtatcagctgggtgcgacaggcccctggacaagggcttgagtggatgggatggatcagcgcttacaatggtaacacaaactatgcacagaagctccagggcagagtcaccatgaccacagacacatccacgagcacagcctacatggagctgaggagcctgagatctgacgacacggccgtgtattactTtgcgagagaaggga
+
CCCCCGGGGGGGFGGGGGGGGDGEGGGFGGGAGGGGGGGGGGGGGGGGGFGDGGGEGGGGGGGGGGGGGAGGGGGGGGGGGGGGGGGGGGGGGFGGGGGGGCFG+G@GGFGGGGGGGGGGGGGGCGGFGGGGGFGGGGGGGFGGAGFGGGGGGFGGGGGGAF@G>CGD4GGGGGG<GGFGGGGGGEGEGGGGCGG>GGGFGFGFGG5G>>7GFC6GGF0EFCGGDGC6CC?GG+FC1?GF6ACG==E;5:FGG8GGF79FF/7AG<6GG+CGF7C*14C5GG>+*91A;G895/**+D/.*
@725_1_2/1
caggttcagctggtgcagtctggagctgaggtgaagaagcctggggcctcagtgaaggtctcctgcaaggcttctggttacacctttaccagctatggtatcagctgggtgcgacaggcccctggacaagggcttgagtggatgggatggatcagcgcttacaatggtaacacaaactatgcacagaagctccagggcagagtcaccatgaccacagacacatccacgagcacagcctacatggagctgaggagcctgagatctgacgacacggccgtgAattactgtgcgagagaaggga
+
CCCCCGFGGGCGGGGGGGGGFGGGGGGGGGGGGGGGGGGGGGEGGGGGGGGGGFGGGGGCGGGGG,GGGGECGFGGEGCGGGGGGGGGGGGGGFGGGGGGGEGGGGGGGGGGGGGGGGGFGFGGGGGGGGGGGFGGBGGFFGFGGGGFGGGFGGGGGGGGGFCFFDGFGGGFGGFFGGDGCFGE9FGBFGFGGGGDGGFG8GEGFFDFC5G3E,G?GGFGG<9*9G;C:FCGGGDAGC?C;GFG*FGG7G<*G?:<1C=E<F*<*?C@)G507+G:CC:*C3FG)GFAG<90?G+3)9=9)
@725_2_2/1
caggttcagctggtgcagtctggagctgaggtgaagaagcctggggcctcagtgaaggtctcctgcaaggcttctggttacacctttaccagctatggtatcagctgggtgcgacaggcccctggacaagggcttgagtggatgggatggatcagcgcttacaatggtaacacaaactatgcacagaagctccagggcagagtcaccatgaccacagacacatccacgagcacagcctacatggagctgaggagcctgagatctgacgGcacggccgtgtattactgtgcgagagaaggga
+
CCCCCGGGGGGGGGGGGGGGGGGGGGGGGGGGGFGGGGGGGGGGGGGGGGGGGGGEGGGGEGGGGGGGGGGGGGGGGGGFGGGGEGGGGGG@GGGGGGGGGGGGGGGGGGGGGGGGFGGGGGGGGG?FGGGGGGG@GGDGGEGGGGFGEGGG<GGF:GGEG:GFGGGGGFGFGGGFGFGGGGFFCG8GFDGGGEGGFGGGGGDGDGG;8GGCGGCFGECGCGGGG6G*GCGEF;F:CCF?CEFCED8CBD3CG4G*,*DG*9C7A735):6<<CFCF>FF55FG9<*G933C:59>5?6C*
@725_3_2/1
caggttcagctggtgcagtctggagctgaggtgaagaagcctggggcctcagtgaaggtctcctgcaaggcttctggttacacctttaccagctatggtatcagctgggtgcgacaggcccctggacaagggcttgagtggatgggatggatcagcgcttacaatggtaacacaaactatgcacagaagctccagggcagagtcaccatgaccacagacacatccacgagcacagcctacatggaActgaggagcctgagatctgacgacacggccgtgtattactgtgcgagagaagggG
+
CCCCCGGGGGGGGGGGGGGGGGGGGGGGGGFGGGGGGGGGGGGGGFGGGGEGGGGAGGGGGGGGGGGGGDGGGGGGGGGGGGGFGGGGGGGGFEGGFGGGFGGGGGGGGGFGCGGGGGFFGGGGFGGG8GGGGGGGGGGCGGFGGFGGGFGGFGGFGGEGFGGGFFGFGGFG7GGGFFGGGGGGGGGGGGGFGAGGGGFEGCGGG@G:<FGGGC9GGA+GF8DG;GFGGF:G<GDGF=A0<CGFC*2:94*=CECCCDEFFG>95<8;:G2BG*;??6:619*:1AC?7:/G*14>?*+2*
@725_4_2/1
caggttcagctggtgcagtctggagctgaggtgaagaagcctggggcctcagtgaaggtctcctgcaaggcttctggttacacctttaccagctatggtatcagctgggtgcgacaggcccctggacaagggcttgagtggatgggatggatcagcgcttacaatggtaacacaaactatgcacagaagctccagggcagagtcaccatgaccacagacacatccacgagcacagcctacatggagctgaggagcctgagatctgacgacacggccgtgtattactgtgcgagagaaggga
+
CCCCCGGGGGGGGFGGGGGGGGGGCGGFGGGGDGGGGGGGGGGGGGGGGGGGGGGGGGFGGGCGGGGGGGGGGGGGGFGGFGGGGGGGGGGGGGGGGGGGGGGGGGGGGGGGFFGGGGDGFGGGGGGGGGGGGGGGGGGF@AGGGGFGGGGGEG,GGGGFGDFGGGFGGGGFGGGGGGGGGDCAC,GFE7FGGGGGGFFF>CGGGGF7GFGG@CG=GCFCE:2FFGGCFGG6=?FGCEDC;;,3GC5<F@7*FFGG9FCG+ECCF1FD7+GC<C@*)CGFD7:E)CC7;C@GD9/4CG<./
@726_0_2/1
caggttcagctggtgcagtctggagctgaggtgaagaagcctggggcctcagtgaaggtctcctgcaaggcttctggttacacctttaccagctatggtatcagctgggtgcgacaggcccctggacaagggcttgagtggatgggatggatcagcgcttacaatggtaacacaaactatgcacagaagctccagggcagagtcaccatgaccacagacacatccacgagAacagcctacatggagctgaggagcctgagatctgacgacacggccgtgtattactgtgcgagagaaagat
+
CCCCCGGGGGGGGFGGGGGGGGGGGGG,GGGGGGGGGGGGGGGGGGGGGGGGGGGGGGGGGGGFGGGGGGEGGGGGGGGGGGGGGGGGGGGGGGGGGGGGGGGGGGGGGGGGGGGC4FGGGCG8GGGGGGFGGG?GGDGGGGGG8GGGGGGGAFGGG<GGFGFGGF@GF9GCFGGFGG,CGFFDCCBEGGFDG,GGGGGGGGGGG?BE8G,8G8EGGCGGCBEG8GGGD@,E81DFGEE,C@CD8CG7GG2,:>F9F9G)=<)=G?:GGGCGFG)G/9G*798F2=C0FCG*)/6BA62G1
@726_1_2/1
caggttcagctggtgcagtctggagctgaggtgaagaagcctggggcctcagtgaaggtctcctgcaaggcttctggttacacctttaccagctatggtatcagctgggtgcgacaggcccctggacaagggcttgagtggatgggatggatcagcgcttacaatggtaacacaaactatgcacagaagctccagggcagagtcaccatgaccacagacacatccacgagcacagcctacatggagctgaggagcctgagatctgacgacacggccgtgtattactgtgcgagagaGagat
+
CCCCCGGGGGGFGGFGGGFGGGGGGGGGGGGGGGGGGFGGGGGGGGG8FGGGGGGGG9FEGGGGFGGGGGGGGGGGGGGGGGEGGGGFGGGGGGCGGGFGFGGGGGGGFGGGGGFE9CGFGGGFGGGGGGGDGGAGGGGGGGGGFGGGFGGGFFGFGGGG=DGGGGCGGGGGCGGFGGEGGGCGFGGFECGGAFGGEDEG+CGFGFF@BGGF7CGDFGGF@GGEG;A<GC5FGGDGCCFGCFG76GC9CCG+8,EF65G>F<<G@>FGFGF+CC7/.>1:?F7*F*C7*?>1G*63*)8D)
@726_2_2/1
caggttcagctggtgcagtctggagctgaggtgaagaagcctggggcctcagtgaaggtctcctgcaaggcttctggttacacctttaccagctatggtatcagctgggtgcgacaggcccctggacaagggcttgagtggatgggatggatcagcgcttacaatggtaacacaaactatgcacagaagctccagggcagagtcaccatgaccacagacacatccacgagcacagcctacatggagctgaggagcctgagatctgacgacacggccgtgtattactgtgcgagTgaaagaC
+
CCCCCGGGGGGGGGGGGGGGGGGGGGGGGGGGGGGGGGGGGGGEGGGGGGGGGGFGGGGGGGGGGCGCGGFGGGGFGGGGGGGGGGGGGGEGGGGGGGGFGGGGGGGGGGGGGEGGFFFFGGDGGFGGFGFGGAFGGEFGGGGFGGDF9EGFGGGFGGGGFEGGGGCGGFCGGEGGGAFEFGFGFGCGGGGGCGGGEGGGDDGGEGFG8GFFFCGG:CGC;E=C;35+<GGC6F:FCE+FEFG>,CGGE+0<*+?@GCDFDCF<;C2CCG?E>DF*>=6*CD=53@*@77F7G)A3@>F>+
@726_3_2/1
caggttcagctggtgcagtctggagctgaggtgaagaagcctggggcctcagtgaaggtctcctgcaaggcttctggttacacctttaccagctatggtatcagctgggtgcgacaggcccctggacaagggcttgagtggatgggatggatcagcgcttacaatggtaacacaaactatgcacagaagctccagggcagagtcaccatgaccacagacacatccacgagcacagcctacatggagctgaggagcctgagatctgacgacacggccgtgtattactgtgcgGgagaaagGt
+
CCCCCGGGGGGGGGGGDGGGGFGGGGGGGGGGGGGGGGGGGGGGGGGGGGGGGGGGGGGGFGGG6GGGGGGFGGGGGGGGGGGGFGEGGGGGGGGGGGGGGGGGGGGGGGGEFGGGGGGGGGGGGGGGGG8DEGGFG<GGGFGGCGGGGGGGGFEGG?GFGG@GGGF?FG<:GGGGCGGGGFEGDF@GCGCGCGGGGEGGGCB;GGGB,GFGCGF;G<GC=@GC,GDFG*:>G*GF2EG97,*4E<GGG<EG:CCC*C2EC:G*/CG=E=G+?F:+G+D7C<C+2**G**=)*)D89GG)4
@726_4_2/1
caggttcagctggtgcagtctggagctgaggtgaagaagcctggggcctcagtgaaggtctcctgcaaggcttctggttacacctttaccagctatggtatcagctgggtgcgacaggcccctggacaagggcttgagtggatgggatggatcagcgcttacaatggtaacacaaactatgcacagaagctccagggcagagtcaccatgaccacagacacatccacgagcacagcctacatggagctgaggagcctgagatctgacgacacggccgtgtattactgtgcgagagaaagat
+
CCCCCGGGGGGGGGGGGGGGGGGGGGGGGGGGGFGGGGGGGGGGGG,GGGGGGGDGGGGGGFFGGGGGGGEGGGGGGGDFGEDGDGGGGGGFGGGFGGGGGGGGCGGGGGGFGGGGGGGFGGGGGGGFGGGCFGGGGGGFGGGGGGFGGGGGGGGGGGEGFFGGGGFFG:GGGGGGGAGGEFGCGFGEG,GGG,,DDGGBFGCGGG8GDGEGFCGCCFGGCGGEFGEF>GD:GF7CG9DC<>FC5FG2FF:CG7FC=G*GFFE1+?;F9:A<6583CG;6GGGC=3C7@F9G):)+*)*)*
@727_0_2/1
gaggtgcagctgttggagtctgggggaggcttggtacagcctggggggtccctgagactctcctgtgcagcctctggattcacctttagcagctatgccatgagctgggtccgccaggctccagggaaggggctggagtgggtctcagctattagtggtagtggtggtagcacatactacgcagactccgtgaagggccggttcaccatctccagagacaattccaagaacacgctgtatctgcaaatgaacagcctgagagccgaggGcacggccgtatattactgtgcgaaagaggttc
+
CCCCCGGGGGGGGGGGGGGGGGGGGGGGGGGGGFCGGGGGGGGGFGGGGGGGGGFGGGFGGGGGGGGGGGGGGGGGGGGGGGFGGGFGGFGGGGGGGGGGGDGFGGFGGDGFGFGGGFGGFGGGDGGGGGGFGGGGFAGFGGGFG,GEGGGGG>GG@GGFG?GG9GG,GG8DF=GFFGGGD9GGFGGFGGF9GGEGGFG@EDDE:CFG3GGF?CFEE=3GGGE8C7:28ECGGCGCGGGE;FF@*GEF@GECGG>G<:G?:FGG7092*FDGEFGC5E=5=F7*CC0C9>DFG*02*G0*,
@727_1_2/1
gaggtgcagctgttggagtctgggggaggcttggtacagcctggggggtccctgagactctcctgtgcagcctctggattcacctttagcagctatgccatgagctgggtccgccaggctccagggaaggggctggagtgggtctcagctattagtggtagtggtggtagcacatactacgcagactccgtgaagggccggttcaccatctccagagacaattccaagaacacgctgtatctgcaaatgaacagcctgagagccgaggacacggccgtatattactgtgcgTaagaggttc
+
CCCCCGGGGGGGGGGGGGGGGGGGGGGGGG@GGGGGGGGGGGGGGGGGGGGGGGGGGGCGGGGG<GFFGGGGGGGGGGGGGGGGGGGCGGGGGGGGGGGGGGFGGGGEGGGGGGAAGDGGGGG<GGGFGGGGG8FGGFGGGGGGGGGGGFGGGGGFGFGFFGGGGFGFCGGGFG9<GGGGEGGG@FAG@GFFGDDD@EGGFC@DGGGFGGGCGGECGGFF<F:FA9F;4GGDFCG5AFGF7GD4>A+GCGC4>,,<FGD@FC0G*F)*<GGGFC6;F+AA>D84779G:F5*<G)B+F*)C
@727_2_2/1
gaggtgcagctgttggagtctgggggaggcttggtacagcctggggggtccctgagactctcctgtgcagcctctggattcacctttagcagctatgccatgagctgggtccgccaggctccagggaaTgggctggagtgggtctcagctattagtggtagtggtggtagcacatactacgcagactccgtgaagggccggttcaccatctccagagacaattccaagaacacgctgtatAtgcaaatgaacagcAtgagagccgaggacGcggccgtatattactAtgcgaaGAaggttT
+
CCCC6FGGDFGGFAEGFGFCGGFGEEEFGGFCG,GGFFFGAGFGDGAEFGF<FFGGCAF7GFFFFEDGFG>@FFGDFG@CD,CF=GC<G9F@GF9GF8G=FG8G:GFFFFC,8:=F<FG@F<FF,BFC+D>FG,CEEF@GFGFA<FGGCC<FGFEC@=E><AEC9,+,@6CFA,;FF>CFC8BE+,,8GF@6>@D2,6F+=E,E+F9@,+,DC,,>D>+9,FC@8E,?:73,F57,,=;2)F>*AA65)D=*/92**5E>8)3**+:1+:*+?2;).7<G++>*)*+0)*)0*)/699*)*
@727_3_2/1
gaggtgcagctgttggagtctgggggaggcttggtacagcctggggggtccctgagactctcctgtgcagcctctggattcacctttagcagctatgccatgagctgggtccgccaggctccagggaaggggctggagtgggtctcagctattagtggtagtggtggtagcacatactacgcagactccgtgaagggccggttcaccatctccagagacaattccaagaacacgctgtatctgcaaatgaacagcctgagagccgaggacacggccgtatattactgtgcgaaagaggttc
+
CCCCCGDGGGGGGGGGGGGGGGGGGGGGGGGGGGFGFGGGGGGGFGGGGGGGGGGGGGGGFGFFGGGGGGGGGGGDGGGGGGGGGGGGGGGGGGGGGGGGGCFGFGGGGGCGGGGGGFGGGGFGGGGGGGGGGGGFGGGF9GGGGDGGFGGGGGGFGGGGFFGGGGFDG<EDGGFGGGD>GFDGFGGGGFCGGG7FGDFGCGGFGFFGGGGGFGEEGCGGF:F,CGE5;GDG?GCF7G7G@FCGGGD0CFC1@E/F*CE2G0F7CF6?6G*;5F5GG05FFGF):2)C;FF2CG)+51CC0
@727_4_2/1
gaggtgcagctgttggagtctgggggaggcttggtacagcctggggggtccctgagactctcctgtgcagcctctggattcacctttagcagctatgccatgagctgggtccgccaggctccagggaaggggctggagtgggtctcagctattagtggtagtggtggtagcacatactacgcagactccgtgaagggccggttcaccatctccagagacaattccaagaacacgctgtatctgcaaatgaacagcctgagagccgaggacacggccgtatattactgtgcgaaagaggttc
+
CCCCCGGGGGGGGGGGGGGGGGGGGGGDGGGFGGFGGGGGGGGGDGGGGGGGFGGGEGGGGGGGGGGGGGFGGGGFGGGGGGGGGGGGGGGGGGGGGGGGGGFFFGGGGGGD=GGGGGGGGGGGGGGGGGGGGG,GFGCGGGDGFGGGFFGGGGGGGGGFGEFGGG7GGFGGGFGFFECEFG:=@GGEG9GG=5G@DCG9=8GFFFC@,GF@E9FGGFCG7/@=EFGE5FDFF5G??GC,+F6<,GDGFGG::@?70AC;:DF+DFA,9+GD>>/967;7/<7+@*DDB)G/+F69+6<00
@728_0_2/1
caggttcagctggtgcagtctggagctgaggtgaagaagcctggggcctcagtgaaggtctcctgcaaggcttctggttacacctttaccagctatggtatcagctgggtgcgacaggcccctggacaagggcttgagtggatgggatggatcagcgcttacaatggtaacacaaactatgcacagaagctccagggcagagtcaccatgaccacagacacatccacgagcacagcctacTtggagctgaggagcctgaCatctgCcgacacggccgtgtattactgtgcgaggaTggacC
+
CCCCCGGGGGGGGCGFGGGGGGGGGGGGGGGGGGEGGFGGGGGGGGGGGGGGGDGFGGGGGGGFGGGGG@GGGCGGGGGGGGGGGGGCGGGGFGGGFGGGFGGGGGFGGGGGGGGFGFFGGGGGGFGGG?GGGDGGGGGGGGGG@GGGFDGGGGGFGFGGGFGABFGGGFG>GGGGGGFG+GGCG9GDGGFGG,7GBEG7GGGFCF8AGG7GFG;F8F>?FF8G@GCFGFE+F?G+G0FG1;FFGA7DGC=G?GGF)FG;FC+CG)E=:CEG***BF?6+;@FD393F:+71>/+3G-*1)
@728_1_2/1
caggttcagctggtgcagtctggagctgaggtgaagaagcctggggcctcagtgaaggtctcctgcaaggcttctggttacacctttaccagctatggtatcagctgggtgcgacaggcccctggacaagggcttgagtggatgggatggatcagcgcttacaatggtaacacaaactatgcacagaagctccagggcagagtcaccatgaccacagacacatccacgagcacagcctacatggagctgaggagcctgagatctgacgacacggccgtgtattactgtgcgCggagggact
+
CCCCCGGGGGGGGGGGGGGGGCGGGGGGGCGGGGGGGGGGGFGGGGGGGFGGGGGGGGFGGGGGGGGGGGGGGGGGGEGGGGGGGFCGGGGCGFGGGGGGGFEGGGGGGGGG@GGFGFGGGGGGCGGGGFGGGGGGGFGGGGGGGGGGGGGEG<GGGGGG@G+GG7FGGDGGFG7GGG;G<GD,GFDFGGGDFF4F=GGGEFF?GGG>FGCFGGGGAFFGF9;9DBGGCGE9G3CEF6G@>CGGC@FE?;8F,G9<G?4GG07=GFG**4CC1D*:=DG*446FDG*>9GG*79)C*E64F
@728_2_2/1
caggttcagctggtgcagtctggagctgaggtgaagaagcctggggcctcagtgaaggtctcctgcaaggcttctggttacacctttaccagctatggtatcagctgggtgcgacaggcccctggacaagggcCtgagtggatgggatggatcagcgcttacaatggtaacacaaactatgcacagaagctccagggcagagtcaccatgaccacagacacatccacgagcacagcctacatggagctgaggagcctgagatctgacgacacggccgCgtattactgtgcgagTagggact
+
CCCCCGGGGGGGGGGEGGGGGGGGGGGFGGGGGGFGGGGGGGGGGGGGGGFGFGGFGGGGGCFGGEGGGGGGGGGGGGGGGEGGGGCGGGGG9GGGGGGGGGGGGGGGGGGGFGGGGGGGGGGFGGGBGGGGG,7GGGGGCGGGFGGGFECGGGGFFFGGGGFGGEDGG,GFGFGEDGC7G:GEGFC@GGGFGFG;GGGGGGD?7E@GGFFGFDGGG@CFGGFF5GCCDCGF5GG<EEGG;@C:,FDC,F4C,4>,FCCAFF>E@DFD*FG2=<F7//G<C5:93=)=7D<*D*9C+(077
@728_3_2/1
caggttcagctggtgcagtctggagctgaggtgaagaagcctggggcctcagtgaaggtctcctgcaaggcttctggttacacctttaccagctatggtatcagctgggtgcgacaggcccctggacaagggcttgagtggatgggatggatcagcgcttacaatggtaacacaaactatgcacagaagctccagggcagagtcaccatgaccacagacacaGccacgagcacagcctacatggagctgaggagcctgagatctgacgacacggccgtAtattactgtgcgaggagggact
+
CCCCCGGGGGFGGG-GGGGGGGGFGGGGGGGGGGGGGFGGGGFGGGGGGGGGGFGGGGGEGGGGGGGGGGGGGGFGGGGGGGGGCGGFGGGGGGGGGGGGGGGGGGFGGGGGGGGFGGGFGGGGGGFCGGE@GGFGGGG99GGGGDGFGGGGGF<GGDDGGGGEGGCGGGGGGFGGC<GEGFFFGGGC>DGCGGGFFGFGGDGE8FGF>FGF;GG:G8G?GD*GG=EGGCG5E?FCCFFC;A*+DG::EBC4GFF=G@4G<5:GG+<:*G63<::0F)5>2G3C2G51<:?FGF:F)*F?*
@728_4_2/1
caggttcagctggtgcagtctggagctgaggtgaagaagcctggggcctcagtgaaggtctcctgcaaggcttctggttacacctttaccagctatggtatcagctgggtgcgacaggcccctggacaagggcttgagtggatgggatggatcagcgcttacaatggtaacacaaactatgcacagaagctccagggcagagtcaccatgaccacagacacatccacgagcacagcctacatggagctgaggagcctgagatctgacgacacggccgtgtattactgtgcgaggagggact
+
CCCCCGGGGGGGGGGGGGGGDGGGGGFGGFGGFGGGFGGFGGG7GGGGGGGGGGGGGGGFGGGGG@GGGGGGGGGGGGGGGGGGGGGGEGGGGGGG@GGGFGGFGGGFGGGGGFEGGGFGGGG<GGGGG<GGFGGGG,GGGGGGGGDGGGFGGFGCGGGEGBGEGGGGFGDGGFGEGGGGFGFFGCGCDFGG8F9EGCGDGGG;CFEGGBGCG:GA5CG9CF8@GGFG:GG64DCG<F?G,G;FGG?FF+G?G?C*DF:9F@FEG+=C098FF*CF)5+3+GF=>C*C<*1C891<=1<D9
@729_0_2/1
caggtgcagctggtgcagtctggggctgaggtgaagaagcctggggcctcagtgaaggtttcctgcaaggcatctggatacaccttcaccagctactatatgcactgggtgcgacaggcccctggacaagggcttgagtggatgggaataatcaaccctagtggtggtagcacaagctacgcacagaagttccagggcagagtcaccatgaccagggacacgtccacgagcacagtctacatggagctgagcagcctgagatctgaggacacggccAtgtattactgtgcgagagatggct
+
CCCCCGFGGGGGGGGGGGGGGGGFGGGFGCGGGCGGFGGGGGGGGGGGGFGGGGCGGGGGGGGGGGGGGGGGGAGGGGGGGFGGGGGGGGGGGGGGCGGGGGGGGCGGGFGGGGGGGGGGGGGFGGGGGFGCGGGGGGGGGGGGDDGGFGGGFGGFGGGGCF<GFFGGF:GG@GADGEFCGGF:FFCG>GGGFGGGGFFCGFGDC9GGGGGFGFCGGFFG;CF:4CGCF@A=G>@9EEG/G,+*97AF?FCD7GC8*41)9C6/CFG<E*G0G+9C)<G+4GF4D:>67D;)@6+:4)09C
@729_1_2/1
caggtgcagctggtgcagtctggggctgaggtgaagaagcctggggcctcagtgaaggtttcctgcaaggcatctggatacaccttcaccagctactatatgcactgggtgcgacaggcccctggacaagggcttgagtggatgggaataatcaaccctagtggtggtagcacaagctacgcacagaagttccagggcagagtcaccatgaccagggacacgtccacgagcacagtctacatggagctgagcagcctgagatctgaggacacggccgtgtGttactgtgcgagagatggct
+
CCCCCGGGGGGAGGGGGGGGGGGGGGGGGGEGGEGFGGGGFFGGGGGGGGGGGGGGGGGGGGGGGGGCGGCGGGGGGGGFGGGGGGEGGGGGGGGGGGGGGGGGGG?GGGGGGGGGGGGGGG9FBGGFCCGGDFFCEGGGFGGAGGGFGGGGGGG@GGFGF9FGAGGGFGFG:@BGF,GFFEGGGGFAGG=EFGGCDFGGGFGG,GGEGCAGGGGG<FGE;A<FGGEGF>GD7FA**:GGDGF=<GGF>CAF;FFC*DC7GFGF:4;C@CFA@?*FGC5;+FF08++:FD)F7*=2??F*+
@729_2_2/1
caggtgcagctggtgcagtctggggctgaggtgaagaagcctggggcctcagtgaaggtttcctgcaaggcatctggatacaccttcaccagctactatatgcactgggtgcgacaggcccctggacaagggcttgagtggatgggaataatcaaccctagtggtggtagcacaagctacgcacagaagttccagggcagagtcaccatgaccagggacacgtccacgagcacagtctacatggagctgagcagcctgagatctgaggacacggccgtgtattactgtgcgagagGtggcA
+
CCCCCGGGGGGGGGGGGGGGGGGGGGGGGEFGGGGGGGGDGGGEGGGGGGGGGGGGGGDEGGFGGGGGGFGGGGGGFGGGGGGGGGGGGAGGGGGGGGGGGGCGGGGGGGGGGGGGGGGGGGGGFGGFGGGGG?GGFGGGGGGGGFGGGGGGGGGGGEGGGAGGGFG,FGGGFFGFG:GGGGGGGGCGGGGGCCGGGGGGG@GFG6CG+:9GEGG8FG<G9GGFGGFFGC83G;FDFCFFGEG1?@7CFGG,G@C:EFCG?G*FF7*AC8C*GFG23GCE*70CCF7):<)BFC:)<@=0*
@729_3_2/1
caggtgcagctggtgcagtctggggctgaggtgaagaagcctggggcctcagtgaaggtttcctgcaaggcatctggatacaccttcaccagctactatatgcactgggtgcgacaggcccctggacaagggcttgagtggatgggaataatcaaccctagtggtggtagcacaagctacgcacagaagttccagggcagagtcaccatgaccagggacacgtccacgagcacagtctacatggagctgagcagcctgagatctgaggacacggccCtgtaGtactgtgcgagaTatggct
+
CCCCCGGGGGGGGGGGGGGGGGGGGGGGGGFGGGGGGGGGGGGGGGGGGGGGGGGGGGGGGGGGGGGGGFGGGGGEFGGGGGGGGGGGGGGGGGFEGGGGGGGGG<GGGGGCFGGFGGGGGGGFGCGFGFGGGGFGFGFFGGGGGGGGGDGFGGGGFGGGGGGGFCG9@GGGGFDGGAGFGG?FFFG,DGGAGGGG2GFGGFFGGCDCCEGGGFCG7GGDCGEGD=7EGG9C>G,,,7CGG71DC9G,6GC??2GE7GCBGFFD>C;?CD1**G7:)D0GF*FDCF*FF;))C+9:70)F;
@729_4_2/1
caggtgcagctggtgcagtctggggctgaggtgaagaagcctggggcctcagtgaaggtttcctgcaaggcatctggatacaccttcaccagctactatatgcactgggtgcgacaggcccTtggacaagggcttgagtggatgggaataatcaaccctagtggtggtagcacaagctacgcacagaagttccagggcagagtcaccatgaccagggacacgtccacgagcacagtctacatggagctgagcagcctgagatctgaggacacggccgtgtattactgtgcgagagatggct
+
CCCCCGGGGGGGGGGGGGGGGGGGEGGG;GGGGGFGFGGGGGG@GGGGGGGGGGGGEGGGGGGGGGGGFGGGGFGGGGFGGGGGFGGGGGGGCGGGGGFGGGGGGGGGGGGGGGGGFGFGG,GGGGGGFGGGGGGGGEGFFGGGGFGFGGGGGGGDGGFG:8G,G6<@GGGGEGGGGGGGC>GGFGGG98@GFGGGF:FEGGC5GFDDGGGGGFGCG;CFD:C,C,GG=CGGEGG?GGGGC=6FE5CGDGCFGG+61CCF?GCGE0A5DG<:9CG==F7*>*+@7@*:8+FGFD1*<50**
@730_0_2/1
caggttcagctggtgcagtctggagctgaggtgaagaagcctggggcctcagtgaaggtctcctgcaaggcttctggttacacctttaccagctatggtatcagctgggtgcgacaggcccctggacaagggcttgagtggatgggatggatcagcgcttacaatggtaacacaaactatgcacagaagctccagggcagagtcaccatgaccacagacacatccacgagcacagcctacatggagctgaggagcctCagatctgacgacacggccgtgtattactgtgcgagagatccga
+
CCCCCGGGGGGGGGGGFGDGGFFGGGGGGGGGGGGGFGGGEGGGGGGGFGGGGGGGGFGGGGGGGGGGFGGGGGGGGGGGGGGGGGGGGGGFGEGGGGFEGGGGGGGFGFGGGGGGGFGGGGGGGGGCGGGFGGGGGGG@GGGGGGFGGGGGGFGF9GGFGGGGGFGGGAGAGGGFAGCGG,GGGG1CGFE2CFGF;GFGGG<9FCFGFG9GE8G,CEGGF,GGGGG7FG:GEEGFE/EGDGG?F9GGEG1G2CA*47:61*EF+7C2E7=02FC77**9)DF?:/8+**G+CF7/;;00*
@730_1_2/1
caggttcagctggtgcagtctggagctgaggtgaagaagcctggggcctcagtgaaggtctcctgcaaggcttctggttacacctttaccagctatggtatcagctgggtgcgacaggcccctggacaagggcttgagtggatgggatggatcagcgcttacaatggtaacacaaactatgcacagaagctccagggcagagtcaccatgaccacagacacatccacgagcacagcctacatggagctgaggagcctgagatctgacgacacggccgtgtattactgtgcgagagatccga
+
CCCCCGGGG9GGGGGGGGGGGGGGGGGGGGGGGGGGGGGFFGGGGGGGGGGGFGFGGGGGGGGFGGGGGGGFGGGGGGGGGGGGGGGGGGGGGGGGGGFGGFGFEGFGGGGGGGFGGGGCGFGCGGFGGGGGGGGD<GGGFCG@GEGEGGGGGGGGCGGGGGGGGBGG;GGGGCGG@FGGGG<FG<G,G=GGC+7E>GG8GGGDCFGFGGFG*@DGC:GCCEFGCFFC?CGGEG@C,:4C/GGGEGGC?G5G778ECF5*G5FFG3CCF8E*FF=6C<D07GF7)CF*E<575>CC5E)@*
@730_2_2/1
caggttcagctggtgcagtctggagctgaggtgaagaagcctggggcctcagtgaaggtctcctgcaaggcttctggttacacctttaccagctatggtatcagctgggtgcgacaggcccctggacaagggcttgagtggatgggatggatcagcgcttacaatggtaacacaaactGtgcacagaagctccagggcagagtcaccatgaccacagacacatccacgagcaAagcctacatggagctgaggagcctgagatctgacgacacggccgtgtattactgtgcgagagaGccga
+
CCCCCGGGGGGGGGGGGGGGGGGGGGGGGFGGGGGGGGGGGGGGGGGGGGGGGGGGGGGGGEGGGGGFGGGGEGGGGGGGG=GGGGGFGGFGGCGGGGGGGGGGCGGGGGGGGFGC@CGGGFGGGFGFGGFGEGCGGGCFFGFGGG<GGGGGGGGGGGGGFFFFGCF>GGFEGGGAGGGGGGG1G9GGFF8FEGGCGGFFFFGDFEGFGC@<GGF,G+@GEG+EG,::EFFD,<CGGFDFCGFDFFF9GG,CG5,7C@5F:D=F9F7*;GCG+=C)F8D)2+G*?1GF*+)A=691)C)G/
@730_3_2/1
caggttcagctggtgcagtctggagctgaggtgaagaagcctggggcctcagtgaaggtctcctgcaaggcttctggttacacctttaccagctatggtatcagctgggtgcgacaggcccctggacaagggcttgagtggatgggatggatcagcgcttacaatggtaacacaaactatAcacagaagctccagggcagagtcaccatgaccacagaAacatccacgagcacagcctacatggagctgaggagcctgagatctgacgacacggccgtgtattactgtgcgagagatccga
+
CCCCCGGGGGGGGGGFGGGGGFGGGGGGGGGGFGGGGGFGGGGGGGGGGGGFGGGG9GGGCGG@9GGGGGGGGGGGGGGGGGGGGGGGGGGGGGGGGGGGGDGGGGGGGGDGG:GGGGEGGGGFGGGGGGGGGGGGGGGEGGGGGGG<G;GGGGGFGGFFGGGGGFGGFGGFGF<FEGGG,GCDGG@CGEGGGGFGF9DEGD9CGEGG7GEGGGGGGG*;GE@8CGGFCEF85FC>,FCGGGF<FF=AAF<878GG2GD09F,+=+77=GG*ED?>A*76CF4DE+D<56<<FG=*F77C>
@730_4_2/1
caggttcagctggtgcagtctggagctgaggtgaagaagcctggggcctcagtgaaggtctcctgcaaggcttctggttacacctttaccagctatggtatcagctgggtgcgacaggcccctggacaagggcttgagtggatgggatggatcagcgcttacaatggtaacacaaactatgcacagaagctccagggcagagtcaccatgaccacagacacatccacgagcacagcctacatggagctgaggagcctgagatctgacgacacggccgtgtattactgtgcgagagatccga
+
CCCCCGGGGDGFGGGFGGFGGGGGGGGGGGGGGGGGGGGCGEGGGGFGGGGGGGGGGGGGG6GGGGGGGGGGGGGGCGGGFGFGGGGGGEGGEGGGFGGFEFGFGGGGGGGGGFG>FGGGF9CGGGGGAGEGGGGFFFGGAGFGGGGGFGGFGG+EGEFGFDGGFGEGGGGGGGGFGGGFEGGGFF7DGG?7,GGGG:FGFGF?C8FGGGGE;F8@CGCD@FDGFE9GGF9GFGGGG9=GEGF,9FFGFGEGFCD+FGCC<EGG5<G2*;7C2FF4C799C:*GG)/9:G563/76C@*@)
@731_0_2/1
gaggtgcagctggtggagtctgggggaggcttggtacagccagggcggtccctgagactctcctgtacagcttctggattcacctttggtgattatgctatgagctggttccgccaggctccagggaaggggctggagtgggtaggtttcattagaagcaaagcttatggtgggacaacagaatacaccgcgtctgtgaaaggcagattcaccatctcaagagatggttccaaaagcatcgcctatctgcaaatgaacagcctgaaaaccgaTgacacagccgtgtattactgCactGgag
+
CCCCCGGGGGGGGGGGGGGGGGGGGG;GGGGGGGGGGGGGGGGGFGGGGFGFGGGGGGGGGGGGGFGGGGGGGGGGGGEGGG9GGGGGGFGDGGGGGGGGGGFGGGGGGFGCGGG:FGGG,GG<GGEFGGGGGFGGG8GGGDGG,FGGGGGGGGGGGCG,GGGGGGD7GBFGGGGGFGGGCFDFFGD9FFGGGEGGCGFFEGGGG:GG89GFGFGFCG?G9GGFGC9EGG+,GCEBFGGEEE7EECGD73GGFF:G;1?6EDAFF:G7;EGF*C>0*8CGED+;D?C3::)*7/0+<**F2
@731_1_2/1
gaggtgcagctggtggagtctgggggaggcttggtacagccagggcggtccctgagactctcctgtacagcttctggattcacctttggtgattatgctatgagctggttccgccaggctccagggaaggggctggagtgggtaggtttcattagaagcaaagcttatggtgggacaacagaatacaccgcgtctgtgaaaggcagattcaccatctcaagagatggttccaaaagcatcgcctatctgcaaatgaacagcctgaaaaccgaggacacagccgtgtattactgtactagag
+
CCCCCGGGGGGGGG6GGGGGGGGGGGFGGGGGGGGGGGGGGCGGGFGGGGGGGGGGGGGAGGGGGGGGGGGGGGGGGGGGGGGGGGGGGGGGFGFGGGGGGFCG7FGGGGGGGGGGGGGGGG?GGGGFGGGGFGGGGG9EFGF>GFGGGCGGEGEGFGGFGGGGFGGCGG,GFGGGG@GGFGGGGGGFBF<CFCFGGFGGFGGGGGGGCE+G/=FEGFCC99F6CFG+C;GG:E?9CGFD6GFGF+CGCF6GEF@0G7GFF:GG6F*>;GC+C+C9:FF+71C:)BG77*G4A>0>C3G):
@731_2_2/1
gaggtgcagctggtggagtctgggggaggcttggtacagccagggcggtccctgagactctcctgtacagcttctggattcacctttggtgattatgctatgagctggttccgccaggctccagggaaggggctggagtgggtaggtttcattagaagcaaagcttatggtgggacaacagaatacaccgcgtctgtgaaaggcagattcaccatctcaagagatggttccaaaagcatcgcctatctgcaaatgaacagcctgaaaaccgagTacacagccgtgtattactgtactagag
+
CCCCCGGGGGGGGGGGGGGGGGGFGGGGGG9FGGGGGGGGGGGGGGGFGGGGGEGGGGGFEGGGGGGGGGGGGGGGGGDG8GGFGGGGG@GGEGFGGGAGGGGG7GGGGFGGGGGGGGGGGGGGGGGGGFGGFGGGGGCGGFG9F<4GGGCCDFFFGGGGGGGGGGG8FGFEDGGFGCGGG:CGFGGGGCFGGGG:GGGGFGGGGFGGGD,GGFFGGF+GGGFGEG8G6CFFGGCGGF3CGG,GG3G@73G*C1=+@GF:EF+EF=F:C1*D=+2FFC993<GC@7*FF0*C>)5G492FF
@731_3_2/1
gaggtgcagctggtggagtctgggggaggcttggtacagccagggcggtccctgagactctcctgtacagcttctggattcacctttggtgattatgctatgagctggttccgccaggctccagggaaggggctggagtgggtaggtttcattagaagcaaagcttatggtgggacaacagaatacaccgcgtctgtgaaaggcagattcaccatTtcaagagatggttccaaaagcatcgcctatctgcaaatgaacagcctgaaaaccTaggacacagccgtgtattactgtactagag
+
CCCCCGGGGGGGGGGGGGGFGGGGGGGGGGGGGGGGGGGGGGGGGGFGGGGGGEGGGGFGGGGGGGGGGGGGFGGFGGGGGGGGGGGGGGCGFBGGGGGGGGGGF9GGGGGGFGGGGF+GCGGGFGGGGGG9GGGFGGGGG,DFGGGG9GGGGFGAAFGGGFDCG@G<GGEFGFG7FGGGGGGGCA,CEGGGFG;GG:GDGFGCDFGGGGGGCG5,GFG=GGEEGGCGCFC7F@EGGGGCG,*D<C7GC:697;7AF1*DE@C?CGF9GD)7?>A9@C2:6*FG=EFF2**G8)/>+E>BC
@731_4_2/1
gaggtgcagctggtggagtctgggggaggcttggtacagccagggcggtccctgagactctcctgtacagcttctggattcacctttggtgattatgctatgagctggttccgccaggctccagggaaggggctggagtgggtaggtttcattagaagcaaagcttatggtgggacaacagaatacaccgcgtctgtgaaaggcagattcaccatctcaagagatggttccaaaagcatcgActatctgcaaatgaacagcctgaaaaccgaggacacagccgtgtaGtactgtactagag
+
CCCCCGGGEGGGGGGGEGGGGGGGFGGGGGGGGGGGGGGGGGFGDFGGGGGGGGGGGGGGGGFFFGGGGGGGGGGGGGFGGGGGGGGGGGGBGGGGDGGGGGGGGGGGGFGGGG9GCGFGCGGBGGFGGF@GGGGGGGGGFGF?@GGGG9GAGGGG<EGFGGGFGGFGGFGGFGACGGGG9EGGBGFBG7GFAGFGG>7G7GG=GCF3F>DGGF@GC,8DGGDG3CGEF:G@FGGCGGG58+GGCFE96C=FFG0C=AFFGE,4C;;6F23D230:A1;7C;*=CF2*=)7*/>FFFF15)
@732_0_2/1
gaggtgcagctggtggagtctgggggaggcttggtaaagcctggggggtcccttagactctcctgtgcagcctctggattcactttcagtaacgcctggatgagctgggtccgccaggctccagggaaggggctggagtgggttggccgtattaaaagcaaaactgatggtgggacaacagactacgctgcacccgtgaaaggcagattcaccatctcaagagatgattcaaaaaacacgctgtatctgcaaatgaacagcctgaaaaccgaggacacagccgtgtattactgtaccacag
+
CCCCCGGGGGGGGGGGGGGGGGGGGGGGGGGGGGCGFGFGGGGGGGGGGGGGGGGGGGGGGGGGGGGGGGGGGGGGGGCGDGGDGGGGGGGGGGGGG@GGGFFGGGGGGGGDGGGGGGGGGGGGGGGGGGGFGGFGEGGGAFGG?FGGFGCGG,FGGFGGGGGGGGGGGGFG7DGGGGGGFGGGGACGG@GDGGGCFCGC@GGG8?GDEGFGDFAGFCF<>,GGCF>GEGGEE?G+EGGEG*F;*1>G6FAG,7GF;2G?C92FG;F;G:+G96C1>7G<5;<C**68+=+<45C48F7C)
@732_1_2/1
gaggtgcagctggtggagtctgggggaggcttggtaaagcctggggggtcccttagactctcctgtgcagcctctggattcactttcagtaacgcctggatgagctgggtccgccaggctccagggaaggggctggagtgggttggccgtattaaaagcaaaactgatggtgggacaacGgactacgctgcacccgtgaaaggcagattcaccatctcaagagatgattcaaaaaacacgctgtatctgcaaatgaacagccGgaaaaccgaggacacagccgtgtattactgtaccaAag
+
CCCCCGGEG9EGGEFGGCGFEFGEEEGG<GGGCG<GGGGFFFG,GEFEGGGFCD,G9GGFEGFGEGGFFGGEF=A,GG,9FGC@<D,GGF?GFGCGF,GGCFFFGCGE@G,FGFEBGGGFGG>BDG<GEG+,FFFEFCG3><@FGFGGBEFEFC<AGAFGEF>6,B?CAFEE@C,8G26,DC9+GF7FC*C*FB*,D,FG@*;DG5,F@5<BC8@A*/C<95D=E3G+2*:=5:69:1CEF9:,CC=,F:21*;F925A*<F)*2**/++**0*C))603)>7*)*+++094390)+**1*
@732_2_2/1
gaggtgcagctggtggagtctgggggaggcttggtaaagcctggggggtcccttagactctcctgtgcagcctctggattcactttcagtaacgcctggatgagctgggtccgccaggctccagggaaggggctggagtgggttggccgtattaaaagcaaaactgatggtgggacaacagactacgctgcacccgtgaaaggcagattcaccatctcaagagatgattcaaaaaacacgctgtatctgcaaatgaacagcctTaaaaccgaggCcacagccgCgtattactgtaccacag
+
CCCCCGGGGGGGGGGGGFGGGGGGGGGGGGGGGGGGGGGGGGGGGGGGGGGGGGGGGFGGGGGGGGGGGGGGGGGGGGGGGGGGGGFGGG7GGGGGGFGGGFGGGGGGFGGGGGGGGGDGFGGGGGGGGAGGGGGGGGGGGFF7GFGGFGF7GGFGF,G,GGGGGGGGGGGEGFGGEGGCGG,,DGE7GGF>3GGCGGGGC7G9BGGGCGFG9GE77:D,GGGG7:;,AGGGBGG9GCGE@CF>EGCEF>CGFGE7=FD@F=F*+7@FF+BF17+?FF=77+5*)>G+CF0;CC<.0>;0C
@732_3_2/1
gaggtgcagctggtggagtctgggggaggcttggtaaagcctggggggtcccttagactctcctgtgcagcctctggattcactttcagtaacgcctggatgagctgggtccgccaggctccagggaaggggctggagtgggttggccgtattaaaTgcaaaacGgatggtgggacaacagactacgctgcacccCtgaaaggcagaGtcaccCtctAaagagatgattcaaGaaacacgctgtatctgcaaatgaacCTcctgaaaaccgaCgacacagccgtgtattaAtCtaccacaT
+
CCCCCGEFGDGGFGGGFGGGEGF@FCGEGC,GCGCGFFGG9CFAGG9GGGFFGGDAFGEDFGG9GE9CCF@9FFGFG9FE7CGD<?EGF<=GAFCFGDFFCGD>,EG,CGGGD?FGEGC:G@FCDE8:BE,FFA4GFC?<FGF,EF5CE,@7>D3F,C+C,FBF,F:FGDA,@=:G9@>;=>,<+7GCC,>3@FE,FF*+?+,,,;E+C;CE7*BG@,+@F@E5*3EE>*,E*C1,C0014F*80**10<8+7,2:*:**43+GC2*E*2/.*//)7;CC1>+/*+/*:1*0*9017**7*
@732_4_2/1
gaggtgcagctggtggagtctgggggaggcttggtaaagcctggggggtcccttagactctcctgtgcagcctctggattcactttcagtaacgcctggatgagctgggtccgccaggctccagggaaggggctggagtgggttggccgtattaaaagcaaaactgatggtgggacaacagactacgctgcacccgtgaaaggcagattcaccatctcaagagatgattcaaaaaacacgctgtatctgcaaatgaacagcctgaaaaccgaggacacagAcgtgtattTctgtaccacag
+
CCCCCGGGGGGGGGFGGGGGGGGGGGGGGGGGGEGGGGEGGGGGGGGGGGEGGFGGGFGGGGGGGCGGGGGGGGGGGGGFGGGGGGGGGGGGGGGGGGGGGFGGGGGGGGGFFGGGGGGEGGGGGFGGGGGAFGGGGFGGGGCGGGGGGGGGGGFFGGGGGGDG,GFGGFCGGGGGFEFEEGD5GG@G8FGF>GFGGGGGFG6G,FE5FEGFCECGGFBGEGGCGGCC+G7G;9GG,GFG72E,7EDG@E:FE74>FFC747C*6D*FF7,G@C:/>FD+)5D>EDB)90@*F:F1*G:5)
@733_0_2/1
caggtgcagctggtgcagtctggggctgaggtgaagaagcctggggcctcagtgaaggtctcctgcaaggcttctggatacaccttcaccggctactatatgcactgggtgcgacaggcccctggacaagggcttgagtggatgggacggatcaaccctaacagtggtggcacaaactatgcacagaagtttcagggcagggtcaccagtaccagggacacgtccatcagcacagcctacatggagctgagcaggctgagatctgacgacacggtcgtgtattactgtgcgagagagcgtg
+
CCCCCGGGGGGGGGGGGGGGGGGGGGGGGGGGGGGGGGGGGGGGGGGGGGGGGGGGGGGGGGEGGGGG9GGGGGGGFGGGGGFGDGGGGGGGCGEGGGGGGGGGGG@GGGGGGGGGGGGFGFGGGGGGFGGFGGGGGGGGGGGGGGGGGFGGDGEGGGGFFGDG5GGGFEFEEFGGGGFGGDEE,EGGDG+FFGE>,GDGGGGGGDGGFGG:EEGGC5FGG;FGGCFD*6FC=C7=G6FF+GC?GF=FFDCGGFGG6D7D;G5F?CG*D;?F8GG@:7F+6=GB>4*C=76F6+*5.0G77
@733_1_2/1
caggtgcagctggtgcagtctggggctgaggtgaagaagcctggggcctcagtgaaggtctcctgcaaggcttctggatacaccttcaccggctactatatgcactgggtgcgacaggcccctggacaagggcttgagtggatgggacggatcaaccctaacagtggtggcacaaactatgcacagaagtttcagggcagggtcaccagtaccagggacacgtccatcagTacagcctacatggagctgagcaggctgagatctgacgacacggtcgtgtattactgtgcgagagagcgtT
+
CCCCCGGGGGGGFGGGGGGGGGFGGGGGGDGGGGG@GGGFGGFGGGGGGGGFGEGGGGG@GGGGGGGGGGGGGGGGGGGGGGGEGGGGGFGGGGGGCGGGGGGGGGGGGGGGGFGGGEGGGFGEFFCGGGGGFGFEGBGGGGFFGGGGGFGGGGGGFGGFGFGGGG9GGGFAGG:FCGGGGCCGFGFDG>G3,ECGGFGGFF,ABGGGGGGFFGGCCCFGAGEG598FGC+FDCFCFCCG5:FDGG5G/6,>C<5+>CG7CF=+*5F:G2)7C;F*<G7F=A=D6<:GFD5:1>)97:0*+
@733_2_2/1
caggtgcagctggtgcagtctggggctgaggtgaagaagcctggggcctcagtgaaggtctcctgcaaggcttctggatacaccttcaccggctactatatgcactgggtgcgacaggcccctggacaagggcttgagtggatgggacggatcaaccctaacagtggtggcacaaactatgcacagaagtttcagggcagggtcaccagtaccagggacacgtccatcagcacagcctacatggagctgagcaggctgagatctgacgacacggtcgtgtattactgtgcgGgGgagcgtg
+
CCCCCGGGGDGGGGGGGGGGGGGGCGGFGGGGGGGGGGGDGGGGGGGGGGGGGGFGGGGGGGGDGGGGGGGAGGGGGGGGGGGGGGGGFGGGGFGGGGGGGG?GG9<EGGGGGGCGEGGGGGGGGGGFEFGFGGGGGGCEEFDGFGGGGFGGGF@?GGGGGGGFFGGGGGDGGGCECF@EDGGGGGEAGFGGCGGGGGEG?@GC3GFGGFD4GGF1GBG8GGF9G1GGGD?GGF@G=GD>*FEGC,,G/=*GCCG9F@GGGGG+GDFGE5,)<?C4F0,DFDBG*2>>GFF*9**+5*:F/
@733_3_2/1
caggtgcagctggtgcagtctggggctgaggtgaagaagcctggggcctcagtgaaggtctcctgcaaggcttctggatacaccttcaccggctactatatgcactgggtgcgacaggcccctggacaagggcttgagtggatgggacggatcaaccctaacagtggtggcacaaactatgcacagaagtttcagggcagggtcaccagtaccagggacacgtccatcagcacagcctacatggagctgagcaggctgagatctgacgacacggtcgtgtattactgtgcgagagagcgtA
+
CCCCCGGGGGGGGGGGCFGGGGGGGGGGGGGGGGGGGGGGGGG@FGGGGEGGGGGGGGGGFGGGGFGGGFGGGGGGGGGGGCGGGGGGGGGGG9GGFGGGCGGGCGGGGFGGGGGGFGGGGFGGGGFGGF?GFGGGFEGGGGGGGEGGGGGGGFGGGFGGGGGGGGAGGGDGFGEG<DGCGFGFGGGGFGGEG=G8DDGGD;GGGGC>GC8FEEGFFGFF8ECGGG9GGFGG9FGG@,G:CCGCF@G*<F*7GG,C@3D@)C3GEFC<C+G+F79FF==+<G*G<>9)9=C:)66+4;*F*
@733_4_2/1
caggtgcagctggtgcagtctggggctgaggtgaagaagcctggggcctcagtgaaggtctcctgcaaggcttctggatacaccttcaccggctactatatgcactgggtgcgacaggcccctggacaagggcttgagtggatgggacggatcaaccctaacagtggtggcacaaactatgcacagaagtttcagggcagggtcaccagtaccagggacacgtccatcagcacagcctacatggagctgagcaggctCagatctgCcgacacggtAgtgtattactgtgcgagagagcgtg
+
CCCCCGGGGGGGGGGGGGGGGGFEGGFGGGGGGGGGGGGGEGFGGG@GGGGGGGGGGGGGGGGGGGGGGGGGGGGGGEGFGGGGGGGGGGGGGGGGFGGGGGGGGFGGGGGFGGCGEGGGGGGFG9GGGGGBGGGGFGGGGGCGFGFCGFFF7GF@GGGGFFCFFDG4GGGCGFGGG+FCGGGGC@FG@GG>GGGFGG:DFC,FGGEFG=F5GGD5D@GFGGG9D>8DBFG27>G?EGFC8GGGD*,6CG2FGGG?F)DD*1CF:*G9:)C18+C04A>:G?<>GAC0)G*8G+D7=+)C+
@734_0_2/1
gaggtgcagctggtggagtctgggggaggtgtggtacggcctggggggtccctgagactctcctgtgcagcctctggattcacctttgatgattatggcatgagctgggtccgccaagctccagggaaggggctggagtgggtctctggtattaattggaatggtggtagcacaggttatgcagactctgtgaagggccgattcaccatctccagagacaacgccaagaactccctgtatctgcaaatgaacagtctgagagccgaggacacggccttgtatcactgtgcgagagatggAt
+
CCCCCGGGGDGGGGGGGEGGGGGGGGGGGGGGDGGGGGGEGGGGGGFGGGGGGGGGGGGGGGGGGGGGGFGGGGGGGGGGEGFGGGGGGGGGGG<GGGGGGGGGGGGGGG,GGGGFGGGGEGG9FGGGGGGFFFGGGGGGGGEGGGGFGFGGFGGGGGGGCGGGFFGG,GFGG<GFGFG>GGGEGGCDEGGGFGGFGG=GE@GGG@>@EGGD@GCGFG,FDGCCC3FGGFC5GFC6GGAGGF5F6CGGCCCCF,@FCDC88<G9E70>E*)F27*A+6FCCC@9=:*FF*:1)F72>:>+,
@734_1_2/1
gaggtgcagctggtggagtctgggggaggtgtggtacggcctggggggtccctgagactctcctgtgcagcctctggattcacctttgatgGttatggcatgagctgggtccgccaagctccagggaaggggctggagtgggtctctggtattaattggaatggtggtagcacaggttatgcagactctgtgaagggccgattcaccatctccagagacaacgccaagaactccctgtatctgcaaatgaacagtctgaTagccgaggacacggccttgtatcactgtgcgagagatgggt
+
CCCCCGGGEGGGGGGGGGFGGGGEGGGGGGGCGGFGGGGGGGGGGGGGGGGGGGFGGFGGGGGGEGGGGGGGGGGGGGGGGGGGGGGCGGGGGGGGGGGGGGGGGGGGGGGGGFGGGGGGGGG,GGGGFGGDGGGGFFGFGGGGGGGGGBFGG@DGGFGC@FAGFGGFGE<GGGAG:EGG@GG=FFGGGGGGFGDFGG>BCGG8GGDGGE8GGGGEG;GFEGFFFFGFGGGG:GFG8GGDG>GGECC>G=G+FGG79<,+>EG?B*1=3FFGF5@=GC)E1GFBC9E97;0F3<39CFF)*
@734_2_2/1
gaggtgcagctggtggagtctgggggaggtgtggtacggcctggggggtccctgagactctcctgtgcagcctctggattcacctttgatgattatggcatgagctgggtccgccaagctccagggaaggggctggagtgggtctctggtattaattggaatggtggtagcacaggttatgcagactctgtgaagggccgattcaccatctccagagacaacgccaCgaactccctgtatctgcaaatgaacagtctgagagccgaggacacggccttgAatcactgtgcgagagatgggt
+
CCCCCGGGGGGGG<GGGGGGFGGGGGGGGGGGGGGGGGGGGGGGGGGGGEGGFGGGGGGGGGGGGGGGGGGGGGGGGGGGFGGGGFGDGGGGGGGGFGGFGGGGGGGGGGGGGG@GFCG<GGGGGGGGFGGGGG:GDGGGGGFGGFGGGGCGF9FGGEGGGEGGGGGGDG9GFDG<GGGGGGG?FEFEGFGGCGGCGF;GGEG>GGG;9FF7CD8GG;GF?AG<G,,?8+2ECF:G>>=+DD?FFFCDCGDA:7;<F7GGFGC*,FF?CGG7GG*F?/1*>*4*+7:6@@*0C*7*F:))7
@734_3_2/1
gaggtgcagctggtggagtctgggggaggtgtggtacggcctggggggtccctgagactctcctgtgcagcctctggattcacctttgatgattatggcatgagctgggtccgccaagctccagggaaggggctggagtgggtctctggtattaattggaatggtggtagcacaggttatgcagactctgtgaagggccgattcaccatctccagagacaacgccaagaactccctgtatctgcaaatgaacagtctgagaTccgaggacacggccttgtatcactgtgcgaTagatgggt
+
CCCCCGFGGGGGFGGGGGGGGGGGGGGGGGGGGGGGGGGCGGGGGGGGGGGGGGGGGGFGGGFGGGGGGGGGGGGGGGGGGGGGGFGGGGGGGFGGGGGGGFGGGGGGGGGGGGGGG@GGGGGGGGGGGGFGFGG@>9FGGGGGGGEGCGGGGGGFG@DGF,FFGGGGFGFGGAGGFGGGGGGGGFE97GFGGGCFGGFGCEG;GFD@GGECGEGEGG>BEDBG?F7G=GFCGCEBCEEFEG=EGDC8*F,G2GCGCDG+=)CF+;FCEFCF*CC:FCC+D77D@DCC7<C?*:<*433D7
@734_4_2/1
gaggtgcagctggtggagtctgggggaggtgtggtacggcctggggggtccctgagactctcctgtgcagcctctggattcacctttgatgattatggcatgagctgggtccgccaagctccagggaaggggctggagtgggtctctggtattaattggaatggtggtagcacaggttatgcagactctgtgaagggccgattcaccatctccagagacaacgccaagaactccctgtatctgcaaatgaacagtcGgagagccgaggacacgCccttgtatcactgtgcgagagatgggt
+
CCCCCGGGGGGGGGGFGGGGGGGGGGGGGGGGGGGGGGGFGGGGGGGGGGG,AGGGGGGGGGGGGGGGGGGGG,GGGGGGGG9GGGGDGGGGGGFGGGGGGGGEEGGGGFGG<GFGGGGGGGGGGGDGGGGGGGGGGGGFGGGGGGGGGFGGGGGGFGGGDGFGGGGCGFGEGGG,GGG9GGGGGFGGDGEFFGECCGGGCGCFGGGFFGGGF8F3<EGC8*GGGGDGEGG8G@FC3EGGF+7GDGE@CD:>EE?*2G8C35C1F0D58AF;E)4EFBG:+?C+F>4*=*+C+64*:.F6C
@735_0_2/1
caggtcaccttgagggagtctggtcctgcgctggtgaaacccacacagaccctcacactgacctgcaccttctctgggttctcactcagcactagtggaatgtgtgtgagctggatccgtcagcccccagggaaggccctggagtggcttgcactcattgattgggatgatgataaatactacagcacatctctgaagaccaggctcaccatctccaaggacacctccaaaaaccaggtggtccttacaatgaccaacaAggaccctgtggacacCgccacAtattactgtgcacggatac
+
CCCCCGGGGGGGGGGGGGGGGGGGGGGGGGGGGGGGGGGGGGGGGGGFGGCGGGFGGGGGGG@GGGGGGGGGGGGGGGGGGGGGGFGFGGGGGGGGGGGFGGGGGGGGGGGGGGGGGGGGGEGGFGGGGFGGGGGGGGGGFGGGGCG@GGGGGDGFFFGGE>GF@GGGGGGCGGGGCGGGEG>+FECGGGDG7GGFGGF9FG>FFG@;EFGFGGGGG3;G997E?AGGE6GGEFC5EEG6F5G<FDFCGG*EG;G+GC**GD59G:GC?2FC)@77FFDC9*G37A975*CG*+*GF*G95
@735_1_2/1
caggtcaccttgagggagtctggtcctgcgctggtgaaacccacacagaccctcacactgacctgcaccttctctgggttctcactcagcactagtggaatgtgtgtgagctggatccgtcagcccccagggaaggccctggagtggcttgcactcattgattgggatgatgataaatactacagcacatctctgaagaccaggctcaccatctccaaggacacctccaaaaaccaggtggtccttacaatCaccaacatggaccctgtggacacagccacgtattactgtgcacggatac
+
CCCCCGGGGGGGGGGGFGGGGGGGGGGGGG@GFGGGCGDGGGGGGGGGGGGGGGGGGGGGGGGGGGGGGEGGGGGGGGGGGGGGGGGG>GGGGFDGGGGGFGCGGGGGGGGGGDGGGFGGGGGDGGGFDFGGGGEGGFFGGCGGGGGGDGGGGF,EGEGGGGGFCFGGGGGGEGGFFGGGGFG*GGGE@DGFG8GGEEFG>FGGDGGGG@GGG,G5GD@EFCDCGGD?GF?G85,GECE?/GG7CDFGG08+GC9CFCGFG8GD>A8CFF@/DDG2>=*+C?7D07+@4/8F/0:8C+<G*
@735_2_2/1
caggtcaccttgagggagtctggtcctgcgctggtgaaacccacacagaccctcacactgacctgcaccttctctgggttctcactcagcactagtggaatgtgtgtgagctggatccgtcagcccccagggaaggccctggagtggcttgcactcattgattgggatgatgataaatactacagcacatctctgaagaccaggctcaccatctccaaggaGacctccaaaaaAcaggtggtccttacaatgaccaacatggaccctgtggacacagccacgtattactgtgcacggatac
+
CCCCCGGGGGGGGGGGGGGGGGGGGGGGGCGGGGGFGGGGGGGGGGGGGGGGGGGGGGGGGEGGDFGGGGGGGGGGGGGGGGGGGGGGGCGGGGFGGCCFGFGGGGGGGFCGGGGGGGGGFGGGGGGGGGGGFGGGGGEGGF5GGGGGGFG,GGGFFDFCGGFGGGFGCECGGGGG,GGGFGGGGF:1CFDGFGCCFFGGCGFGGFGFGEGGD7@GBFG?@,G;+GFGEB,F<,GGG77GG<FD0DGF=G*C,+F<CF5FFD8:AC7GF<C**FF++DF7D2=*@)C7AGFC)5*/*9*2.
@735_3_2/1
caggtcaccttgagggagtctggtcctgcgctggtgaaacccacacagaccctcacactgacctgcaccttctctgggttctcactcagcactagtggaatgtgtgtgagctggatccgtcagcccccagggaaggccctggagtggcttgcactcattgattgggatgatgataaatactacagcacatctctgaagaccaggctcaccatctccaaggacacctccaaaaaccaggtggtccttacaatgaccaacatggaccctgtggaGacagccacgtattactgtgcGcggatac
+
CCCCCGGGGGGGGGGGGCGGFGGGGGGGG8GGGGGGGGGGGGGGFGGGGGGGGGGCGGGGGDGFGGGGGGGGGGGGGGGGGGGGGEFGGGGGGGEGGGGGGGFGGGGEGGGGGGGGGFGGGGGGGDGGGCGGCGGG,FGGGGGGGGGGGFGGFGGGGGGGGEGGFGGFGAG8GFCG,GGGGFAC8EGGGGFGEC@FGDGGFGG6GGG9FEGGEGGEGFG<GG:,GF>F5?GDFGE9G6FGE;@GC+?F:=,DF:5FCC;E5G6EFG<<*<G:,*F<=*C0G@*.9GCF*8:G)*:D*0F?=
@735_4_2/1
caggtcaccttgagggagtctggtcctgcgctggtgaaacccacacagaccctcacactgacctgcaccttctctgggttctcactcagcactagtggaatgtgtgtgagctggatccgtcagcccccagggaaggccctggagtggcttgcactcattgattgggatgatgataaatactacagcacatctctgaagaccaggctcaccatctccaaggacacctccaaaaaccaggtggtccttacaatgaccaacatggaccctgtggacacagccacgGattactgtgcacAgatac
+
CCCCCGGGGGGGGGGGGGGGGGGGCGEGGGGGGGGGGGFGGGGGGGGGGGGGGGGFGGGGGGGGGGGGGGGGGGGG@GGGGEGGGGGGEGFGGGGGGGGGGGGGGGGGGFGGGDGDGGGGGGGGEDGGGFFFGGFGGGGGGG?GGG<GFGGGGGEGEGGGGFFGGGDAAGGGGGCFFGEGEGGGFGG@FF=GGGGGFGGBGGFGG,F,FGGEEGFGCGFFFDGGG5CGGBD+CE7>EFF8FFCG+E6CGFGGG+G0:?4?G7F*::1G9G79GG,>GGDA5G2:7G/G8CD=?@>)@2?*)
@736_0_2/1
caggttcagctggtgcagtctggagctgaggtgaagaagcctggggcctcagtgaaggtctcctgcaaggcttctggttacacctttaccagctatggtatcagctgggtgcgacaggcccctggacaagggcttgagtggatgggatggatcagcgcttacaatggtaacacaaactatgcacagaagctccagggcagagtcaccatgaccacagacacatccacgagcacagcctacatggagctgaggagcctgagatctgacgacacggccgtgtattactgtgcgagagaccgga
+
CCCCCFGGGGGGGGGGGGGGGGGGGGGGGGGGGFGGGGGGGGGGGGGGGGFGGGGGGGGGGGCGGGGGGGGGCDGGGGGGGGGGGGGGGGGGGFGGGGGGGGGGGGGGG8GGGGGGGGGF+GF7GGGGGGGGGGAGFGGGGGG<GGAGGGGFGGGCGGEGGBGEG@GGGGG;GGGGE=FGG:EGFGGCFDE7G:=GC9C9GFFFGC+F*CGFGGGGCFG5,EFGFGC+5CGGG*DFCCGC4GCGFG,<GCGG,+FCGF>G2:;?EGC?+9C>@:F9C;C+37*FF:18;C*F6:18C207>
@736_1_2/1
cagAttcagctggtgcagtctggagctgaggtgaagaagcctggggcctcagtgaaggtctcctgcaaggcttctggttacacctttaccagctatAgtatcagctgggtgcgacaggcccctggacaagggcttgagtggatgggatggatcagcgTttacaatggtaacacaCactatgcacagaagctccagggcagagtcaTcatgaccacagacacatTcacgagcacagcctacatggaCctgaggagcctgagatctgacgacacggccgtgAaAtactgtgcgagTgaccgga
+
C<C-CGGGGGCGGFGGF9GGGGGDGGFEGE@GGCG6GGG6FCGCGGGGGCGFGFGACGGACFEFEG<GGCFGG,EDEGFG@G,GGGAEG,=FE>,D,GFGGG,@EGGG<@5<CFFFAGG9<EGEC8,FG:CF=GFE8,?0FBF@DDG?G+FG:,CAF,GFA=:AGGD4FF@=AC*32@,9,C>CC,35,,,<C,+>FGFC;G7*C2E5FC<E,9E*A5,*,*C,,;6BC=>D8+31G*9</CG*:+C9C*E595F;8F:0*:**AA/9+:*)19::**=.C*5;*+))/):80182C655)
@736_2_2/1
caggttcagctggtgcagtctggagctgaggtgaagaagcctggggcctcagtgaaggtctcctgcaaggcttctggttacacctttaccagctatggtatcagctgggtgcgacaggcccctggacaagggcttgagtggatgggatggatcagcgcttacaatggtaacacaaactatgcacagaagctccagggcagagtcaccatgaccacagacacatccacgagcacagcctacatggagctgaggagcctgagatctgacgacacggccgtgtattactgtgcgagagaccgga
+
CCCCCGGGGGGGGGFGGGGGGGGGGGGGGGGGGGGGGGFGGGGGGGGGGGGGGGGGGGGGGGGGGGFGGGGGGGGGGGGGGGGGGGFGFGGBGGGGGFGGFGGFGGGFG?GGGGGGGGGGGGGGGGBGGGGDGGGGGGGCGGGGGGGGGGGGG+GGGGGGFGGGGGGGGEFGCFFDGEGAAGGFFGGGGGFFGGBG>FGGGBGGFFAF=GG=FFC>GF:GC9GGAGGEF7GCGCCGG,:DECG+F<G5F?GFCE5C;G8>E66GE:+CGFCFF+;F2+FFE4<:F27><9:+?:65><)C.
@736_3_2/1
caggttcagctggtgcagtctggagctgaggtgaagaagcctggggcctcagtgaaggtctcctgcaaggcttctggttacacctttaccagctatggtatcagctgggtgcgacaggcccctggacaagggcttgagtggatgggatggatcagcgcttacaatggtaaTacaaactatgcacagaagctccagggcagagtcaccatgaccacagacacatccacgagcacagcctacaGggagctgaggagcctgagatctgGcgacacAgccgtgtattactgtgcgagagaAcgga
+
CCBCCFGFEGFB9FGG,GFG<GGFFFGG@GGFGGFFGCFFGGCCGGGGF,GGCFCGGG9GEC<F6E9CGFGFGEDBFFFCGGF?CGEFGEF<GGC,8DF,FGGFGGFG8GCEGC@GCF,4GD9CDFB<9CFEFC<G9<=FGFBCFGFF8GDEFG,F5A,FF<F,87CE<E3GG=GD+DC6>A7F=8FFGG<@8FB*,F,:++?8E@?;>/>D7,,F@3C8*=9<:F;/,8/<:*C*5:C;/*8+D+C1,0;,**5;EG*;++*2)**)22*5*+2*1:3++3;)C6)0+:*9*/40)7-/)
@736_4_2/1
caggttcagctggtgcagtctggagctgaggtgaagaagcctggggcctcagtgaaggtctcctgcaaggcttctggttacacctttaccagctatggtatcagctgggtgcgacaggcccctggacaagggcttgagtggatgggatggatcagcgcttacaatggtaacacaaactatgcacagaagctccagggcagagtcaccatgaccacagacacatccacgagcacagTctacatggagctgaggagcctgagatcCgacgacacggccgtgtattactgtTcgagagaccTga
+
CCCCCGGGGGGGGGGGGGGGFGGGGGGGGG8GGGEGGEGGGGEGGGGGGGGGGGGGGGGGFGGGEGGGGFGGGGGGGGGGGGGGGGGGGGGGGGG,FGGFGGGGGGGGGGGGGGGGDGAGGGDGGGGGGGGGGGGGGGFGGFGGGGGGCG7EGGGGGGFGEGGBFGGGFGGGG;DGGFGGGFFGGGGGGFGCGGFECG=6F>CG7GGGGG,CFG+G>GFGGGG98;G2CG*GF5GCGG:D4;8GAC*1FF,C9FG70F4FDG6*/,@.CC>1GDG)428C9;BF*5D8)9FCF*BD:C)2=
@737_0_2/1
caggttcagctggtgcagtctggagctgaggtgaagaagcctggggcctcagtgaaggtctcctgcaaggcttctggttacacctttaccagctatggtatcagctgggtgcgacaggcccctggacaagggcttgagtggatgggatggatcagcgcttacaatggtaacacaaactatgcacagaagctccagggcagagtcaccatgaccacagacacatccacgagcacagcctacatggagctgaggagcctgagatctgacgacacggccgtgtattactgtgcgagagaaagag
+
CCCCCGGGGGGGGGGGGGGGGGEGGGGGGGGGGGGGGGGGGDGGGGGGCGGGGGGGGGGGGGGGGGGGGGGGGGGGGGGGGGGGGGGGGGGGGGGGGEGGGDGGGDGGGGGG<GGFGGGGFGGGGGGGGGGEGGGGGGGGGFGFGGGGGEFGGGGGGGG<GFGGGGG8G9FGGF,GGGFGGGFBG@F8FGGGGFCGGCG;GC7E*9GDCGG;,CF:FGF:F9FGGFEF;8?1>CGEFEFGCC/F=,*EGGD@C,>C*,CG77*4*=,F:DFGDFC,5*F:C1C>6F9D>6@+2F@GF5DA0
@737_1_2/1
caggttcagctggtgcagtctggagctgaggtgaagaagcctggggcctcagtgaaggtctcctgcaaggcttctggttacacctttaccagctatggtatcagctgggtgcgacaggcccctggacaagggcttgagtggatgggatggatcagcgcttacaatggtaacacaaactatgcacagaagctccagggcagagtcaccatgaccacagacacatccacgagcacagcctacatggagctgaggagcctgagatctgacgacaTggccgtgtTttactgtgcgagagaaagag
+
CCCCCGGGGGGGGCGGGGGGGGGGGGGGGGGGGGGGGGGGGFGGGGGGGGGGGGGGGGGGGGGGGGG@GGGGGGGGGGGGGGGGEGGGGGGGGGFGGGGGGGGGGGGGGGGGGEGGGGGGGGGGGGGG8GGGGGGFGGGDG7GG8EGGGGGFDGFGGFGGG>FDG5GGGGGGGGG<G>FAFGGFG;=GGAFAFGGGGFCGGG+FGFGA8G5FG=EFF8GGGGGGCGEG5GD6CGCF87GGCE@AFG@9FGFFGF6EGC57?*::;FE@:;<*C*/=FF*=+G9)6F0*=9C3*FC<C9FF7
@737_2_2/1
caggttcagctggtgcagtctggagctgaggtgaagaagcctggggcctcagtgaaggtctcctgcaaggcttctggttacacctttaccagctatggtatcagctgggtgcgacagAcccctggacaagggcttgagtggatgggCtggatcagcgcttacaatggtaacacaTactatgcacagaagctccagggcagagtcaccatgaccacagacacatccacgagcacagcctacGtggagctgaggagccAgagatctgacgacacggcAgtgtattGctgtgcgagagaaagag
+
@CCCCFEGGDGGGGF@DF<GFFCGG7GGFFGDGFFEFGFCGFGDGGGGGFFG,<GFGGGGG<FFGEGFFFFGFFCCGADGGFG:EF<@<FGGEEC<@G6GFE<GGCG<FG,8GFAGG,<GCCAFFC,,A?<+EB?CBFDF,<FG:C+CFFC,,CGF,4B,BB,<@6A,FF4<AF+@,FD7@F/37<8>,EF@DF<,?G:@,E=,=5FGG?@,,A,+*,FE2>FD+59*=139F7C,+594***1+520,*C9@+**);),=,**9<80F*0*8*3*8==2+)).4C6/)*))1:/7*:>8/
@737_3_2/1
caggttcagctggtgcagtctggagctgaggtgaagaagcctggggcctcagtgaaggtctcctgcaaggcttctggttacacctttaccagctatggtatcagctgggtgcgacaggcccctggacaagggcttgagtggatgggatggatcagcgcttacaatggtaacacaaactatgcacagaagctccagggcagagtcaccatgaccacagacacatccacgagcacagcctacatggagctgaggagcctgagatctgacgacacggccgtgtatAactgtgcgaCagaaagag
+
CCCCCGGGGGEGGGGGGGGGGGGGGGGGGGGGGGGGGDGGGGGGGGGGGGGGGGGGGGGGGGGGGFGGGGGGGGCGGGGGGGGGGGFGGGGGGGGGGGGC8GGGGGGGGGGGGGGGGEGGF@GGGGGGGGGBGEGGGGGCGGCGGGGGGGGGGGGGGGGGGGGGGC>G:GGGGEGGFGFGGGGDGFFGFG*EGG7>GGGEFGGG:DGEF@GG8GEDGGFF<FCF6G/EEGFD9F?FCGEGFF2>FF*FG9=DGEFC>CFCGG+<F>7=<E5;60F0:G</;**=GAD4GC9F*/F1@CBB*
@737_4_2/1
caggttcagctggtgcagtctggagctgaggtgaagaagcctggggcctcagtgaaggtctcctgcaaggcttctggttacacctttaccagctatggtatcagctgggtgcgacaggcccctggacaagggcttgagtggatgggatggatcagcgcttacaatggtaacacaaactatgcacagaagctccagggcagagtcaccatgaccacagacacatccacgagcacagcctacatggagctgaggagcctgagatctgacgacacggccgtgtattactgtgcgagagaaagag
+
CCCCCGGGGGGGGGGGGGGGGGGGGGGGGGGFGGGGGGGGGFGGGGFGFGGGGGGGGGGGGGGGGGGGGFGGGGGEGGGGGGCGGGGGGGGGGGGGGGGGFFGGGGGGGCGGFGGGGGGGGGFGFGGGGGGFGG@GGFAGGGGG@G@DGGFGGFG,GFGGGDGFGGGFFGGFFGFGFGGFEG8>G:CG+:F=FGGEDGGGEGEGGGGGG9G*;<GGG;G9GGFG:8G<E/G7:CFG<@F,*G=:F:C?FGGFGC*F9*:G7G<G<GA+B9:19F08F=2:*5GD7=CG>=9?D0D:@670)
@738_0_2/1
cagatcaccttgaaggagtctggtcctacgctggtgaaacccacacagaccctcacgctgacctgcaccttctctgggttctcactcagcactagtggagtgggtgtgggctggatccgtcagcccccaggaaaggccctggagtggcttgcactcatttattggaatgatgataagcgctacagcccatctctgaagagcaggctcaccatcaccaaggacacctccaaaaaccaggtggtccttacaatgaccaacatggaccctgtggacacagccacatattactgtgcacacagac
+
CCCCCGGGGGGFGGGGGGGGGGGGGGGGGGGGGGGGGGGGGGGGGGGCGGGEGGDGGGGGGEGGGGGGGGGGGGGGGGGFGGGFFGGGGGGGGGFGGGGFGGGGGGGGFGGGGGGGGGGGGGGGGFGGGDGGGGGGGGGGGFGFGGGGGGGGFGFGGGFGGF7D3AGG:GGGG,GGGFGGGGEFGG@GEF3GGGEGGGEFGF@F>GG?GFFCG;DFEEFEGGEEG7FGCAGA:CG,G=GCG*G*F@DGGGFGDGFG=;9G<3BGGD,5G<:D+G58>BC9;1*C7FC*>F*+*:=0*CD5=
@738_1_2/1
cagatcaccttgaaggagtctggtcctacgctggtgaaacccacacagaccctcacgctgacctgcaccttctctgggttctcactcagcactagtggagtgggtgtgggctggatccgtcagcccccaggaaaggccctggagtggcttgcactcatttattggaatgatgataagcgctacagcccatctctgaagagcaggctcaccatcaccaaggacacctccaaaaaccaggtggtccttacaatgaccaacatggaccctgtggacacagccacatattactgtgcGcacagaT
+
CCCCCGGGGGGGGGGGGGGGGGGGGGGG;GGGGGGGGGGGGG+GGGGEGGGGGGGGGGGGGGGGFDGGGGGGGGGGGGFGGGGGGGGGGGGGGGGCGGGGGGGGGGGGGGGGGGGGGGG8FGGGGGGGGFGGGG@GGGGGGGGGGGCGGG><GGGAGGGFGGGFGC>EFCDF7GC7FGGGEGGDG@G,GGGGGGGGFGGGCCGGGGGGF@@@GGDBFEEFGFGGEAF,GGGEEDFG<A?FGFG?*6CC8F3G777CFG<CF=F5FBGB?7CF@GFF>*A8:4G*>9C::C+*C)>*+C*51
@738_2_2/1
cagatcaccttgaaggagtctggtcctacgctggtgaaacccacacagaccctcacgctgacctgcaccttctctgggttctcactcagcactagtggagtgggtgtgggctggatccgtcagTccccaggaaaggccctggagtggcttgcactcatttattggaatgatgataagcgctacagcccatctctgaagagcaggctcaccatcaccaaggacacctccaaaaaccaggtggtccttacaatgaccaacatggaccctgtggacacagccacatattactgtgcacacaAac
+
CCCCCGGGGGGGGGGGGGGGGGGGGGGGGGGGGGGGGGGGEGGGGGFGGGGGGCFGGGGGGGGGGGGFGGGGGGGGGGGGGGGGGGFEGDGGGGGGGGGGGDGGGGGFGGGGGGFGGGGGGGGFGCGFGDGFGGFGGGGGFG:GFDGGGGGGGGGGGGEGGDGGDFGG7FGG<GGGC:DGDGGGGFFGGCGCG,BCGFGFECFGFEGGG78G@GGGFFE;GGCGFEFCCGGBF8ECGCGFGC?<*G@E*8CE*GCC6*GG5GC=CG)+F9F+<0*FF@4*F:*7*96B9)G4F7))FD*4/
@738_3_2/1
cagatcaccttgaaggagtctggtcctacgctggtgaaacccacacagaccctcacgctgacctgcaccttctctgggttctcactcagcactagtggagtgggtgtgggctggatccgtcagcccccaggaaaggccctggagtggcttgcactcatttattggaatgatgataagcgctacagcccatctctgaagagcaggctcaccatcaccaaggacacctccaaaaaccaggtggtccttacaatgaccaacatggaccctgtggacacagccacatattactgtgcacacagac
+
CCCCCGGGGGGGGGGGGGGGGGGGGGGGGGGCGFGGGGGGGGGGGGGGGGGGGGGG7EGGGGGGGGGGGGGGGGGGGGGGGGGGFGGFGGGGGGGGGGGGGGGGGFGGGGGFGGGGGGFGGGGGFGFCGG>GGGGGGGG?GCGGGCGGGFGFGFGGGF8<GGFGGCFGGAGGGEG;GGBFFGCCDGGFGGGG=EGGGGGEGGGCDGG8FEG9G8:F:GFGCFGFFG?ECG:C?GFEF+GCG8CGD?G57C+C+CDG3G*2+GG**G:52DFE3@?E>F+:CC<71*>48<)<7F<*F<457
@738_4_2/1
cagatcaccttgaaggagtctggtcctacgctggtgaaacccacacagaccctcacgctgacctgcaccttctctgggttctcactcagcactagtggagtgggtgtgggctggatccgtcagcccccaggaaaggccctggagtggcttgcactcatttattggaatgatgataagcgctacagcccatctctgaagagcaggctcaccatcaccaaggacacctccaaaaaccaggtggtccttacaatgaccaacatggaccctgtggacacagccacatattactgtgcacacagaT
+
CCCCCGFGGGGGFGGGGGGGGEGGGGG,DGGGGGGGGGCGGGGGAGGGGGGGGGGGGGGGGGGGGGGGGGGGGGGGGGGGGGGGGGGGGGGGG@GGGGGGGGGGGGFGFGGGGGGGGGGGGGGGGFGFGGGCGECGGFGFGGFDGGGDEGGGGGGFGGGGGGDGGFGGGCG7AGG,FGFEGFGGGFFGFGFGEEFF,GDG<GFGGFGG5>59GCGGG=CF<FCDG?FE<=FDFCFF8EGFGGGDGC47EEF<C+7=CCCGG5=ACGG**+F89D1F79FCCF9,1FFF/177*)5+14GF*
@739_0_2/1
cagatcaccttgaaggagtctggtcctacgctggtgaaacccacacagaccctcacgctgacctgcaccttctctgggttctcactcagcactagtggagtgggtgtgggctggatccgtcagcccccaggaaaggccctAgagtggcttgcactcatttattggGatgatgataagcgctacagcccatctctgaagagcaggctcaccatcaccaaggacacctccaaaaaccaggtggtccttacaatgaccaacatgAaccctgtggacacagccacatattactgtgcacacagaa
+
CCCCCGGGGGGGGGFGGGGGGGGGGGGGGGGGGGFGGGGGGGGGGGGGGGGGGGGGGGGGGGGGGGGGGGGGGGGGGGGAGGGGGDGGGGGGGDGGGGCGFGGGGGGEGG:GGGGFGGGGGGGG9GGCGGGGFGGCGGFC,EGGGGGGGFGGGGGGGGGGFGDA,,DDGGGFGGGFG<FGEG>GGGG,GG5GGGGGGGBDFGFFGG8GFGGE;9G,GCGGFG?@EDG*GBEGG8GGCGCC,GG9GFFC<GG/FGGDF0A*F+1G5GAC+*C9F)FFF7GC)8G=*):>5G>>*2CC/+3)D
@739_1_2/1
cagatcaccttgaaggagtctggtcctacgctggtgaaacccacacagaccctcacgctgacctgcaccttctctgggttctcactcagcactagtggagtgggtgtgggctggatccgtcagcccccaggaaaggccctggagtggcttgcactcatttattggaatgatgataagcgctacagcccatctctgaagagcaggctcaccatcaccaaggacacctccaaaaaccaggtggtccttacaatgaccaacatggaccctgtggacacagccacatattactgtgcacaAagaa
+
CCCCCGGGGGGGFGGGDGGGGGFFGGDGGGGGGGGGGGGGGGEGGGGGGGGGGGGGGGGGGFGGGFGGGGGGCGGGGGFGGGGGGGGFFGBGGGGGG@GEDGGGGAGFGGGFFGGGGGGGGGGGGGGGGFGGGGGGGGGGFGEGGGGGG@GGGGGGGGGGGGGFGGGGGE:G:GAGGFGG9?GDGG1GGGGADFGGGFGEGFG,9EGFFCG*GF,GF2FFFFGGFGG,G8EEEEFE7DCC5F,7DCG<F+,;E?DE9>9:B;*EF8FF02G*D7FFD+:)4*+6C59FF771)GCG*C>**
@739_2_2/1
cagatcaccttgaaggagtctggtcctacgctggtgaaacccacacagaccctcacgctgacctgcaccttctctgggttctcactcagcactagtggagtgggtgtgggctggGtccgtcagcccccaggaaaggccctggagtggcttgcactcatttattggaatgatgataagcgctacagcccatctctgaagagcaggctcaccatcaccaaggacacctccaaaaaccaggtggtccttacaatgaccaacatggaccctgtggacacagccacatattactgtgcacacagaa
+
CCCCC@GG?GGGGGGGGGGGGGGGGGG,GGGFGGGGGGGGFGGGGGGGGGGGGGGFGDFGGGGFGGGEGEGGGGGDGG9GGEGGGGGGGGFGGGGGGGGGEFGEGGGGGGGGFGGGGGGGGGGGEGGGGDFGGGGGGFG<GGGGGGGGFGGF<GGGGFGGGFGFGG@GGGGGFGGFFEFGCCFGGDGFGGG9GG*CGGFGGGFDG<<C6CGFG:DGCGEGFFDGG@EGFG@F;GG@GF7GGF=F+D7EGG4D*D@FE=FD7GGGC977E.*>C+;G*F7F*):<<++F:FA7+1*FF*4C)
@739_3_2/1
cagatcaccttgaaggagtctggtcctacgctggtgaaacccacacagaccctcacgctgacctgcaccttctctgggttctcactcagcactagtggagtgggtgtgggctggatccgtcagcccccaggCaaggccTtggagtggcttgcactcCtttattggCatgatgataagcgctacagcccatctctgaagagcaggctcaccatcaccaagTacacctccaaaaaccaggtggtcctAacaatgaccaacatggaccctgtggacaAagccGcatattGctgtgcacacGgGa
+
CC@CCGGGG9FFGFF8<GGFG<GEGDG<;G@EGGDG;GDGGAGGGFDFFFFC@C<GG8<FFGEEGGC,E8DGF@FFFEGGCG@6C7GEFF8ACA:G@F?F9CFEDF?,:FGGEE<C<,,EGEGCDFFFF,E,5<GGFC+8F?3<C*=9,@>FEB9D+EFE,,EF,+FCFA,FF<G@FGB,F8,DDCC8F6>@9G+E,,C=@>,7<DF5BC0*@<8+8>F*,E*G,+,@*+6G:5=3AC,098:2C/8>*,,G*/<;3+=+,6EF*+*+0:+)2*+*+,80*9.*+@*<0.21@*6.;*1**
@739_4_2/1
cagatcaccttgaaggagtctggtcctacgctggtgaaacccacacagaccctcacgctgacctgcaccttctctgggttctcactcagcactagtggagtgggtgtgggctggatccgtcagcccccaggaaaggccctggagtggcttgcactcatttattggaatgatgataagcgctacagcccatctctgaagagcaggctcaccatcaccaaggacacctccaaaaaccaggtggtccttacaatgaccaacatggaccctgtggacacagccacatattacGgtgcacacagaa
+
CCCCCGGGGGGGGGGGFGGGGGGGGGGGGGGGFGGGGGGGGGGGGGGGGGGGGGGGFG<GGGGGGGG@CGGGGGGGGGGGGGGFGGGGGGGGGGGGG<GFGGGGGFGGCFCGGGGGGGCGGGGGGGGGGGEEGGGFD@GGGGGGGG8GG=GGCGFFGGGGGGFG9G<GGF9FGGFGGG:GEGGGGGCCGGG,CG7;F7FGGGGFGFGGG9GGG3@CFGEFGG:GGF5GFEGGGGAGF7F=E=GE*F*7GECG*F/>G8198AFCF74FG<4C?=*+<1GF67F2FFC7+F:36G>+C>F0C
@740_0_2/1
cagatcaccttgaaggagtctggtcctacgctggtgaaacccacacagaccctcacgctgacctgcaccttctctgggttctcactcagcactagtggagtgggtgtgggctggatccgtcagcccccaggaaaggccctggagtggcttgcactcatttattggaatAatgataagcgctacagcccatctctgaagagcaggctcaccatcaccaaggacacctccaaaaaccaggtggtccttacaatgaccaacatggacccGgtggacacagccacatattactgtgcacacagac
+
CCCCCGGGGGGGGG-GGFGGGGGGGGGGGGGFGGGGGGGGGGGGGGGGGGGGGFGGGGGFGGGGGGGGGGGGFGGGGGGGGGGFEGGGGGGGGGGFGGGGGFGGGGGGGGGGGGGGGGFGFFG+GGGGGGGGFFGG9EGGGCGGGFFGGGGFGGGGDG@GGGGGGGGG*G,GDGG3E<GEGG<G<,G,GGGGAFGGG@GG,GG7FFGFDGGGGG8GGGF@FFG8GFGED<ECG6:DG+E7:?FA*EGCF,GGDGFC*73:GDCFE0+FDGF0FDF++70F6DD);5+*FD*9**@1D*629
@740_1_2/1
cagatcaccttgaaggagtctggtcctacgctggtgaaacccacacagaccctcacgctgacctgcaccttctctgggttctcactcagcactagtggagtgggtgtgggctggatccgtcagcccccaggaaaggccctggagtggcttgcactcatttattggaatgatgataagcgctacagcccatctctgaagagcaggctcaccatcaccaaggacacctccaaaaaccaggtggtccttCcaatgaccaacatggaccctgtggacaGagccacatattactgtgcacacagac
+
CCCCCGGGGGGGGGGFGGGGGGGGG:GGGEGGGGGGFGGGGGGFEGGGGGGFGGGDGGFGGGGGGGGGGGGGGGGGGGGGFGGGGGGGGGGGGGGGCGGGGGFGGGGGFGGGGFGGGGGGGGGGGGGGGGGGCGGGGGGFDGGGGFGGDGGGGGGFFFGAGGGEGGFGFDGGGGECEG=DFFDAGGGGGCGGGFG:,GE+GGGGGGFB9CD;GGEG@GFGGGFGCGGGGC?GCG:GGCG@FE?CCE*:647F*GGFGC<EC04G9:FG:CFC7C)?DG0+2+84FBF2*5:4*1*17;B.6
@740_2_2/1
cagatcaccttgaaggagtctggtcctacgctggtgaaacccacacagaccctcacgctgacctgcaccttctctgggttctcactcagcactagtCgagtgggtgtgggctggatccgtcagcccccCggaaaggccctggagtggcttgTactcatttattgAaatgatgatCagcgctacagcccatctctgaagagcaggctcTccatcaccaaggacacctccaaaaaccaggtgAtcctCCcaatgaccaacatggaccctgtggacacagccacatTttactgtgcacaTagac
+
CCCCCGFGEGGEGFCGFGGGGEG<FEGCCGFFGG9GEG8GGEFFGGFGFC6GGEG<@G<F<GGGGGE6DGFG,FG@GG:@EGGGA9EF,FA9,E,F,FG5EG8FCD,CGDGEFDFF,+FF=GDG9E<G,G5FF?EFG>+FG5,;E<F,EE**?F,<GFECEG=C,ABAFEE:7:,C*9GA**DFGF;F*CCFG8A8;C,:CF<5,>@+*E;5;+,>CE>=@6*E:CF+;,A,,+3*:**7+6@DD*+C*?D+175>3402;2:/2**2+**+4*)<5)202+.*+)3*+**+)1B1)<0*2
@740_3_2/1
cagatcaccttgaaggagtctggtcctacgctggtgaaacccacacagaccctcacgctgacctgcaccttctctgggttctcactcagcactagtggagtgggtgtgggctggatccgtcagcccccaggaaaggccctggagtggcttgcactcatttattggaatgatgataagcgctacagcccatctctgaagagcaggctcaccatcaccaaggacacctccaaaaaccaggtggtccttacaatgaccaaGCtggaccctgtggacacagccacatattactgtgcacacaAac
+
CCCCCGGGGGGGGGGGGFGGFGGGGGGGFGGGGGFGGGFGGGGGGGGGGEGGGGFGGGGGGGGGGGGFGGGGGGGGGGGGFGGGGGGGGGGFGGGGGGGFGGGDGGFFGGGGGFGG<GGGCEAGGGGGGFGGGGGGGG:GGFDGGGGGGGDGGGGF<GGGGFGGG8GDGGGGFEEGGGGCFCG>GG9GFGGGG=CFGGGCFFGGG@FFGGF@@DG*FEGG*ECCDGGGE+C,9G*GGGG=FFCF?FGG5@DD/C,GG/+;4:D:CFG<*;?5E=GG*7@*GCCFC59FA0@*)6*90F)*9
@740_4_2/1
cagatcaccttgaaggagtctggtcctacgctggtgaaacccacacagaccctcacgctgacctgcaccttctctgggttctcactcagcactagtggagtgggtgtgggctggatccgtcagcccccaggaaaggccctggagtggcttgcactcatttattggaatgatgataagcgctacagcccatctctgaagaTcaggctcaccatcaccaaggacacctccaaaaaccaggtggtccttacaatgaccaacatggaccctgtggacacagTcacatattactgtgcacacagac
+
CCCCCGGGGGGGGGGGGGGGGGGGGGGGGGGGGGGGGGGGGGGEGGGGGGFGGFGGGGGGGGGGGGGGGGGGGGGGGGGGGGGGGGGGGGGGGGGGGGGGGGGFGG9GGGGGFGF>GGGG@GGGG@GGGGGGDGCGG3AGGGGGFGAGFGFGGGEG9@FFGFEGGGGB<GGFGGGGGDGAGFFFAEFFGGGCGE=GGGF,FGFFGGFFFFDG8881GGF?GFGG5G79GC,GFCF,G95;G*8GGFG<:DC+CE<*9C9FCG7*C7/.,52C1;3,)+3;F7F7;FG72C0A*77F.G847
@741_0_2/1
gaggtgcagctggtggagtctgggggaggcttggtaaagcctggggggtcccttagactctcctgtgcagcctctggattcactttcagtaacgcctggatgagctgggtccgccaggctccagggaaggggctggagtgggttggccgtattaaaagcaaaactgatggtgggacaacagactacgctgcacccgtgaaaggcagattcaccatctcaagagatgattcaaaaaacacgctgtatctgcaaatgaacagcctgaaaaccgaggacacagccgtgtattactgtaccacaA
+
CCCCCGGFGGGGGGGGGDGGFGGGGGGGGGGGGGGGGGGGGEGGGGGGGGGGFGGGGGGGGGGGGGGGFGGGGGFGGGGGGG8GGGGGGGGGGGGGGFGGGGGGGGGGGGCGGGGGDGGGGCGGGGFGFG8EG@GGGGGGGGEGGFFFGGGFFGG??BG@9GGGGGGGFFFGGDCGGGGGGGGGGGEGG,FGG1G,GGFGFG9GFGGAF6GG?GCFGGFBGGG@FGGCG,E?C,CGF3GCF7CG;EF*GG:FEF:9C:G9E>+G<*G?G0C:*6C?G2F9+F<74?CFC6G7DCDCC7@9*
@741_1_2/1
gaggtgcagctggtggagtctgggggaggcttggtaaagcctggggggtcccttagactctcctgtgcagcctctggattcactttcagtaacgcctggatgagctgggtccgccaggctccagggaaggggctggagtgggttggccgtattaaaagcaaaactgatggtgggacaacagactacgctgcacccgtgaaaggcagattcaccatctcaagagatgattcaaaaaacacgctgtatctgcaaatgaacagcctgaaaaccgaggacacagccgtgtattactgtaccacaA
+
CCCCCGGGGGGGGGGGGGGGGFGGGGGGGGGGGGGGF<GGGGGGGGGGGFGGGFGGDGGG8GGGGGGGGG,GGGGCGGGGGGCGGGGGGGGGGG?GGGGGGFGDGGGGG?GGFGGGGCGGGGGGGFGFGGGGGGGDFGG9GGGCGDGGFG>FGFGGEDGCEGGAGGGGGGGF<DGE?FGDGFF4GGECGG*GEGGGDGFGEGGGFFEGFFDGGD5F=GGFGAECFGGEGBE20EG*G+5+GC*GFG5=FEFCDDG<4C*;+GG,;6+97EG>957C)G*DC=CC5<0>30F3FC96;G>)*
@741_2_2/1
gaggtgcagctggtggagtctgggggaggcttggtaaagcctggggggtcccttagactctcctgtgcagcctctggattcactttcagtaacgcctggatgagctgggtccgccaggctccagggaaggggctggagtgggttggccgtattaaaagcaaaactgatggtgggacaacagactacgctgcacccgtgaaaggcagattcaccatctcaagagatgattcaaaaaacacgctgtatctgcaaatgaacagcctgaaaaccgaggGcacaAccgtgtattactgtaccacag
+
CCCCCGGGGGGGGGAGGFGGGGGGGGGGGGGGGGGGGGGGGGGGGGGGFGFGGGGGGGGGGGGGFGGGGGGGGGGGG<GGGGEGGGGGGGGGGGGGGGEGGGGGGGGGGFGGGGGGGGGGGGFGGGGFGGGGGGFGGGFGGGFFCFGGFGFGFGGGFGGFGGGFGGGGGGGGGGEFAGDFG>G>GGGGDGEGGBGGFGFFG<FG+C@FE5EFGFEGEGCGFE<?GG@GG?BC=CCCF8E@FE7C,+GCGD9;;<EFC*CCG<<DCFFA=7>72G)FG9@*FF6*F;;F6)74</7?00070
@741_3_2/1
gaggtgcagctggtggagtctgggggaggcttggtaaagcctggggggtcccttagactctcctgtgcagcctctggattcactttcagtaacgcctggatgagctgggtccgccaggctccagggaaggggcAggagtgggttggccgtattaaaagcaaaactgatggtgggacaacagactacgctgcacccgtgaaaggcagattcaccatctcaagagatgattcaaaaaacacgctgtatctgcaaatgGacagcctgaaaaccgaggacacagccgtgtattactgtaccacag
+
CCCCCGGGGGGGGGGGGGGGGGGGGGGGGGGGGGGGGGGGGGGGGGGGGGGGGGGGGGGGGFGGGGGGGGGGGGGEGFGGGEGGGGGGGGFCGGGGGGFGGFFGGGGGGGGFGGGGGEGGGGGGGGGGGGGGBFGGCGEFGG@G9?CGGGFGGGGCGFGAGFF<GGGGGGGEGFFGGGCGG=D+9GGG>GGFEGGGAGGC65EGGDFFG5DCCEEE;2GFGG9@FGGE*BF@G?FEAFGFF7ECF9G05G7G8C2*GF5>C7FFFABF4EC+C>9GCFFCG92D7*47**9:1:A*8::=)
@741_4_2/1
gaggtgcagctggtggagtctgggggaggcttggtaaagcctggggggtcccttagactctcctgtgcagcctctggattcactttcagtaacgcctggatgagctgggtccgccaggctccagggaaggggctggagtgggttggccgtattaaaagcaaaactgatggtgggacaacagactacgctgcacccgtgaaaggcagattcaccatctcaagagatgattcaaaaaacacgcATtatctgcaaatgaacagcctgaaaaccgaggacacagccgtgtattactgtTccacag
+
CCCCCGGGGGGFGG-GGGGGGGGGGGGGGGGGGGGGGFGGGGGGGGGGGGGGGGGGGGGGGGGGFGGGGGGGGGFGGGGGGGGGGGGGGGGGFGGGGGGGGGGGGGGGGGGG<GGGGFGGGGCG>GCGFGGGF@?GFGGCGGGFGGDGEEBGGGGGGEGGGGGDDG8GGGGGGGAG9GFGGCGGCGEFGFDGGFGGGGGFGF:FGE5F7FGA:FGGF7FGFGCGFEEDC=GGAGGDCGG96+7<CFFGG?,C;;F7GG>=GDCFFF0FF*9D,:607)AF+9D@G*<FF=FGCC)CD=+F9
@742_0_2/1
caggtgcagctggtgcagtctggggctgaggtgaagaagcctggggcctcagtgaaggtctcctgcaaggcttctggatacaccttcaccggctactatatgcactgggtgcgacaggcccctggacaagggcttgagtggatgggacggatcaaccctaacagtggtggcacaaactatgcacagaagtttcagggcagggtcaccagtaccagggacacgtccatcGgcacagcctacatggagctgagTaggctgagatctgacgacacggtcgtgtattTctgtgcgagggttacta
+
CCCCCGGGGGGGGGGFGGGGGGGGGGGEGGGGGGGGGGGGGAGGGGGGGGGCGGGGGGGGGGGGGGGGGCGGGGFGGGGGGGGGGGGDDGGGGGCGGGGGGGGGGGFGGGGGGGGFGFFGGFEGGGGGGGGGGGGFGGGGGGFGGFGGGGAGGFFGBGGGGGGDGGGGGGG+GGFF<:GGFGGEGFAGCDFGFGGGGGGFGGFFGFGGFGEGGGFGGCGG7C9EB,,F*<FFFFGF@G:CGCG?GFGC8G:,CEC<BG:GFF2DEC6DFA>2GG6+B7)1C=9*8F>1D2F9GAFB;?C(?
@742_1_2/1
caggtgcagctggtgcagtctggggctgaggtgaagaagcctggggcctcagtgaaggtctcctgcaaggcttctggatacaccttcaccggctactatatgcactgggtgcgacaggcccctggacaagggcttgagtggatgggacggatcaaccctaacagtggtggcacaaactatgcacagaagtttcagggcagggtcaccagtaccagggacacgtccatcagcacagcTtacatggagctgagcagActgagatctgacgacacggtcgtgtattactgtgcgagggttacta
+
CCCCCGGFGGGGGGGGGGGGGGGGGGGCGFGGFGGFGGG8GGGGGGGGGFGGGGGGDGFGGGGGGGGGGGGGGGGGGFGFGGG7GGGGGGGGGGGGGGGGGGGGAG,GGGGGGEGGGEDGGGCGGDGGAGCG9GGGGGGGGGGGGGGFGCG<FGFGFG8G<GAGGGG@GGGGGCGCFGGGFGFGGG7GD>FEFGGGGGGEGE,G:?GE*GC7CFCGD*G7??8GFG@G1DF6G@FC+EGGEG>,078F+*F4:1*EGG5GDA@?9F)E:<FDAG2+5AFFD>F<4FF)F>D7.:78;FFD*
@742_2_2/1
caggtgcagctggtgcagtctggggctgaggtgaagaagcctggggcctcagtgaaggtctcctgcaaggcttctggatacaccttcaccggctactatatgcactgggtgcgacaggcccctggacaagggcttgagtggatgggacggatcaaccctaacagtggtggcacaaactatgcacagaagtttcagggcagggtcaccagtaccagggacacgtccatcagcacagcctacatggagctgagcaggctgagatctgacgacacggtcgtgtattactgtgcgagggttacta
+
CCCCCGGGGGGGGGFGGGGGGGGGGGG,GGGGCGGGEGGGFGGGGGGGGGGGGGEGGGCGGGGGGGGFGGFGGDGGGGGGGGGGGGGGGGAGGGGGGGGFCGGGGGGGGGGGGGGGGGGGGGGGGEFGGGGGGGGFGGGGGGGFGGGDGFGFG9DCGGFFGGG,FGGFAGGGGFCGGGEFFFGFD9CGGGG=GCGGGE?FFFF,EG8GEFDGEEGGG@*GGGFG:GCC7G=GFFG:GFGCGEGCG8:EG=DFD;*7DF<>G?<GFF7@CCGD:9CFC:757A/9**/F6F@4++F=C100/
@742_3_2/1
caggtgcagctggtgcagtctggggctgaggtgaagaagcctggggcctcagtCaaggtctcctgcaaggcttctggatacaccttcaccggctactatatgcactgggtgcgacaggcccctggacaagggcttgagtggatgggacggatcaaccctaacagtggtggcacaaactatgcacagaagtttTagggcagggtcaccagtaccagggacacgtccatcagcacagcctacatggagctgagcaAgctgaTatctgacgacacggGcgtgtattactgtgcgagggttacta
+
CCCCCDGFG6G+ECGGGGF;GFFFGFGGFGG9G,ECEFECGGGGC,GF@@<GG,GEGECGGCAGFG<@AFCFF9FFC@FGE>EFGG,=GGGCFC9GAC@E<CFG<FGFGFC,<CFECFF,GDGGED9E<,F<GF<FCF+GBB<GAFA,AE@@G,<G8=FCF,F+CD=,=@CCG@,F>FDFD+,E>>DE+<E@66@*;F8*::>FE99>:+6F;3F8C=,>3C95;+;,*5+0:G<F:A+<C2C*3;C93C**0*/*:**)*4*2;=D*1/7,<<);*5,6*++G577*>/+*0*1*/)*)2
@742_4_2/1
caggtgcagctggtgcagtctggggctgaggtgaagaagcctggggcctcagtgaaggtctcctgcaaggcttctggatacaccttcaccggctactatatgcactgggtgcgacaggcccctggacaagggcttgagtggatgggacggatcaaccctaacagtggtggcacaaactatgcacagaagtttcagggcagggtcaccTgtaccagggacacgtccatcagcacagcctacatggagctgagcaggctgagatctgacgacacggtcgtgtattactgtgcgagggttacta
+
CCCCCGGGGGGGGGGEG;GGGGGGDGGGGGGGGGGGGGGGGGGGGGGGGFGGGGGGGGGGGGGGGGGGGGGGGGGGGAGG8GGGGGGGGDGGGGGGGGGGGGGGGGGGGGGGGFGGEGGGFGGFGGGGGGGGGGGGFGGGGGGGG<DFGGFGGGFG9?GGGGC<GGFGCGGGGGAFGCC*FGGGGGFAFGEFF9GDGFCFGGGGC9G,FFC7@EGGFACEGGFF:GFCFGCCFCG64GG8G=78CFF:G<EGD7G58=;>?FC97FCF*C7D>CD5:,G4F7+<FC71FGC7C9776)5+*
@743_0_2/1
caggtgcagctggtgcagtctggggctgaggtgaagaagcctgggtcctcggtgaaggtctcctgcaaggcttctggaggcaccttcagcagctatgctatcagctgggtgcgacaggcccctggacaagggcttgagtggatgggagggatcatccctatctttggtacagcaaactacgcacagaagttccaAggcagagtcacgattaccgcggacgaatccacgagcacagcctacatggaActgagcagcctgagatctgaggacacggccgtgtattactgtgcgagagaagccc
+
CCCCCGGGGGGGGGGGFGGAGGGGFGGGGGGGGGGGGGFGGGGGGGGGGGGGGGGGGFGGFGGGG@FGGGGGGGGGGGGCGGGGGGGGGGGGGDGG:7G<@GGGGFGEGGGGFGGGFGGGGGGGGFGGGGGCFGFGFGGGGDGFGGGGGGAGFGDGFFGFGGF:GGFGGGGGGGGFGGG9<GGG@GGGGFFGFGGGFGGGGE@GG>CFFGAGGGDFGGFCF<GG=@GEF+G=F:GFGG0FGFC9F)EGGFGC>GDGG+@E:825G7C4G@9;=A/C.F:3G3F754C<FF/D):*F;:G7*
@743_1_2/1
caggtgcagctggtgcagtctggggctgaggtgaagaagcctgggtcctcggtgaaggtctcctgcaaggcttctggaggcaccttcagcagctatgctatcagctgggtgcgacaggcccctggacaagggcttgagtggatgggagggatcatccctatctttggtacagcaaactacgcacagaagttccagggcagagtcacgattaccgcggacgaatccacgagcacagcctacatggagctgagcagcctgagatctgaggacacggccgtgtattactgtgcgagagaagccc
+
CCCCCGGGGGGGGGGGGGGGGFGGGGGFGGGGGFGGGFGGGGGGGGGGGGGGGGGFCGGGGGGGGGGCGGGGGGGGGGGGGGGGGGGGGGFGCGGGGGGGGGGGGGGGGGGGGDGGEGGGGGFGGGGGGGGEFAGFGCGGFEGGGGGGGGGGFGGFGFGGGGFGG*GGGGDGGCCGGG7GGCG@GGFGDGFFGGGFGFCCGGGGEGCCD,GGDFECG2+7FGEGE;GG7>GGAC:GFGEDG;5FGC8GCFFG>E1GGEGG=0G5:;GFGFC46CF9+D4:+92+7A<@F00:C7C6<:G96
@743_2_2/1
caggtgcagctggtgcagtctggggctgaggtgaagaagcctgggtcctcggtgaaggtctcctgcaaggcttctggaggcaccttcagcagctatgctatcagctgggtgcgacaggcccctggacaagggcttgagtggatgggagggatcatccctatctttggtacagcaaactacgcacagaagttccagggcagagtcacgattaccgTggacgaatccacgagcacagcctacatggagctgagcagcctgagatctgaggacacggccgtgtattactgtgTgagagaagccc
+
CCCCCGGGGGGGGGGGGGGGGGGGGGGGGGGGGGGGGGGGGGGGGGGGGGGGGGGGFGFGGGGGGGGGGGGGGGGGGGGGGGGGGGGGGGGGGGGGGGGGGGGGGGGGGGGGGGFGGGGGGGGGGGGFGGGFFGGCGGGGEGGGFGFGGGGGGGGGFGGEGDGG,GGGGGGGGGGGGGG9EGGGG<GGGGGFGGGGEGCGGGGGGDCGGFFDCG**:GCB8GGFAG*GCE=ECFGF6++*GGGGG9>GCG,EF0C;FF7+5GGGCF+F>G<?F:=C5G6*/;FA:F*C:*+*>32FC:G08
@743_3_2/1
caggtgcagctggtgcagtctggggctgaggtgaagaagcctgggtcctcggtgaaggtctcctgcaaggcttctggaggcaccttcagcagctatgctatcagctgggtgcgacaggcccctggacaagggcttgagtggatgggagggatcatccctatctttggtacagcaaactacgcacagaagttccagggcagagtcacgattaccgcggacgaatccacgagcacagcctacatggagctgagcagcctgagatctgaggacacggccgtgtattactgtgcgagagaagccc
+
CCCCCGGGEGG@GGGGGGGGGGGGGGGGFGGFGGGGGGGCGGGGGGGGGGGGGGGGGDGGGGGGGGGFGGGFGGGGFGGGGGGGGFGGGFGGGDGGGGGGGGGGGGGGGGGGGGGGGCGGGGGFDFGGGGFGGGDFGGGFGGE9EFF>G8GGGGCGFGGGGFGFFDGGGGGGGG:GDGFEFGGG@<,DGGGEFFDGGGGF8FGGEGAGFFGGFGG8GGFFG4GE?GFGCCGGFCCCG/GC7F+G?*;CE,GE87>+G*CB79=,2CD9=C7F+FC++)7C9?18AF@+)>GCBD9*/G:=5
@743_4_2/1
caggtgcagctggtgcagtctggggctgaggtgaagaagcctgggtcctcggtgaaggtctcctgcaaggcttctggaggcaccttcagcagctatgctatcagctgggtgcgacaggcccctggacaTgggcttgagtggatgggagggatcatccctatctttggtacagcaaactacgcacagaagttccagggcagagtcacgattaccgcggacgaatccacgagcacagcctacatggagctgagcagcctgagatctgaggacacggccgtgtattactgtgcgagagaagccc
+
CCCCCGGGGGGGGFGGFGGGGGGGGGGGGGGGGGGGGGGGGGEGGGGGGFGGCGGGGGGGGGGGGGGGGGGGGGGGGGGGGGGGGGGFGGGCGGGEGGGGGGGGGGGFGGGFEGDGGGGGDGEGG,GGEGGGGGGCGGFGGGGGGGCGF<GEGGGGGGECGGGGGCGBGGGACGGGGE@CGGGEGGAF@9EGG=G/GGGFDFCGGGGG,E>CGCDGG9EGFGG?EGGFEFGG8GDC:7G4?E:DG+?G9+*EE@E8G<;9D<?D+9*F*>C:1:GC*/*F+GD<7<07)C2)8*/GC=*>3
@744_0_2/1
caggttcagctggtgcagtctggagctgaggtgaagaagcctggggcctcagtgaaggtctcctgcaaggcttctggttacacctttaccagctatggtatcagctgggCgcgacaggcccctggacaagggcttgagtggatgggatggatcagcgcttacaatggtaacacaaactatgcacagaagctccagggcagagtcaccatgaccacagacacatccacgagcacagcctacatggagctgaggagcctgagTtctgacgacacggccgtgtattactgtgcggagggggtct
+
CCCCCGGGGGGGFGGGGGGGGGGGGGFGGGGGGGGGGGGGGGGGGFGGGGFGGFGGGGGGGGGGGGGGGGGGGGGGGGGGGGGGGGFGFGGGGGGGGGGGGGGGGGGGG,GGGGGGFGGFFFGFDGGGGGFGGGGGGGGGGGGGEGGFGGFGFGFGGEGGGGGFGDGFGCGGDGGFGGGGGGFGGGFGGGDGA7GFGGF,EGAF;>GG@FGGCC6FFG;+GFD9*GGGE9FF,GE+4DCFF@GDG,GGC>CG:C<?<G<42@1D?*G+C>DG*>=:FGGG:*?*C+C95GC9C=0D;C787
@744_1_2/1
caggttcagctggtgcagtctggagctgaggtgaagaagcctggggcctcagtgaaggtctcctgcaaggcttctggttacacctttaccagctatggtatcagctgggtgcgacaggcccctggacaagggcttgagtggatgggatggatcagcgcttacaatggtaacacaaactatgcacagaagctccagggcagagtcaccatgaccacagacacatccacgagcacagcctacatggagctgaggagcctgagatctgacgacacggccgtgtattactgtgcggagggggtct
+
CCCCCGGGGFCGGGGGGGGGGGGFGGGGGGGGGGGGGGFGGGGGGGGGGGGGGGGGGGGGGGGGGGGGGGC7GCGGGGGGFGGGGGGGEGGGGGGGGGGGGGGGGGGGGGGGGFGGEGGGGFFGCGGFGGGBCGGGGGGFEFGG,GGFGEGGGGEGGFG+GGGFGGGGGFEDGGGGGGCGGDDGG@FGFGFGFGGGGGBGGACCGCGFGF>GFE6>E*F@GGGGGFE9CFGEFGG8?,CAEC+GF4C:F<GF:GCF?*9<GE6G=:E*G=7C+F?GAFGF*7<*+:6C++:)5@C>7B979
@744_2_2/1
caggttcagctggtgcagtctggagctgaggtgaagaagcctggggcctcagtgaaggtctcctgcaaggcttctggttacacctttaccagctatggtatcagctgggtgcgacaggcccctggacaagggcttgagtggatgggatggatcagcgcttacaatggtaacacaaactatgcacagaagctccagggcagagtcaccatgaccacagacacatccacgagcacagcctacatggagctgaggagcctgagatctgacgacacggccgtgtattactgtgcggagggggtct
+
CCCCCGGGGGGGGGGGFGGGGGGGGGGGGGGGGGGGGGFGGGFGGGGGGGGFGAGGGGGGGGGGGFFFGGGGGFGGFGGGGGGGC7GGGGFGGGGGGFGGCGFGGGGGGGGGGECGECGGFGGFGGGGGGFGGGGGFGGGGGFGCGGGCGG8GGG9F@GGCGGGFG8G+GGGDGF+GFG@DDFG@GG@CGFFBAEGGD=AGGCFGGGGCGGGCCDEDDC@CC;GG**DGG@EG7E5:GC:FGG/CGE<7FFCEC3F;G7FCCFC;GG+D.GFF6/CC+)C7@*>+<5F<*1)G7D>+9GF)
@744_3_2/1
caggttcagctggtgcagtctggagctgaggtgaagaagcctggggcctcagtgaaggtctcctgcaaggcttctggttacacctttaccagctatggtatcagctgggtgcgacaggcccctggacaagggcttgagtggatgggatggatcagcgcttacaatggtaacacaaactatgcacagaagctccagggcagagtcaccatgaccacagacacatccacgagcacagcctacatggagctgaggagcctgagatctgacgacacggccgtgtattactgtgTggagggggtct
+
CCCCCGGGGGFFGGGGCGGGGGGGGCGGFGGGGGGGGGGGGGEGGGGGGDGFDGEGGFGGGGCGGGGEFGGGGGGGDGGGGGGGGGGGGGGGGGGGGGFGGGCFGGGGGGGGGGGFCGGGGGGFGGGGGGG<GGFGGGGGGDGGGGEGEGGFGGGFGGGGGGGGGGGGGGG<CDGF7GFDFCGGGGGGGGGGGGG9EG8FGGGGGGGCGGC9FGF+FGGG=*GFGFE8:+5CGFGFE8GEG9DG>F<AGFDE+DC>FD2D0+F>6DFG6;5CC+:C/)/F0F;FG.7F40G=)7FCFF5F0
@744_4_2/1
caggttcagctggtgcagtctggagctgaggtgaagaagcctggggcctcagtgaaggtctcctgcaaggcttctggttacacctttaccagctatggtatcagctgggtgcgacaggcccctggacaagggcttgagtggatgggatggatcagcgcttacaatggtaacacaaactatgcacagaagctccagggcagagtcaccatgaccacagacacatccacgagcacagcctacatggagctgaggagcctgagatctgacgacacggccgtgtattactgtgcggagggggtct
+
CCCCCGGGGGGGGGGGGGGGGGGGGGGGGGGGGGGG6GGGGGFGFGGGGFGGGGGGGGGGGGGGGGGGGFGGGGGGGGGGGGGGGGGFGGGFGGGGFGGFGGCGGGFGCGFGGGGGFCGGEGFGGGFGGFGGGGGGGGGGGGGGCGEGGGGGGFGGGGGG,?E<EGGGGFG9GGGFG>GGGGG,G?FGGGGGGGGGGGGCGCGGGFGCGGGGBGD7GGCFEFGGCF/CGFGAF5E7FDFGGGF?EGGG<CAF?++92FG9*C*3F?+=F7*>*C,+:DAGF7F=CD8AG:)4@;*15>9FC
@745_0_2/1
caggtccagcttgtgcagtctggggctgaggtgaagaagcctggggcctcagtgaaggtttcctgcaaggcttctggatacaccttcactagctatgctatgcattgggtgcgccaggcccccggacaaaggcttgagtggatgggatggatcaacgctggcaatggtaacacaaaatattcacagaagttccagggcagagtcaccattaccagggacacatccgcgagcacagcctacatggagctgagcagcctgagatctgaagacacggctgtTtattacGgtgcgagagaAggAt
+
CCCCCGGGGGGGGGGGGGGGGGGGGEGGGGGGGGGGGGGGGGFG,GGGGGGGGGGGGGGGGFGGFGGGGGGGGGGFGGFGGGGAGFG<EGGFGGAGGGGFGFGGGGGFGGGGGGGGGFGGGGGGFE?GGGFGFGGGGGGGGGGGGGDGGFFGEGEGA9CGGGGGDGGGGGG8EGGAGFC<G=>FGFGGCGGGEGFGEG@=D;GC8GGEGGGDFFGC=CGGFG=ECE+GGG*E6G;@F=CGCCGF7GGG>CCFDCDCGFG2>A<FG*D<F5C>FC=CF9+*DF>*+)***F*9):F?*7@*:
@745_1_2/1
caggtccagcttgtgcagtctggggctgaggtgaagaagcctggggcctcagtgaaggtttcctgcaaggcttctggatacaccttcactagctatgctatgcattgggtgcgccaggcccccggacaaaggcttgagtggatgggatggatcaacgctggcaatggtaacacaaaatattcacagaagttAcagggcagagtcaccaCtaccagggacacatccgcgagcacagcctacatggagctgagcagcctgagatcCgaagacacTgctgtgtattactgtgcgagagatggtt
+
<CCCCFG@GGG@FGG@FFGGGFCCFGFGGFGGCGFGEGGGFFGGGEFG9C<FG6EG@F3CDGG@F,EGGGGCCG9F<GGEEGE,CFGCFF:ED?FGEG8CFGCFC8FGF86@D<4:5GGFGF,=G,GGFFAFFE,+G+CCFCGD89GEF@?G9C,F=FF>GC7,AGG:7@,CF7+C+DA>+,:BCCG=GG@*D;>B@898,FC,C,,,*;6E@A?C,,:62?,E;E+,C*;6594*08/,=*,9=,@2C3*A71FC*C2),5?**)7+0F;)+/+F/)*6**:);.0/5*>/20*)*C21*
@745_2_2/1
caggtccagcttgtgcagtctggggctgaggtgaagaagcctggggcctcagtgaaggtttcctgcaaggcttctggatacaccttcactagctatgctatgcattgggtgcgccaggcccccggacaaaggcttgagtggatgggatggatcaacgctggcaatggtaacacaaaatattcacagaagttccagggcagagtcaccattaccagggacacatccgcgagcacagcctacatggagctgagcagcctgagatctgaagacacggcCgtgtattactgtgcgagGgatggtt
+
CCCCCGGFGGGGGGCGGGGGGGGGGGGGGGGGFGGGGGGGGGBGGGGGGGGGDGGGGGGGGGGGGGGGGGGG89GGGGGGGGGGGGGGGGGGGGGGGGGGGGGGCFGGGGGEFDGGGGFCFDGGGGG,FFGGGFGFGGGGGFFG:G<GFEGGFGGFCGG7CGGGGFGG?FGEGGGGFGGGFCGFGGGG:7G>7CGFGCFGEG7,FG+?G?,GGFE9GDGEE;GGFG,5E*GFEDG8,EGGFFG9FF8=9BFGDGGFF>6E;@C7F?;+FF:BC*++=G*4+:BCGDC+:=7/:+4A9CFF)
@745_3_2/1
caggtccagcttgtgcagtctggggctgaggtgaagaagcctggggcctcagtgaaggtttcctgcaaggcttctggatacaccttcactagctatgctatgcattgggtgcgccaggcccccggacaaaggcttgagtggatgggatggatcaacgctggcTatggtaacacaaaatattcacagaagttccagggcagagtcaccattaccagggacacatccgcgagcacagcctacatggagctgagcagcctgagatctgaagacacggAtgtgtatAactgtgcgagagatggtt
+
CCCCCGGGGGGGGGGGGGGGGGFGGGGGGGGGGGGGGGGGGGGGGGGGGGGGGGGGGGGGGGGFGGEGGFGGGGGGGGGFFGGGGGGGGGGGGGGGGGGGFGGGGEGFG?FGGGGGGGEGFGGGGFGGFGEG+GAFFEGGBFGGGGFGGGGGGGGGGGGGGF,GGGCFGGGGGGGGGGGGGGFCGFGG8FGG,?EFG,GFGGGFG?FEG2CGG;CGCDGGFGFGFGD<F>GGCGCGEGGF;F+GD+*G8G:FGF7FFGG7CAA+84G4BGG2*F*+*9<CG?+6=B/7F@C)+DC771F6*
@745_4_2/1
caggtccagcttgtgcagtctggggctgaggtgaagaagcctggggcctcagtgaaggtttcctgcaaggcttctggatacaccttcactagctatgctatgcattgggtgcgccaggcccccggacaaaggcttgagtggatgggatggatcaacgctggcaatggtaacacaaaatattcacagaagttccagggcagagtcaccattaccagggacacatccgcgagcacagcctacatggagctgagcagcctgagatctgaagacacggctgtgtattactgtgcgaTagatggtt
+
CCCCCGGGGGGGGGGGFGGGGGGGGGGFGGGGGFGG8GGGGGGGGGGGGGGGGGGGFGGGGGDGGFGGGGGGGGGFGGGGGCGGGGFGGGGGGGGEG@GGGFGGGGDGGGGGFGGGGGGGGFGGGGGGG@GGGDGGGGFGGGGG<GGGGGGGGGGGGGGFGFGCGF7C<GGDGFGGGGGGGGGFCGGGEGG@CFFGGG:GE=GGGFGE,DDGGG,G@4,;GGDGF,GGEF6G5:F<GD=GFGGGFG<CC*A=;+@C>CG366GCG?GG>?C+?*9<=23@CF*FAF)<)*F/**):9=>5*
@746_0_2/1
gaggtgcagctgttggagtctgggggaggcttggtacagcctggggggtccctgagactctcctgtgcagcctctggattcacctttagcagctatgccatgagctgggtccgccaggctccagggaaggggctggagtgggtctcagctattagtggtagtggtggtagcacatactacgcagactccgtgaagggccggttcaccatctccagagacaattccaagaacacgctgtatctgcaaatgaacagcctgagagccgaggacacggccTtatGttactgtgcgaaagataAca
+
CCCCCGGGGGGGGGGGGFGGGGGGGGGGGGGGGGGGFGFFGGGGGGFGGGGGGGCFGGGGGGGGGGGGGGGGGGGGCGCGFGGGGGGGGGGGGGGGGGGGGGGGGGGGGGFGGG<GGGFGGGGGGGGGGGGGGGGGGFGGGFGGFG@GGGGDGCGGDGGGAGGGGGGE=GGGGGGGGCGGGGG@DFGGFGGGGF>CGGGFGEGCBGGEFG,DDCGG:C8GFC:7G,CE/F8DCF7E9:G9@CGG3GEGGG7E<D7*G<6DEG74@GE=GC1+*G)56*06*5093*545GFFE;FG0)):*
@746_1_2/1
gaggtgcagctgttggagtctgggggaggcttggtacagcctggggggtccctgagactctcctgtgcagcctctggattcacctttagcagctatgccatgagctgggtccgccaggctccagggaaggggctggagtgggtctcagctattagtggtagtggtggtagcacatactacgcagactccgtgaagggccggttcaccatctccagagacaattccaagaacacgctgtatctgcGaatgaacagcctgagagccgaggacacggccgtatattaAtgtgcgaaagGtacca
+
CCCCCGGGGGGGGGGAGGGGGGFGGGGGGGEGGGGGGGGGGGGGGGGGGGGGGGG8GGFGGGGGGGGGGFGGGGGGGFGGGGGGGGGGGGGGGGFEGGGFGGGFGFGGGGGGGEGGGGGG9G9GGGFGGGGGGGGGGGGGGCGEGGGGGGGGGGGAGGGFFGGGECGGGFFGGGGGGGGGGGFGFGGGGEGFGGFGGGFEGFGGGEGGGGCGCGGFGGGGF;CEGFCEE*D>=DFCGG:9FGGF+>=AE17EC8GF5?DDC,GFG:*ECE<GGF+F89?6GD6:)*7C,:>:DF1)CD*5*
@746_2_2/1
gaggtgcagctgttggagtctgggggaggcttggtacagcctggggggtccctgagactctcctgtgcagcctctggattcacctttagcagctatgccatgagctgggtccgccaggctccagggaaggggctggagtgggtctcagctattagtggtagtggtggtagcacatactacgcagactccgtgaagggccggttcaccatctccagagacaattccaagaacacgctgtatctgcaaatgaacagcctgagagccgaggacacggccgtatattactgtgcgaaagatacAa
+
CCCCCGGGGGGGGGGGGGGGGGGGGGGGGFGGGGGGGEGGGGGGCGGGGGGGGGGGFGFGGGGFGGGGDGGGGGGGF@GGGGGGGGGDGGEGGF=CGGGGGGFGGFGGGGGGGCGFGGECGFG9GEGGGFDGC@GGGGFGAGDGGGEFGG7EGGGGGGGGGD@GGFG<GGGGGDGCGFGCBGFFGFGGGDEEFFCGGEGGGGCG<A>:GCD8F6FFGC6GF<CGGEG9CEC?,GEFEEGGGF?GCGG=@0?7+8?;7;:BBCGCCCF+F@<@+=<:9724*5C@:717C*6+67CFCFF*/
@746_3_2/1
gaggtgcagctgttggagtctgggggaggcttggtacagcctggggggtccctgagactctcctgtgcagcctctggattcacctttagcagctatgccatgagctgggtccgccaggctccagggaaggggctggagtgggtctcagctattagtggtagtggtggtagcacatactacgcagactccgtgaagggccggttcaccatctccagagacaattccaagaacacgctgtatctgcaaatgaacagcctgagagccgaggacacggccTtatattactgtgcgaaagTtacca
+
CCCCCGGGGGGGGGGGGGGGGGGGGGFGGGGGGGGGGGGGGGGGGGGGGGGGGGGGGGGGGGGGGFG9GCGGGGGGGGGGGGGGGGGGGGGGGGGEGGBGGGGGG@GGGGGGGGAGGEGEGFGGGGGFGGGGGGGGGGGGGG,GGDCGEFFFFGFGGGGGEGGFGGFBGGDGGG9=GFFGEGCFGGFGGGGGCFGCFDDFGG7;?GECGFDGGAG@GFGDEFGGF,G>E>2F5<GGGCCAFFG7C52G4GG?C,DGFCC7C80.:0FG7GFAG34:)59C25194CA@G**2F9:99*?*0
@746_4_2/1
gaggtgcagctgttggagtctgggggaggcttggtacagcctggggggtccctgagactctcctgtgcagcctctggattcacctttagcagctatgccatgagctgggtccgccaggctccagggaaggggctggagtgggtctcagctattagtggtagtggtggtagcacatactacgcagactccgtgaagggccggttcaccatctccagagacaattccaagaacacgctgtatctgcaaatgaacagcctgagagccgaggacacggccgtatGttactgtTcgaaagatacca
+
CCCCCGGGGGGGGCGGGFGGGGGFGGGGGGGGGGGGGGG<GGGGGGGGGGGFFGEGEG@GEGGGGGGGGGGGGGGGGGGGGGGGGFCGGGGGGGGGGGGDGCGGGGGGGGFGGGGEGCGFGEDGCEF<GGGGFGGGGFGG:CGGG>GGGGGGFEGGGGGFFGGGGGGGFGCGCGGGGGGFFGFCFGGGGGGDG8GG@GCFC6,GGGDFCDGFFG6GGFGFEGDDE@CGC9,C<C*GGF9DECG5CG?GGC=/:GG>GC0?9*@F>G,EG:GCG7;>B=+C,0.>ABD7*D59/F*DB6<G*
@747_0_2/1
caggtgcagctggtgcagtctggggctgaggtgaagaagcctgggtcctcggtgaaggtctcctgcaaggcttctggaggcaccttcagcagctatgctatcagctgggtgcgacaggcccctggacaagggcttgagtggatgggagggatcatccctatctttggtacagcaaactacgcacagaagttccagTgcagagtcacgattaccgcggacgaatccacgagcacagcctacatggagAtgagcagcctgagatctgaggacacggccgtgtattaAtgtgcgagCgagagtg
+
CCCCBGGGGGGGGGGGGGGGGFGFGGGGGGGFGGGGGGFFGGGGGGGGGGGGGGGGGGGFGGGGGGGGGGGGGGFGGGGGGGGGGGGGFGGGFFGGGGGGGGGGGGGGGGGGGGGGGGGGEGGG;GGDGFGCGGGGGGGGGGGGFEGFGGFGFGGGGGGGGFGFGFGGGFCGFFGGGGGEGGGF?GF7GDG/EGF+G8,CFGGBGGC>9GGFDF9GGDDFFGC8*GCFGGG<GF,EFFG7?FGDF5+2C07D3FCF9:G41/GG5CCFCEGC7G9F0F49:F:F)F4F695*6)9C*7)))
@747_1_2/1
caggtgcagctggtgcagtctggggctgaggtgaagaagcctgggtcctcggtgaaggtctcctgcaaggcttctggaggcaccttcagcagctatgctatcagctgggtgcgacaggcccctggacaagggcttgagtggatgggagggatcatccctatctttggtacagcaaactacgcacagaagttccagggcagagtcacgattaccgcggacgaatccacgagcacagcctacatggagctgagcagcctgagatctgaggacacggccgtgtattactgtgcgagagagagtg
+
CCCCCGGFGGGGGGGGGGGGGGGGGGGFGGGFGGFGGGGGGGGGGGGGGGGGGGGGGGGGGGGGGGGGGGFGGGGG@GGGCGGGGGGGGGGGGGGGEGGGFGGGGGGGGGGFGGGGGGGGBGFGGGDGFGGFEGGGFG,GFGFGGCGFCCAGFGGGGGGGGGEFG9@GGDGGEDGGGF9@FGGEFGGGFGC8GGEFGEGDGGG>DG*GG9EGGG*:FFGG9GE8@FC5GDCGFEG<GGDA?G5,F7:7GDC=G@CE;CGG9GFC47FA)<GF9<FC9*CF*7<*9A<CA5*857>FF)FF8
@747_2_2/1
caggtgcagctggtgcagtctggggctgaggtgaagaagcctgggtcctcggtgaaggtctcctgcaaggcttctggaggcaccttcagcagctatgctatcagctgggtgcgacaggcccctggacaagggcttgagtggatgggagggatcatccctatctttggtacagcaaactacgcacagaagttccagggcagagtcacgattaccgcggacgaatccacgagcacagcctacatggagctgagcagcctgagatctgaggacacggccgtgtattactgtgcgagagagagtg
+
CCCCCGGGGGGGGGGGGGGGGGGGGGGGGGGGGGGGGGGGGGGGGGGEGGGEGGGGGGGFGGFGGGGGGGGGGGGGGFGGGFGGGGGGGGGDGGGGFGFGGFFFGGGGGGGGGGGGGGGEGGGDGFE<GGGGGGGFGGGGGF<GGGGFGGGGGFGGGGGGGGGDDGGGFGGGGGFEGGFECFGGGGCGGDGFGGGGGFGDG@GGFFGG9GFGFEGGF9FDCA>FF6;GGG<8CG+GCCCGFDF*GGFC:D,:*?7>,4C8,G*67D9A+GGCA=G=FC5;?@1/GF:8*G8?+*:*6D0=*
@747_3_2/1
caggtgcagctggtgcagtctggggctgaggtgaagaagcctgggtcctcggtgaaggtctcctgcaaggcttctggaggcaccttcagcagctatgctatcagctgggtgcgacaggcccctggacaagggcttgagtggatgggagggatcatccctatctttggtacagcaaacCacgcacagaagttccagggcagagtcacgattaccgcggacgaatccacgagcacagcctacatggagctgagcagcctgagatctgaggacacggccgtgtattactgtgcgagagGgagtg
+
CCCCCGGGFGGGGGGGGGGGGGGGGGGGGGGGGGGGGGGGGGGGGGGGDGGGFGGGGGGGDGGFGEGGGGGGGGGGGGGGGFGFGGFGGGGGGGGGGGECGFGGGGEFGGGFGGGGGGGGGGGGEGGGGGGGGGGGGGGGGGGGDGGGGGGGGGGGCGEGGGAFDGGGCGFFGGGGG9GG?GGFG<FG9GGGGG:EFGGGG=GGGECF7FGGDEGFGFBGAGC>CGEFAFGGCGGG@C8G8+DGGFC+C;GGD+F9?FG8E9AD:@G;:7DF7CC:7=AFF7F:7)*)+3*4?*6)26@+*
@747_4_2/1
caggtgcagctggtgcagtctggggctgaggtgaagaagcctgggtcctcggtgaaggtctcctgcaaggcttctggaggcaccttcagcagctatgctatcagctgggtgcgacaggcccctggacaagggcttgagtggatgggagggatcatccctatctttggtacagcaaactacgcacagaagttccagggcagagtcacgattaccgcggacgaatccacgagcacagcctacatgTagctgagAagcctgagatctgaggacacggccgtgtattactgtgcgagagaCagtg
+
CCCCCGGGGEGGGGGGFGGGGGGGGGGGGGGGFGGGGGGGGGGGGGFGGGGGGGGGGFGGGGGGGGEGGGGGGGGGGFGGGGGGGGGCGGGGFGGGGGGG7GEGGGG?GGDGGGGGGGFG<FGGGGGGEGFGGFGGGGFFGGGGGCCCGEG9GGGGEFGFGGFGGGFGGE,FGDGGBGFG>GFGG7GCG7GGGG:CCBDCGG3CFEGAG?GG;GF<GGG+GAF8G:GDG*GGCFGGEGF5,E@,=GDF6FF+F*F?DCBF4GF=F*C+3+>9F?7F<*G7++A<C)*CFFF9F60F/A*D5
@748_0_2/1
caggtgcagctggtgcagtctggggctgaggtgaagaagcctggggcctcagtgaaggtctcctgcaaggcttctggatacaccttcaccagttatgatatcaactgggtgcgacaggccactggacaagggcttgagtggatgggatggatgaaccctaacagtggtaacacaggctatgcacagaagttccagggcagagtcaccatgaccaggaacacctccataagcacagcctacatggagctgagcagcctgagatctgaggacacggccgtgtattactTtgcAagaaaaatgg
+
CCCCCGGGGGGGGGGFGEGGGGGGGGGGFGGGGGGGGGGGGGGGGFGGGGGGGGGGGGGGGGGGGGDGGGGGGGGCGGGGFGGGGGFGGGGGGGFGGG:GGGGGFGFGGDFGGGAGGGGFGFGEGGGG@GFFGGGGGGGGGGGGGFEGGGG<FFGGGGGGGGGGGF=GGGGGGDGGGG7FGDGF9;FGGF3G;=GFGGGGCGFED>5FFGCG+G,><,CCFCGG,CG=GGGBG9GGG7FCFC8GG;9*FDGGGCCF*FDC++FGF:7@2F:FCF9*7>GF)?D*FC+4>>*/FF6*G.2G0
@748_1_2/1
caggtgcagctggtgcagtctggggctgaggtgaagaagcctggggcctcagtgaaggtctcctgcaaggcttctggatacaccttcaccagttatgatatcaactgggtgcgacaggccactggacaagggcttgagtggatgggatggatgaaccctaacagtggtaacacaggctatgcacagaagttccagggcagagtcaccatgaccaggaacacctccataagcacagcctacatggagctgagcagcctgagatctgaggacacggccgtgtattactgtgcgagaaaTatgg
+
CCCCCGGGGGGGGGGFGGGGGGGGFGGFGGGGGGGGGGGGFGGGGGGGGGGGGGGGGGGGGGGGGGGGGGGGGGGGGGGGGGGGGGGEGGGGGGEGEGFGGGGGGFGGGGGGFGGGGGGGGGGFFGGGGFGGGGGGGGFGGFGFGGGGGG8GGGGGGGDC,GCGGGCGGGG9GFGFGGCGFFE>FGDCGGG@G?F>@,G;GADG@GGGFGD7GCEFC+GCEGGGEFEGE;68CCEG;67G7G;:<F:>E<C9;*<*FCD4FE:F;7CGFF67G4<GF+<7FF<7;C70AFC43FG=)C770
@748_2_2/1
caggtgcagctggtgcagtctggggctgaggtgaagaaAcctggggcctcagtgaaggtctcctgcaaggcttctggatacaccttcaccagttatgatatcaactgggtgcgacaggccactggacGagggcttgagtggatgggatggatgaaccctaacagtggtaacacaggctatgcacagaagttccagggcagagtcaccatgaccaggaacacctccataagcacagcctacatggaActgagcagcctgagatctgagTaAacggccgtgtattactgtgcgagaaaaatgg
+
B<C<CGGEGF;GG9GGGG<F9GGGFGGGGGGGAG6GCF+GFDGAGG@CGGFGFGDG<<GFG<F+FFEFF7EF9FGGCG@EF@G,?GGAGGGC:FGEEGF@FGEGED,G:F=AFFEFC+,G<59D9GG+?FF?EFF:FEB7A:GGG75+CGF4+=F,G9<FG@,+D;GD@:8F9@F@@D,F@@D7,9E>C<*,CC*F*FCF8EF*EG@F712+F,=7CCF=97F16GFG2*+=*40:*61<=A+/C+06*C3+,*>:8*)1*)*2C:5*6,:</70>50;=@**8/+1/:/*C6:)7+>*9*
@748_3_2/1
caggtgcagctggtgcagtctggggctgaggtgaagaagcctggggcctcagtgaaggtctcctgcaaggcttctggatacaccttcaccagttatgatatcaactgggtgcgacaggccactggacaagggcttgagtggatgggatggatgaaccctaacagtggtaacacaggctatgcacagaagttccagggcagagtcaccatgaccaggCacacctccGtaagcacagcctacatggagctgagcagcctgagatctgaggacacggccgtgtattactgtgcgagaaaaatgT
+
CCCCCGGGGGGGGGGGGGGFGGGFGFGGGGGGEGGFGGGGFGGGGGGFGGGEGGGGGGGCGGGFGGGGGGGFGGGGGGGGGGFGGGCFF<GGGGGGGGGGGGGFGGGGGFGCGGGGGGGGGGGCGFGGGGGGGGG:GGGGGG?GGGGGGGGFGGGFGGF,FDGGDBGG,GGG@GCGGGFGGFF,GGG@GGGFABGGGFCFGG3*,G@FG5FGF,FA*FGG,GGD@+EGFGFC@CG:FEEC7GD5AG<GGF>>:G9*C2CG1+7GFGC2DFA;*0C:C2DDD76*>G*F*9F6*C)@*DB*)
@748_4_2/1
caggtgcagctggtgcagtctggggctgaggtgaagaagcctggggcctcagtgaaggtctcctgcaaggcttctggatacaccttcaccagttatgatatcaactgggtgcgacaggccactggacaagggcttgagtggatgggatggatgaaccctaacagtggtaacacaggctatgcacagaagttccagggcagagtcaccatgaccaggaacacctccataagcacagcctacatggagctgagcagcctgagatctgaggacacggcTgtgtattactgtgcgagaaaaatgg
+
CCCCCGGGGGGGGGGGGGGGGGGGGGGGGGGGGGGFGGGGGGGGGGGGGGGGGGGGGGFGGGGGGGGGGGGGGGGEGGGGGGGGGGGGGGGGGGGGGGGGGGGGGGFGEGGGGGGGGGFFGGGGGGFGGG,GGGGGGGG?GGFF,DGGGGGGGGGCGFGGFGGGGGGGGGCFGGGFFGGGFFDGGD,9GGCGGCGDFGFFFF9GGFCG9+GCGFFFEGGCGFGG7CGGFFG>5GE=C,5CFC>GCCG+7GFC?=*79+7=GC7C4GG77C:F0D4)0G5*CDEF+?:507:2*25057*G)
@749_0_2/1
caggtgcagctggtgcagtctggggctgaggtgaagaagcctggggcctcagtgaaggtctcctgcaaggcttcAggatacaccttcaccggctactatatgcactgggtgcgacaggcccctggacaagggcttgagtggaCgggacggatcaaccctaacagtggtggcacaaactatgcCcagaagtttcagAgcagggtcaccagtaccagggacacgtcAatcagcacagcctacatggagctgagcCggctgagatctgacgacacggtcgtgtattactgtgAgCgagGtcgca
+
CCCCCFGFGCGGFGCF@FGFGCGGG,GFFFG;FGFDBGGCF@GGGGGCFGGGAF67G<G@GEGGFDGFFCGCFG,GGGGAECGG@GCGFCFF+GFC,,CGGFFF?,:GE,GCGFE,E+F@FGFD,GGBGFE?E3BGCF=EG8,<9:DEGG,GB<CCC,<GFG+9FFEC8+CF+EAFBFCEC=,=C2GDA,G,+F<7+:F,*@=CDD9F:9+FE0*?D2+3FC:,+35;+=C<59;=9?,,2/*54;*7F:+7*C+*+:F:3C2*9+4*215)7*)7:9*;3*+)+70A*)**9>**4<*/*
@749_1_2/1
caggtgcagctggtgcagtctggggctgaggtgaagaagcctggggcctcagtgaaggtctcctgcaaggcttctggatacaccttcaccggctactatatgcactgggtgcgacaggcccctggacaagggcttgagtggatgggacggatcaaccctaacagtggtggcacaaactatgcacagaagtttcagggcagggtcaccagtaccagggacacgtccatcagcacagcctacatggagctgagcaggctgagatctgacgacacggtcgtgtattactgtgcgagagatcgca
+
CCCCCFGGGGGGGGGGGGGGGGGGGGGGFGGGGGGGCGGGGGGGGGGGGGGGGGGGGGGGGGGGGGGGCGGGGGGGGGFGFGGGGGGGGGGGGGGGGGGGGGGGGGGCGGGGEGGGFGG7GGF,GGGGGGGBGGFGGGDGGGGFGEGCCBGGGGFGGGGFGGGGGGEGFGGGGGG<EEGGFCGG;GGGG,GG7GFGDGFACAG<GGGA9E<G=GG7FAGGEGC68EA,EGG??CGGF3CAEG0?>GFCEFCD5FDGCGFG>CC*CG=4G+>+F::G>G?991F*A:C7F/8C*C:51GGC9
@749_2_2/1
caggtgcagctggtgcagtctggggctgaggtgaagaagcctggggcctcagtgaaggtctcctgcaaggcttctggatacaccttcaccggctactatatgcactgggtgcgacaggcccctggacaagggcttgagtggatgggacggatcaaccctaacagtggtggcacaaactatgcacagaagtttcagggcagggtcaccaAtCccagggacacgtccatcagcacagcctacatggagctgagcaggctgagatctgacgacacggtcgtTtattaAtgtgcgagagatcgca
+
CACCCFEG-FFGGFGGG@GGAGFGGG<EGGGFEGFGGCGFFC,FGGE,EG<+,FE,FG9GGGG<FCCGG8FDCFGGGFGGGCAGGGCGGG,CGF<9E@GDBGGF+9EGFCC,E@3EDG5,GE=FGF=BFF+<GC@+<9AC9FGC5F97GFFCF+F7,FD5@,?C,?:C,>EGDEFCFGDFC+8<388@:D;,,+G*:+6A85@,F>CCB,,>E,F28?4,D@6,/?@@,32,5+:+?+,+*G/=++5=C==:4+3D**33:G++)?15142*)0>**0*2*+0)+)*))023+2/0989)G
@749_3_2/1
caggtgcagctggtgcagtctggggctgaggtgaagaagcctggggcctcagtgaaggtctcctgcaaggcttctggatacaccttcaccggctaTtatatgcactgggtgcgacaggcccctggacaagggcttgagtggatgggacggatcaaccctaacagtggtggcacaaactatgcacagaagtttcagggcagggtcaccagtaccagggacacgtccatcagcacagcctacatggagctgagcaggctgagatctgacgacacggtcgtgtattTctgtgcgagagatcgca
+
CCCCCGGGGGGGGGGGGGGGGGGGGGGGGGGGGGGGGGGGGGGGGGGGFGGGGGGFGGGGGDGGGGGGGFGGGFGGFGFGGGGCGGGGGGGG9GGFGGGCGEGGGGGGGGGGGGGGGGGFGGGGFGGGGGGGFGGFFGGFGGGGGGGGGFGGFGFGGGGFGGGGGGGFGE@GGDGGFGGGGEFGGGGGF@BGF:GF,GEG8DGEGGEGGGGEGCGGGG+C;CCAGF=G?,G,GG=F76CCAEFGC7>7EF+@8C>C7::4@*E57FC+22?=EGFGG;G:CC>+8F9A<7?*)DD*?D8D>
@749_4_2/1
caggtgcagctggtgcagtctggggctgaggtgaagaagcctggggcctcagtgaaggtctcctgcaaggcttctggatacaccttcaccggctactatatgcactgggtgcgacaggcccctggacaagggcttgagtggatTggacggatcaaccctaaGagtggtggcacaaactatgcacagaagtttcagggcagggtcaccagtaccagggacacgtccatcagcacagcctacatggagctgagcaggctgagatctgacgacacggtcgtgtattGctgtgcgagagaGcgca
+
@CCCCFGGEFGCCGGGGFCFGGGEC9GG:FEGFGFFC6EDBEGCCC,F@EDCFGFAECGA@CGDGGFCEEEEGCFGGGGFBCG@FGCCGC>GFFGF9CGBF,G:F9GFCEF<C57CAFFFFE,B8GGEFF,BFF:DG@G9CA,,,GF+@8FFFDDFG<FFD,@D9EFC,CA=FDG,:+C@+G<A0;:>,8F=,,,,*G+DF,,@DBFBBG,+8,,9C*1<<@:+F*?@3<<:,/BB=38D*+,68<;0/*)A;;*3;+97:1C0F+>34**+/0+<8*0<8)/+)))+));<0A71)0)+*
@750_0_2/1
gaggtgcagctggtggagtctgggggaggcttggtccagcctggagggtccctgagactctcctgtgcagcctctggattcaccttcagtgaccactacatggactgggtccgccaggctccagggaaggggctggagtgggttggccgtactagaaacaaagctaacagttacaccacagaatacgccgcgtctgtgaaaggcagattcaccatctcaagagatgattcaaagaactcactgtatctgcaaatgaacagTctgaaaaccgaggacacggccgtgtattactgtgctagat
+
CCCCCGGGGGGGGGGGGGGGGGGGGGGGGGGGGGGGGGGGGGGGGGGGGEGGGGGGGGGGGGEGGGGGGFGGGGGGGGGGGGGGA@GGCGGGGGGGGGGGGGGGGGGEGGFGEGGGGGGGGGCGGGGEGCGGGEGGFFGFGGGGGGGGGG8<GGBGGGGGGGGGGGGGFEGGFGGCGG<DGGGCGFC9GGGGGC<,GGFDGCG+FFG8FGGGGDF9GGDGEF8GFGGCF,FE;GEEFE/C98CFDG2FF6G?29+F7G?G+GDF*GGCGGCA7:5DGF5+)C4*B7:G7;C2FCGCCG9*6
@750_1_2/1
gaggtgcagctggtggagtctgggggaggcttggtccagcctggagggtccctgagactctcctgtgcagcctctggattcaccttcagtgaccactacatggactgggtccgccaggctccagggaaggggctggagtgggttggccgtactagaaacaaagctaacagttacaccacagaatacgccgcgtctgtgaaaggcagattcaccatctcaagCgatgattcaaagaactGactgtatctgcaaatgaacagcctgaaaaccgaAgacacggccgtgtattactCtgctagat
+
C@CCCGGGGGGGGGGGGGGGGGGGFGGGGGGGGGGGGGGGGGGCGGGGGFG<GGGGGGFCGGGGGGGGGGGGGGGGGGG9GGGGGGGG,GGGGGGGFGGGGGGGGGFGGGGG9GFGFGEFGGGEGGGGGGGGFGFGGG:GGGFGFC=FGGGGGGGEEGFEGDGGGGGGFGGCFG@FGCGGCFGFGGCGFFGGCEFGFGGFEDGGCGGGGGGGGGGGGFGBG,CG8GFBGDFGAC*FF:*FC++CG9F@+G05G:F0<7C,G7CA<FD0FGF7+500FG/D@75G2A4G*F>G*C8078897
@750_2_2/1
gaggtgcagctggtggagtctgggggaggcttggtccagcctggagggtccctgagactctcctgtgcagcctctggattcaccttcagtgaccactacatggactgggtccgccaggctccagggaaggggctggagtgggttggccgtactagaaacaaagctaacagttacaccacagaatacgccgcgtctgtgaaaggcagattcaccatctcaagagatgattcaaagaactcactgtatctgcaaatgaacagcctgaaaaAcgaggacacAgccgtgtattactgGgctagat
+
CCCCCGGGGGGGGGGGGGGGGGGGGGGGGGGGGGGGFGGGGGGGGGGCGGFGGGGGGGGGGGGEGGGGFGGGGFGGGGGGGGGGGGGGFGGGGGGGGDGGGFGGGGGGGGEGGGGGGGGG9GGGGGGGGGGGGGGGGGGGGGG*GGFGGG9FGDFGGGGFGFFGGGFGFGGGGG:GFGGFGCGGG7G>FG@:GGFDGFGG:GEF;CGAGGGG>GGCBDF7FG@BE@CCG@G>GAF?7G5GGEFG7GCF>,6GCC9,+=GG9+FGG*AC*0=47C?=)*9*CF9DFF+=7?F8+)62251GG
@750_3_2/1
gaggtgcagctggtggagtctgggggaggcttggtccagcctggagggtccctgagactctcctgtgcagcctctggattcaccttcagtgaccactacatggactgggtccgccaggctccagggaaggggctggagtgggttggccgtactagaaacaaagctaacaTttacaccacagaatacgccgcgtctgtgaaTggcagattcaccatctcaagagatgattcaaagaactcactgtatctgcaaatgaacagcctgaaaaccgaggacacggccgtgtCttactgtgctagat
+
CCCCCGGGGCFGGGGGGGGGGGGFGGGG@GGFGGGGGGGGGGGGGGGGGGGGGGGGG@GGGFCGGGGGGGGGGGGGGAGGGGGGFGGGGGGGGGGGGGGGGGGGFGGGGGGGGFGGGGGGGGGGGGGGCEGGFGGGGGGEGGGGGGGGCGFEFGGGFGGGGGCGGFGFG,GCGGFGGGFFFGDGGGGEFGFCCGFGGGGG,8GGCFED6G,GEGE@CGC9>?DGGGFCAC7>GG?FFGCFFGGGEFC4D=77E=GC:GG6GCF*:CE=*C4077G771FG1F2GF3*>5)FG:F042G7=+
@750_4_2/1
gaggtgcagctggtggagtctgggggaggcttggtccagcctggagggtccctgagactctcctgtgcagcctctggattcaccttcagtgaccactacatggactgggtccgccaggctccagggaaggggctggagtgggttggccgtactagaaacaaagctaacagttacaccacagaatacgccgcgtctgtgaaaggcagattcaccatctcaagagatgattcaaagaCctcactgtatctgcaaatgaacagcctgaaaaccgaggacacgCccgtgtattaTtgtgctagat
+
CCCCCGGFGGGGFGGGGGGGGGGGGGGGGGGFGGGGGGGGFFGGGGGGFGGGGGGGGGGGGGGGGGGGGGGGGGGGGGGGGGGGGGGGGGGGGGGGGGGGGGGDDGDCGGGGGGGGGGGGDGGGGFFGGFGBGGGGGFCGGFG@GGGFCGGGGGDGGGFGDGG=GF@GGGFGG>GGCGDGDGAGG+DGGCF,,GEGF>GGGG@F9GFG3DGE@@GGG758>GDAC6GG5CGFFF?*GGGG=<6:7C>GGF7CEGFD9:FF7>:<FG>>G7+=F0G*FDD*@+<A76>71>+GAC*+1=7DB
@751_0_3/1
gaggtgcagctggtggagtctgggggaggtgtggtacggcctggggggtccctgagactctcctgtgcagcctctggattcacctttgatgattatggcatgagctgggtccgccaagctccagggaaggggctggagtgggtctctggtattaattggaatggtggtagcacaggttatgcagactctgtgaaggAccgattcaccatctccagagacaacgccaCgaactcTctTtatAtgcaGatgaacagtctgaAagcATaggacacggccCtgtatcactgtgcgTgGacaaCtt
+
CCCCCGGGG9FFG<9G@GGGFGGG,GFEGGGGEFGECGAGFGE6GCFGGFEF<G@59GFFC9GFCCFEAEG7FFGG<CGCD=F,GCGFFGCGE7,FFFCFFFGGGFF<FACFFFGEFDCB9CDG@GC@EG,:3GFGF:F7=CCGEF,F=CFC9FF9,E,F,FGGCF*EGD78D,7CC9,9<@,CB,@844,+DB<@*:E>=F9D,DDC=+C=>9CE7BC5+>,/82+8,E:>1,1D+3*@9@+54*8+3*+8D*/,,*)**07)**+=+*:/+)5*)+9*=709C:+:1:/***+**)15:
@751_1_3/1
gaggtgcagctggtggagtctgggggaggtgtggtacggcctggggggtccctgagactctcctgtgcagcctctggattcacctttgatgattatggcatgagctgggtccgccaagctccagggaaggggctggagtgggtctctggtattaattggaatggtggtagcacaggttatgcagactctgtgaagggccgattcaccatctccagagacaacgccaagaactccctgtatctgcaaatgaacagGctgagagccgaggacacggTcttgtatcactgtgcgagaacaTgtt
+
CCCCCGGGGGGGGGGGEGFGGEGGGFGGFGGGGGGGGGGGFGGGGGFGGGGGGGGEGGGGGGGGGGGGGGEGGGGGGGGGGEGGGGGGGGGGGGGGGGGGGGGGGGGGGGGGGFGGEGGGGGEGGFGGGGGGGFGGGGGCGGGGCGFGGFGGGFGGG<GFFFEGGDGGFFG>GGGG<GGGGGGFGGDGGGCFGFGGEGEFFGE7GFFFGGGEC,@;2FGGC5DFGFGGFFGFEGFCGGE/FCGGG7<+F:3G:<1*G@G38GFG)G8CCG@C@:*5G4;+*5C*F=2:=13F+C*;D)093
@751_2_3/1
gaggtgcagctggtggagtctgggggaggtgtggtacggcctggggggtccctgagactctcctgtgcagcctctggattcacctttgatgattatggcatgagctgggtccgccaagctccagggaaggggctggagtgggtctctggtattaattggaatggtggtagcacaggttatgcagactctgtgaagggccgattAaccatctccagagacaacgccaagaactccctgtatctgcaaatgaacagtctgagagccAaggacacggccttgtatcactgtgcgagaacaagtt
+
CCCCCGGGGGGGGGGGCGGGGGGGGGGGGGGGGGGGGGGGGGGGEGGGGG@GGGGGGGFGGGGGGGFFEGGGG@GGGGGGGGGGGGGGGGGGGGGGGGCGGEGGGFGGGGGGGGGGGGGGGGEGGGGGGFGGGGFGGG<GGGGGFGGGGGGGGGGGG4GFFGGGGGGGGGGGGDDGGCGECGGGFGGG89FGGCGGG,3GFG9+GD;BCG*CGCGDGGFGGDGCG9,GGCGCCG:DCFGEC6GFDG*@GF4>GG5FDF)BG5)F*,FEE1)?DFD9</DGFD;C=F))C4**GCA**F)=*
@751_3_3/1
gaggtgcagctggtggagtctgggggaggtgtggtacggcctggggggtccctgagactctcctgtgcagcctctggattcacctttgatgattatggcatgagctgggtccgccaagctccagggaaggggctggagtgggtctctggtattaattggaatggtggtagcacaggttatgcagactctgtgaagggccgattcaccatctccagagacaacgccaagaactccctgtatctgcaaatgaacagtctgagagccgaggacaTggGcttgtatcactgtgcgagaacaagtt
+
CCCCCGGGGGGGFGGGGFGGFGGGGFGGGGGGGFGGGGGGGGGGGGFGGGGGFGGGGGGGGGGGGGGGG@GGGGGGGFGFGGGGGGGGGGGGGGEF8GGGGFGGFGGGGGFFGGGGGG?GGGGGGGGFG@GGFGGGGGGGGGFFGGGGGFGCGCGGFG7G@GGGFFGAF=G,FFFGGGGCFGFFEGG<GFGGGGCGFGGGG8CGGGG:FGGFDG:CCGDGG<GGGG8GGGGC>GGGECC*GF:CGFG6,7G+,G,<72,C3;C5>+G8GC>*A>)+GC;GFF>DF5/)*>F)F*):)B2F6
@751_4_3/1
gaggtgcagctggtggagtctgggggaggtgtggtacggcctggggggtccctgagactctcctgtgcagcctctggattcacctttgatgattatggcatgagctgggtccgccaagctccagggaaggggctggagtgggtctctggtattaattggaatggtggtagcacaggttatgcagactctgtgaaggAccgattcaccatctccagagacaacgccaagaactccctgtatctgAaaatgaacCgtctgagagAcTaggacacggccttgtatcactgtgcgagaacaagtG
+
CC<CCFGFGCEGEGFGGFCFGE,GFGCFG@FGGGE:GGGGGGGEGFG<8@@<A;6FECEECGCCDEFGFFGGGCF,EGGGFG9GGECE<G9FCFFGFCE8EGDGEFFG8,FG:*EFF<7GCEG@FAFF@8F4CEG>FDA?,C,E,FEFAC9FDAEAFFAFE#FCF,F,FC+CAFFGABFF<<G@F9>8GFE<CD9,+C*3C>2E7C85;A;815?G*C8@CC>@?F8A+6:3,5,::E,C7<**0A22<+**2,277<F/+++*0+22+:<*:++:</*?.*947F))*7.0*/+/.2*1-
@752_0_3/1
caggttcagctggtgcagtctggagctgaggtgaagaagcctggggcctcagtgaaggtctcctgcaaggcttctggttacacctttaccagctatggtatcagctgggtgcgacaggcccctggacaagggcttgagtggatgggatggatcagcgcttacaatggtaacacaaactatgcacagaagctccagggcagagtcaccatgaccacagacacatccacgagcacagcctacatggagctgaggagcctgagatctgacgacacggccgtgGattactgtgcgaAagagccct
+
CCCCCGGGGGGGGGGGGGGGGGGGGGGGGGGGGGGGGGCGGGGGGGGGGGGGGGFGEGGGGCGGGFGGGGGGGCGGGGGGGGEGFGGGGGGGGFGFGG8AGGGGFGGGGGGGGGGGGGEGGGGFFGGGGGGGGFGGGGGGGGGGFGFGGGGGFGGGG>GGFF@GCG?FDGGGFGGEGGGGFCA@GFGGEGGGEGGCGGG9FGGFEGG3@GFCGGCGF;FAG,GFGGGFF<>C5E0:<F@GE*9CDG=G*G/?C8G8AG:GFG=CCFA:F/G;*C8:):C+**)7+=GG+*45**0C7777C
@752_1_3/1
caggttcagctggtgcagtctggagctgaggtgaagaagcctggggcctcagtgaaggtctcctgcaaggcttctggttacacctttaccagctatggtatcagctgggtgcgacaggcccctggacaagggcttgagtggatgggatggatcagcgcttacaatggtaacacaaactatgcacagaaActccagggcagagtcaccatgaccacagacacatccacgagcacagcctacatggagctgaggagcctgagatctgacgacacggccgtgtattactgtgcgaCagagccct
+
CCCCCGGGGGGGGG<GGGGGGGGGGGGGGFFGFGGGGGGGGGGGGGGGGGGGGGGGGGGGGGGGGGGGGFGGGGGGEGFFGGGFGGGGGGFGGGFGGGCFG:GGGGGGGEGGGGGGFGGGGGGGGGFFGEGGGEGGGGGGGFGGCGG3FEFGGGGFFGFGGGBGGGGGE,,FGGE@GGGGGG@F8GFFCFCGE:GF7GFFGCFFE@F,GGGFGFGFG83FGFF@G8;FG<CACGGCG@GF7=GF>CD6F9*55CCGFFC5GC7CGGCECCCBG*G*:CF5+C:7=BF:7F.7*G/.F0+4)
@752_2_3/1
caggttcagctggtgcagtctggagctgaggtgaagaagcctggggcctcagtgaaggtctcctgcaaggcttctggttacacctttaccagctatggtatcagctgggtgcgacaggcccctggacaagggcttgagtggatgggatggatcagcgcttacaatggtaacacaaactatgcacagaagctccagggcagagtcaccatgaccacagacacatccacgagcacagcctacatggagctgaggagcctgGgatctgacgacGcggccgtgtattactgtgAgagaTagccct
+
CCCCCGGGGGGGG@GGFGGFGGGGGGGGGGGGGGGGGGGGGGGGGGGGFGGGGGFGGGGGGGGGGGGGGGGG7GGGFGGGGGGGGGGGEGGGGGGGGDGGGGGGGGCGGDFGGGGGGGGGGFGGGGGGGGGEGFGEGGGGGGGGGG,GGGGEGGGFGGGG=GFGGFGGFFG=GGGF?G9GFFGGGFGCGG<GCGCGGE@GGG<GDDG9C7DFGGGGGG5GGGC1GGF:EG*5GF5CCC*GFGG:<,F65F+:=+1=F8+GDF=G4:5GCG*CA=)F*7):@F0CC=73*):7F60>72DA*
@752_3_3/1
caggttcagctggtgcagtctggagctgaggtgaagaagcctggggcctcagtgaaggtctcctgcaaggcttctggttacacctttaccagctatggtatcagctgggtgcgacaggcccctggacaagggcttgagtggatgggatggatcagcgcttacaatggtaacacaaactatgcacagaagctccagggcagagtcaccatgaccacagacacatccacgagcacagcctacatggagctgaggagcctgagatctgacgacacggAcgtgtattactgtgcgagagagccct
+
CCCCCGCGGGGGGGGGGGGG8GGFGGGGGFGGGGGGGGGGFGGGGGGGGGGEGGGGGGGGGGGGGGGGGFGFGGGGGFGGGFGFGGGGGGGGGGGGGGGGFGGGFGFGGGGDGGCGGGGGGGGGGGGGGGFGGF8G9GGGGFGGGGGFGG9GFGGGCGGGGGF<GGGGGGG8FGGGFGGGAFF:GGGGDGGGG@F9@G@FGF9C?GF>EAGCFDDE,EGE+GEGGDCGFGF@DF>FCGGFCF**DC*@@:F?CCFAFG7*=)C7?C3<<*G0F9*GF;G7F1>C;:>GF4*9+11F<+FC*
@752_4_3/1
caggttcagctggtgcagtctggagctgaggtgaagaagcctggggcctcagtgaaggtctcctgcaaggcttctggttacacctttaccagctatggtatcagctgggtgcgacaggcccctggacaagggcttgagtggatgggatggatcagcgcttacaatggtaacacaaactatgcacagaagctccagggcagagtcaccatgaccacagacacatccacgagcacaAcctacatggagctgaggagcctgagCtctgacgacacggccgGgtattactgtgcgagagagccct
+
CCCCCGGFGGGGGGGGGGGGGGGGFGGGGGGGGGGGGGFGGGGGGGGGGGGGGGGGGGGGGGGGGGGGGGGGGGGGGGGGGGGGGGGEGGGGGGAGGGGGGGGGGGGFGGFFGGCFGGGGGGGFDGFGGGAGGDGGGGGGFGGGGGFGGGGGGGEGGGEGGFGGGDGGGGGEGGGGGDG>GCGGGGFGGGGFFCCGCGGGGECGFG9GCG5GFGGGFEF?C;FFCFGF6EFFF@*G,AG9?EGFFFFG9F5C*:>3>FG;*CF=6D4FC9<>F*)E/+7FC;*<;FCFF8CG59+GB8)=F
@753_0_3/1
gaggtgcagctggtggagtctgggggaggcttggtaaagcctggggggtcccttagactctcctgtgcagcctctggattcactttcagtaacgcctggatgagctgggtccgccaggctccagggaaggggctggagtgggttggccgtattaaaagcaaaactgatggtgggacaacagactacgctgcacccgtgaaaggcagattcaccatctcaagagatgattcaaaaaacacgctgtatctgcaaatgaacagcctgaaaaccgaggacacagccgtgtattactgtaccacag
+
CCCCCGGGGGGGGGGGGGGGGGGGGGGGGGGGGGGGGGGGGGGGGGGGGGGGGGGGGGGGGGGGGGG,FGGFGGGGGGCGGGGGFGGGFGGGGGGGGGGGGGEGGGGFGGGGGGFFCEFFGGFGGGGGGGGGGGFCGGGGGGFGGGCGGGGGG<GGGG9FGGGECGGGFGGCGGGGGG,8FGFGGGAGFEG9GFFGGFFFDD=CGGDGGBC9GGGEGFGCFC7CGEFGCGGFGG*CC+G9GD<G,FGFG:AFDGGD:2GG@@G0DFG974FCEC<F?CE*CF6:@5F@>>9?6FA)A9?)+
@753_1_3/1
gaggtgcagctggtggagtctgggggaggcttggtaaagcctggggggtcccttagactctcctgtgcagcctctggattcactttcagtaacgcctggatgagctTggtccgccaggctccagggaagggActggagtgggttggccgtattaaaagcaaaactgatggtgggacaacagactacgctgcacccgtgaaaggcagattcaccatctcaagagatgattcaaaaaacacgctgtatctgcaGatgaaAagcctgaaaaccgaggaAacagAcgtgtaGtactTtaccacag
+
C<CCB-FGGGGCGCGDFEEFCGCDFG,CGGGFGG,E,FFGCGFGG8GFC@GGFGFF,CGGE7<FCECCCGGF,GEFCGGCDFGBGC,G,FFBFGC<7FFG<FECG<+,CGD?7=FAFEFF,GGCFGAGEF,,G,FG<9GC:FGF9FF9+FDC@FFE,,GDGF*GG@=,F9CF37,@CCC:+<@9=>,>AF/F3,:,,B*@C+,CF@CC*378F999D,>;C?G*C3:7,C;1E,7*9*,14*F4;,*57>C+<G486**)+*,<871,=93)C1+*3+62*21;C0)/)/)5*/>61216*
@753_2_3/1
gaggtgcagctggtggagtctgggggaggcttggtaaagcctggggggtcccttagactctcctgtgcagcctctggattcactttcagtaacgcctggatgagctgggtccgccaggctccagggaaggggctggagtgggttggccgtattaaaagcaaaactgatggtgggacaacagactacgctgcacccgtgaaaggcagattcaccatctcaagagatgattcaaaaaacacgctgtatctgcaaatgaacagcctgaaaaccgaggacacagccgtgtattactgtaccacag
+
C<CCCGGGGGFGGGGGGGGGGGGGGGGGGGGGGGGGGGGGGGGGGGGGGGGGGGGGGGGGGGGGGGGFGD?GGEGGGGGGFGGGGGFGGGGGGGGGGGGGGGGGGGGGG,GGGGFGGEGGGGGGDGDGEGDAGFGFGDDGGGGGGG7GGGG9FFGC?GGFGGFGCGGGDGGGGGGGG<FFGGGGGGAEF?GCDG=DGGGC=FGFG8FGBFGGFCGEFG5GGFFGGGGFECFF*5?+/1?FC3?F+ECCG<C<AFGD<<+*+>1GFC6G7D*FECG)FF8*FC:)+2+6<7>D<DG9;*;+1
@753_3_3/1
gaggtgcagctggtggagtctgggggaggcttggtaaagcctggggggtcccttagactctcctgtgcagcctctggattcactttcagtaacgcctggatgagctgggtcAgccaggctccagggaaggggctggagtgggttggccgtatGaaaaTcaaaactgatggGgggacaacagactacgctgcacccgtgaaaggcagattTCcGatctcaagagatgattcaaaaaacacgctgtatctgcaaatgaacagcctgaaaaccCaggacacagccgtgtaGtactgAaccacag
+
CCCCCCEFGGG<ACGGCGGGGGFGGG,<GC<GF,FGGEEGFFFCFGGCGG@GFG@C@GGGF8FAGECCGGGF@C@CFF<=FGECFC@GGEGFGF,GFGGGA=<@FFFFGGG8GGF,FFG9,BFGE,GGFBFGFDF<CFGFG7BFC<G*8C@>+GCG8:F*@3?CF<CGFC+,@,A3G6*>D2C=7,C7F=D2G,DFCC<@,C@@7F97B**80,<EC,,F0GFC*EC1EF39*?:9A*F>G=701GC7/,*941,;:0,17*C7973,*<*:**1*7))D099382=**3*>G*)CD*18)
@753_4_3/1
gaggtgcagctggtggagtctgggggaggcttggtaaagcctggggggtcccttagactctcctgtgcagcctctggattcactttcagtaacgcctggatgagctgggtccgccaggctccagggaaggggctggagtgggttggccgtattaaaagcaaaactgatggtgggacaacagactacgctgcacccgtgaaaggcagattcaccatctcaagagatgattcaaaaaacacgctgtatctgcaaatgaacagcctgaaaaccgagTacacTgccgtgtGttactgtaccacag
+
CCCCCFGGGGGGGGGGGFGGGGGGGGGGGGDGGGGGGGGGGGGGGGGGGGGGGGFGGGGG@GGGGGGGGGGDGGGGGGGGF:GFGFGGGGCEGGGGGGGGGGFGGGGGGGFGGGEGGGGGGGGGGGGFGFGGGGCGGCFGFGGGGGGGGGEGFGGGFGGGGGEGCGGGGFGGGGGGGGGGGGGG9GFFCFDFDFGGGGFFGFCFCC8EGEF>GGG:EEC@F8GFGGCEFCC,*8GCGGFEGGG<CG,GF?G;>3G7F:CGD:?875F23?G7F*897F6?,<F7<:)FF)B,:F9G*F>G*
@754_0_3/1
caggtgcagctggtgcagtctggggctgaggtgaagaagcctgggtcctcggtgaaggtctcctgcaaggcttctggaggcaccttcagcagctatgctatcagctgggtgcgacagAcccctggacaagggcttgagtggatgggagggatcatccctatctttggtacagcaaactacgcacagaagttccagggcagagtcacgattaccgcggacgaatccacgagcacagcctacatggagctgagcagcctgagatctgaggacacggccgtgtattactgtAcgagagtcgggg
+
CCCCCGGGGGFGGGGGGGGGGGGGGECGGGGGFGGGFDGFGGGGGGGGGGGGGGGGGGGGGGGGGGGGGGGGGGGGFGGGGGGGDGGGGFGGG9GGGGGGGGGGGGGGF5GFG8GGG+FGGGGGGGGGGGGGGGGGGFGGGGGGFGB8GFGGGGGFFGGFDEGAGG9GFGGGGGGDGFEGGGG<GGGFGAG>GDBGFDDG>EGC:,:DGGGFCGG<GGGG<GECFEG,GGG5=FF=D>8FGFGGGFGGF5GFFF:?*>G);90EGCG<GGC6?77*/D73G:ADA77G)*G)25+073FD*
@754_1_3/1
caggtgcagctggtgcagtctggggctgaggtgaagaagcctgggtcctcggtgaaggtctcctgcaaggcttctggaggcaccttcagcagctatgctatcagctgggtgcgacaggcccctggacaagggcttgagtggatgggagggatcatccctatctttggtacagcaaactacgcacagaagttccagggcagagtcacgattaccgcggacgGatccacgagcacagcctacatggagctgagcagcctgagatctgaggacacggccgtgtattactgtgcgagagtcgggg
+
CCCCCGGGGGFGGGGGGGGGGGGGGGGGGGGGGGGGGGGGEGGGGGGGGEGGGGGGGGGGGGGCGCGGGGGGDGGGGGGGGGGGGAGGGFGGGGGGGGFDGGGGGGGGGGGFGGFCGGGG9GGGGFGFGGGG8GGGGGFGGGGGEGGEGGGGFGGGGFGGGCFGGFGGGDFGGGGGCFGG9EGGGDG@FGFFDBGGGGGG=GGGCAGGGFEGC,G8GGGC,C9=FAGGCGF>FCCGGF86GC1GECGGCFCGDGCG)5F=CG=DG4F1D==D:8G;D+FF9C>60?D*CDD=F*@,5F+)*
@754_2_3/1
caggtgcagctggtgcagtctggggctgaggtgaagaagcctgggtcctcggtgaaggtctcctgcaaggcttctggaggcaccttcagcagctatgctatcagctgggtgcgacaggcccctggacaagggcttgagtggatgggagggatcatccctatctttggtacagcaaactacgcacagaagttccagggcagagtcacgattaccgcggacgaatccacgGgcGcagcctacatggagctgagcagcctgagatctgaggacacggccgtgtattactgtgcgagagtcgggg
+
CCCCCGGGGGGGGGGGEGGGGGGGGGF@EGGGGGFGGGGGGGGGGGGGGGGGGGGGGGGGGGGGGGFGFGGFGGFFGFFGGGFGGGGGGGGGGGEG?GGGGGGGGGFGGFCGGEGFGGGGGCGGGGGGGGGBGGFGGGGGGFGGGGGGGGGGGGG9GFGEFGCG3GFGG*G>E?CGGGGGGFG9DGECGGGGCGGGGGEG>GEGCGDECGGG=EFA*DCGGGGCGFAG+G,+CGEGE*CCG?GGGGDG@<098?G5CE4G,2;7:)C9:>C)G=>7F71DGF00C8*;7G3:+A3G080?)
@754_3_3/1
caggtgcagctggtgcagtctggggctgaggtgaagaagcctgggtcctcggtgaaggtctcctgcaaggcttctggaggcaccttcagcagctatgctatcagctgggtgcgacaggcccctggacaagggcttgagtggatgggagggatcatccctatctttggtacagcaaactacgcacagaagttccagggcagagtcacgattaAcgcggacgaatccacgagcacagcctacatggagctgagcagcctgagatctgaggacacAgccgtgtattactgtgcgagagtcgggg
+
CCCCCGGGGGGGGGGGCEGGGGGGGG8GGGFGGGGGGGGGDFGGGGGGGGGGGGGGGGGGGGFGGGCGGGGGGGGGC@GGGGGGGFGGGGGGGGGGGGFGGEEGGEGGGFGGGGGGGGGGGFGGGGDG<GGGGG9GGGGDGGGGGGGGDGGG:GGGGFGGGGBA@GGGGGGGF7FFG@G,GGFFFDGG@GEGGGGGGEGG3GFGEDFG8EE9:FCFGGF:47GGC?8,<GGGE9FF,CG;<DG5GCF=G*FFG6GGD*6GD1+E>GC)C,*)6+F5*F5C*<*GCF*F10*C07*4>)2FC
@754_4_3/1
caggtgcagctggtgcagtctggggctgaggtgaagaagcctgggtcctcggtgaaggtctcctgcaaggcttctggaggcaccttcagcagctatgctatcagctgggtgcgacaggcccctggacaagggcttgagtggatgggagggatcatccctatctttggtacagcaaactacgcacagaagttccagggcagagtcacgattaccgcggacgaatccacgagcacagcctacatggaTctgagcagcctgaAatctgagTacacggccgtgtattaAtgGgcgagagtcgggg
+
CCCCCGGGGGGGGGGCGGGGGGGGDGGGGGGGGGGGGGGGGGGGGGGGGGAGGGGGGGGGGGGGFGGGGGGGGGGGGGGGGGGGGGEFGGGGGGGFGGFGGGGGGGGGGGGG9FFFGEGGGGGBGGGGFFGGGGFGBGGGGGGGGFGFGGGGGGGGAGFGGGFG7FGGFGFECGG,GGGFFGGGG,GGFEG?GCGGDGGGGEGF@GEG:GFCEC,G*F8CE?DFFFCGE<GEG>7C7CF*5F>G;1GGGG,F=<7>*>>*:FF7G,C*G+C>47FG877D7475+?9)@FG=):7+7)D@)
@755_0_3/1
gaggtgcagctggtgcagtctggagcagaggtgaaaaagcccggggagtctctgaagatctcctgtaagggttctggatacagctttaccagctactggatcggctgggtgcgccagatgcccgggaaaggcctggagtggatggggatcatctatcctggtgactctgataccagatacagcccgtccttccaaggccaggtcaccatctcagccgacaagtccatcagcaccgcctacctgcagtggagcagcctgaaggcctcggacaccgccatgtattactgtgcgTgatccggat
+
CCCCCGGGGGGGGGGGGGGGGGGGGGGGGGGGFGGGGGGGGGGDGG9GGGGGGGEGGGGGGGFGGFGGGGGGGGGGGGGGGGGGGGGFGGGGGGGGGGGGGGGGGGGGGGGGGGGGGGGGAFGGGGGGGGGGGCGGGGGFGGGFGGGGFGFGFGGGGGEGGGGGGGGC9D;:GFGGGFGGGFGGGGGGFGGEGGGGGEEGGCGCDEGGFGGEFB?FGGGFGGG9GGGF,,?F*,CGCG<GD*3<CF@>FGFGGFC?CCGDFCF4FC8A,77>7CBCG7F52=C>*C5G4?0)*C8*55D42
@755_1_3/1
gaggtgcagctggtgcagtctggagcagaggtgaaaaagcccggggagtctctgaagatctcctgtaagggttctggatacagctttaccagctactggatcggctgggtgcgccagatgcccgggaaaggcctggagtggatggggatcatctatcctggtgactctgataccagatacagcccgtccttccaaggccaggtcaccatctcagccgacaagtccatcagcaccgcctacctgcagtggagcagcctgaaggcctcggacaccgccatgtattactgtgcgagatccggat
+
CCCCCGGGGGGGGGGGGGGGGGGGGGFGGGGDGGGGGGGGFGGGGEGGFGGGGGGGGFGGGGGGEGGGGGGGGGGGGGGGGGGGGGGEGGGGGGGGGGGGCGGFGGGGAG:GGGGGGFGGAGFGGFFGGGGFGGGGGGGGGFGGCGGGFGGGF9GG:FGGGGGFFGGGGGGGGGGGFGFGGGGGGBFFE,GG+GGG6FF:GGC9CG?BEG,GGCGC5EC97FGC>?,GGFCGEGCEC;CFC@7,8FGCGG7@FEGG5GFF8CDD3?6*4F4=F*:0F:9F<67FE9C)/G*G/F7)D77<)
@755_2_3/1
gaggtgcagctggtgcagtctggagcagaggtgaaaaagcccggggagtctctgaagatctcctgtaagggttctggatacagctttaccagctactggatcggctgggtgcgccagatgcccgggaaaggcctggagtggatggggatcatctatcctggtgactctgataccagatacagcccgtccttccaaggccaggtcaccatctcagccgacaagtccatcagcaccgcctacctgcagtggagcagcctgaaggcctcggacaccgccatgtattactgtgcgagatTcggat
+
CCCCCGGGGGGGGGGEGGGGGGGGGGGGGGGGGGGGGGGGGGGGGGGGGGFGGGGAGGGGGGGGGGGGGGGGFGGGGGGGGEGGGGGGGGGGGGGGGGGGGEFGGGGGGGGGGFGGGGGGGDGGECGGFAG7FGGGGDGGGGDFGGGGGGA9GGGEGGECGGG:8FGGGGGG?FFCGGGG=CGGGGGFGGGGGG:FGGGGEB7GFFGFFGGCGGFFDGFGFGB?DGGGCBGGGFFFGDF,5E?CCCC9FG*:7G::*=,+E<ECGF7F@CE1C7D>9**F<7CDC/F:C>:G78:*FA8</
@755_3_3/1
gaggtgcagctggtgcagtctggagcagaggtgaaaaagcccggggagtctctgaagatctcctgtaagggttctggatacagctttaccagctactggatcggctgggtgcgccagatgcccgggaaaggcctggagtggatggggatcatctatcctggtgactctgataccagatacagcccgtccttccaaggccaggGcaccatctcagccgacaagtccatcagcaccgcctacctAcagtggagcagcctgaaggcctcAgacacAgccatgtattactgtgcgagatccggat
+
CCCCCGGGGGGGCGGGGFGGGGGGGGGGGGFFGCGGGGGGGGGGGGGGGGGGGGGGGFGGGGGFGGGGCGGGGGGGEGGGGFGGGGGGGGGGGGGGGGGGGGGGGFGGGGGGGGGGGGGFGGGGG<CGFGGGGFGAGFGGFGGGCCGFGGGGFGGGFGG+EG9GGGGGFGGGGGGGGGFGGGGFCGGD*GGG>GGGCGEFG>,GFEFGEGGGFG>,F>@GBGGCGAGE3E8@G5,EF:GDFC*09E7GF+BGD,CCAG8B90FFF+3+CFGCCFG+49FF*7:7=*/))+;)*+6G)9GC7
@755_4_3/1
gaggtgcagctggtgcagtctggagcagaggtgaaaaagcccggggagtctctgaagatctcctgtaagggttctggatacagctttaccagctactggatcggctgggtgcgccagatgcccgggaaaggcctggagtggatggggatcatctatcctggtgactctgataccagatacagcccgtccttccaaggccaggtcaccatctcagccgacaagtccatcagcaccgcctacctgcagtggagcagcctgaaggcctcggacaccgccatgtattactgtgcgagatccggat
+
CCCCCGGGGGGDGGGGGGGGGGGGGGGGGGGGFGGGGGGGGGGGGGGGGGGGGGGGGGGGGFGGGGGGGGGGCGGGGFGGGGFFA@GGGGGGGGGGGGGGGGGGGGGGGGGGGGGGF<GGGGG9GGGGGDGFFGCG>G9GFGGDGCGFGGGFGGGGFGGGGG99GGGGG7G@GGGGFEFG?GFFGGGGG,GEGF7GGGFGGFBGCFFCF@C>F>GG,,GG=3DG<GCGCFEGFG7GGF0F6EG;;ECCCC<*FGEC>G*FCCG+2D=9>/F,FF5C)*?F94EGG;AFFF5+:DF1C485<
@756_0_3/1
gaggtgcagctggtggagtccgggggaggcttagttcagcctggggggtccctgagactctcctgtgcagcctctggattcaccttcagtagctactggatgcactgggtccgccaagctccagggaaggggctggtgtgggtctcacgtattaatagtgatgggagtagcacaagctacgcggactccgtgaagggccgattcaccatctccagagacaacgccaagaacacgctgtatctgcaaatgaacagtctgagagcAgaggacacggctgtgtattactgtgcaagagactata
+
CCCCCGGGGGFGGCGGGGGGGGGGGGGGGGGGGGGGGGGGGGGGGGGGGGGGGGG@GGGGGGGGGGGGGGGFGGGGGGFGG9GGGGGGGEGGFCGGGFGGCGGGGGGGGGGFGGGGGGGFGGGGFFGGGEGGGGGGGDCGFGEGGGGGGGGCGGFGGAGFGGGFGFG,GGGGGGGFG9G,GFGFGECGG>GGGGGCGG,5FG;8GABGGG+ECFFFEGGCG,GG3GF<CFFCGGGG*GE@G;F7C9CG:C<?:GD=C7EF>7G)F<4+;C,FEC>=4)F/D5672F:0157*F+5:+)=2*
@756_1_3/1
gaggtgcagctggtggagtccgggggaggcttagttcagcctggggggtccctgagactctcctgtgcagcctctggattcaccttcagtagctactggatgcactgggtccgccaagctccagggaaggggctggtgtgggtctcacgtattaatagtgatgggagtagcacaagctacgcggactccgtgaagggccgattcaccatctccagagacaacgccaagaacacgctgtatctgcaaatgGacagtctgagagccgaggacacggcCgtgtattactgtgcaagagactata
+
CCCCCGGGGGGGGGGGCF@GGGGGGGFGGGGEGGGGGGGCEGGGGGEGGGGGGGGFGGGGGDGGGGFGGGGGGGGGGGFGGEGGGGGGGGGGGGGGGGFGGFGGFFGGGGGFGGGGFGGGGGGGFCGGGGGGCGFGGGGGGGGFGFGGGGGGFGGFGGCFGGGGGFGGGFGDGGEGGF=G8FGBG6GDGGEFDDGDFGGG7EGG7GA7:GGGGC*G?G<<CF0CEG=E>8FEGCF?G8DGEC?CCDCC:*FCC*FF:7C*G0*ECG)GFGC8G*)*0C*3D*3F>;4F5CDCFGC;6F*))
@756_2_3/1
gaggtgcagctggtggagtccgggggaggcttagttcagcctggggggtccctgagactctcctgtgcagcctctggattcaccttcagtagctactggatgcactgggtccgccaagctccagggaaggggctggtgtgggtctcacgtattaatagtgatgggagtagcacaagctacgcggactccgtgaagggccgattcaccatctccagagacaacgccaagaacacgctgtatctgcaaatgaacagtctgagagccgaggacacggctgtgtattactgtgcaagagactata
+
CCCCCGGGGCGGGGGGGGGGGGGGGGFGGGGGGGGGGGGGGGGGGGGGGGGGGGGGGGGFGAGGGGGFGGGGGFGGEGGGGGGGGGGGGGGFGGGGGGGGGGGGGGFGDEGEGGGGGGGGGGGDGFGCFGFCFGAGGGGGGG9GFGFGGGGFBGGGGGGGGFGGGGGFGGGGGFFGFFG@EGGGGGGCGG?GG=GGDGGGGGGGGFGGGGCD88G9D,GGGFFGGFEGF8CEGF,F+7C9=7)G@GD<D+7DFF<;G9GA<<6FFGF651:ECG=FCF)DGF>?8F7+0=4FGC)E;75=:
@756_3_3/1
gaggtgcagctggtggagtccgggggaggcttagttcagcctggggggtGcctgagactctcctgtgcagcctctggattcaccttcagGagctactggatgcactgggtccgccaagctccagggaaggggctggtgtgggtctcacgtattaatagtgatgggagtagcacaagctacgcggactccgtgaagggccgattcaccatctccagagacaacAccaagaacacgctgtatctgcaaatgaacagtctgagagccgaggacacggctgtgtattGcGgtgcaagCgactata
+
C8CC9GGCGGEG9G+GGEFGF<GGGCFCE9G,DFC,D@FC:FFEFFGGF,FEGGG8GFFE,BGAGFCCEEFFF,F9FECGGG,,GGGFF,CCFF=AGC7EGCCCCGCF<FGF<9C+:E8GFF+,+GFG?DF+,GGF<G?,EG>GFGGE8GF6BGF<F:*,F,GCGDA,FGCF,4@,F@,<AD,D8*,E@>DF:FC9,A8,@;9;C+F>#CE8<,**F*?<204?**E+@+*2514+*,:,9,*,1)9GC+,1:/4/F201*7*;*C92**4*:1+;C62571/)2)2)2<1*2*+*)*51*
@756_4_3/1
gaggtgcagctggtggagtccgggggaggcttagttcagcctggggggtccctgagactctcctgtgcagcctctggattcaccttcagtagctactggatgcactgggtccgccaagctccagggaaggggctggtgtgggtctcacgtattaatagtgatgggagtagcacaagctacgcggactccgtgaagggccgattcaccatctccagagacaacgccaagaacacgctgtatctgcaaatgaacagtctgagagccgagCaAacggctgtgtattactgtgcaagagactata
+
CCCCCGGGGGGGFGGGGGGGGGFGGGGGGGGGGFGGGGGGGGGGGGGFGEGGGGFGGGGGGGFGGGGG7GGGG9FGGGGGGGGGGGGGGGGFGGGGGGG8EGGGGGGGGGGGGGGFGGGGGGFFGFGGGGGGGGG7DGGGAFGF7GGDGGGGGDGGGGFGGGGFGEFGFGFGCGGGGFEGGGGGGFGGGGG7GGGGGFEGGFEGG@98FGG?3FG*DF9GF=+FGFGC?@C*CCF<DGDF;<CCGDE:GD7CC7GEFE:G*GFG;GG7957FCGF>CF*8:A?06DCC3C7)F*DDFFDF>
@757_0_3/1
gaggtgcagctggtgcagtctggagcagaggtgaaaaagcccggggagtctctgaagatctcctgtaagggttctggatacagctttaccagctactggatcggctgggtgcgccagatgcccgggaaaggcctggagtggatggggatcatctatcctggtgactctgataccagatacagcccgtccttccaaggccaggtcaccatctcagccgacaagtccatcagcaccgcctacctgcagtggagcagcctgaaggcctcggacaccgccatgtattactgtgcgagacagggta
+
CCCCCGGGGGGGGGEGGGGGGGGGGGGGFGGGGGGGGGGFGGGGGGGGGCGGCGGGGEGGEGGGGEGGGGGGGGGGGGGGGGEGFGGGGGGGGGGGGGGGGDCGGFGFGGGGGGGGGGDGGGGGGGGEGGG@GGGFGGGFGFGGDGECGGGGFFFGGGBGFGGGGEGCGGFGGFCGGGEGFGGGGGFFFGF;GFGE9GG8GF:E*FFCG6BGGGF9E:FGFGGCGGEFG6GDCGG5GG0F*?7?CFG@GG2>G5C>F8FDG+=FFCFC2*EC*)+9@:9C7?FC+EG7495*F/+*:)C6*
@757_1_3/1
gaggtgcagctggtgcagtctggagcagaggtgaaaaagcccggggagtctctgaagatctcctgtaagggttctggatacagctttaccagctactggatcggctgggtgcgccagatgcccgggaaaggcctggagtggatggggatcatctatcctggtgactctgataccagatacagcccgtccttccaaggccaggtcaccatctcagccgacaagtccatcagcaccgcctacctgcagtggagcagcctgGaggcctcggacaccgccatgtGttactgtgAgagacagggtT
+
CCCCCGGGGGGGGGGGEGGGGGGGGGGGGGGGGGGGGGGGGFGGGGGGGGGG@GGGGGGGGGGGGGGGGGGGFGCGGGGGGGGGAGGGGGFGEGGGGGFGGGGEFGGGFGGGFGGGGGGGGGGGGEFGGGFGGGGGFG=GGGGDEGGFGGFGFGGGGGGGGFGGGGGFGE8EGG<FFGB9GGCGGGGGGGFGG7EBDFGDFGFGG3GFGD>G>G89GG+GFEDGGGGGCCG?C7/G<8FCGGGGGGGFFCGD*F*7C:7GGE2GD77/FC,C8?F7F**=0*C79*C*F+C*F+=>:D@?-
@757_2_3/1
gaggtgcagctggtgcagtctggagcagaggtgaaaaagcccggggagtctctgaagatctcctgtaagggttctggatacagctttaccagctactggatcggctgggtgcgccagatgcccgggaaaggcctggagtggatggggatcatctatcctggtgactctgataccagatacagcccgtccttccaaggccaggtcaccatctcagccgacaagtccatcagcaccgcctacctgcagtggagcagcctgaTggcctcggacaccgccatgtattactgtgcgagacagggta
+
CCCCCGGGGGGGGGGGGGGGFGGGGGGFGGGGGFGGGGGGGGGGGGGGGGGGGGGGFGGGGGFCEGGGGGGBGGGGGGGGFGGFGGGGGGGGGGGGFFGDGFGFGGFGGGGGFFGFGGGGFGGFEGGGGGGGG=FGGGGGGGGEGCGGGGDFGEGGGGFGG<GFGFGGGGCGEGGEGGGFGGGFFFGGGGFGGFG@CF3G*EAGFGG>7GGGEG*CE9E,GGDGECFGGG*AGEDEGCCF=EGFGFGG7F9CFECGGFG**7CGDA+7;/G79CF@BFCGG5F7,CC*7*:86@9AFF5)6
@757_3_3/1
gaggtgcagctggtgcagtctggagcagaggtgaaaaagcccggggagtctctgaagatctcctgtaagggttctggatacagctttaccagctactggatcggctgggtgcgccagatgcccgggaaaggcctggagtggatggggatcatctatcctggtgactctgataccagatacagcccgtccttccaaggccaggtcaccatctcagccgacaagtccatcagcaccgcctacctgcagtggagcagcctgaaggcctcggacaccgccatgtattactgtgAgagacagggCa
+
CCCCCGGGGGGGGGGGGGGCGGGGGGG,CGGGGFGGGGGGGG<FGGGGGGGGGCGCGGGGGGGGCGGCGGFGGGGGEGCGGGGGGFFAGGGGGGFDGGGGFGFFGGGGGGGGFGDGGGGGGGAGGGGGGDGGFFGFEGGCEDGGFGGGGCGFGGGGGGGGFCGEGGFEGFGGFFDBF+FGGFGG;9EGGG=FEGDGEECGC+GGG@GEGG@B@GEGGFDGGGGFGFGGGGG>G?GFGF5FF4+C::1GC9;?FCE+GF;CDG45GG7)97AC>B7::F<7D+GGE?F55)C@;<:36+**8
@757_4_3/1
gaggtgcagctggtgcagtctggagcagaggtgaaaaagcccggggagtctctgaagatctcctgtaagggttctggatacagctttaccagctactggatcggctgggtgcgccagatgcccgggaaaggcctggagtggatggggatcatctatcctggtgactctgataccagatacagcccgtccttccaaggccaggtcaccatctcagccgacaagtccatcagcaccgcTtaTctgcagtggagcagcctgaaggcctcggacaccgccatgtattactgtgcgagacagggta
+
CCCCCGGGFGGGGGGCGGGGGGG<GGGGGGGGGGGGG<GGGGGFGGGGGGGGGGGGGGGEGGGGGGGGGGGGGGGGGGGGFGGGGGGGDGGGGGGGGGGGGGGEGGGGGFGGGGFFGFDGGGGGGGGGGGGGGFGGGFGGGFGGGGGAGGGGGGGGGGGGGGGDFFDEEFGEGGEGEGFFFFGFF<DCGGG79GGGGFDGDGGGGG?GEGDFG;G8,GFFDFGGC?GF3>,+C=GG5G**FCGFFF@GGGEDG3:ECGFGF96F@FC9:FG/7F0?GD70FC5D:*FF47D+FF3F>/*<F
@758_0_3/1
gaggtgcagctgttggagtctgggggaggcttggtacagcctggggggtccctgagactctcctgtgcagcctctggattcacctttagcagctatgccatgagctgggtccgccaggctccagggaaggggctggagtgggtctcagctattagtggtagtggtggtagcacatactacgcagactccgtgaagggccggttcaccatctccagagacaattccaagaacacgctgtatctgcaaatgaacagcctgagagcAgaggacacggccgtatattactgtgcgaaagaagggg
+
CCCCCGGGGGGGGGGGGGGGFGGGFGGGGGGDGGGFFGGGGGGFGGGGGGGGGGGFGGGGG@GGGGGGGFEGGGGGGGFGGGFGFGGGGGGF:GGGEGGGGGGGGGCGGGGGGGF8GGGFGEGGFDGFGFGGEEGGGGGGGGFGGEGGGGGGGG@GGFGGGGGGGGFCGGGGGGEGGGF,GGFCFFGGG9GCFDG=GGF9FGGG>GDGGGG9FFFC5G6CBGGFFGF;GAGGEFFDG3?FFG6?F:=9,5)F8FEDG+F:/GG)DFGG2CG@D2+)5F<G**5<@C*D0+FDE:/C:*)72
@758_1_3/1
gaggtgcagctgttggagtctgggggaggcttggtacagcctggggggtccctgagactctcctgtgcagcctctggattcacctttagcagctatgccatgagctgggtccgccaggctccagggaaggggctggagtgggtctcagctattagtggtagtggtggtagcacatactacgcagactccgtgaagggccggttcaccatctccagagacaattccaagaacacgctgtatctgcaaatgaacagcctgagagccgaggacacggccgtatattactgGgcgaaagaagTgg
+
CCCCCGGGGGDGGGGGGGGGGGGGGFGGGGGGGGGGGGGGGGGGGDGGFGFGGGGG8GGGGGGGGGGGGGGGGGGGGGGGFGGGGGFGGGGEGGGGGGDGGFGGGFGGGGGGCGCGGGGGGGGGGE>GGGGGGGGCGGGGEEGFGGGG@CGGFGGEGGFGGEGAFGFGGGDCGGGFGGGCFGG4>GGFGGCGGGEGFF1DGGGEE?GFGG9;F@CGEFGCGGGGG9FGEEGGGCGGD>G=GAGGD,EEFF5@DFG397F2G*G+C93*CFGC4F<G;F9<0)>=*?9*1GF65/92*0*=+
@758_2_3/1
gaggtgcagctgttggagtctgggggaggcttggtacagcctggggggtccctgagactctcctgtgcagcctctggattcacctttagcagctatgccatgagctgggtccgccaggctccagggaaggggctggagtgggtctcagctattagtggtagtggtggtagcacatactacgcagactccgtgaagggccggttcaccatctccagagacaattccaagaacacgctgtatctgcaaatgaacagcctgagagccgaggacacggccgtatattactgtgcgaaagaagggg
+
CCCCCGGGGGGEGGGGGGGGGGFGGGGGGGGGGGGGGGGGGGGGGGGCGGGGGGFGGGGCGGGGGGGGGGGGGFDGGGGGGGGGGGGGG=GGGGGGGGGGGGGGGGGGGGGGFGCGGGGGGGGFGGGGGGGGGGGGGGGGFGGGGFGGGFFGE7EG9GECGGFGFGG+FFGEGG,GGFGGGGGGDGGGGGGFFG5FGGGC+GFGGGGEGGFG;EFGGAE?5FGGGG,GAFFGCGGC,G*GCEC3FEFCCFCGFFDGG9G<@:777D3+E5CF3DG+43;<>**E,?C*+F1E=FC5=F/7:
@758_3_3/1
gaggtgcagctgttggagtctgggggaggcttggtacagcctggggggtccctgagactctcctgtgcagcctctggattcacctttagcagctatgccatgagctgggtccgccaggctccagggaaggggctggagtgggtctcagctattagtggtagtggtggtagcacatactacgcagactccgtgaagggccggttcaccatctccagagacaattccaagaacacgctgtatctgcaaatgaacagcctgagagccgaggacacggccgtatGttactTtgcTaaagaagggg
+
CCCCCGGGGGGGGG-GGGGGGGFGGGGGGG8DGGGGGGGGGGDGGGGGGGGGGGGDGGGEFGGGGGGGGGGGGGGGGGGGEFGGGGGGFGGGGFGGGGGGGGGGGGGFGGGGGGGGGGGFGGGGFF<GG9GGGBFGGDGGGGEFGGGDGGGCGGEGG7G7GGF=<GFGGGGGGGGGGEGGFGGGGGFGFEGCGG3CGFGEG:F1G=GCGGCGGGFD+G@CAGEGG,885*G,GG+GG*EG=GGDGGGEGF9F,5D:D2G/F)F3@>F7FC1<9DC/8>G*)C.;3D*2F8)*.79)DG9+)
@758_4_3/1
gaggtgcagctgttggagtctgggggaggcttggtacagcctggggggtccctgagactctcctgtgcagcctctggattcacctttagcagctatgccatgagctgggtccgccaggctccagggaaggggctggagtgggtctcagctattagtggtagtggtggtagcacatactacgcagactccgtgaagggccggttcaccatctccTgagacaattccaagaacacgctgtatctgcaaCtgGacagcctgagagccgaggacacggccgtatattactgtgcgaaGgaagggg
+
CCCCCGGGGGGGGFGG<GGGGGGGGGGGGGGGGGGGGGGGGGGGGGGGGGGGGGGFGG@GGGGGGGGGFGGGGGGGGGFGGGGGGGGGGGGGDGGGGGGGGGFFGGGGCGFGFGGGGGGGGFGFFGGGGGGGGGGGGGGGGGFG=GFGGGGGGGGCG9F9GGGGFFGGFGGDCGGGGFDG@GFF>EG7@AGDGGGCGGGGGGGEGFFG@;GCF,FFGEA9GG@GGGGGDGGGG=D;C1E6DF+4GF7G=C3F;C1G:G<==7FF)G4:*=<>;A5)E<GF9;GF*<GF?>=.0)F/4/:<*
@759_0_3/1
gaggtgcagctggtgcagtctggagcagaggtgaaaaagcccggggagtctctgaagatctcctgtaagggttctggatacagctttaccagctactggatcggctgggtgcgccagatgcccgggaaaggcctggagtggatggggatcatctatcctggtgactctgataccagatacagcccgtccttccaaggccaggtcaccatctcagccgacaagtccatcagcaccgcctacctgcagtggagcagcctgaaggcctcggacaccgccatgtattactgtgcgGgacaggggg
+
CCCCCGGGGGGGGGGGGGGCGGGDGGGGGGGGGGGGGGGGGGGFGGGGGGGGGGGGGGGGGGGGGGGGGFGGGGGGGGGGGGGGGGGGGGFGGGGGGGAGFGGGGGGG@EGGGGFGGFF,DGGDCGGGGGGFAGFGGGGGGFDGFGGFDCGAGFGGFGGFEDGGGGGGGGFFGGGEGGGCG9GFFGEG9FGCAEGGGGGEGGEGGEGGFG@2GFE>GCC9EEGCCG>9:ECG>,EGEFGFGG7F=?G@E,GE/G,:8CF=C*,>9G7CF1:G2EG*F+)C?87CGFCF*9C*D**F**38)
@759_1_3/1
gaggtgcagctggtgcagtctggagcagaggtgaaaaagcccggggagtctctgaagatctcctgtaagggttctggatacagctttaccagctactggatcggctgggtgcgccagatgcccgggaaaggcctggagtggatggggatcatctatcctggtgactctgataccagatacagcccgtccttccaaggccaggtcaccatctcagccgacaagtccatcagcaccgcctacctgcagtggagcagcctgaaggcctcggacaccgccGtgtTttactgtgcgagacaggggg
+
CCCCCGGGGGGGGGGGGGGGGGGGGGGGGGGGGGGGFGGGGGGGGGGGGFGGGGGGGGGGGGGGGGGGGGGGGGGGGEGGGGGGGGGGGGGGFGGGGGGGGGGGGFGGFGGGGGGGG8GGGGGGFGGGGGGGFCFGFGG9GFGGGGGGFGFFGDCFFGFGGGGGGGGGFGGGGGGGGCGGGCGFG@GGEDFGGC;GGGEGGEGGGG9CCFEFC<EAGGECGEF:7G?G;FGGCEF5GGF@@GG6+GGCG3:E5GCCCGCG,*D7E5=F:*09@??9*2+F*C88AC7D/+<D:);;:;F2+
@759_2_3/1
gaggtgcagctggtgcagtctggagcagaggtgaaaaagcccggggagtctctgaagatctcctgtaagggttctggatacagctttaccagctactggatcggctgggtgcgccagatgcccgggaaaggcctggagtggatggggatcatctatcctggtgactctgataccagatacagcccgtccttccaaggccaggtcaccatctcagccgacaagtccatcagcaccgcctacTtgcagtggagcagcctgaaggcctcggacaccgccatgtattactgtgAgagacaggggg
+
CCCCCGGGG7GGGGGGGGGEGGEGGEGFGGGGGGGGGGGEGGGGGGGGGGFEGGGFGG<GGGGGGGGFGDGGGGEGG7GGGDGGGGFFGGGGGGGGGGGGGGFG8GEGGDGGGG@GGGFFGGGGGGGGGGFFGGGGGGGGGGFGGGGGGGGGGFGGGGDFGGGGGGEGGEFGGGGDDGFGG,GFGG,FG8GGFGFGFGGCGFBC:GFGFG+C@CFGGD7;FEGCGGD?C,8<AGFGFDG++FFG/AG85>F7+F;/:<*G06FG>F7FGC5*C9F?F7FGF:F473<***DG7D)F)F715
@759_3_3/1
gaggtgcagctggtgcagtctggagcagaggtgaaaaagcccggggagtctctgaagatctcctgtaagggttctggatacagctttaccagctactggatcggctgggtgcgccagatgcccgggaaaggcctggagtggatggggatcatctatcctggtgactctgataccagatacagcccgtccttccaaggccaggtcaccatctcagccgacaagtccatcagcaccgcctacctgcagtggagcagcctgaaggcctcggacaccgccatgtattactgtgcgagacaggggg
+
CCCCCGGGGGGGGGGGGGGGGGGGGGGGEGDGGGGGGGGFGGGGGGGGGGGGGGGGGGGGGGGGGGGGGGGEGGGGFGGFGAGFGGGGGGGGGGGGGGGGG@GGGGGGGGGGGGGGGGGGGEGGGGEGGFGGDEGGGGGGG9GFGGGAGGGGGGFFDGGGGGGAGFGGFG>GFAG>F7FGECGGGGG,G@GGAFGF<AFB8GAEGGGGG9*GGEECEEGE85=GGFFGGFGGFEFFGG87GFCG:F:D6+FGG8>:7CC?F*<**<::E)>F4D);6=FC>G3*9757;0A95GC<*A:F)
@759_4_3/1
gaggtgcagctggtgcagtctggagcagaggtgaaaaagcccggggagtctctgaagatctcctgtaagggttctggatacagctttaccagctactggatcggctgggtgcgccagatgcccgggaaaggcctggagtggatggggatcatctatcctggtgactctgataccagatacagcccgtccttccaaggccaggtcaccatctcagccgacaagtccatcagcaccgcctacctgcagtggagcagcctgaaggcctcggacaccgccatgtattactgtgcTagacaAgggT
+
CCCCCGGGGGGGGGGGGGGGGGGGGGGGFGGGGGGFGGGGGGGGGGEGGGGGGGGGGGFGGGGGGGGGFGGGGGGGGGGGGFGGCGGGGGGDGGGGFGGGGGGGGGGFGGGGGGGEGGGFGGGGGGGGGEGGGGGGGGGGGGGGGEGCGGGGGFGGFFCGGGGGGGGCFFFGGG<FFGGGGGG>FFFGFDG9GFGEGGFFFGFG:GGGGFGGGGFGGGGG;FG9FEGFGEFGG,GCGG:GGFE9G2DCG*FGCG7FG=<CCG9F7A?G4)D*G7D7G+?*FF7G@:?8*10F4=7:*<++*
@760_0_3/1
caggtgcagctggtgcagtctggggctgaggtgaagaagcctggggcctcagtgaaggtctcctgcaaggcttctggatacaccttcaccggctactatatgcactgggtgcgacaggcccctggacaagggcttgagtggatgggacggatcaaccctaacagtggtggcacaaactatgcacagaagtttcagggcagggtcaccagtaccagggacacgtccatcagcacagcctacatggagctgagcaggctgagatctgacgacacggtcgtgtattactgtgcgagagttacta
+
CCCCCGGGGGGGGGGGGGEGGGGGGGGGGGGGGGGGGGGGGGGGGGGGGEGGGGGGGGFGGGGGGGGGGGGGGGGGGGGGFGGGGGGGGGGGGGFGGCGGGGGGGGGGG,GFGGGCGGGGGGEGGGE,GGDFFF?FGGFFGFGEGGCGGFCGGGGFEFGGGGGGGGGA<EGGDGGFGG<GGFGF;GGD*CGGGEGFGGG:GGGECG=;CF=796DC9DEEC8GGGFG:,BF+76C?9EGE;G@>FF7+G?G36DFG6G;6FGFCC57FF2G62*357CF*6DC0*)D+***2FCG7;)F9C
@760_1_3/1
caggtgcagctggtgcagtctggggctgaggtgaagaagcctggggcctcagtgaaggtctcctgcaaggcttctggatacaccttcaccggctactatatgcactgggtgcgacaggcccctggacaagggcttgagtggatgggacggatcaaccctaacagtggtggcacaaactatgcacagaagtttcagggcagggtcaccagtaccagggacacgtccatcagcacagcctacatggagctgagcaggctgagatctgacgacacggtcgtgtattactgtgcgagagttacCa
+
CCCCCGG-GGGGGGGFGGGGGFGGFGGGGGGGGGGGGGGGGFGGGGGGGGGGGGGGGFGGGGFGGGGGGGFGGGGGGGGGGGGGFGGGDGBGGGGGGGGGGGGFGGGGGGGFFCGGGCFGGGCGGFGGGEGDGFGGGGFD,GGFEGGGFGCGFF@GGGGEGFGGGGFFF@FG:GGCGGGFGGCGFFGFEGC;GGFFG,GDEFEGF:GGCGG=GGG7GCGGEGGEGGFFCGGG+?C58@?GF;GGG8G*5*9??G+*GC7+E49FFFAF4>C@</E=4::D@/A>D+@*7)G.@1FC9F*+2
@760_2_3/1
caggtgcagctggtgcagtctggggctgaggtgaagaagcctggggcctcagtgaaggtctcctgcaaggcttctggatacaccttcaccggctactatatgcactgggtgcgacaggcccctggacaagggcttgagtggatgggacggatcaaccctaacagtggtggcacaaactatgcacagaagtttcagggcagggtcaccagtaccagggacacgtccatcagcaAagcctacTtggagctgagcaggctgagatctgacgacacggtcgtgtattactgtCcgTgagttacta
+
CCCCCGGGGGGGGGGGCGGGDGGGGGGGGGGGFGDGCGGGGGGGGGGGGGGGGGGGGGGGGGGGGGGDGGGGGGGGGGGAGGGGGGGGGGGGGGGGGGGGGGFG<GGGGGGGGGGGGGGGGGGGGG=GGGGGGGGGGGGGGGFGEGEGEFG8GFGGGGGGG?GGG78FGFGGG,GGGGGFGEFFEG<CG?CGGGFDGFGDGCC9EF:GGFDG+FG7G2FFDG2@GGF9G:FG8GFGGFF:9FGF8EC3+4,*7,1D8=6B*F>*GG*6EFFAG:DGC297A+;.:C9*++9+*G2*)F0F)
@760_3_3/1
caggtgcagctggtgcagtctggggctgaggtgaagaagcctggggcctcagtgaaggtctcctgcaaggcttctggatacaccttcaccggctactatatgcactgggtgcgacaggcccctggacaagggcttgagtggatgggacggatcaaccctaacagtggtggcacaaactatgcacagaagtttcagggcagggtcaccagtaccagggacacgtccatcagcacagcctacatggagctgagcaggctgagatctgacgacacggtcgtgtattactgtgcAagagttacta
+
CCCCCGFG;G<GGGGGGGGGGGGGGGGGGGGGGGGGGGGGGFGGGGGGGGGGGFGGFGGGFGFGGGGGGGGGGGGGGGGGGGGFGGGGGGGFGGGGFFGGGGGGGGGGGGGGGGGG,GGGGCFGGGGGG@GGGGGGF@GGGFGGGG9GEG=GGFGGGGGGGEGGFFGGGGGE@DFFCGG,CGGGGG8FGFA<FGFGGCG*GBGGC8GGGGFGGDG9GEGEGC:F@GFGFFCCFG8G:E7+FG9D+D?5GFC:GD7F+73FAG3GE4F8++AF;<@F8G7*61C/F;+FFF)5:++0GFF:7
@760_4_3/1
caggtgcagctggtgcagtctggggctgaggtgaagaagcctggggcctcagtgaaggtctcctgcaaggcttctggatCcaccttcaccggctactatatgcactgggtgcgacaggccccGggacaagggcttgagtggatgggacggatcaaccctaacagtggtggcacaaactatgcacagaagtttcagggcagggtcaccagtaccagggacacgtccatcagTacagcctacaAggagctgagcGggTtgagatctgacgGcacggtcgtgtGtAactAAgcgagagttacta
+
CCCCC;GGFGAFFCGGFGF8CEFAFGG<CGFGGGEGGCF9ECGFDGFFEC?GGGGGG,GGGCF@GG;:GCGFGGCCGDF#G4GGGGGG:CF6FF@FFFFCEFFCGGGF,EAC+EFGFFFCFF+FFFGF+FCFCFE5CFEE@8G>CDEEFDGG,9C@9>C,EC3<G=,E@F9E>A,+G<=9F,8BEFG;*,,8G:@E@;E,D27+8E9D<FD0=A*D86,D+;AF1,G9+<+E7*<:+81CG+2E3+;315F0*+*+E926*1:)*1++*F/*+))9+)7+*+)C9C))01:**;+7561*0
@761_0_3/1
caggtgcagctggtgcagtctggggctgaggtgaagaagcctgggtcctcggtgaaggtctcctgcaaggcttctggaggcaccttcagcagctatgctatcagctgggtgcgacaggcccctggacaagggcttgagtggatgggagggatcatccctatctttggtacagcaaactacgcacagaagttccagggcagagtcacgattaccgcggacgaatccacgagcacagcctacatggagctgagcGgcctgagatctgaggacacggccCtgtaGGactgAgcaggtgactacg
+
CCCCCGGGGAGGGGGGGGGGGGGGGGGGGG<GGGGGGGGGGGGGGCGGGGGGGG9GGGGGGGGFGGGGFGCGGGFGGGGGGGFGGGGDGGGGGGGGGGGGGGGGGGGGGGGAGGFGGGGGGFGGGEFGEGGGGGGGF@GGGG,GGFGGGFFGGGGGE8GGFF,GFGGGGGFGFCFG9GGCFGGGF<F@FGDGGFGFGFGGGG?G39CGGGFGGFGF<GEFGGCGAEFFFCEGFGGCG<DCCGC3CFGC>;C=*GF,AE77C<B9/7DCFFF:G=GC*B7DF++:4D6/@:=8*?5CG8*.*
@761_1_3/1
caggtgcagctggtgcagtctggggctgaggtgaagaagcctgggtcctcggtgaaggtctcctgcaaggcttctggaggcaccttcagcagctatgctatcagctgggtgcgacaggcccctggacaagggcttgagtggatgggagggatcatccctatctttggtacagcaaactacgcacagaagttccagggcagagtcacgattaccgcggacgaatccacgagcacagcctacatggagctgagcaAcctgagatctgaggacacggccgtgtattactgtgcaggtgactacg
+
CCCCCGGGGGGGGGGGGGGGGGGGGGGGGGGGGGGGGGGGGEFGAFGGGGGGGGGGGGGGGGGFGGGGGGGGGGGGGG?GGGGGGGGGGGGGGGGGG,GGFGG9GGGG@FGAEGGG@GGFFGGFGGGFGEDGGGGGGGGGGGGGGGGGGGGGGGGGFGFGGGEG,F?GFGGFGGGGECGGGEGG<FDFGGGG:CEFGE?GG;;G:GGGGGF;FGCF5G>,EGGCG6EE6GEFGAF>699@ACDC9FGCGCGGC*?GAGEDC5G8DA?:FC*?6C*3G57C*+@FF))<;=:6+3*FCCF37
@761_2_3/1
caggtgcagctggtgcagtctggggctgaggtgaagaagcctgggtcctcggtgaaggtctcctgcaaggcttctggaggcaccttcagcagctatgctatcagctgggtgcgacaggcccctggacaagggcttgagtggatgggagggatcatccctatctttggtacagcaaactacgcacagaagttccagggcagagtcacgattaccgcggacgaatccacgagcacagcctacatggagctgagcagcctgagatctgaggacacggccgtgtattactgtgcaggtgactaAg
+
CCCCCGGGGGGGGFGGGGGGGGGGGGGGFGGGGGGGGGGGGGGFGGGGGGGGGGGGGGGGGGGGFGGGGGGGGGGGGGGGGGGGGGGGGFGGGGGGFGGGGGGGGGGGGGGGGGGEFGGGGGGCGFGGGFGGGGGGGGGGFGGGGGG@EGF>GGGGFECGGGFDGGGGEGFGGGGFGCFFFGFGF?9CGG*G3E5FGFCGEGGFFFGGGF4CF8EGGG;EG:GBG6EGGGGFE:AGF1>G:FGF4CGCC;CDG;G5G5*?FG+/9CCEF:C7)*GG8E*2,73=5C17*4)7F*7F9D9*7
@761_3_3/1
caggtgcagctggtgcagtctggggctgaggtgaagaagcctgggtcctcggtgaaggtctcctgcaaggcttctggaggcaccttcagcagctatgctatcagctgggtgcgacaggcccctggacaagggcttgagtggatgggagggatcatccctatctttggtacagcaaactacgcacagaagttccagggcagagtcacgattaccgcggacgaatccacgagcacagcctacatggagctgagcagcctgagatctgaggacacggccgtgtattactgtgcaggCgactacg
+
CCCCCGGGGGGGGGGGGFGFGGGGGGGGGGGGGGGGGGGGGGDGGGGGGGGGGGGGGGGGGGGGGF9GGGGGGGGGGGGEGGGGGGGGGGFGGGFGGCGGGEGGGGGGGGFGGGGGGGDFGGGGGGGGGFGGGGFFGCGFGGGGGGGGF9DDGGFFFGFG?FEGG+GFGGFGGDEG5F>GGGFFFF>F<FGGGGGGEFGGGGGD*C?6GCDGGGEGCG89G>GGFFGG,6C8FGGGEE*G@GF*=F:G9EG=+G,DCCFG9*FGGG=**FAF7?52F29@*:F+DG+F?DGCD)2:2G4:2
@761_4_3/1
caggtgcagctggtgcagtctggggctgaggtgaagaagcctgggtcctcggtgaaggtctcctgcaaggcttctggaggcaccttcagcagctatgctatcagctgggtgcgacaggcccctggacaagggcttgagtggatgggagggatcatccctatctttggtacagcaaactacgcacagaagttccagggcagagtcacAattaccgcggacgaatccacgagcacagcctacatggagctgagcagcctgagatctgGggacacggccgtgtattacCgtgcaggtgactacg
+
CCCCCG@FGGGGGGGGGGGGGGGGGGGGGFGGGGGGGGGGGGGGGGGFGGDFGGGGGGGGGEGCFGGGGGFGGGGGGGGGGGGGGGGFGGGGGGFGGGGGGGFGGGGGEFGGGGGC?GGCGGGCGACG?GFGGGGFFGGFGGG@GGGGGGGGFGGGFCGGFGGGFEGCGCA,FEGGGGGFGGGGG?GGGEGGF;GFGGEGFDCGGG,FG?GGE=9GFFF:G+GG9GFEGGFF9/DFDGGGGGF?G9:F>;CC9E*89DC72CAFF*C>GDG?+F1?CC9?@FA<.)2)*A@961G?F?70*
@762_0_3/1
caggtgcagctggtgcagtctggggctgaggtgaagaagcctggggcctcagtgaaggtttcctgcaaggcatctggatacaccttcaccagctactatatgcactgggtgcgacaggcccctggacaagggcttgagtggatgggaataatcaaccctagtggtggtagcacaagctacAcaAagaagttccaTggcagagtcaccatgaccagggacacgtccacgTgcacagtctGcatggagctgagcagcctgagatctgaggacGcggccgtgtatAactgtgcgagagtgggta
+
CCCCCF-GFGGAFGG9GGGD@FGCGFDGGG@GAEGCGBFEGEFGGGFGGEG@EEFFFGGGFCGGFD8GGECFA9@GGG<G,CFG8FDFGEGGGGFFGEDCCGGF,F7GGA?GEFCGFEFFEEF?GFEE<EE:BAG99ECGF>A9FF@FFAFB,F+GCB,D>BB7F@FFC>,F3D<FF>GB#,A+3,>F8=8,3,,G,4B83,F*;@3,@=6GE@,*?@,*:+,<,@12,*C2>2=*9+*F,+5,6*:;7C+9B+1*5GFA)*6+563:+@+**.*5,:*.)F+7*+*0*8.*:++4*0***
@762_1_3/1
caggtgcagctggtgcagtctggggctgaggtgaagaagcctggggcctcagtgaaggtttcctgcaaggcatctggatacaccttcaccagctactatatgcactgggtgcgacaggcccctggacaagggcttgagtggatgggaataatcaaccctagtggtggtagcacaagctacgcacagaGgttccagggcagagtcaccatgaccagggacacgtccacgagcacagtctacatggagctgagcagcTtgagatctgagAacacggcAgtgtattactgtgcgagTgtgggta
+
CCCCCGGGGGGGGGGGGGGGGGGGGGGFGGGGGEGGGGGGGGGGCGGGGGGGGGCGGGGGGGGGGGGGGGGFGGGGGGGGGGGGGGGGGGGGGGGGGFGGGGGGGGGGGGGGGGGGGGGGFGGGGGGGFGGGGGGGDGFGGGGGGFD9FGGGFGGGFGGGGGGGFGEGGCGGEGFGGGGF7GFECGG*GGF@FFD9GEE:DGG8CGGC?EGCFFEC89GFC7CFF6GGDCG;EGF8982G5D@GF7G,GCECGG8/F?*F9F*FCF5*G>2GE?>)F757F+7FG77/*92C6))37(*A*
@762_2_3/1
caggtgcagctggtgcagtctggggctgaggtgaagaagcctggggcctcagtgaaggtttcctgcaaggcatctggatacaccttcaccagctactatatgcactgggtgcgacaggcccctAgacaagggcttgagtgAatgggaataatcaaccctagtggtggtagcacaagctacgcacagaagttccagggcagagtcaccatgaccagggacacgtccacgagcacagtctacatggagctgagcaAcctgagatctgaggacGcCgccgtgtattactAtgcgagagtgggtG
+
C-CCCGF<GFG-EGF@FGEEFCCCGGGGE+CGEGFE7EFGFG?DGGCEGF;FFCGG9FGG,G,CGEGFFGFFECF9FDFFEC@FGECGA@G@,FB,FG9CFCDGCEGEC,CCCGCB,DFGBFF,GC+GDFECF4F8G,GD8C<8FF@FE7,EE9CE,A=><G:,>,FE:F;G92A,,3FDC?9,>9G,+>B4,BG3FE@G+@B259C*FCB@@A0@C@8>>5*F,79*@+2+,C+>F=C7=,+224*1/6**<*0*?*;8*6/)*<*+,9*0+8:5<*/0*/4*;)**920*<1)<29?4)
@762_3_3/1
caggtgcagctggtgcagtctggggctgaggtgaagaagcctggggcctcagtgaaggtttcctgcaaggcatctggatacaccttcaccagctactatatgcactgggtgcgacaggcccctggacaagggcttgagtggatgggaataatcaaccctagtggtggtagcacaagctacgcacagaagttccagggcagagtcaccatgaccagggacacgtccacgagcacagtctacatggagctgagcagcctgagatctgaggacacggccgtgtattactgtgcgagagtgggta
+
CCCCCGGGGGGGGFGGGGGGGGGGG@GGGGDGGGGGGGGGGGGGGGGFGCGGGGGGGGGFGFGGGFGGGF9GGG;GGGFGGGGGFGGGGGG9G@@GGGFGGGGGFGGGGGGGG8GGFGEGGGGGGGGGGGGGGGGGGGAEFGGDFGGGGG<GGGFGGFFGG9B@GFGG:G,FF7GGFEG7GG*G8GE?DGGG+7FEGGG9DG,CGGFG,C8GGFG:GG8EG6GF:;GCGF8GD*GG9?9?ECFF<F:*+:C8;GFG:C;GG)FF>)GCA<<0>GG87F0GF+/F/*C+G:C95;?):G1F)
@762_4_3/1
caggtgcagctggtgcagtctggggctgaggtgaagaagcctggggcctcagtgaaggtttcctgcaaggcatctggatacaccttcaccagctactatatgcactgggtgcgacaggcccctggacaagggcttgagtggatgggaataatcaaccctagtggtggtagcacaagctacgcacagaagttccagggcagagtcaccatTaccagggaTacgtccacgagcacagtctacatggagctgagcTgcctgagatctgaggacacggccgtgAattactgtgcgagagtgggta
+
CCCCCGGGGGGGGGGGGGGGGGGGGGGGGG<GGGGGGGGGGGGGGG9GGGAGGGGGGGGGGGGGGGGGFGGGGGGGGGGGGGGGGGGGEGGGGFGCGGGGGGGGGGGGGGGEGGGFGGGGGGAGFGGGGGDGGGGGFEFGGGGGGGGGGEFGGGGFGFGGFGGCFEEGEGGGGFFGG=G4FGG:GGDGGGGGBGFGCEGGGAFG9GCFF,EFGGBFGG*FGGGGFG+CG:2==:,F>:G7G>GGGEC,*<*C*7/,G:/<*CGGF947FDG;77>D:C**D2@CCG77*@3*>AC0CFF>=
@763_0_3/1
caaatgcagctggtgcagtctgggcctgaggtgaagaagcctgggacctcagtgaaggtctcctgcaaggcttctggattcacctttactagctctgctgtgcagtgggtgcgacaggctcgtggacaacgccttgagtggataggatggatcgtcgttggcagtggtaacacaaactacgcacagaagttccaggaaagagtcaccGttaccagggacatgtcAacaagcacagcctacatggGgctgagcagcctgagatccgaggacacggccgtgtaGtactgtgcggccttacgat
+
CCCCCGGGGGGGGGGGGGGGGGGGGGGGGGGGAGGGGGGGGGGGGGGGGGGCGGGGGGGGGGGGGGGGGGGGGGGGGG<GGGGGGGGFGGGDGGGGGGG,GGGFGFGGGGFGGGGGGGGFGGGGGGGGGGG>GGFFEG@GFGGFFGFGGGGCGCFGGGGAGGDGGGG,G@GFGGFGGFFDCGGGGGGGGCGGGGGGGGGGGGCGCGG,GC?FDG@GGC8<EGGE,GECGEECFG?=CFGFDGCC8GECFGGEC)@5G,FC6GE7+;FC@:=E8FD>@?6?7*)G>>8=10A)AF7*+B0E7
@763_1_3/1
caaatgcagctggtgcagtctgggcctgaggtgaagaagcctgggacctcagtgaaggtctcctgcaaggcttctggattcacctttactagctctgctgtgcagtgggtgcgacaggctcgtggacaacgccttgagtggataggatggatcgtcgttggcagtggtaacacaaactacgcacagaagttccaggaaagagtcaccattaccagggacatgtccacaagcacagcctacatggGActgagcagcctgagatccgaggacacggccgtgtattactgtgcggcctCacgat
+
CCCCCGGGGGGGGFGGGGGGGGGGGGGGFGDGGGGGGGGGGGGGGGGFGFGGGFFFGGGGGGGGGGFGGGGGGFGEG7GGGGGGFGGGGGFGGGGGGGGGGGGGGGGGGGGGGGGGEGGGGGGGGGGGGDFGDFGGGGGGGGFFGGGGGBGGGFGGGFGGG?GG@GGFGGGAGGGD@GGGGDGGGGGCGF,CGFCGGGFGFGGGGGBGFGCFEFGGEGC;G,F@CG:FGCG@>F7GF8GGF9FF,+CC*7*FCGGG)F@7C55>D,27+GEG9+FG6C:5*4C9+C:FD96-)0*(D5<8+
@763_2_3/1
caaatgcagctggtgcagtctgggcctgaggtgaagaagcctgggacctcagtgaaggtctcctgcaaggcttctggattcacctttactagctctgctgtgcagtgggtgcgacaggctcgtggacaacgccttgagtggataggatggatcgtcgttggcagtggtaacacaaactacgcacagaagttccaggaaagagtcaccattaccagggacatgtccacaagcacagcctacatggagctgagcagcctgagatccgaggaAacggccgtgtattactgtgcggccttacgat
+
CCCCCGGGGGGGGGGGGGGGGGGGGGGFGGGGGCGGFGGGGGG<GGEGGGGGGGGGGGGGGGGGGGGGGGGGGGEGGGGGGGGEGFGGGGEGGFGGGFGFFGGGGGGGGGGGGGCGGGFFGGGGFGGGFFGDGDGGGCGGGGGDG<GGGEGGGGGGGGCGGFFGGGGFGCGFFCGGGGGG3GGFGEGGFGGGDDFEGFFF:?FCEGCFFGCAFFGD98GA>85D?F*EGFGE@6DGDG,CCGGCCCE=CCGFF<F<5CD+GG*G8CFFD0)=:*:=F4D@C957:6F7;C9*/>*3F:F42
@763_3_3/1
caaatgcagctggtgcagtctgggcctgaggtgaagaagcctgggacctcagtgaaggtctcctgcaaggcttctggattcacctttactagctctgctgtgcagtgggtgcgacaggctcgtggacaacgccttgagtggataggatggatcgtcgttggcagtggtaacacaaactacgcacagaagttccaggaaagagtcaccattaccagggacatgtccacaagcacagcctacatggagctgagcagcctgagatccgaggacacggccgtgtattactCtgcggccttacgat
+
CCCCCGGGGGGFGGGGGGGFGGGGGGG@GGGGGGGGCGGFGGGGGGGGGGFGGGGGGFGGGGGFGGGGFGGFGGG9GGGGGGGGAGAGGGGGGGGGGGGGGGGGGGFGGGGGGGGGGGGGGGGGFGGGGGFGG<GGGGDGGAFGGEGDGGFEGGGGEFCGFGGGCGGFFCFDGGFGGGGGF>DGGFGF@GFGGEFFF,?=CCFGGFEFFE,DEGFC?GEGDEG6EF<GF>GGFF*5FG;8FG@CFD:C?CG@GGGF2@57<FEF@D>C@CD+64*7C71F/D+7)@**D*2772+F?C5+*
@763_4_3/1
caaatgcagctggtgcagtctgggcctgaggtgaagaagcctgggacctcagtgaaggtctcctgcaaggcttctggattcacctttactagctctgctgtgcagtgggtgcgacaggctcgtggacaacgccttgagtggataggatggatcgtcgttggcagtggtaacacaaactacgcacagaagttccaggaaagagtcaccattaccagggacatgGccacaagcacagcctacatggagctgagcagcctgagatccgaggacacggccgCgtattactgtgcggccttacgat
+
CCCCCGGGGGFGGGFGGGGGGGGFGGGGGGGGGGGGGGGGGGGGGGGGGFFGGGGGGGGGGGGGGGGGGDGGGGGGGGGGGEGGGGGGGGGGGEGG@GGGGGGFGGGGGGGGGGGGGGGCFGGGGGGGGGGGGG7GGGEGGGGFCGGGGGGGGGGFGGGGEGF:GFGGGGFGFF9GFFGFD?FF;GGGG9G6CGGG<GG<GDGGFCBGGEGGF9G<E@CG,,99FF1:CBF*AG5G@CGFG+,G:GCEF+GD?@EGF*EF6G7;*;:><C3FG:6)G+B*)D:FDA7*/02>::+**()F*
@764_0_3/1
caggtccagcttgtgcagtctggggctgaggtgaagaagcctggggcctcagtgaaggtttcctgcaaggcttctggatacaccttcactagctatgctatgcattgggtgcgccaggcccccggacaaaggcttgagtggatgggatggatcaacgctggcaatggtaacacaaaatattcacagaagttccagggcagagtcaccattaccagggacacatccgcgagcacagcctacatggagctgagcagcctgagatctgaagacacggctgtgtattactgttgggggggtatag
+
CCCCCGGGGGGGGGGGGGGGDGGGGGGGGCGGGGGGGGGEFGGGGGGGGGGGGGGGGGGGGEGGGFGGGGGGGFGGGGFGGGFGGFGG9GGGGGGGGGGCGGGFGFFGGG7GGG7GGGFGGGGGGGGGEGDGGGFFFEGGGFGGGGDEGGGGGGGGCGGFGGFG@GF,GAF@GG9GGBGGGGGEFDGGEGGGGFGFFG3GGGGGGG7FGCF8GGDGFG@9GFFGGGFEDCG,8*5ECFEFE3GCG5G6CCC;5G:E7AA)7:=G7FG:>362C>F5AFGF:@6)CA1F+56;7F@;EC7);
@764_1_3/1
caggtccagcttgtgcagtctggggctgaggtgaagaagcctggggcctcagtgaaggtttcctgcaaggcttctggatacaccttcactagctatgctatgcattgggtgcgccaggcccccggacaaaggcttgagtggatgggatggatcaacgctggcaatggtaacacaaaatattcacagaagttccagggcagagtcaccattaccagggacacatccgcgagcacagcctacatggagctgagcagcctgagatctgaagacacggctgtgtattactAttgggggggtatag
+
CCCCCGGGGGGGGGGGGGGGGGGFGGGGGFGGGGGCGGGGGGGGGGGGFGGGGGGGGGGGGGGGGGGGGGGGGGGGGGG7GFGGGGFFG@FDGGFGFGGGGGGGGGGEGGGGGDGGGGGGGGFGGGGGGGGGG8GCGGG@GGGGGGGGEG9G<GFGGG@GGGGGDFGGGGFGGDFGGFGFGGGBCAGG;GCGGGGGCGFCFGGCF8GGG*@GCGFC>?GCGGGDFGC?*GFGFFGG*GGCGDGGFCGDGF2GF4C+G7=CFFD3FCC@GC:077F<C57*00+*G6*/<*3FC:F27F)+7
@764_2_3/1
caggtccagcttgtgcagtctggggctgaggtgaagaagcctggggcctcagtgaaggtttcctgcaaggcttctggatacaccttcactagctatgctatgcattgggtgcgccaggcccccggacaaaggcttgagtggatgggatggatcaacgctggcaatggtaacacaaaatattcacagaagttccagggcagagtcaccattaccagggacacatccgcgagcacagcctacatggagctgagcagcctgagatctAaagacacggctgtgtattactgttgggggggtatTg
+
CCCCCGGGGGGGGGGGGGGGGGGGGGCGGGGGGGGGGGGGG<GGGGGGGGGGGGGGFGGGGFGFG8GGGGGGGGFFGGGGGGGGGGGGFGGGFGGGFGGGGGGGGGGDGGGGGGGGFGGGG9GGEGGGGFGGCGFGFGG9GGGFGGGGGGGDGGGG?G,GGGGGFCCGGFFEGGGGGGFGFGGEGFGCG@GG<GCGGACECGGEGDF3FGEGGEGEEGGGC3FFG;?GG@8GC7=GFG*5+=36GFFGGG*9DGFFGFDCC9ED)?*<*CA*6B2G4>A*F+4)8GF*?:77C7D40F:**
@764_3_3/1
caggtccagcttgtgcagtctggggctgaggtgaagaagcctggggcctcagtgaaggtttcctgcaaggcttctggatacaccttcactagctatgctatgcattgggtTcgccaggcccccggacaaaggcttgagtggatgggatggatcaacgctggcaatggtaacacaaaatattcacagaagttccagggcagagtcaccattaccagggacacatcGgcgagcacagcctacatggagctgagcagcctgagGtctgaagacacggctgtgtattactgttgggggggtatag
+
CCCCCGEFGGEGGECGFEG,C@GFGC,GG@FFEG@GGC;FFFFEC8<<CCFFCGGGGGF6CGCGFG9GEFF@DGEGG9FGFEGFDG,GCEDFG9+8F<FGGFD6:EGG<G+=,=GE+/?=FCECF5EEFFGF,,,C,CFCFB<EF+FGF<GFB+C87G9F6FCDDG:F=FFF:@<<@3*5D,F2F79>E9,;,@,;:*@CF8,,,G89?E;>3C=E<BEFC,E?*?0<+**,FC4B4*+*0*C8+*2,:*+,+2*6+1=C+7;:<+,12;*)58F*C34;*F90).)=0*0+0**9)+06(
@764_4_3/1
caggtccagcttgtgcagtctggggctgaggtgaagaagcctggggcctcagtgaaggtttcctgcaaggcttctggatacaccttcactagctatgctatgcattgggtgcgccaggcccccggacaaaggcttgagtggatgggatggatcaacgctggcaatggtaacacaaaatattcacagaagttccagggcagagtcaccattaccagggacacatccgcgagcacagcctacatggagctgagcagcctgagatctgaagacacggctgtgtattactgttgggggggtatag
+
CCCCCGGGGGGGGGGGGGFGGDGGGGGGGGCGGGGGGGGEGGGGGFGGGGFGGGGGGGGGGAGGGGGGGGGGGGGGGG?GGGGGGGGGGGGGGGCGGGGEFGGGGFGGGCEGGGFGGGFGGGGGGG?CGGGGGGGGGGFFGFGFGGFEGEGGGGGGG9FGGDGCGGCGGGCGFGGEGFFGGGGGGGFGGGGG,DFFGGGGG>GGFGFG9FGF@,FF>AGC@FGGGGFCD?EGFG?@GDCGGGDG;E:+GG,G7FG?GG<*7GF7?:FF+G/90C87>CC5E+BC:*A7**D?77F;400/C
@765_0_3/1
gaggtgcagctggtggagtccgggggaggcttagttcagcctggggggtccctgagactctcctgtgcagcctctggattcaccttcagtagctactggatgcactgggtccgccaagctccagggaaggggctggtgtgggtctcacgtattaatagtgatgggagtagcacaagctacgcggactccgtgaagggccgattcaccatctccagagacaacgccaagaacacgctgtatctgcaaatgaacagtctgagagccgaggacacggctgtgtaCtactgtgcaagagagAggt
+
CCCCCGGGGGGGGGGGGFGFGGGGGGGGGDGFFGGG9GGGGGGEGGGGGGGGGGGGGGGGGDGGGGGGGGGGGGGGGGGGGGFGGGGGGGGCGGGG<GGFGFGDGEGGGFGGGGGGGGGGGGGCGGGGGGGGGDGGFGGFGFGEGGCFGGGGGGGFGGGGGGEGGGGGGGFFGGGGF@9GGFGGCGGFGGGG<GGDFGFGC4F9CACBFGEFGGFGCCFGF>CD+CFGGGFDF*GFGFGGCGGDGG,9GCG3GECCGG68GD48F:)F52G+F/C7<*>9<)C7FDDF;<D(CG@G=*5/*
@765_1_3/1
gaggtgcagctggtggagtccgggggaggcttagttcagcctggggggtccctgagactctcctgtgcagcctctggattcaccttcagtagctactggatgcactgggtccgccaagctccagggaaggggctggtgtgggtctcacgtattaatagtgatgggagtagcacaagctacgcggactccgtgaagggccgattcaccatctccagagacaacgccaagaacacgctgtatctgcaaatgaacagtctgagagccgagAacacggctgtgtattactgtgcaagagaggggt
+
CCCCCGGGGGGGGGGDGGGGGGGGGGGGGGGGGGGGGGGGGGGGGGGGGGGGGGGGGGFGGGG<GGGFGGGGGGGGGGFGGFGGGGGGGGGGGGGGGGGDGFGGGGFGGGGFGGGGGGGGGGGG8GGFGGGEGGGGGGGGGGDCFGGGGG9EGGGGFFGGGFGGEGGGGGGFFGGGGAGFGDGGF,GFFFGEGG8?GGEGFGGGD?GGGGGF=G9FA?C@GCFF<GG3EGCDGGC<GC>F=G+CD?GGC7F4:GG5*G;G?CGGF0G*G*9+G07?C>/>E@*4F70*;*)F12*C0G2**
@765_2_3/1
gaggtgcagctggtggagtccgggggaggcttagttcagcctggggggtccctgagactctcctgtgcagcctctggattcaccttcagtagctactggatgcactgggtccgccaagctccagggaaggggctggtgtgggtctcacgtattaatagtgatgggagtagcacaagctacgcggactccgtgaagggccgattcaccatctccagagacaacgccaagaacacgctgtatctgcaaatgaacagtctgagagccgaggacacggctgtgtattactgtgcaagagaggggt
+
CCCCCGGGGGGGGGGGGGCGGGGGGGGGGGGGGGGGGGGGGGGGGGGGGGGGGGGGGGGGGGGGGGGGGGGGGGGGGGEGCGGGGGGGFGGGGGGGGGGGGGGGCGGGGFGGGGFGGGGGGGGGGGGGFGG9FGGGGGFFGFGFGGDGFG<AEG9FF@GGGEGGGGG5FG/GFGGDGGGFGGCGAGGG9GGDGGG@8CCDGGGGG=GEGFC>FBF?GG5C,GGGFAEGCGGFGCGCC?GFGDG@GGG;GGG+9FEAGDDAFD7,F,GCF7F:6F9)GE*:FF>*0=*G2F>5*;4GC<)):
@765_3_3/1
gaggtgcagctggtggagtccgggggaggcttagttcagcctggggggtccctgagactctcctgtgcagcctctggattcaccttcagtagctactggatgcactgggtccgccaagctccagggaaggggctggtgtgggtctcacgtattaatagtgatgggagtagcacaagctacgcggactccgtgaagggccgattcaccatctccagagacaacgccaagaacacgctgtatctgcaaatTaacaCtctgagagccgaggacacAgctgGgtattactgtgcaagagagTggt
+
CCCCCGGGGGGGGFGGGGGGG@GGGGGGEGGGGGGGGGGGGG<GGGGGGFGGGGGGGGGGGGGGGGGGGGGGGGGGGGGGFGGGGGGGGGGGGGGGEGGGGGGGGGGF<@GGGCGGGGFGGGGFGGGGGGG<GGGGGGGGEGGGGGGGEGGBGGDGGGGGGFGGGGGGGFCGFGGFGGCGGFGGGFGFFGFG>GFGGFGGFG<GFG99;G,>GC@G,GF@FCGGGGGGGGECGA*GFCEFGCGG*:E+*9+>C*EEG5)FD?C9DC6>C*G*0>G)G/:8B/<CF:DC309C*8>)G/50+
@765_4_3/1
gaggtgcagctggtggagtccgggggaggcttagttcagcctggggggtccctgagactctcctgtgcagcctctggattcaccttcagtagctactggatgcactgggtccgccaagctccagggaaggggctggtgtgggtctcacgtattaatagtgatgggagtagcacaagctacgcggactccgtgaagggccgattcaccatctccagagacaacgccaagaacacgctgtaGctgcaaatgaacagtctgagagccgaggacacggctgtgtatAactgtgcaagagaggggt
+
CCCCCGGGGGGGGGGGGGGEGFGGGGGGGGGGGGGEGGGGDGGGGGGFGGGGGGGGGGGGGGGGGGGGGGGG?GCGGGFAGGGGGGGGGGGGGGGFGGGGGGFGGGGFGGGGGEGGGGGGGGGCGF<GFEGGGGGFGGFGFFGGGGGCGFFE?GG,FFEGGEGGEGGGGFGGGGGG:GGFCF5FGGGGGGGFDGGFGDGGGCG>G9CCGGD4G>EGGFFBFGGGGFGCEC6E9GGFC,E*5FGGGDCGGGG<0G=FG:G7G9CA3GFFD*26F*):2FCFG)5*7@4D=>F7)D6??=F77
@766_0_3/1
caggtcaccttgaaggagtctggtcctgtgctggtgaaacccacagagaccctcacgctgacctgcaccgtctctgggttctcactcagcaatgctagaatgggtgtgagctggatccgtcagcccccagggaaggccctggagtggcttgcacacattttttcgCatgacgaaaaatcctacagcacatctctgaagagcaggctcaccaActccaaggacacctccaaaaCccaggtggtccttaccatgaccaacatgAaccctgtgTacacagccacatattactgtgcacggatac
+
6CCCCG@GDGFGAGBG8GCG6CGGEFCGEFGGGG<EGGGGFGD:GGFGFFFGGF6ECG6GGE9F9EG@G:9G<,<9,9EFG@FF7G8CE9G<,GECGEFG<FFFG<9FFE,@GGG9A?F<FG=DFB?E<GF@@GF?G<<G*AGGFFB@GAG<@C4B,AA,<G:G9,CA@CF9D,G@*3D84B,<D88:,B;CF,F,C2,*,8853,,B73?+,FEC,,,3@6,B=:F2,EF+*EF;,***+;5?:<8D+G*0,?:@+7CA2*,:>5,/)7*2)09F*)*C0)CB79**6)213+=5**932
@766_1_3/1
caggtcaccttgaaggagtctggtcctgtgctggtgaaacccacagagaccctcacgctgacctgcaccgtctctgggttctcactcagcaatgctagaatgggtgtgagctggatccgtcagcccccagggaaggccctggagtggcttgcacacattttttcgaatgacgaaaaatcctacagcacatctctAaagagcaggctcaccatctccaaggacacctccaaaagccaggtggtccttaccatgaccaacatggaccctgtggacacagccacatattactgtgcacggatac
+
CCCCCGGGGGGGGGGGGGGGGGGG@GGGGGGGGGGGGGGGGGGGGGGGGGGGGGGGGGGGGGGGGGGGGGGGGGGGGGGGGGGFGGGGGGGGGGGGGGGGGGGGGGGGGGFGGGGGGFGGGGGGGCGGGFGFFGGGGFDGFGDEGGGFGGEGGGG,CF<GGFGGDGGGGGGFFGGFGGGGG8G8GGG=FG@GGG5G@B<GGGC9FGFD*,F;9E9GECGEGGFG9G9GGGGF49:<FFG6CGGGGGGCGGC9G>ECC:>BCFE7G?7,6;F6CD>)+7C18):G;/22<FA+494D7F790
@766_2_3/1
caggtcaccttgaaggagtctggtcctgtgctggtgaaacccacagagaccctcacgctgacctgcaccgtctctgggttctcactcagcaatgctagaatgggtgtgagctggatccgtcagcccccagggaaggccctggagtggcttgcacacattttttcgaatgacgaaaaatcctacagcacatctctgaagagcaggctcaccatctccaaggacacctccaaaagccaggtggtcAttaccatgaccaacatggaccctgtggacacagccacaCattactgtgcacggatac
+
CCCCCGGGGGGGGGGGGGGGGGGGGGFGGGGGGGGGGFGGGGGGGGGGGGGGFGFGGGGGGGGFGGGGGGGGGGGGGGGFGGDGGGGGGGGGGGFGFFGGGGGGGFGGGGGGEGGDGGGAGGGGGGGGGGGFGGFGG>GGGG9GG<GEGGGGGGGFGGGGEGGGFFGFFGGE:FGGFGCCDGGGGGGGFGAGCGFGGGGG*FEGGFFFGGFEDGFGFEGFGGFEEGGG,:F?:GFD??;>DGG+GC:,6GCGE<AF:C:CG::+G9CD8CFC=6C:*GG4F3*7F*FC8;>0G>?GCC**G
@766_3_3/1
caggtcaccttgaaggagtctggtcctgtgctggtgaaacccacagagaccctcacgctgacctgcaccgtctctgggttctcactcagcaatgctagaatgggtgtgagctggatccgtcagcccccagggaaggccctggagtggcttgcacacattttttcgaatgacgaaaaatcctacagcacatctctgaagagcaggctcaccatctccaaggacacctccaaaagccaggtggtccttaccatgaccaacatggaccctgtggacacagccacatattactgtgcacggatCc
+
CCCCCGGGGFGGGGGGGGGGGGGGGGGGGGGGDGGFGGGGGGGGFGGGGGGGFGFGGGCGGGGGGGGGGGGGGGGGGGGFGGGFGGFGGGFGGGGGGGGDGGGAGGGGGGFGGFGGGEGGGGFGGGGGGEGG5GGGGGGGGGGFGG@FFGGGGGGFFGGGGGGGFGGEGGEGFFGGGGGGGGG7GGCGGEEGF9G9GGGGGGF9GD;EG;:GFFGCC6;CGFAGF,ECGGGGECE7@FFG<GCCCEC6F*GFD*=;:?+G+?>A+9FFC>=CFC*GG?G+GFCF*/FC/*7=D7)F<FG(/
@766_4_3/1
caggtcaccttgaaggagtctggtcctgtgctggtgaaacccacagagaccctcacgctgacctgcaccgtctctgggttctcactcagcaatgctagaatgggtgtgagctggatccgtcagcccccagggaaggccctggagtggcttgcacacattttttcgaatgacgaaaaatcctacagcacatctctgaagagcaggctcaccatctcTaaggacacctccaaaagccaggtggtccttaccatgaccaacatggaccctgtggacacagccacatattGctgtgcacggatac
+
CCCCCGGGGGGGGGGGGGGGGGGGGGGGGGGGGGGGGGGGGGGGGGGGGGGGGGFGGGGFGGGGGGGGGGGEGGGGGGGGGGFGGGFFGFGGGGGGGGGGFAGGGCGGGGGGGGGG8GGGGGGGGGGG9FGGGG:GGGGGCGGGGGGFGGDGGGGFGGGG=GGEDGGGGGGFGGGFG@9AGGGGGGEGGFGG:FGFGGGGGGGFF8GGDGFCF:D,EGFCGGEFGC;G:GGG3DGFG,G@0CFCCC9G9;D=7G@EG?EF=9CFAF<C9DA9CCC<*<GG)@+)/C*9)GD)C*FCFF>F+
@767_0_3/1
caggtcaccttgaaggagtctggtcctgtgctggtgaaacccacagagaccctcacgctgacctgcaccgtctctgggttctcactcagcaatgctagaatgggtgtgagctggatccgtcagcccccagggaaggccctggagtggcttgcacacatttCttcgaatgacgaaaaatcctacagcacatctctgaagagcaggctcaccatctccaaggacacctccaaaagccaggtggtccttaGcatgaccaacatggaccctgtggacacagccacTtattactgtgcacTgatac
+
CCCCCGGGGGGGGGGGGGGGGGGGGGGEGEGGGGGGGGGGGGGGGGGGGGFGGGGGGEGGGGGGGGGGGGGGGGGGGGGGGGFGFGGGGGGGGGGGGGGGGGGGGGGGFG<FGGGGFGG@GD@GGGGGG@CGGGGGGGGGGCGGGGGGGGAGGGGGGEGG,GGGFGGGEG7EGAGGGGDGGCGGGGAECCGGF7GAGFCGCGDFGFEGGFCDGGGG@*GGA/GGE@E?=G1CAG7C<F=F@FGFF+B*G2G+;DG*F9GFFG*<GG@<C9GG;2?:EC23?*9F:8:9*)*G3G8))B2*0
@767_1_3/1
caggtcaccttgaaggagtctggtcctgtgctggtgaaacccacagagaccctcacgctgacctgcaccgtctctgggttctcactcagcaatgctagaatgggtgtgagctggatccgtcagcccccagggaaggccctggagtggcttgcacacattttttcgaatgacgaaaaatcctacagcacatctctgaagagcaggctcaccatctccaaggacacctccaaaagccaggtggtccttaccatgaccaacatggaccctgtggacacagccacatattactgtgcacggGtac
+
CCCCCGGGGGGGFGGGGGGGGGGFGGGGGGGGGGGFGGGCGGGGGGGGGGGGGGGFGGGGGGGGGFGGGGGGGGGGGDGGGGGGGGGGGGGGGGGCGGFGGFGGGGGGGGGGGFGGGGGGFGGGGGEGGFGGGG=FFGGGGGGGFFGGGGGGGGGGDCDG8DEGCGGGGG?GGG5FGGAGG;FGG9GGGGGGDGGFGGCGEFFFGGGFGGGG=GGGGGGGF@GGFGFFGFFG?5@G?7G9<GFGGEE:FGGE5<2CD=FA8B*FEGCGFF<CF<D<)A740:44C5F:C0F:DBCAD)@G0
@767_2_3/1
caggtcaccttgaaggagtctggtcctgtgctggtgaaacccacagagaccctcacgctgacctgcaccgtctctgggttctcactcagcaatgctagaatgggtgtgagctggatccgtcagcccccagggaaggccctggagtggcttgcacacattttttcgaatgacgaaaaatcctacagcacatctctgaagagcaggctcaccatctccaaggacacctccaaaagccaggtggtccttaccatgaccaacatggaccctgtggacacagccacatattactgtgcacggatTA
+
CCCCCGGGGGGGGGGGFGGGGGGCGGGGGGGGGFGFGGGGGGGGFGGGGGGGGGFFGGGGGFGGGGGGGGGGGGGGGGGGGGGGGGFDGGGGGGGCGGGGCGGFGGGGGGDGGGGGEGGEFGCGGGGGFGGGGFGGGFGGGGFGCGGGGGGGGGEFDGGCFGGEFFGGGFCGGGGFGFDGGFGGFGCG@FCGFGGGG+GDFGGEEGGCFDGFGGD8CGFGGGGFGE,GEGEE7F8FG,F*CGF0CF73*G9A*G3GC7,FG:G5FFG**9>94FE?77?2FC99?CF79@DD=D?82C?*)
@767_3_3/1
caggtcaccttgaaggagtctggtcctgtgctggtgaaacccacagagaccctcacgctgacctgcaccgtctctgggttctcactcagcaatgctagaatgggtgtgagctggatccgtcagcccccagggaaggccctggagtggcttgcacacattttttcgaatgacgaaaaatcctacagcacatctctgaagagcaggctcaccatctccaaggacacctccaaaagccaggtggtccttaccatgaccaacatggaccctgtggacacagccacatattactgtgcacAgatac
+
CCCCCGGGGGGGGGGGGGGGGGGFGGGGGGGGGGGCGGGGGGGGGGGGGGFGFDGDGGGGGG<GGGGGGFGGGGGGGFGGGGGGGGGGGGGGGGGGGGGGGGGGGGGGCGGG?GGGGGGGGGGGGGGGGGGGGGGGGGGFGGGGGGGGGGBG@GGGGGFGGGDGGGEGGGGCBFFFGGFGGCGGGFGGG:BFGFFGAGC@FGFGDGC@GG9DFGGDFGGFGFDGGBDF3:7GE?F5GECCCG@;GGGC3C99F78GDCGAG*F9CF;CG*;5GC9G=*,CD7)DFF<FFA<**7F07**@)
@767_4_3/1
caggtcaccttgaaggagtctggtcctgtgctggtgaaacccacagagaccctcacgctgacctgcaccgtctctgggttctcactcagcaatgctagaatgggtgtgagctggatccgtcagcccccagggaaggccctggagtggcttgcacacattttttcgaatgacgaaaaatcctacagcacatctctgaagagcaggctcaccatctccaaggacacctccaaaagccaggtggtccttaccCtgaccaacatggaccctgtggacacagccacatattCctgGgcacggaGac
+
CCCCCGGGGCGGGGGGGGGGGGGGGGGGGGGGGGGCGGFGGGGGGGGGGGGGGGGGGGGGGGGGGGGGGCGGGGGGGFGGEGGFGGGGFGGGGGGFEGGGGGGFFGGG<GFGGGGGGGGGGGF8GGGGGGGGGGGGBGFGGEGGCGGGGGGGGG9GFGGGG,GGGGGGGGGGGGGGGGGGFGGGGGGGFCCGGGGG?GFGCFGCGEF?=C9G<GEG;DFEG9:GGD7*=CGGCCC=GE4@>GE*FGCE9+CC2GE,C7@AGFG7+>*CF/:1+C@*E@GEF+C7G+):*C+CG6F*9A*F3
@768_0_3/1
gaggtgcagctgttggagtctgggggaggcttggtacagcctggggggtccctgagactctcctgtgcagcctctggattcacctttagcagctatgccCtgagctgggtccgccaggctccagggaaggggctggagtgggtctcagctattagtggtagtggtggtagcacatactacgcagactccgtgaagggccggttcaccatctccagagacaattccaagaacacgctgtatctgcaaatgaacagcTtgagagccgaggGcacggccgtatattactgtgcgaaagtccatT
+
CCCCCGGGGGGGGGGGGGGGGGGGGFGGGGGGGGGGGGGGGGGGGGGGGGGGGGGGGGGGGGGGGGGGGGGGGGGGGGGGFGGGGGGGGGGGGGGDDGG,GDGGGFGDGGGGGGGGGFGGGGGGFGGGGGGGGGGBGGGG?GGGGGGGCCGGGGGGGGGGGFE?GGGGGGGFGFGGGGCGEEGFGGCGFG@GGGEGF7F:G@CF1,@FGG=768;G67EFGFGG8GG?DFGG9DG:F4,EGFCDC)DGC*EG:GE*FGG)C;C6=763+0CCGA75C5:2@58C07GF?*>CC78>8GF7)
@768_1_3/1
gaggtgcagctgttggagtctgggggaggcttggtacagcctggggggtccctgagactctcctgtgcagcctctggattcacctttagcagctatgccatgagctAggtccgccaggctccagggaagAggctggagtgggtctcagctattagtggtagtggtggtagcacatactacgcagactccgGgaagggccggttcaccatctccagagacaattccaagaacacgctgtatctgcaaatgaacagcctgagagccgagAacaTggccgtatattactgtgcgaaagtccata
+
CCCC-GGGGEGGGFGFGGGCFGGGFGEGEDGCFDGG<GGGGCGGG:CEGGFGF6CG,9GCCG6GE9GEFCGFCG,GFF<<?C<GFC6GFE,FFF8FFGCFCGFGFF,FGGGGBECFCGGG@BF,G,<GE*CFGFC:ACF@?,DFC*FFEGEEA>CF@EE@9FGEFFG>:DF7B@:G,F@FF>B+C+0ECB,G,9CDF,G92,*3+EG::*,,C,*>*CEC4E7+89F/=*@,G5,/,,=:*,):*CD=7F1)*2+=**,=9+:C,2*)+*+*67+820=*C/*F*+*28)10*10?0+0*5
@768_2_3/1
gaggtgcagctgttggagtctgggggaggcttggtacagcctggggggtccctgagactctcctgtgcagcctctggattcacctttagcagctatgccatgagctgggtccgccaggctccagggaaggggctggagtgggtctcagctattagtggtagtggtggtagcacatactacgcagactccgtgaagggccggttcaccatctccagagacaattccaagaacacgctgtatctgcaaatTaacagcctgagagccgaggacacggccgtatattactgtgcgaaagtccata
+
CCCCCG@GFGGDGGGGGGGGGGGGGGGGGGGFGGGGGGGGGGGEGGGGGGGGFGGGGGGFGGFGGGGGGGGFGGGGGGGGEGGGGGGGCGGGGFGGGFGFGGCGGGFFDGFGFDGFGGG9GGGGGFGFGGG<GGGGGGGF<FGGGCFGGGGGGBGG>DGGEGFGFGCDGDGGGFGFGGFGFGCFGGG9GGGGGGG,G>CFGCGGFCGCECGEF@EGGGGEG@8@EGGG;CGG+,CCGG97FFG:G,::)<CCE:C7C<GGC0573GG26C2G*=F8/49+*F=65+*)>F7=B01C*5G*F
@768_3_3/1
gaggtgcagctgttggagtctgggggaggcttggtacagcctggggggtccctgagactctcctgtgcagcctctggattcacctttagcagctatgccatgagctgggtccgccaggctccagggaaggggctggagtgggtctcagctattagtggtagtggtggtagcacatactacgcagactccgtgaagggccggttcaccatctccagagacaattccaagaacacgctgtatctgcaaatgaacagcctgagagcTgaggacacggccgtatattactgtgcgaaagtccata
+
CCCCCGGGGGGGGGGGGFGGGGGGGGGGGGGGGGGGGDGGGGGGGGGGGGGGFGGGGGGGGGFGGGGGGGGGGGGGGFGGGGGGGGG:GGGGGGGGFGGGGGCGGGGGGGGGGGGGGGG7GGGGGGGGGGGGDGGGGGGFGGCFGGFEEGFEGG6GFGGGGGFGG9GC@FGGGF?GGFEDGGGFGGG@GEG7CGGGGDG?GGG*7EEGGG87FGFCFGFGFGCFFGC,GD=FFDE@F4DGFD5EG,EG>CFFGCFG*7F@6F@)ED71GC)BF;1DDF2GF)*@16G?>86>72:22=>=6
@768_4_3/1
gaggtgcagctgttggagtctgggggaggcttggtacagcctggggggtccctgagactctcctgtgcagcctctggattcacctttagcagctatgccatgagctgggtccgccaggctccagggaaggggctggagtgggtctcagctattagtggtagtggtggtagcacatactacgcagactccgtgaagggccggttcaccatctccTgagacaattccaagaacacgctgtatctgcaaatgaacagcctgagagccgaggacacggccgtatattactgtgcgaaagtccata
+
CCCCCGGGGGGGGGGGGGGGGGGGGGEGGGGGGFGGGGGGGFGGGGGCGFGGGGGFGGGGGGGGGGGGGGGGGGGGGGEGGGFGGGGGGFGGGGFGGGGGGGGGGGGFGGDGGGFFGGGGGGGGGGGFDGGFGFFGGGGGFGG=GGCGGGGGCGGAFGG@GFGGGGG9GG9FFGE<GGGFGGGFGCFDGCDGGGGG1,GGF;C:GG@GG?@9F*E:GG=F5AFGGGGDCGEG5**:,F9?GF6GGGGA@7G7FG+4<;G@C7<?C*+:CG14*C7<>2:*99C352FF)=92>76>**8>*
@769_0_3/1
caggtgcagctacagcagtggggcgcaggactgttgaagccttcggagaccctgtccctcacctgcgctgtctatggtgggtccttcagtggttactactggagctggatccgccagcccccagggaaggggctggagtggattggggaaatcaatcatagtggaagcaccaactacaCcccgtccctcaagagtcgagtcaccatatcagtagacaAgtccaagaaccagttctccctgaagctgagctctgtgaccgccgcggacacgTctgtgtattactgtgtcggagtggTagcta
+
CCCCCGGGGGGGGGGGGFGGGGGGGGGGGFGGGGGGGDGGGGGGGGGFGCGGGGGGGGFGGCGGGGGGCGGFGGG?GGCGGGGGGGGGGGGGGGGGGGGCGGGGGGFGGGGFGGGGGCGGFGGGGGGGGGGGAFGEG<GGCGCGGGGGGGGGBEGGGFGEFGGGGC<GFEGGGFGGGG,GDFCGAFGGF88GD8GGFGGFGGGGGGGG@DFGEGGGG+G9:FG@9>GGCGGF,FGGGGGCEFGGF=CG?6EDFFAEG7,55;;)?C=*DF)GG@CG903GGGCF?G?:;>FF*G)*C0C**
@769_1_3/1
caggtgcagctacagcagtggggcgcaggactgttgaagccttcggagaccctgtccctcacctgcgctgtctatggtgggtccttcagtggttactactggagctggatccgccagcccccagggaaggggctggagtggattggggaaatcaatcatagtggaagcaccaactacaacccgtccctcaagagtcgagtcaccatatcagtagacacgtccaagaaccagttctccctgaagctgagctctgtgaccgccgcggacacggctgtgtattactgtgtcggagtgggagcta
+
CCCCCGGGGGGGGGGGGGGGGDGGGGEGGGGGEGGGDGGGGGGGGGGGEGGGGGGG@GGGGGGFGGGGGFGGGGGGGGGGGGEGGGGGGFGGGGGGGGFGFGGGGGGGCGGGGGAGGGGGGGGGGGGGGGGGGGGGGGGGGGGDEGGGGGGGEGFGGGGGGGFGEGEGFEGGGCGFDAFC7GFGEFGGFGFGGFEFFGCFGFG8@G@G;@CE;CCFGGEG@GG?CF;FCGGG>GGCDFGGGGEG:GF+GFGFFGGGFFCGG9,F)D97:C:7FF6C57?G:**17:*677G2;;59)B>C>
@769_2_3/1
caggtgcagctacagcagtggggcgcaggactgttgaagccttcggagaccctgtccctcacctgcgctgtGtatggtgggtccttcagtggttactactggagctggatccgccagcccccagggaaggggctggagtggattggggaaatcaatcatagtggaagcaccaactacaacccgtccctcaagagtcgagGcaccGtatcagtagacacgtccaagaaccCgttctccctgaagctgagGCctAtgaccgccgcggacacAgctgtgtattacGgtgtcggagtgggagctG
+
CC9C6GGFGGCGGGGEGGGFF7FFFFFGGFGGEGG+GCGCFGEFFEGG<GG,CCFDGGFGEFDEGGFFFCG:GF9GGG@CFF@F<CG:GGDGECD7CF69EE<7FFFFFEGGA@G,FG:CG>GFFGF9?,=E,GF,8F@+FFGDGDGA7FF,GF2F7A@@D@FEG+=G7GG3A<F<5DEF,C8EE::?*,C*+3C8>,F,EBG;*?*@,FB,,DD:,2EB1,2,64D,3+:;E,=?5*<?0*,+/+93*+79+894**=02)>+83*:2)?*:9*8D*9*5+)***9**:>C);:)++***
@769_3_3/1
caggtgcagctacagcagtggggcgcaggactgttgaagccttcggagaccctgtccctcacctgcgctgtctatggtgggtccttcagtggttactactggagctggatccgccagcccccagggaaggggctggagtggattggggaaatcaatcGtagtggaagcaccaactacaacccgtccctcaagagtcgagtcaccatatcagtagacacgtccaagaaccagttctccctgaagctgagctctgtgaccgccgcgAacacggctgtgtattactgtgtcggagtgggagctC
+
CCCCCGGGGGGGGGGGGGFGGGGGGGGGGFGGG6GGGGGGGGGGGGGGCGGGGEGGGGGFGGGGGGGGGGGGGGGDGGGGGGGGEGGGGGGGGGGGGGGGGGEGGGGGGGDGGGGGGGEGGGGFGDFGGGGGEGGGGGGGGGGAGGFDG?GGGFGGG,GGGAGFGGGGGAGGGGGGDFGFEGGGGEAGFGGEFDCCGGGEFGGGGG6GGEGGFFECGEGGGGGEFEGCEFFGF+CGGDEE/CEGECC@FCE,GGFG<FCG0CCG+CF:7FGF*.G<+4D6F:GB?@<A*15>73=)C*D7*
@769_4_3/1
caggtgcagctacagcagtggggcgcaggactgttgaagccttcggagaccctgtccctcacctgcgctgtctatggtgggtccttcagtggttactactggagctggatccgccagcccccagggaaggggctggagtggattggggaaatcaatcatagtggaagcaccaactacaacccgtccctcaagagtcgagtcaccatatcagtagacacgtccaagaaccagttctccctgaagTtgagctctgtgaccgccgcggacacggctgtAtattactAtgtcggagtgggagcta
+
CCCCCGGFGGGGGGGEGGGGGGGGGGGGGGGGDGGFFGGGGGGGGGGGGGGGGCGGFGGGGGGGGGGGGGGGGGGGGFCGGGGFGGEGGEG@GGGGAGGGGGGGGFGGGGGGGGGGGGGGGEGGGGGGGFGGGGFGGGGGGGGGGGGGGGGGGGGFGGGFGGGGGFGGGFGGGB:FFGGGGFGGGB=FFGFGG,GEEGGGG2FAGGGGGFGGFEG,EEGEFEG@GF,FF;GG7GC76<FF6EG<CFDFFGGGGB<0CF@;:F<FF?F9A28F<GF*FF*C46F*)5B9/C<4:2?FDBFD)
@770_0_3/1
gaagtgcagctggtggagtctgggggagtcgtggtacagcctggggggtccctgagactctcctgtgcagcctctggattcacctttgatgattataccatgcactgggtccgtcaagctccggggaagggtctggagtgggtctctcttattagttgggatggtggtagcacatactatgcagactctgtgaagggccgattcaccatctccagagacaacagcaaaaactccctgtGtctgcaaatgaacagtctgagaactgaggacaccgccttgtattactgtgcaaaagatagCc
+
CCCCCGGGGGGGGGGFFGGGGGGGFGGGGFGGGGGGGGGGCGGGGGGGFGGGGGGGGGGGGGGGGGGGFGGGGGGGGGFGGFGG<GGFGGGGGGGFGGGGGDGGGFGGGGDGGCGGGFGFGGFGGG8GGGGGGGGEGGGEGFGGGEGGGGCFGGGFFGGGGGGGGG8GGGGGGFFDGGGFGFGFFFAGCGGGG=EGFGGFGFDGGGBEBGGGGGGE8GAFEGCGDGGG;GGCBCGE9F+GE::CCFF?CG6GG;=D4GF9CECFGGGGCG0F3FC<0+CFC*F)C<:A)79:D72F)D**)
@770_1_3/1
gaagtgcagctggtggagtctgggggagtcgtggtacagcctggggggtccctgagactctcctgtgcagcctctggattcacctttgatgattataccatgcactgggtccgtcaagctccggggaagggtctggagtgggtctctcttattagttgggatggtggtagcacatactatgcagactctgtgaagggccgattcaccatctccagagacaacagcaaaaactccctgtatctgcaaatgaacagtctgagaactgaggacaccgccttgtattactgtgcaaaagataAac
+
CCCCCGGGGGGGGGGGGGGGGGGGGGGGGGGGGGGGGGFGGGGGGGGGGGGGFGGGGCFGGGGGGGGGGGFGGGGGGGGGGGGGGGGGGGGGGGGGGFGGFGGGGGAGGGGGGGFGGGGGGGGGGGGGGCGGGGGGGGFGG>G9GGGGFGFGEFFGD@FGGGFGGGGGGFFGFFGG7?CG=EGGGGGEFFAGFGG6EGFFG7CFDEGGGCGGGG<EGGAGGG;F9/@G8GFDF>:*EC*DFGGGG=CGCGCFFDD=FDGGEE*CF:68C*2):GG))F4)9*DF)*<7=:9?77:AF****
@770_2_3/1
gaagtgcagctggtggagtctgggggagtcgtggtacagcctggggggtccctgagactctcctgtgcagcctctggattcacctttgatgattataccatgcactgggtccgtcaagctccggggaagggtctggagtgggtctctcttattagttgggatggtggtagcacatactatgcagactctgtgaagggccgattcaccatctccagagacaacagcaaaaactccctgtatctgcaaatgaacagtctgagaactgaggacaccTccttgtattactgtgcaaaagatagac
+
CCCCCGCGGGGGGGGGGGFGGGGGGGGGGGGGGGGGGGGGGGGGGGGEGGGGGGGGGGGGGGFGGGFFGGGGGGGGGGGGGGDGGGGGGCGGGGGGGGGGGGGGGGGGGGGFGEGGGGGGGGGGGGGDGGGGDCGGGGGG9GGGFGGGGGEFGGGGFGFEGGGGGGDDGGACGFG9DGFGGCFGGFGGGAGGFFCGECDCGEGBF9G,DFEGGGGGGGGG>EEGGGCB?GGGD?=GGGGAG6G?GG27E<:<G47G97GCFD*6C:8C+C25=)+7FF9:FG00G2G=+?/D<1FC16F3)
@770_3_3/1
gaagtgcagctggtggagtctgggggagtcgtggtacagcctggggggtccctgagactctcctgtgcagcctctggattcacctttgatgattataccatgcactgggtccgtcaaActccggggaagggtctggagtgggtctctcttattagttgggatggtggtagcCcatactatgcagactctgtgaagggccgattcaccatctcAaAagacaacagcaaaaactccctgtatctgcaaatgaacagtctgagaactgaggacCccgccttgtattactgtAcTaaagatagaA
+
CCCCCFGFFCFGGFECGFGFFGEFGGGGGFGG<GGGGCE@GGEGG9FGGGEC,9FGA:DCCEG<CEG@EF6CEEG>FE6F9G<CG@GFF6EGE,FF,G,C,GF?C87F8GG,E<C9C,G,EBGFFAGFF@CF=F,G7>FDF,G9=9*@FAG?FG7,8<GGD@G@1<FB<,D*FF,G:>:,F7:F9FFF<+C<,7@=7>,C6F,,,@6G6:C?,@,F:+F,838,6EF9AC+:C,,C:C7:1C13CA*5:7**=**1*D**130:*C<29**7/=77/++B2217=93**;*C0+1=**2*2
@770_4_3/1
gaagtgcagctggtggagtctgggggagtcgtgCtacagcctggggggtccctgagactctcctgtgcagcctctggattcacctttgatgattataccatgcactgggtccgtcaagctccggggaagggtctggagtgggtctctcttattagttgggatggtggtagcacatactatgcagactctgtgaagggccgattcaccatctccagagacaacagcaaaaacGccctgtatctgAaaatgaacagtctgagaactgaTgacaccgccttgtattactgtgcaaaagatagac
+
CCCCCGGGGGGGCGGGGGGGGGGGGGGGGGEGG,GGGGGGGGGGGG8GGGGGGGGGGGGGFGGGGDG@GGGFGGGGFGGGGGGGGGGGGAGGGGGEGGGG9GGGGGGGGGGGFGGGGGGGGGGGGG,GGGGGGGCGGCGGFGGGFFGGAGGGGFGGGGGGFGG>CGGFGFGEECGGG9CDFFGFG7GGGDCGGGGFGG7F9GGCGCF9FGEFE8GCGGF,EG;;,BGG;F,*G*9+:G/DC***7C,CG4GFG7:C:GGG6;C=**+>8:G:?@)7G7+F**9*FA1<7FCD92*9FFF9*
@771_0_3/1
caggttcagctggtgcagtctggagctgaggtgaagaagcctggggcctcagtgaaggtctcctgcaaggcttctggttacacctttaccagctatggtatcagctgggtgcgacaggcccctggacaagggcttgagtggatgggatggatcagcgcttacaatggtaacacaaactatgcacagaagctccagggcagagtcaccatgaccacagacacatccacgagcacagcctacatggagctgaggagcctgagatctgacgacacggccgtgtGttactgtgcgaCagaggcgg
+
CCCCCGGGGGGGGGGGGFGGGGGGGGGGGGGGGGGGGGGGGGGGGGFGFFGEGGGGFGGGFGGGGGGGGGGGGGGGGGGGGG@FGGGGGGG@GGGGGGGGGGGGGGGGGGGGGGGGFGGGGGGFGGGCGGGG,GGGGGFGCGGGGGCGGGGFGGGGG<GGGGG,GFE?AAFG9G<GGG@GGG@G9GEGGGGGG,GGEGGGEEGGF6GFE>D=D?FF7@EDGD9FGF+D,,?*CG8G*F:9GG;EE+GGCCC2<?DGG37FGG**3>:5?FG::CF@?;F>+C9D<>C+F4FG*>@FF>F+C
@771_1_3/1
caggttcagctggtgcagtctggagctgaggtgaagaagcctggggcctcagtgaaggtctcctgcaaggcttctggttacacctttaccagctatggtatcagctgggtgcgacaggcccctggacaagggcttgagtggatgggatggatcagcgcttacaatggtaacacaaactatgcacagaagctccagggcagagtcaccatgaccacagacacatccacgagcacagcctacatggagctgaggagcctgagatctgacgacacggccgtgtattactgtgcgagagaggcgg
+
CCCCCGGGGGGGGGCGGGGGGGGGGGGGGGGGGGGGGGFGGFGGGGGGGGGGGGGGGGGGGGFGGGGGGGGGGGGGGGFGGGGGGGGGGGGGGGGEGFFDGGGGFGGFGFGGGGGGGGGGGGGGGCGGGFGGGE,GGEEFGGGGGGGGGGGGFGGGGGGGGGGGGCFGGFGGGGGCFGGGGCEGGGGFGGFGGAFGGFGC9GFFFGG+G8GFGG>;E*FGFF3FDCCG9CGGGF?GGGDGGF*6C9D5F>CC7FCC7GFE;D26CG?G/1+G07CCFG@G=BGC)>4D7G9)C;1)8*F*2
@771_2_3/1
caggttcagctggtgcagtctggagctgaggtgaagaagcctggggcctcagtgaaggtctcctgcaaggcttctggttacacctttaccagctatggtatcagctgggtgcgacaggcccctggacaagggcttgagtggatgggatggatcagcgcttacaatggtaacacaaactatgcacagaagctccagggcagagtcaccatgaccacagacacatccacgagcacagcctacatggagctgaggagcctgagatctgacgacacggccgtgtattactgtgcgagagaggcgA
+
CCCCCGGGGGGGGGGGGGGGGGGGGGGGGGGCGFGGGGGGGFGGAGGGGGGGGGFGGGGGGGCGGGGGGGGGGAGGGGGGGGGGGGGGGGGGGGGGGFGFGGGGGGGGGGGGGGGGGGGGGGFGGGGFDGGGGGGGGCAFFGGGGG7GGGAGFGFGGEEGFGGGAD8GGGGFGFG@GGGDGDG<GGFF9GGFGG@GDGGFG;GGGGFGFGDEGGCFGG6EECGGF@EFE6<GCCF@EFGG7GG55*6G7+GGFCGEGC<3C47CAE9FDFE>AE48FGG777<FC9*F9C*5)4F:GF*F*
@771_3_3/1
caggttcagctggtgcagtctggagctgaggtgaagaagcctggggcctcagtgaaggtctcctgcaaggcttctggttacacctttaccagctatggtatcagctgggtgcgacaggcccctggacaagggcttgagtggatgggatggatcagcgcttacaatggtaacacaaactatgcacagaagctccagggcagagtcaccatgaccacagacacatccacgagcacagcctacatggagctgaggagcctgagatctgacgacacggccgtgtattactgtgcgagagaggcgg
+
CCCCCGGGGGGGGG:GGGGGGGGGGGGGGGGFCGG@GGGGGGGFGGGGGGGGGGGDGGGGGGGGGGGFGGGGGGGGGGGGGG@GGGGGGGGGGGGGGGGGGGGGGGGFGGFDGGFGGGGGGGGGF,GGFGGGGGGFGFGGGGFGGGFFGDE<G<GCFGCGGGGGDGGGGFGFFDGGFFGB7GFGGFGFG?*GFGFFFECCAG@GGGE>GF+G<FGGFEGGGGGG*GF=GCGGG*=EECGCD9CCE6CG*FGC229*FD6CFFF8G?>FF+@4?GDF7<+=FGC437*0*::?0+G+*D@)@
@771_4_3/1
caggttcagctggtgcagtctggagctgaTggtgaagaagcctggggcctcagtgaaggtctcctgcaaggcttctggttacacctttaccagctatggtatcagctgggtgcgacaggcccctggacaagggcttgagtggatgggatggatcagcgcttacaatggtaacacaaactatgcacagaagctccagggcagagtcaccatgaccacagacacatccacgagcacagcctacatggagctgaggagcctgagatctgGcgacacggccgtgtattactgtgcgagagaggcg
+
CCCCCGGGGGGGGGGGGGGGGGGGFGGGGFGGGFGGGGGGGGGFGGGGGGGGGGGGGGEGFGGGGGGGGGGGCGDGG?GGGGGGGGGGFGFGGGGGGGGGGGGGFFGGGFGGFGGCGGFGGGGGGDGFFGGFGGGGGGGDGGDGGFGFGGGGGGGG:GFFGGGAGGGGFGGFGGGGFFCG@FC9:GGCGGDAGDFFGGFFGAGGGG3ECGFGGF=ACGG9F9FGGCEGDGGCCFFCC9C1GE7,EFGFG?:CGGGD:;F>F9CD=*+3=FC:17@@8<G)8=F3>C;CC5=C?:D*C21:1
@772_0_3/1
caggttcagctggtgcagtctggagctgaggtgaagaagcctggggcctcagtgaaggtctcctgcaaggcttctggttacacctttaccagctatggtatcagctgggtgcgacaggcccctggacaagggcttgagtggatgggatggatcagcgcttacaatggtaacacaaactatgcacagaagctccagggcagagtcaccatgaccacagacacatccacgagcacagcctacatggagctgaggagcctgagatctgacgacacggccgtgtattactgtgcgCgagagtgta
+
CCCCCGGGGGGGGGGGGGGGGGGGGGGGGGGGGGGFGGGGGGGGGEGGGGGGGGGGGGGGGGGGGGGGGGFFGGGGGFGCGGGGGGGGG7GGGGGGGGGGFGGFGEAEGGGGCGGG@G<GF,GGGEGGGGFGGFGGGGGGGGGGGGFGGGCGGGGGGFFGGGCGDGFGGG=?FEGD9DG,GDGGFGFGGGC=CGD9G4;GG:E,GGFGGEGC;GCFGGEDG+F,,EFG?9GGFCGGF8E<,G1>2CG1F7GGEGEG:@CF0C6DGCDF*+;@C88*+GC4FF0G>C;C1;F*729C*0F2<
@772_1_3/1
caggttcagctggtgcagtctggagctgaggtgaagaagcctggggcctcagtgaaggtctcctgcaaggcttctggttacacctttaccagctatggtatcagctgggtgcgacaggcccctggacaagggcttgagtggatgggatggatcagcgcttacaatggtaacacaaactatgcacagaagctccagggcagagtcaccatgaccacagacacatccacgagcacagcctacatggagctgaggagcctgagatctgacgacacggccgtgGattactgtgcgCgagagtgta
+
CCCCCGGGGGGGGGGFGGGGGGGGGGGGGGGGGGGGGGGGGG@GGGGGGGGDGGGGGGGGGCGGGGFFGGGGGGGGGGGGGGGGGGGGFGFGGGGGGGGGGDGGGG?GGFGGGGGGGFGGGGFFGGGGDGFGGGGGGCGCF9FGGGGGGGGGGGCFCGGGGGGGFGGGFGFGBEDG*AGFGGGGGGECEGGGGF8,>GFGFGEGG>GGGGEGGGFC?:@EG?GGEF;8FDFGGG5CGGGGG7GF:G1?ECE+<?FC<DF*GF*1@)GF*F8>650A:+C)C=:1)4A6937*C/C7D79C*
@772_2_3/1
caggttcagctggtgcagtctggagctgaggtgaagaagcctggggcctcagtgaaggtctcctgcaaggcttctggttacacctttaccagctatggtatcagctgggtgcgacaggcccctggacaagggcttgagtggatgggatggatcagcgcttacaatggtaacacaaactatgcacagaagctccagggcagagtcaccatgaccacagacacatccacgagcacagcctacatggagctgaggagcctgagatctgacgacacggcGgtgtattactgtgcgagagagtgta
+
CCCCCGGGGGGGGGGGGGGGG<GGGFGGGGGGGGGGGGGGGGGFGGGGGGFGGGGGFGGGGGGGGGGFGGGGGGGGGGGGGGGGGGGGGGGGGED?GGGAGGGGGGFGGGFGGGGGGGGGFGGGF>GGGGGGGGGGGGFGGGGD9GGDGCGGFGGGFGGGGGDGGGGGGFFGFDGGGGGGFD@FGGDE7GGGFGF,GCGGGGGDDEC?9GGCCG*@CFGGG*CBFEGCG<DGCDGFGGE9FCGEG9A;FGE6G8:7G=G+C<E7+>5DA<9**E,*G1,EC71*1GC*<)F85**9*5FG)
@772_3_3/1
caggttcagctggtgcagtctggagctgaggtgaagaagcctggggcctcagtgaaggtctcctgcaaggcttctggttacacctttaccagctatggtatcagctgggtgcgacaggcccctggacaagggcttgagtggatgggatggatcagcgcttacaatggtaacacaaactatgcacagaagctccagggcagagtcaccatgaccacagacacatccacgagcacagcctacCtggagctgaggagcctgagatctgacgacacggccgtgtattactgtgcgagagagtgta
+
CCCCCGGGGGGGGGGGGGGGGGGGGGGGGGGGGDGGGGGGGGFGG@GGGGGGGGGFGGGGGGGGGGGGGGGGFFGFGGGGGGGGGGGGGGGGGGFGGGGFGGGGGGGGGGGGGFFGCGGGGGFGGGGGGGFGGGFDGAFG,DGGFEGGGGGGFGGGGGGGGGFGDBGGGGGGGGGGCGGGFE9GGGGBGFGBG>GGEGDGGCGGGCF,GGGGGGEFGCGF+BD5CDGCF@GG8G;F?GFG+9<E*G,CG7CB3GDDGF+F=CGG;CF=F:@CC*?G::F4)@73276EG**1+F:GDA?G)
@772_4_3/1
caggttcagctggtgcagtctggagctgaggtgaaTaagcctggggcctcagtgaaggtctcctgcaaggcttctggttacacctttaccagctatggtatcagctgTgtgcgacaggcccctggacaagggcttgagtggatgggatggatcagcgcttacaatggtaacacaaacGatgcacagaagctccagggcagagtcaccatgaccacagacacatccacgagcacagcctacatggagctgaggagccGgaAatctgacgacacggccgtgtatACctgtgcgagagagtgta
+
@CCCBGDGGGGEEGFCFGCGFGGFFCGFGE@FGFE,EGECGG8GGG<6FFFFCGE,GG<GF6FGF@GEGFFGAEDEGC:GGGGF,<GFEFFFF6GFFG,,GEEFGFE,B,BEFFDF+DFG<GGECCCF:<,CGE?,E6FGD3@<G>BDBFFF,>E7G,7?7,E>,9AGG=GB*@=:@,FEC+?*?,@F,6?0,F,896,*CE:*6987BDGC4DCAF*096C?C@2:F;;*,++,0AB+;CCBGC*+*D*C58D+9325*2*<=9:15+290:70*7/+2;2*):*2/+*F361*+;2)**
@773_0_3/1
gaggtgcagctggtggagtccgggggaggcttagttcagcctggggggtccctgagactctcctgtgcagcctctggattcaccttcagtagctactggatgcactgggtccgccaagctccagggaaggggctggtgtgggtctcacgtattaatagtgatgggagtagcacaagctacgcggactccgtgaagggccgattcaccatctccagagacaacgccaagaacacgctgtatctgcaaatgaacagtctgagagccgaggacacggctgtgtattactgtgcaagagactcgt
+
CCCCCCGGGGGGGFGGGGGGGGGGFGGGGGGGGGGGGGGGGGGGGGGGGGGGGGGGGGEGGGGGGGGGGGGFGGGGGGGEGGGGGGGGGGGGEGGGGGGGFGCGGGGGCGGGGGGGGGGGGGG9CGFGGGGGGGGGGGGFGGGGGCCGGGGGGCCGGGGGGGFGGGGGCDG9G=GGCGDGGDE<GGFG8GCCCGEGGGGFDCG=:8ADGCGEBGGCG@,AGG@CGFG?GGGGG5,FE@FF9?C,GGGCG+@:GFFGDGG*EG:=E*::80CF6CCG4DG88C0<*+F)***C@17>*FD7?
@773_1_3/1
gaggtgcagctggtggagtccgggggaggcttagttcagcctggggggtccctgagactctcctgtgcagcctctggattcaccttcagtagctactggatgcactgggtccgccaagctccagggaaggggctggtgtgggtctcacgtattaatagtgatgggagtagcacaagctacgcggactccgtgaagggccgattcaccCtctccagagacaacgccaagaacacgctgtatctgcTaatgaacagtctgagagccgaggacacggctgtgtattactgtgcaagagactcgt
+
CCCCCGGGGGGGGGGGGGGGGGGGGGGGGGFGGGGGFGGGGGGGGGGGGGGGGGGGGGGGGG@GGGGGGGGGFGGGGGGGDGFCGFGGGGGGGGFGGGGFGGGGGGGGGGGFGGGG@GGGGGGEGEGEGFGFGGGFGFGGGGGGGGGGG9GGFGG9FDGFG<GFGG9GFGGDGGG@@GGGGDGEFGFFFGFF7FGEGGEEG9EFGG=,GGGEDD;GCG8AGCFGCE,GGGEBCGDG9=<G+G:8*F=A2F45GCF9;B*F0GC*;C@@E+C2?5G7FD:<C683G*+794@>@*)F82:F1
@773_2_3/1
gaggtgcagctggtggagtccgggggaggcttagttcagcctggggggtccctgagactctcctgtgcagcctctggattcaccttcagtagctactggatgcactgggtccgccaagctccagggaaggggctggtgtgggtctcacgtattaatagtgatgggagtagcacaagctacgcggactccgtgaagggccgattcaccatctccagagacaacgcTaagaacacgctgtatctgcaaatgaacagtctgagagccgaggacacggctgtgtattactgtgcaagagactcgt
+
CCCCCGGGGCGGGGGGGGGGGGGGGGGGGGGGGGGGGGGGGGGGGGGGGGGGGGGGGGGGGGFGGGCGFGGGFGGGGGGGGGGGEGGFGFGGGDGGGGGGGGGFGGFGGGGFGGFG@GGFGGGG9GEGGGFGGGGGCGGGGCGGGFG9GG<CFGGFGGGFGGGGGGGCGGFGFGGGFG*GGGGGGFGFGGGGFFCGFFGGFGGGGFCGCFGG9F**CC9G2CGG,FGC+CEGGG9GG6EC*>CDGGF:F0C:C*E>CCEG@A9CGC:G*G*F>G*DF7>GCF.59:9C7F9G=*@./*2/)
@773_3_3/1
gaggtgcagctggtggagtccgggggaggcttagttcagcctggggggtccctgagactctcctgtgcagcctctggattcaccttcagtagctactggatgcactgggtccgccaagctccagggaaggggctggtgtgggtctcacgtattaatagtgatgggagtagcacaagctacgcggactccgtgaagggccgattcaccatctccagagacaacgccaagaacacgctgtatctgcaaatgaacagtctgagagccgaggacacggctgtgtattactgtgcGagagactcgt
+
CCCCCGGGGGGGGFGGGGGGGGGGEGGGGGGGGGEGGGGGGFGGGEGGGGGGGGGGGFGGGGFGGGGGGFGGGGGGGGGGGGEGGGCGGGGGGGGFGGGGFCGGGGGGGGGGGGGGGGGGGGGBGCGGGGGGFF@A=GFGGGGGGGGGGGGGAGGGGGG<GEGGEG,GGFGGGGGCFFGGGGGFBGGGEEGGGGDFFCGGGEGECG@G7G8*GECEC,DGGGF@FEE,FF+7DGFGF@CCG<G:FGFEGG<GC?,G47GGCFC3*FEC7GFFF;B=G+C/?BG44/)**C)DF87D)C:=:
@773_4_3/1
gaggtgcagctggtggagtccgggggaggcttagttcagcctggggggtccctgagactctcctgtgcagcctctggattcaccttcagtagctactggatgcactgggtccgccaagctccagggaaggggctggtgtgggtctcacgtattaatagtgatgggagtagcacaagctacgcggactccgtgaagggccgattcaccatctccagagacaacgccaagaacacgctgtatctgcaaatgaacagtctgagagccgaggacacggctgtgtTttactgtgcaaTTgacAcgt
+
CCCCCGGGGGGGGGGGAGGGGFGGFGGGGGGGG,GGGGGGGGGGGGGGGGGGGGGGGGGGEEGGGGGGGGGGGCGFGGGG<GGFGFGGGGGGG:GGGGGGGGGGGGGGGCGGCGGGGFGGGG?GGGFDGFGGGFFGGGFGGEGGBEGGGGGGGGGGGGGG,7BFFFGGGEGGGGEGC9DCGGGFFGGGCGEGFFGFGGFFGBBGFFGA5GG?GECGDFGFC3AG8CCGG9>DG+CG<F@*96G:G@E+2F+CGFD7D+G/CC6<A7*FG79F0G)G.G7</CC*>G79942***)59(47/
@774_0_3/1
gaggtgcagctgttggagtctgggggaggcttggtacagcctggggggtccctgagactctcctgtgcagcctctggattcacctttagcagctatgccatgagctgggtccgccaggctccagggaaggggctggagtgggtctcagctattagtggtagtggtggtagcacatactacgcagactccgtgaagggccggttcaccatctccagagacaattccaagaacacgctgtatctgcaaatgaacagcctgagagccgaggacacggccgtatattactgtgcgaaaggagagT
+
CCCCCGGGGGGGGGGGGEGCGGEGGGFGCGGGGGFDGGGGGGGCGGGGGGFGGGGGFGGGGGGGGFGFGGGGGGGGGGGGGGG9EGGGGGGGGGGGGGGGGGFGGFGGGGGGFGGGGGGGGGGGGGGGGFGDG7GG9GGGGGGGGGGGGFEGGGG9GGGFDFGGGFGEGGFEEGGGDEGG,GGCGG9FGFFGGGGFFF9GGE9FGFG9GG5GCGG*GGFFCGGGGGGGCC8GC>CF5DEEA7CG,DGF=GGGEGGF8CF**GFG9F7D=45GD2@CF7F@@D>1;?77:F2*?C*G*G7))
@774_1_3/1
gaggtgcagctgttggagtctgggggaggcttggtacagcctggggggtccctgagactctcctgtgcagcctctggattcacctttagcagctatgccatgagctgggtccgccaggctccagggaaggggctggagtgggtctcagctattagtggtagtggtggtagcacatactacgcagactccgtgaagggccggttcaccatctccagagacaattccaagaacacgctgtatctgcaaatgaacagcctgagagAAgaggacacggccgtatattactgtgcgaaaggagaAA
+
CCCCCGFFGGGC@C-FE<DGGGAEFFGF<GGGFG<BEGGCF9FGG9G@G,<GG,6GGD@F<G8B99GCGFEGDDFG8<GCCFGFFG6:ACFFCFFFCGG,@GE,GF+GG<:@EF<C9FFEGFEFFE<+,F<FGGFE+,GCFFG?,:EE5FDEA@FGCGF@C,D@,FCF:C;,BEGE3FG,=C9,6G@,@*;,F+<,C;+,6F@F=C?589?6,9?0,,6*,C2,5CD,/*5*++?+C2C8C4*+*,1C79+***5<*9+2+?1*+5*3D7*://**22)*477+9<*//*72910).@>**
@774_2_3/1
gaggtgcagctgttggagtctgggggaggcttggtacagcctggggggtccctgagactctcctgtgcCgcctctggattcacctttagcagctatgccatgagctgggtccgccaggctccagggaaggggctggagtgggtctcagctattagtggtTgtggtggtGgcacatactacgcagactccgtgaagggccggttcaccatctccagagacaattccaagaacaTgctgtatctgcaaatgaacagcctgagagccgaggacacggccgtatattacAgtgcgaaaggagagg
+
C@@CCFEFGGC<GDCGECFGC@EGGGEFFGEGGGGGGEGGFGGG8CGEGCBE8FGG<:GGGAGCDEGG,GGCGCF:G<6GF,FEFFGDFA,?FEEG<FEG>G,+EBGF9D,DACDGDC8@FGGGG6FBF9G4+GGF,FE,8FC>FE,GFF<EC@,BAG+,GE8GAF,@,FFF;E,G,9:ABCC3C9GGF@FF,57C78:,C983E=F=D,>C,,+5,,,7@G8C*,@:9+<,*C,107C1+2C/36<2*AE5/60,**9AC)+@:8DC*)F*0*2)49)@4*A.E+4979+)9*9/5*)*7
@774_3_3/1
gaggtgcagctgttggagtctgggggaggcttggtacagcctggggggtccctgagactctcctgtgcagcctctggattcacctttagcagctatgccatgagctgggtccgccaggctccagggaaggggctggagtgggtctcagctattagtggtagtggtggtagcacatactacgcagactccgtgaagggccggttcaccatctccagagacaattccaagaacacgctgtatctgcaaatgaacagcctgagagccgaggacacggccgtatattactgtgcgaaaggagagg
+
CCCCCGGGGGGGCGGGGGG9GGGFGGGGGFGGGGGGGGGGGGGGGGGGGGGGGGGGGGGGGGGGGGGGGGGGGGGGGFGGGG9GFGGGGGGGGGGGGGGGGGGGGGGGCGGGGGGGGGGGGGGFGGGGGGGG9GGCGGGEGGDEGGDGGCGG>GFGGFEGGGFGGGFGFG7GGG@GGGFGCD3GFGGGFGDGGGGFEDGDE@GCGCGEG?FCG5;FFGG@,GD355G+*FG*GG9CG,,CE69EF73G:C*+5F?FCGC*G*:7<+>5ADGG*45G*:9D:@4F;F:7GFF)7DF@F8.89
@774_4_3/1
gaggtgcagctgttggagtctgggggaggcttggtacagcctggggggtccctgagactctcctgtgcagcctctggattcacctttagcagctatgccatgagctgggtccgccaggctccagggaaggggctggagtgggtctcagctattagtggtagtggtggtagcacatactacgcagactccgtgaagggccggttcaccatctccagagacaaAtccaagaacacgctgtatctgcaaatgaGcagcctgagagccgaggacaAggccgtatattactgCgcgaaaggagagg
+
CCCCCGGGGGGGGG-GGGGGGGGFGGGGGGGGEGGGGGGGGGGGGGGFGGGGG,GGGFGGGGFGGGGGGGGGGGGGGGGFGGGGGGGGG<GGGGGFGGGGGFGGGGFGGGGGCGGGGG<DGGGGG=GGGEGGGGGGGGCGGGGGFG9GGGGEGCFGFGGGGG@GFGGCGGFGGGGCGGFGGG9GGGGFAFGGEGGCFGGG;;8GE>CGC,DDDCG:CF;?B5G:9C@/GFCFDFCGCG<G:C:4GCG,GF,?FDAF7EG8B7GG?FC5=:G+5)*:4FGFF9?FG:*)F5786:7:795F+
@775_0_3/1
caggttcagctggtgcagtctggagctgaggtgaagaagcctggggcctcagtgaaggtctcctgcaaggcttctggttacacctttaccagctatggtatcagctgggtgcgacaggcccctggacaagggcttgagtggatgggatggatcagcgcttacaatggtaacacaaactatgcacagaagctccagggcagagtcaccatgaccacagacacatccacgagcacagcctacatggagctgaggagcctgagatctgacgacacggcAgtgAattactgtgcgagagatctgc
+
CCCCCGGGGGFGGGGGGGGGGGGGGGG,GGGGGGGGGGGGGGGGFGGFGGFEGGGFGGGGGGGGGFGGGGGGGGFGGGGGGGGGGGGGGGGGGEGFGGGGGGGGGGCGFGFCGFFGGFGGGGGGGGCGG,GGGGFGGGGGGDGGGGGGGGFGCFGF@GGEGCGGGFGFFGF7GGGFGF,FFGGFG@AA@GCGGG9GGFGDG8GGFFGGG;GE5DGBGD395F8EG:GGGGBGFFF:FG;GEG*7?3*>GG:GGF5G<,@GC,@7FCGD)CCCD*:)>G;)C*FGGF+D+::=2CC7D9>7D
@775_1_3/1
caggttcagctggtgcagtctggagctgaggtgaagaagcctggggcctcagtgaaggtctcctgcaaggcttctggttacacctttaccagctatggtatcagctgggtgcgacaggcccctggacaagggcttgagtggatgggatggatcagcgcttacaatggtaacacaaactatgcacagaagctcTagggcagagtcaccatgCccacagacGcatccacgagcacagcctacatggagctgaggagcctgagatctgacgacacggccgtgtattactgtgTgagagatcGgc
+
CCCCCGGGGGGGGGGCGEGGGGGGEGGGGGGGGGGGGGGGGGGGGGGGGFGGGGGGGGGGGGGGGGGGGGGGGGFGDGFGFGGGFFGGGGGGGG?FFG9GGDCGGGGGGGGGGGGGGGGGGGFFGGGEGGFGGGGGGDFGFGGGGGGGFGFGG@GGFGGGCGFCGGGG>GG:GGGGGECGGFGAGEDFFGFG,C>GGCGGCGGDC9CAFE,@E?G:EGG+DE=G98C:C5GFCE8GGEF=CCFC?CBA/=GCFG@G9DG1*AC7>AGG:CG>6GFE:G>D=FG49FFFC*GC0FDC<F);?
@775_2_3/1
caggttcagctggtgcagtctggagctgaggtgaagaagcctggggcctcagtgaaggtctcctgcaaggcttctggttacacctttaccagctatggtatcagctgggtgcgacaggcccctggacaagggcttgagtggatgggatggatcagcgcttacaatggtaacacaaactatgcacagaagctccagggcagagtcaccatgaccacagacacatccacgagcacagcctacatggagctgaggagcctgagGtctgacgacacggccgtgtattactgtgAgagagatctgc
+
CCCCCGGGGGGGFGGFGGGGGGGGGGGGGGGGGGGGGGGGGGGGGGGGGGAGGGGGGGGGGGGGGGGGGGGGGGGGGCFGFGGGGGGGGGGFGFGGGGGGGGGGGGGGGGG<GGGGGFGDEGGGCGGGGF<GFGGG9EGGFGGCGGGGGGDGGG8FCGFCAGGGGGBGGCGCGFCFGEGDGDGGGFGG;FGDGFGEGGGGDFFFGFG6>FDEGFG:AGGG;AGGGAG8C*=FGCG8@EG=:FEEFECCFGGGC46C7F75*9A4FC8F5C7F,C==CFFF69;G=F*27*/C17+C*7G7+
@775_3_3/1
caggttcagctggtgcagtctggagctgaggtgaagaagcctggggcctcagtgaaggtctcctgcaaggcttctggttacacctttaccagctatggtatcagctgggtgcgacaggcccctggacaagggcttgagtggatgggatggatcagcgcttacaatggtaacacaaactatgcacagaagctccagggcagagtcaccatgaccacagacacatccacgagcacagcctacatggagctgaggagcctgGgatctAacgacacggccgtgtattactgtgcgagagGtctgA
+
CCCCCGGGGGGGGGGGGGGGGGGGGGGGG@GGGGGGGGGGGGGGGGGGGGGGGGGGGGGEGGEGGGGGGFGGGGGGGGGGGGGGGGGGGEGGGGGGGGEG8FGGGGGGGGGGGGGGGGFFEGGCF?GGGGGGGGGCGFGFGGGGGGG9FGGGGGGDGFGGFGGGDGFGGGGGFGFGEGDGFG:EGGGDGFG:EGFE9GEFFFCGF9<,CGC5EFGG?GF?@,GG+FC,G+GG+>?GAG*F9CCFG>C7D:FGFD4EC5*FFDGG,*FFG7G>F+*7==45E>9G7F97/F>G<C+*G91?+
@775_4_3/1
caggttcagctggtgcagtctggagctgaggtgaagaagcctggggcctcagtgaaggtctcctgcaaggcttctggttacacctttaccagctatggtatcagctgggtgcgacaggcccctggacaagggcttgagtggatgggatggatcagcgcttacaatggtaacacaaactatTcacagaagctccagggcagagtcaccatgaccacagacacatccacgagcacTgcctacatggagctgaggagcctTagatctgacTacacAgccgGgtattactgtgcgagaCatctgc
+
CACCCGGGGE@D@GCFCGFGFGGEGGFFCFGGGGGEECGGG,GC9<GFGGGGCFFG@CGCGGGE6EGFEFFF89GCGGF<9<GEC@GGCFFGGG,F,CFFFEFCGG4CF=GCE,,F9=:,GG7+C,@F?AFDFGC7FC,C?FFC=5BBAEFF<8,FG,EA1DC=CF?FDG3C3C;F4,CA*+EG,+@;>+@;G8>FC2*FCC**:9FG:E:,@7G*C;+:C,B8<F,:*7:C8+FD1<<6*?02+F+2++*+:*150*/5@7*,/19+0+C:)*8*)*+F<6*)*71)))309))G37.)(
@776_0_3/1
caggtgcagctggtgcagtctggggctgaggtgaagaagcctgggtcctcggtgaaggtctcctgcaaggcttctggaggcaccttcagcagctatgctatcagctgggtgcgacaggcccctggacaagggcttgagtggatgggagggatcatccctatctttggtacagcaaactacgcacagaagttccagggcagagtcacgattaccgcggacgaatccacgagcacagcctacatggagctgagcagcctgagatctgaggacacggccgtgtattactgtgcgagacggggta
+
CCCCCGGGGGGGGGGGGGGGFGGGGGEGGGGGGGGGEGGGGFGGGGGGGFGGGGGGFFGGGGGGGGGGGGGGGGGGGGGGFGGGFGGFFGFGGGGGGGGGGCGGGGGGGGGGGGGGGGFGGFGGGGGGGGGGGDGGGGGGGEGDGGGGGEGFFGGGGGGGGGGGGFGGFDGGFGFGGFGGG,GGEF9=GGGGD:GGGGDGGGBFGFEGCF<9,G7FGGGGFGCGE>GGG@D87G,7?FF=>GC>FGC9=36@*5CC0DGCG9+G?>F8*8GFD4<7@7+>GF@C>G75F4*7.9F+C:9F*
@776_1_3/1
caggtgcagctggtgcagtctggggctgaggtgaagaagcctgggtcctcggtgaaggtctcctgcaaggcttctggaggcaccttcagcagctatgctatcagctgggtgcgacaggcccctggacaagggcttgagtggatgggagggatcatccctatctttggtacagcaaactacgcacagaagttccagggcagagtcacgattaccgcggacgaatccacgagcacagcctacatggagctgagcagcctgagatcAgaggacacggcTgtgtattactgtgcgagacggggta
+
CCCCCGGGGGGGGGFGGGGGGGGFGDGGGGGGG8GGGGGFGGGGGGGGGGGGGG<GGGCGGGGGGGGGGGGGFGGGGGGGGGGGGGGGGGGGGGGGGGGGGGGGGGFGFGGGGGGGGFFGGGCGGGGGGGGGGGGGGG<GG8GEGGG>GGGGGDGG@FGEGF,G9FCGGGCGGGFCGFFGGGGGGEFFD9GGGGGFBCG8GFEGGGG8FGGGBEGFCFGGC8*GF<GCGGE79G@,G@@3,DGG;G@FG>GGF<F@DGFGC>C+GG+FG=93CFF*<G>5@;0>FF**7F.EGF2F@C94F
@776_2_3/1
caggtgcagctggtgcagtctggggctgaggtgaagaagcctgggtcctcggtgaaggtctcctgcaaggcttctggaggcaccttcagcagctatgctatcagctgggtgcgacaggcccctggacaagggcttgagtggatgggagggatcatccctatctttggtacagcaaactacgcacagaagttccagggcagagtcacgattaccgcggacgaatccacgagcacagcctacatggagctgagcagcctgagatctgaggacacggccgtgtattactgtgcgagacggggta
+
CC<CCGGGFGGGGGGGGGGGGGGGGGGGGGGGGGGGGGGGGGGGGGGGGGGGFGGGGGGGGGGGGEGGGGGGGGGGGGGGGG=G@GGGGGGGDGGGGGGEGGGGGGGGGGGGGGGGCEEGFGGFFFFGGGGGGGGFDFFGDGFGGGGGGFGGGGGGGGGFF:GGGFGGFFGGFGGFGGGGGGGDGFFGGGGFG:@?GFGFGGACCGGGCFG,E7G=GF<GGG?EGCECC:FGF*:FCFGC>GEGF/;DG<G@4F>:FC5957*F)<?9AFG5:@:CC**G?F*FF:C7)+@*.9?C77GD3
@776_3_3/1
caggtgcagctggtgcagtctggggctgaggtgaagaagcctgggtcctcggtgaaggtctcctgcaaggcttctggaggcaccttcagcagctatgctatcagctgggtgcgacaggcccctggacaagggcttgagtggatgggagggatcatccctatctttggtacagcaaactacgcacagaagttccagggcagagtcacgattaccgcggacgaatccacgagcacagcctacatggagctgagcagcctgagatctgaggacacggccgtgtattactgtgcAagacggggta
+
CCCCCGGGGGGGGGGGGGFGGGGGGGGGGFGGGGGGGGGGGGGGGGGGGGGGGGFGGGGGGGGGGFGGFGFGFGGGGGGGGGGAGGGGGGGGGGFGGGGGGGGGFGGGCDGGGFGFGGGGGGGGGGAGGFGGFG@<GGGGGGGGGGGGGGFGGGGFGFCGGGDGGGFEGGGGFGGFGGGGGGGGDGF@F?GG@GGGGGGGGGGGG3GFFGGGBG,>FGF7FGGD,CGGE@EGCGGAEG@2ADG:E8GD<FCG);GG>,*GG::7=CG6*CFD6*<GD8C4C:+:=*FF>9*G6FCGC:):2
@776_4_3/1
caggtgcagctggtgcagtctggggctgaggtgaagaagcctgggtcctcggtgaaggtctcctgcaaggcttctggaggcaccttcagcagctatgctatcagctgggtgcgacaggcccctggacaagggcttgagtggatgggagggatcatccctatctttggtacagcaaactacgcacagaagttccagggcagagtcacgattaccgcggacgaatccacgagcacagcctacatggagctgagcagcctgagatcCgaggacacggccgtgtattactgtgcgagacggggta
+
CCCCCGGGGGGGGGGGGGGGGGGGG<GGGGGGGGGEGGGGGGGGGGGGGGGGGGGGGGGGGGGGGGGGCGGGGGGGDGGGGGGGFGGFGGGGGGGGGGGGGECGGGGGGGFGGGGGGFGGGG<GGGGGFGGGGFB@GGG:GG<FCGGFGGGGFGFFGFGGFGGGGGBGGGGGDGGEGG@F9GGFCG,DG?,GGFGCEGFCFGEDGCFG=?=GEGGFGGGFGC3EFGGF1CDDE5FGGF6GDA+G7CG9F/,+CECG6:)D?F+77EC/FDC+9>0G6)*F;7>GCD**1=6=3346CC)70
@777_0_3/1
gaggtgcagctggtggagtctgggggaggcttggtaaagcctggggggtcccttagactctcctgtgcagcctctggattcactttcagtaacgcctggatgagctgggtccgccaggctccagggaaggggctggagtgggttggccgtattaaaagcaaaactgatggtgggacaacagactacgctgcacccgtgaaaggcagattcaccatctcaagagatgattcaaaaaacacgctgtatctgcaaatgaacagcctgaaaaccgaggacacagccgtgtattactgtaccacaC
+
CCCCCGGGGGGGGGGGGGGGGGGGGGGGGFAGGGGGGGGGGGGFGGFGGGGGGGGGEGGGGGGGGGGGGGGGGGGGDGG<GGGGGGGGGGGGGGGGGGGGGGGGGGGGFGGGGFFGGGGGGGG7GG?GGGCFGGGGGGGGGGGGGFGFGFGFEFGCGGFGGGGGGFG,GGFGGGGEACFGGGEFFFGFD9GG=AD=GGEE;FCGFEEFGED9GE+FGF=G=EFCG7EEGCGGE9GE56@5=FGBGGFCG4FGC29@>77+><GFA*CF:4F*:?2GGC;D6:4@C+FG>D*CE61:*6**)
@777_1_3/1
gaggtgcagctggtggagtctgggggaggcttggtaaagcctggggggtcccttagactctcctgtgcagcctctggattcactttcagtaacgcctggatgagctgggtccgccaggctccagggaaggggctggagtgggttggccgtattaaaagcaaaactgatggtgggacaacagactacgctgcacccgtTaaaggcagattcaccGtctcaagagatgattcaaaaaacacgctgtatctgcaaatgaacagcctgaaaaccgaggacacagccgtgtattactgtacTacag
+
CCCCCFAGGFGG7GGF@FGFEFGAGGCGFFGGFCF<FFGFGGFF<G<FFGGEFGGGF7GF,GC@DGGF@8E,GCFF@DFF<G,CFGEGG7,G8BFEGGGE,D,FC9GFFFF8?AC8@@9GG<F,FFFF=ECEEDCGCBC,F>E+FFDGFE8FG,A8@,,E,C,D9E,DF<@;1FFGAC,CFC,F>DF,,G*2:DB=C*;,3CC*,>6A5E*>8*9997D:?7C,E19C0D=G931+9:1C,**/+:*+*+52*F*A**7*<976*+2*/*1/9*17/706***2<+);*;*:)1<)*C/27
@777_2_3/1
gaggtgcagctggtggagtctgggggaggcttggtaaagcctggggggtcccttagactctcctgtgcagcctctggattcactttcagtaacgcctggatgagctgggtccgccaggctccagggaaggggctggagtgggttggccgtattaaaagcaaaactgatggtgggacaacagactacgctgcacccgtgaaaggcagattcaccatctcaagagatgattcaaaaaacacgcGgtatctgcaaatgaacagcctgaaaaccgaggacacagccgtgtattactgtaccacag
+
CCCCCGGGGGGGGGGG8CGGGGGGGGGGGGGGGFGGGGGGGGGGGGGGFGGGGGGGGGGGGGGGGGGGGGGGCGGGGGGGGGGFGGDFGFEGGGGGGGGGGGGGGGGGF8GGGGGGGGGGGGGGG<GGDGGFGFGFGFGGGFGGGDGGGG?GG?GGGCGG9GGFGGGGGGE?GGGGGEDCGGGGGG9GGGCGGGGFGGGGA+G9GGG@?GGECG:GD:DCGGFEEGGCEGE?>ECDBGG*F,CGGGFE=@<F*CCC;/D=@)C?FGG17G+@5F>)=:/,FB:)@=FF):+;C9+CF+C82
@777_3_3/1
gaggtgcagctggtggagtctgggggaggcttggtaaagcctggggggtcccttagactctcctgtgcagcctctggattcactttcagtaacgcctggatgagctgggtccgccaggctccagggaaggggctggagtgggttggccgtattaaaagcaaaactgatggtgggacaacagactacgctgcacccgtgaaaggcagattcaccatctcaagagatgattcaaaaaacacgctgtatctgcaaatgaacagcctgaaaGccgaggacacagccgtgtattactgtaccacag
+
CCCCCGGGGGGGGGGGGGGFGGGGGGG,GGGGGGGGGGGGGGGGGGGCGGGGGFGGGGGGGGGGGGGGGGGGGGGGGGGGGGGGGGGGG7GGGGGAFGGGGFGGGFGGGGFEFGGGGGFG>FGGGGGGFGFGGGGGGGGFFGGGGGFEDGGGGGGGGGGAGGGGFGGGGGGGFGFF;FG@G,G@GGCGGGGGC,DCF@GGF7FGF7EGGGGDFEF>GE>9;,8EG6GCEC?GDGC5FGGEGFGFEG9GD5G*C>:2E527@*?GCG4+F8=FG3C<CFC5?D:2F;.@4BC,*F1CCF>F8
@777_4_3/1
gaggtgcagctggtggagtctgggggaggcttggtaaagcctggggggtcccttagactctcctgtgcagcctctggattcactttcagtaacgcctggatgagctgggtccgccaggctccagggaaggggctggagtgggttggccgtattaaaagcaaaactgatggtgggacaacagactacgctgcacccgtgaaaggcagattcaccatctcaagagatgattcaaaaaacacgctgtatctgcaaatgaacagcctgaaaaccgaggacacagAcgtTtattactgtaccacag
+
CCCCCGGGGGFGGGGGGGGGGGGGGGGGGGGGGGGGGGFGGGGGGGGGGGGGGGGGGGGGGGGGGGGGGGGGGGGGGGCGGGGGGGGGGGGGGFGEGGGGGGGGGGGGGGGGGGGG@EGGDGGGGFGGGGGGGGGGGGGDGGGFGGGGDG@GGGGGCEFGGG>FGGD=FGFC9GCGG,GD<FGDGFGGGFFGDFFGGG>GGDGCGF8GCBFECDCDGF@9GF@>GCEFGGCGF;GFFF*+GCG98EFGCCGF7EFF<=?G:<GF*GG*FFDCA?7CGG2D)6/F2:5:CG5F6C*97:27.
@778_0_3/1
caggtgcagctggtgcagtctggggctgaggtgaagaagcctggggcctcagtgaaggtctcctgcaaggcttctggatacaccttcaccagttatgatatcaactgggtgcgacaggccactggacaagggcttgagtggatgggatggatgaaccctaacagtggtaacacaggctatgcacagaagttccagggcagagtcaccatgaccaggaacacctccataagcacagcctacatggaActgagcagcctgagatctgaggacacggccgtgtattactgtgcgagagggggta
+
CCCCCGGEGGGGGGGGGGGGGGGGGGGFGGGGGGGFFGGGGGGGGGGGGGGGGGGGGGGGGGGGGGGGGGGGGGGGGGGFGGGGEGGGGGGGGFGGGGGCGGEGGGGGGGFGGGGGGGGDFGG,FFFFGFGEGGAGGGGGGFGGGGGGGGGGGGEFGGGGGGGGEGGEGGG7G+FGCGGGGECGFCDCGGGGFGD<GGDGFGGD87<8,GB6G9GCCG=F@<CCGGECFDFFG6CECGEG=FGG@*FCCGG7C7GE>C?*9D:GGGEFE65,E;7*2G2AF05G::<FGG599F?<C9;:G
@778_1_3/1
caggtgcagctggtgcagtctggggctgaggtgaagaagcctggggcctcagtgaaggtctcctgcaaggcttctggatacaccttcaccagttatgatatcaactgggtgcgacaggccactggacaagggcttgagtggatgggatggatgaaccctaacagtggtaacacaggctatgcacagaagttccagggcagagtcaccatgaccaggaacacctccataagcacagcctacatggagctgagcagcctgagatctgaggacacggccAtgtattactgtgcgagagTgggta
+
CCCCCGGGGGGGGGGGGGGGGGGGGGGGGGGGGGGGGGGGGGGGGGGGGGGGGGGGGGGGGDGGFGGGGGGGGGGGGGEGGGGGGGGGFGGGGGGGGGGGGGGGFGGGGGGGGFGGGGGGGGGGGGGGGGGGFGGGGGGGGGGFGGGGEGGGGEGFGEFGG9GGGDDFGGGGGFCGFGGGFGFCGGGFGG,DDEGGFEFGFGBGFC2GGFCG?GFGCFFGGFDG9CF:GCCGCG9GA2FCCGG5FEC7:EGG,<2CG:CG:E+>/GD?DC<9A=F2*C<=D5375C59<@8GF:C),*=F)
@778_2_3/1
caggtgcagctggtgcagtctggggctgaggtgaagaagcctggggcctcagtgaaggtctcctgcaaggcttctggatacaccttcaccagttatgatatcaactgggtgcgacaggccactggacaagggcttgagtggatgggatggatgaaccctaacagtggtaacacaggctatgcacagaagttccagggcagagtcaccatgaccaggaacacctccataagcacagcctacatggagctgagcagcctgagatctgaggacacggccgtTtattactgtgcgagagggggta
+
CCCCCGGGGGEGGGGGGGGGGGGGGGGGGGGFFGGGGGGFGGGGGGGGGGGGGGGGGGGGGGGGGGGGGGGGGGFGGGGGGGGGGGGGGGGGGGGGGGGGFGGGGGGGGGAGAFGGGGDGFGGGGFGGGGFGDGGGGGGGG9DGGGG,GFGGCGCDGGGFGGFG9GGGGGGGGAGCA9AGG,GFFFCFECFBGEG3EAGFGGGC?FGGFFGGG1ECGGFGFFGE@EFGGGGGFFCGGBGGF?FG/:CCCGD@*C774,CCCF0G91C?*<F6/*=DFG*7@75C/<>+715C*C>@G*47.
@778_3_3/1
caggtgcagctggtgcagtctggggctgaggtgaagaagcctggggcctcagtgaaggtctcctgcaaggcttctggatacaccttcaccagttatgatatcaactgggtgcgacaggccactggacaagggcttgagtggatgggatggatgaaccctaacagtggtaacacaggctatgcacagaagttccagggcagagtcaccatgaccaggaacacctccataagcacagcctacatggagTtgagcagcctgagatctgaggacacggccgtgtattactgCgcgagCgggggta
+
CCCCCGGGGGFGGGGGGGGGGGGGGGGGGGGGGGGFGGGEGGGGFGGGGGGGGGGGGGGGFGGGGGGGGG@GGGGGGGGGGGGGGGGGGGGGGAGGGGGGGGFGEGEGGGGGFGGFEFGGGGGAGGGGGGGG<GGGFFED9G9GGGGGGGGEGCFGGGFGGGCGGGCFFGEG?E<FFGFG9GA,GGGCGFG8DGGFCEGFG>GGGGG8GFGE>G8DGC,GGGGDECG,ACG9C9E<<AG2GFGGFG*1GFG=FC*=G=,=GC9G?EFA::F5@*F?G32D*<+*).F+BF0+C*2?+CF=4
@778_4_3/1
caggtgcagctggtgcagtctggggctgaggtgaagaagcctggggcctcagtgaaggtctcctgcaaggcttctggatacaccttcaccagttatgatatcaactgggtgcgacaggccactggacaagggcttgagtggatgggatggatgaaccctaacagtggtaacacaggctatgcacagaagttccagggcagagtcaccatgaccaggaacacctccataagcacagcctacatggagctgagcagcctgagatctgaggacacggccgtgtattactgtgcgagagggggta
+
C9CCCGGGGGGGGGGGGGGGGGGGGGGGGGGGGGGGGEGGGGGGFGGGGGFGGGGGGGGGGGGFGFGGGGGFFGGGGGGGGGGGGGGGGGGGGGGGGGGGGGGGGGGGGGGGGGGGGGFGGGGFGGFF@GGGFGGFGCGGGGGGGGGGEGAGGGGGG?GGGG7GGGCFGGGGFGGCCGDEGFF9GG7GGGDGGBAFCC;DCG?GFGGDFFGGF8E8GG:GCFG?D1GGF>FDE<GGD1724FD7GC356GC*E>6FFF+F:>+?AGCCC>0/7GF<F6<?2=7=D7F=*GFG+44F+09A)
@779_0_3/1
caggtcaccttgagggagtctggtcctgcgctggtgaaacccacacagaccctcacactgacctgcaccttctctgggttctcactcagcactagtggaatgtgtgtgagctggatccgtcagcccccagggaaggccctggagtggcttgcactcattgattgggatgatgataaatactacagcacatctctgaagaccaggctcaccatctccaaggacacctccaaaaaccaggtggtccttacaatgaccaCcatggacccAgtggacacagccacgtattacGgtgcacggaAag
+
CCCCCGGGGFGGGGCGGGGGGGGGGGGGGGGGGGGGGGGGGGGGG@GGGDGGGGDGGGGGFGGGGGGGGDGGGGGGGGGGGGGGGGGGGGGFFGGGGGGGGFGGGGGGG<GGGGGCGGGGEGGGEGGDGGGG@GGGGGGGG=DG<GFGGGGGGGGGGGD=GFGGFADGGGFEFGGGGGDGGEFGGGGCFGGGFGGGGGF:DGGGA8:EG+GGEF5GGGFGD?FF?DGGGCGE,CGGCCG?C*GG>G,GFECGF,F:CD+/AGD>/D)*FD5>G<7;GGGDE>CG2G*5*C7*1F**@8**D
@779_1_3/1
caggtcaccttgagggagtctggtcctgcgctggtgaaacccacacagaccctcacactgacctgcaccttctctgggttctcactcagcactagtggaatgtgtgtgagctggatccgtcagcccccagggaaggccctggagtggcttgcaAtcattgattgggatgatgataaatactacagcacatctctgaagaccaggctcaccatctccaaggacacctccaaaaaccaggtggtcctGacaatgaccaacatggaccctgtggaGacagcAacgtattactgtgAacggatag
+
CCCCCFGGEGGGGGGGGGAGGGGGGGGGGGGGGGEGGGGGGGGGGFGFGGGFGGGGGGGGGGGGGGFGGGGFGGGGGGGGGGGGGGGGGCGEGGGGGGGGGGGGGGGGGGGGGGGGGG+GFGGGGGGFGGGGGFFGCFEFGGGFGGGGGGGGG,GFCCGGGGGGGFFGGGCGG@GFGGG@GGC@GGG97FECFGEGGGGGFG>GFGFFGFG>G+8?CGGCGDCGCCG6EECCGFCEFCF*G>GG5+GC1FFBG=GFGCCFFE7CF0>E:>G**<79/5)C77*+)+=***7G*C+F@899)
@779_2_3/1
caggtcaccttgagggagtctggtcctgcgctggtgaaacccacacagaccctcacactgacctgcaccttctctgggttctcactcagcactagtggaatgtgtgtgagctggatccgtcagcccccagggaaggccctggagtggcttgcactcattgattgggatgatgataaatactacagcacatctctgaagaccaggTtcaccatctccaaggacacctccaaaaaccaggtggtccttacaatgaTcaacatggaccctgtggacacagccacgtattactgtgcacggatag
+
CCCCCGFGGGGGGGGGGGGGFGGGGGGGGGGGGGDGGFGGGGGGGGGGGGGGG@GGGCGGGEGDGGGGGGGGGFGGGGGFGGGGEGEGGGGGGGGEGGGGGGGGGFFGFGGGGDFGGFGEFGGGGGGGGGFFGGCEGGGGGGGGGGGGEGGG9GFGGGGE,FGGG:FGGGFGFGGGGGFGGGGGGFGFGGEEGEGGGCFFGCGD+FGGGF,E@CGGAGCDFG9@A5FGEGE:*:GEGF*ECC4:FCCGGE*8:,DC;CC8GF5BFGGF7CAF5942E7GC6CG)@=+*9+:++*;DD)C99
@779_3_3/1
caggtcaccttgagggagtctggtcctgcgctggtgaaacccacacagaccctcacactgacctgcaccttctctgggttctcactcagcactagtggaatgtgtgtgagctggatccgtcagcccccagggaaggccctggagtggcttgcactcattgattgggatgatgataaatactacagcacatctctgaagaccaggctcaccatctccaaggacacctccaaaaaccaggtggtccttacaatgaccaacatggaccctgtggacacagccacgtatGactgtgcacggataA
+
CCCCCGGGGG9GGGGGFGGGGGEGFGDGGGGGGGGGGGGGGGGGGGGGGGFGGGFGGGGGGGGGGGGGGGGGGGGFGGGGGG7GGGGGGGGGGGFGGGFGGGGGGAGGFFGCGGG+GGGGGGGGGGGGGEGGGGFGAGGCGFCGGGGGFFFGGGGFAG<GGGGGGGGGFFGFEFG9GGFFFFEGGGGDGCFEG=GAGGF=GGFFGFGGGGFFCGGFEGGGF9D?8DG*FG,GGFFFF;G*GG?FF+CCFGGF,5:E?CG8@<:7+G585+A:3;@4=F+CD:5FG*94/FF/G*F/2CF3*
@779_4_3/1
caggtcaccttgagggagtctggtcctgcgctggtgaaacccacacagaccctcacactgacctgcaccttctctgggttctcactcagcactagtggaatgtgtgtgagctggatccgtcagcccccagggaaggccctggagtggcttgcactcattgattgggatgatgataaatactacagcacatctctgaagaccaggctTaccatctccaaggacacctccaaaaaccaggtggtccttacaatgaccaacatggaccctgtggacacagccacgtattactgtgcacggatag
+
CCCCCGGGGGGGGGGGGGGGGGGGGGGGGGGGGGGGGGGGGGGGGGFGGGGGGGGEFCGG6GGGGEGGGG:GFCGGGGGGGGGGGGGGGGGGGGFGGGGFGGGCGFGGFGGEGGGGFGGGFGGGGGGFFGGGG,GCGGGGBGGGGGGGG,GGGFFGGGGGGGGDGGGFGCCFFGCGFGGGGCFGFGGGGCFFGFFG8GG>GGG:BG,GEGGGCGGGGGCCFFGGCGGG=GEFGFGFFG7,E@*+G=<<=E*3*GG*C77FG5GD4+G7GC=:D1+.CCCFF@FCF=)DA6G9*7:AG)*A2
@780_0_3/1
gaggtgcagctgttggagtctgggggaggcttggtacagcctggggggtccctgagactctcctgtgcagcctctggattcacctttagcagctatgccatgagctgggtccgccaggctccagggaaggggctggagtgggtctcagctattagtggtagtggtggtagcacatactacgcagactccgtgaagggccggttcaccatctccagagacaattccaagaacacgctgtatctgcaaatgaacagcctgagagccgaggacacggccgtataGtactgtgcgaaagaaagag
+
CCCCCGGGGGGGGFDGGGGGGGGGGGGGGGGGGGGGGFGGGGGGGGGGGGGGGGFGGGGG@GGGGGGGFGGGGGGFGGGGGGGGG?GGGGG,GGGGGGGGGGGGGGGGGGGGGGAGGEGGGGGFFCGGGGGGGGGGGGGGGGGGGGGCGGFGGFGGGGGGGEFFGCGGGGCGGGGCA,GGFGD7CGFFF,FGGGGGFGGFGGFGCGAEGFGBE,FGG5GFGGGG;G99G*FGGEGD26,E;E,DFG9<77E<C6G:?C7>70<E*F>::*G*5D51F+7FG)F:)*9)378>>D1=F*F9*
@780_1_3/1
gaggtgcagctgttggagtctgggggaggcttggtacagcctggggggtccctgagactctcctgtgcagcctctggattcacctttagcagctatgccatgagctgggtccgccaggctccagggaaggggctggagtgggtctcagctattagtggtagtggtggtagcacatactacgcagactccgtgaagggccggttcaccatctccagagacaattccaagaacacgctgtatctgcaaatgaacagcctgagagccgaggCcacggccCtatattactgtgcgaaagaaagag
+
CCCCCGGGGGGGGG-GGGGFGGGGGGGGGGGGGGGGFGGGGGGGGGGGGGGGGGGFGGGGGGGGGGDFGGGG;GGGGGGDGGGGFGFGFGG<GFGFGGGGFDGGGGGGGGGGGGFGG:GGFGGG6FGGGGGGGGGGGGGCGGGFGEGGGGFGGGGEGGGGGGGFGGGGGG=GGGGGEEGFDGGG@GGF,GAG9GGCG,G<G8FGG;>FFGG<GEF9GGCC>FGCGGFGFD1EGGG?@E,E?6GCG6AF9/>+:G/G*C+GC:D*4+*F+CF7*<+D*57CF;:9C6)9*GF);F**2*;9*
@780_2_3/1
gaggtgcagctgttggagtctgggggaggcttggtacagcctggggggtccctgagactctcctgtgcGgcctctggattcacctttagcagctatgccatgagctgggtccgccaggctccagggaaggggctggagtgggtctcagctattagtggtagtggtggtagcacatactacgcagactccgtgaagggccggttcaccatctccagagacaattccaagaacacgctgtatctgcaaatgaacagcctgagagccgaggacacggccgtataCtactgtgcgaaagaaagag
+
CCCCCGGGGGGGGGG6GGGGGG:GGGEGGGGGGGGGGGGFGGGGGFGGGGGGGGGGAGGGGGGGGGGGGGGGGGGEGGGGGGGGGFGGGGGG7GGGGGGGGGGGGGGGCGGDEGEGGGCGGGFGGG,GGGGGFGF=GGGGGGFGGGGGGGGEGGGFGGGGFFG7GGGFCGGGEFGGGGGGGFFGEGFDF,DGEGG8GADFGGAGGGF9F8GGFF;EE*FD@GFGFGF:@5BGGFEF=DFFGGFDD:;7F7F7F>5C<C*FAGFGC?6?G6G1CFC;7=C5,***.7=7*GCF*>9794DB0
@780_3_3/1
gaggtgcagctgttggagtctgggggaggcttggtacagcctggggggtccctgagactctcctgtgcagcctctggattcacctttagcagctatgccatgaTctgggtccgccaggctccagggaaggggctggagtgggtctcagctattagtggtagtggtggtagcacatactacgcagCctccgtgaagggccggttcacAatctccTgagacaattccaagaacacgctgCatctgcaaatgaacagcctgagagccgaggacacTgccgtatattactgtgcCaaagaGagag
+
C@CCC7F@CGG<G:9FEGDGGGGFEGGGGEEGGGGDGGGGAGFGGFFEEFGCGG+FFGFGEG,,GFGFAGGF9CGGGCCCCFGFG,8EFCCGGD<@,F?F<G8,GGCFFGEG?GGFF@FGGCG<?FGC@95@,GG<<GFFCADF3GFGEFFEG,GFEFF:<F?FG?,CC+FAADFAFF,,F@:F,8FE@F:7G:6B/*FA68>,3E,1D*GBG+;FE3C@EFEE<0*,C0@C,)G+D+>:*+*,3<*2<*+++*++0G8:CD*0:17++F6C+@@C)7*=54;62C74*:)10F7/*5)27
@780_4_3/1
gaggtgcagctgttggagtctgggggaggcttggtacagcctggggggtccctgagactctcctgtgcagcctctggattcacctttagcagctatgccatgagctgggtccgccaggctccagggaaggggctggagtgggtctcagctattagtggtagtggtggtagcacatGctacgcagactccgtgaagggTcggttcaccatctccagagacaattcTaagaacaAgctgtatctgcaaatgaacagcctgagagccgaggacacgCccgtatattactgtgcgaaagaaagag
+
CCCCCCGFGGDG9CGFAGFGGFGGGGGEGFGGGGCGFFGCFGFFFFGFGGFGFF<CF@<GGFFFF<GGD,GF,GCGFG7GGFGG<GEGFBF6GGFEGEF@GEG@ECG<GG?8A7GEGBGC:GGFGFG9FDCFCCE,AF+GG8CB@=ACGGFF,9DD<E+*F9CDA@F3>G?F,@;+,FF>9DCC6G8CE,,C4,,*C*4+EFG,;@>@2,3C,,@::6*+45B2?F,:*=,?,2F6*EF:>G:*:?+>C5<*64*)**7=3),*404FC?5CA*:>*278**7*7::+)*1=)7797,)*8
@781_0_3/1
gaggtgcagctgttggagtctgggggaggcttggtacagcctggggggtccctgagactctcctgtgcagcctctggattcacctttagcagctatgccatgagctgggtccgccaggctccagggaaggggctggagtgggtctcagctattagtggtagtggtggtagcacatactacgcagactccgtgaagggccggttcaccatctccagagacaattccaagaacacgctgtatctgcaaatgaacagcctgagagccgagAacacggccgtatattactgtgcgagagggggga
+
CCCCCGGEGGGGGGGGGGGGGGGGGGGGGGGGGGGGGGGGGGFGGGGGGGGGGGGGGGCGGGGGGGGGGGGGGGGGGGGFGGGGGGGCGGGG8GGGCEGGGGGGGGGGFGFGFGGGGGGGGGGEGGGGGG?GGGGFGGEGGGG@FFGFFF<9GFGGFEGGGG9GGCGGGFFFE8GGFGGGGF@FGDEGGFFEGGGGGGCFGGD;C;E;FCDGGGDFCGCE6FGGF,GFD6DCGFGCEFG8CCFFGCFG9EGCD,F<C:FFGFD9GGG*+DC<?F+FG)454577F=F2F*7G/:F*FE6*)
@781_1_3/1
gaggtgcagctgttggagtctgggggaggcttggtacagcctggggggtccctgagactctcctgtgcagcctctggattcacctttagcagctatgccatgagctgggtccgccaggctccagggaaggggctggagtgggtctcagctattagtggtagtggtggtagcacatactacgcagactccgtgaagggccggttcaccatctccagagacaattccaagaacacgctgtatctgcaaatgaacagcctgagagccgaggacacggccgtGtattGctgtgcgagagggggga
+
CCCCCGGGGGGGGGGGGGGGGGGGGGGGGGGGGGGGGGFGGGGGGGGGGGGGGGGGGGGGCGGGFGGGGGGGFGGGGGGGGGDGGGGGGGGGGGFGGFGG@GGGGFDGGGGGGGGCE?GGFGGGCFGGFGGGCGGGGGGGGGGFGGGGGGFF:GGGGGCG?=GG@GF7CFFGFGCGGG9GGFGEGFGGGGGGDEC,FGGG@@GCGGG@CGGFGCGC0DG:G>EFGFEGGGGGFG9FF1GC6ED2:FC7GFFDC5G4;*++:7G759*ECC+7G:90*C63*G8)/4*D*;51*/**3F76+
@781_2_3/1
gaggtgcagctgttggagtctgggggaggcttggtacagcctggggggtccctgagactctcctgtgcagcctctggattcacctttagcagctatgccatgagctgggtccgccaggctccagggaaggggctggagtgggtctcagctattagtggtagtggtggtagcacatactacgcagactccgtgaagggccggttcaccatctccagagacaGttccaagaacacgctgtatctgcaaatgaacagcctgagagccgaggacacggccgtatattactgtgcgagagggggga
+
CCCCCGGGGGGGGFG=GGGGG<GGGGGGCGGGGGGGGGGGCGGGGGGGGCGGGGFGGGGDGGGGGGGGGGGGGGGGGCGGGGGGGGGGGGGGGGGGGGGGGGGGGGGGFGFG?FFGGGGGGGDGGGEGGGGGEGGFG8GGG<GGFG@EGGGFGBFGGGFGFGDGGC<FBGGBGGGGFGGG>GGGGGG@CFGFGGGGGG@E=FFBGGFCEGBFCCCGGGF@+GGG+FBE*GG*E@3FF5C<FEFDG6F==DDE*6CF5=91C+*,*4F9A7CFCC:GDC+G+G+C6*@196FF9)7FF*F:*
@781_3_3/1
gaggtgcagctgttggagtctgggggaggcttggtacagcctggggggtccctgagactctcctgtgcagcctctggattcacctttagcagctatgccatgagctgggtccgccaggctccagggaaggggctggagtgggtctcagctattagtggtagtggtggtagcacatactacgcagactccgtgaagggccggttcaccatctccagagacaattccaagaacacgctgtCtctgcaaatgaacagcctgGgagccgaAgacacggccgtatatAactgtgcgagagggggga
+
CCCCCGGGFGGGGGGGGGGGGGGGGGGGGGFGGGGGGGGFGGGGGGGGGGEGGGGGGEGGGGFGGGGGGGG9GEGGGGGGGGFGGGGFGGGGGGGGGGADGGGGGGGGGGFGGGG=GGG@GF@EGFGGGFGGGGAGGGGGGGDGFGFGGCGGGGGGGGGGGGGGGGFG,G?GGFGGGG,G<CFFGG9EGGFGGG@>G9GGCG=FGCGFGGFCGGG<,,?ED89E=DCCGG:C>GFGGF*AEDFFGFFGD7GG966*EE*++<*D99*G7>F47D)>=2=9:5)35/>A9)=F.A77FF68D
@781_4_3/1
gaggtgcagctgttggagtctgggggaggcttggtacagcctggggggtccctgagactctcctgtgcagcctctggattcacctttagcagctatgccatgagctgggtccgccaggctccagggaaggggctggagtgggtctcagctattagtggtagtggtggtagcacatactacgcagactccgtgaagggccggttcaccatctccagagacaattccaagaacacgctgtatctgcaaatgaacagcctgagagccgaggacacgAccgtatattactgtgcgagagggggga
+
CCCCCGGGGGGGCGGGGGGGGGGGGGGGGGGGGGGGGGGGGGGGGGGGGGGGFGGGGGFGGGGGGGGGGGGGGGGGGFGGGGGGGGGGFDFFGGGCGGGGGFGEGGGGGGGGGGGGGCGGGGGGGGGGCDGGGGEEGGG<8GGGDAGDDGGGGFFFFGFGGGGGGGFGGFGEAGFGGB>GGFG8GGGD@GFFGF:FGFDFGGG9GGEC7EGBGGFGGEF3;>75GGF7GC,FDGGCG:F3FEGG54:CC8CG+G1GCEF69+1C=+/F+6C37+:+9D*@C8G>?ECA:*4,)2C@@2E:D
@782_0_3/1
gaggtgcagctggtgcagtctggagcagaggtgaaaaagcccggggagtctctgaagatctcctgtaagggttctggatacagctttaccagctactggatcggctgggtgcgccagatgcccgggaaaggcctggagtggatggggatcatctatcctTgtgactctgataccagatacagcccgtccttccaaggccaggtcaccatctcagccgacaagtccatcagcaccgcctacctgcagtggagcagccGgaaggcctcggacacAgccatgtattactgtgcgagacggaact
+
CCCCCGGGGGGGGGFGGGGGGGGGGGGGGGGGGGGGGGGGGGGGGGGGGGAGGGGGGGGGGGGGGGGGGGGDG8GGGAGGGGGGGGGGGGGGGGGGGG@GEGGGGGGGGFG<GGGGGGGGGFGGGGGGGGGGGGDGGGGGFEGGGGFGGGFGGFG@GGGG:GGGFGFGGGFFGGFCFGDGGGGGGG:GGCGG9GFC9GGGGGGDDEGF6GGGGGGG,38F?7GCEACGEFF*FGFGE*D4FF<*:GF7C7779:GG07FCF2GG7F5C?7,:)=:7F))GFD+77*5D==G9F@34*C7.0
@782_1_3/1
gaggtgcagctggtgcagtctggagcagaggtgaaaaagcccggggagtctctgaagatctcctgtaagggttctggatacagctttaccagctactggatcggctgggtgcgccagatgcccgggaaaggcctggagtggatggggatcatctatcctggtgactctgataccagatacagcccgtccttccaaggccaggtcaccatctcagccgacaagtccatcagcaccgcctacctgcagtggagcagcctgaaggcctcggacaccgcAatgtattactgGgcgagacggaact
+
CCCCCGGGGGGGGGGGGGGGGGGGGGGGGGEGGFGGGGGGGGGGGGGGGGGFGGGGGGGFGFFGGGGFGGGGG<GGGGGGGGGFFGGGGGGGGGGGGGGGGGGGGEGGGGGGC7GGGCFEGGGGGGGDFGGGGGCGGGGG?GGGGGFGGFGGFFGGGGGFGGGFCG<GFGGGGE8FBGFFFGGGFGGG;GFGGGGGGGGFDGGGFGGECFCGG5FGGGFFG?FCGGEF,7C>G6GFG++D5DE?C:CG?G+>FCGC3GF7G=7CF+0:7AFFF5C,@4C775;G)CF*8*>8<AG6009@*
@782_2_3/1
gaggtgcagctggtgcagtctggagcagaggtgaaaaagcccggggagtctctgaagatctcctgtaagggttctggatacagctttaccagctactggatcggctgggtgcgccagatgcccgggaaaggcctggagtggatggggatcatctatcctggtgactctgataccagatacagcccgtccttccaaggccaggtcaccatctcagccgacaagtccatcagcaccgcctacctgcaAtggagcagcctgaaggcctcggacaTcgccatgtattactgtgcgagacggaact
+
CCCCCGGGGG-GGGGGFGGGGGFGGGGGGGFGGGGGGGGGGGGGGGGGGGGGGGFGFGGGGGGGGGGGGGGGGGGGGGGGEGGGGGGGGGGECGGGGGGGGGGGGGGCEGDEGGGGGGGGGGGFEGGGDFGGGGGGGGGAEGFGGFGGG:GGFGGFEDGGGGGGGGGFEGGGGGGF=GGFGG8GF9GA;FFGAGG=AFGFEGGG6,G9?FG=GFGEGFEDFCFGF/*EG,EEGG;G,G>79F*DF4EGEEG*>C*GAF+A96FG?F97+CC)E2G)/7GF06F64:CC7G8F>*C37@7>*
@782_3_3/1
gaggtgcagctggtgcagtctggagcagaggtgaaaaagcccggggagtctctgaagatctcctgtaagggttctggatacagctttaccagctactggatcggctgggtgcgccagatgcccgggaaaggcctggagtggatggggatcatctatcctggtgactctgataccagatacagcccgtccttccaaggccaggtcaccatctcagccgacaagtccatcagcaccgcctacctgcaAtggagcagcctgaaggTctcggacaccgccatgtattactgtgcgagacggaact
+
CCCCCGGGGGGGGFGFGGGGGGGGGG9GFGGGGGGGGGGCGGAGGFGGGGGGGGGGGGGGGGGGGGGGGGGGDGGGGGGGGGGGG@GGFGGFGGGGGGGCGAGG<GGGGGGGGGGGFGGGGEGGGGGGGGGGGGGGFGGGGFFGGGGGGGGCGGGGFGGFGFGEGGGGGFGGGFFCGGGGFCGFGCGED=GGFF7FCGCGG;CGCGDFGE@F7GGEGCDGGFGCFGFGGC*?GGFGGCGG;E;?G**GFFG,1DGEC:2FCC*C+55*F,5*:@)/87DCF7G6G2)?+*7G7:6F.**G*
@782_4_3/1
gaggtgcagctggtgcagtctggagcagaggtgaaaaagcccggggagtctctgaagatctcctgtaagggttctggatacagctttaccagctactggatcggctgggtgcgccagatgcccgggaaaggcctggagtggatggggatcatctatcctggtgactctgataccagatacagcccgtccttccaaggccaggtcaccatctcagGcgacaagtccatcagcaccgcctacctgcaAtggagcagcctgaaggcctcggacaccgccatgtattactgtgcgagacggaact
+
CCCCCGGGGGGGGGGFGGGGGGGGGGGGGGGGGGGGGFGGGGGGGGGGGGGGGGGGGGGGGGGGGGFGGGGGGGGGGGFGGGGGGGGGGGGDGGGGCEGGGGGGGGGGGGGCEGGGGGGGGGGDGGGGGGGGFGGGGFGGGGGGGGGGGGGG<GGGGG,GGGG7GGG<GG9FGGGFGDCFGGGG9E:GCFFGGFAFGCCF@G<DFCFGCGFG@,,6<8C;GGDFG,8FG?EAGFG6F9FGGGC7G*FEC:C8:ECFGG<=C5E5<+G99G:6?D3FCGC)A3*576:<6C@*C2DG5CG+*
@783_0_3/1
caggtccagcttgtgcagtctggggctgaggtgaagaagcctggggcctcagtgaaggtttcctgcaaggcttctggatacaccttcactagctatgctatgcattgggtgcgccaggcccccggacaaaggcttgagtggatgggatggatcaacgctggcaatggtaacacaaaatattcacagaagttccagggcagaAtcaccattaccagggacacatcTgcgagcacagcctacatggagctgagcagcctgagatcCgaagacacggctgCgtattactgtgcgagagatgggt
+
CCCCCGGGGGGGGGGEGGGGCGGGGGFGGGGGGGGGGGGGGGGGGEFGGGGGGGGGGGGGGGGGGGGFGGGGFGGGGGGGGGFGGGGGGGFGGGGGGGGGGFGGGGGF,GGGGGGGGGGCGGGGGGGGFGGFGGGGGDGFGFFGGFGGGGGGFGGGFGGGGGG<GGGGFFDGDECEFGFEGGG8CCGGFGG7<<DCGGGGGFGAGGGGGGG<CGC<FEEEGGGE*G5FEF>7G,G8CF=G95EF69GGF=FF@F7FGEE*+:)>G>6FCF,6>FCG3*:476G*)90*C*CCF73*)>)::
@783_1_3/1
caggtccagcttgtgcagtctggggctgaggtgaagaagcctggggcctcagtgaaggtttcctgcaaggcttctggatacaccttcactagctatgctatgcattgggtgcgccaggcccccggacaaaggcttgagtggatgggatggatcaacgctggcaatggtaacacaaaatattcacagaagttccagggcagagtcaccattaccagggacacatccgcgagcacagcctacatggagctgagcagcctgagatctgaagacacggctgtgtattactgtgcgagagatgggt
+
CCCCCGGGGGGGGGGFGGGGGGGGGGGGGGGGGGGGFGGGGGGGGCGGGEGGGGGGGGGGGGGEGGGGGGGGGGGGEGGGGGGGGGGGGGGCGGGGGGGGGGGGGGGGAGGGGGGEDGGGGFGGFFGGGGFEGFGGGGGEF?GGF4GFGGGGDGFGGGCCFGGEFGG<GFGGGGGGCGGGGAGGGGG;9C=GAGFEGG,FGGGEGCG=G9GBCGF<FFGFEDGFG5G@G=;GFFG>DG3GFG>F@D4DGFF;7G7:;9CF?+G1FF2B::?GC:.67C053.G<*DG+*G;GC*)*):5(+
@783_2_3/1
caggtccagcttgtgcagtctggggctgaggtgaagaagcctggggcctcagtgaaggtttcctgcaaggcttctggatacaccttcactagctatgctatgcattgggtgcgccaggcccccggacaaaggcttgagtggatgggatggatcaacgctggcaatggtaacacaaaatattcacagaagttccagggcagagtcaccattaccagggacacatccgcgagcacagcctacatggagctgagcagcctgagatctgaaAacacggctgtgtattactgtgcgagagatgggt
+
CCCCCGGGGGGGGGGGGGGGG7GGGGGGGGCGGGGGGGGGGGGGGGGGGGGGGGGFGFGGGGFGGGGGGGGGDGG@GGGGGGGGGGFFGGGGGGGGGFGGGGGGGGGGGGGGG8GGGEGGGGGGGFGGGGGGGGGGFG<GDGG<GEFFGGDGGGGDGGFGGFFGGGGFGFGAGF8GF+FGGC<GFGGGGG@GGG9FGCEGG9C:GFGGGGGG7DFGEGGGG?CB@C5G?FCCGGC*9CC;?GEFE57EFFG7B2:GFGEGG2F8GD6)?G?)GF8F;FC0C4D+;*207;*;)FF@C59D>
@783_3_3/1
caggtccagcttgtgcagtctggggctgaggtgaagaagcctggggcctcagtgaaggtttcctgcaaggcttctggatacaccttcactagctatgctatgcattgggtgcgccaggcccccggacaaaggcttgagtggatgggatggatcaacgctggcaatggtaacacaaaatattcacagaagttccagggcagagtcaccattaccagggacacatccgcgagcacagcctacatggagctgagcagcctgagatctgaagacacggctgtgtattactgtgcgagaCatgggA
+
CCCCCGGGGGGGDGGGGGGGGGGGGGGGGGGGGDGGGGFGGGGEGGGGGGGGGGGGGGGGGGGFGGGGGGGGGFGGGGGGGGGGFGGGGGGFGGGGGGGGFGEGGGGGGGGGG8@GGGGGGGGGGGGGGGGGGGGGGGGG9FGGGGGGGGGFGCGFCGGGGGGGGGGGDG?GEG@,EGGGGFFGGG3GAGGGGFGGAFFBEGGGG;GGF?GGGFFGCGFGE:8G5EC+7=G5FFGC3<G=*C?F*GFFC@FD26EE*GF*+FF6E7757+G7F,G>+9?)5GF:**5D+65@B.)4***C*
@783_4_3/1
caggtccagcttgtgcagtctggggctgaggtgaagaagcctggggcctcagtgaaggtttcctgcaaggcttctggatacaccttcactagctatgctatgcattgggtgcgccaggcccccggacaaaggcttgagtggatgggatggatcaacgctggcaatggtaacacaaaatattcacagaagttccagggcagagtcaccattaccagggacacatccgcgagcacagcctacatggagctgagcagcctgagatctgaagacacggctgtgCattactgtgcgCgagatgggt
+
CCCCCGGGGGGGGGGGGGGGGGGGGGGGGGEGGGGGGGGGGGGGGGGGGGGGGGGGGGGGG9GGGGFGGGGGGGFGGFGEGGGGGGGGGGGGDGGFGFGGGGGGCGGGGGGGGFG@GGGCFFGEDGGGGGGGGG,GGGGGGGGGG>GGGGEG:GGGGFGGGGGGGFGEGDGGGG@GGGGAG>FGGBG;GGEGGGDCFCGFGGEGGDGGFG:D78G,E>?FEGG8GGDGGG+7E;G>8F+FGGG58CA?FCGCG9FDG;625@<+GF7F=CF37+;*7G<7CE/0?:>2>B7+F5A7F)8F8
@784_0_3/1
caggtgcagctacagcagtggggcgcaggactgttgaagccttcggagaccctgtccctcacctgcgctgtctatggtgggtccttcagtggttactactggagctggatccgccagcccccagggaaggggctggagtggattggggaaatcaatcatagtggaagcaccaactacaacccgtccctcaagagtcgagtcaccatatcagtagacacgtccaagaaccagttcCccctgaagctgagctctgtgaccgccgcggacacggctgtgtattactgtgcgagaggccaggctg
+
CCCCCGCGGEGGGG9GGGGGGGGGGGGGGGGGGGG@GGGGGGGGEGGGGGFGGGGGGGGGGGGFGGGGGGGGGGGGGGGFGGGGGGGGGGGFEFGFG?GFGGGGGGGGEGGDGFFGGGG9FGGGGGGFCGGGGGFGGGGGGDGGGEGG@DGFGGDGGGGFDFG,GE9FFGGFGGGGF<G,E:GGGG<GGGDFF,GGFGGAFFGCGFEFG=GGGEGFCGGGC>GCGGF*DGGGGG,<,CGGGGG><*A*=)@CC7*53+7FG:F*7GFFGG/*F*9CBCB<FF+=5==*75F)2G7;0F67)
@784_1_3/1
caggtgcagctacagcagtggggcgcaggactgttgaagccttcggagaccctgtccctcacctgcgctgtctatggtgggtccttcagtggttactactggagctggatccgccagcccccagggaaggggctggagtggattggggaaatcaatcatagtggaagcaccaactacaacccgtccctcaagagtcgagtcaccatatcagtagacacgtccaagaaccagttctccctgaCgctgagctctgtgaccgccgcggacacggctgtgtattactgtgcAaTaggccaggctg
+
CCCCCGGGGGGGGGGGGGGGGGGGGGGGGGGGGGGGGGGGGGGGGFGGGGCGGGGGGGGGGGGHGGGGGGEGGGGGGGGGGGGGGGGGGGGGGGGGGGGGGGGGGGGGGCGGDGGGGFGFGGGGFGGGFGGGGGGGGFGF@EGG<BGGFGFFGG7GGFGCG,FG9GDGGFGGFCB@FGEGGGG<>GGFFCGCG,FGGGGCFFC<FGGGEEC5BGF*CGDGF8DGGEGFGFGDDF89E8EGF*G7*>FGGF<9<G+<G?9:FCG3/7=:A*D:6*??*1=GG/8FG3D)F*>;=:@*A9*=*
@784_2_3/1
caggtgcagctacagcagtggggcgcaggactgttgaagccttcggagaccctgtccctcacctgcgctgtctatggAgggtccttcagtggttactactggagctggatccgccagcccccagggaaggggctggagtggattggggaaatcaatcatagtggaagcaccaactacaacccgtccctcaagagtcgagtcaccatatcagtagacacgtccaagaaccaTttctccctgaagctgagctctgtgaccgccgcggacacggTtgtgtattactgtgcgagaggccaggctg
+
CCCCCEGGGGGGGGGGGGFFGGFGGGGGGGGGGGGGGCGGGFEGGGGGGGGGGGGGGGGGGGGGGGGGFGGGGCGGG,GGGGGGGF>GGGGGEGGGGFGFGGGGGGGEGCG>GDGGGGGGGGGGGGGG@GGGGGGGGGGFGGGGCGFGGGGGFGEFGEFGEGGGFGGGGFGGGGGFGGF<ECGGGGGGGD:GFGG9FGGGC<GGFGCGGGG3GGGCGEGGDF5F;5AFFC*GG?GFCGG8AF6G*@C97F:G<:*=GGD<FFCE5?+BCF:*F:GG**FF=<GF<.):E493C4*00*929
@784_3_3/1
caggtgcagctacagcagtggggcgcaggactgttgaagccttcggagaccctgtccctcacctgcgctgtctatggtgggtccttcagtggttactactggagctggatccgccagcccccagggaaggggctggagtggattggggaaatcaatcatagtggaagcaccaactacaacccgtccctcaagagtcgagtcaAcatatcagtagacacgtccaagaaccagttctccctgaagctgagctctgtgaccgccgcggacacggctgtgtattactgtgcgaTaggccaggctg
+
CCCCCEGGGGGGGGGGGGGGGGGGGGGGGGGGGGGGGGGGGGGGGGGGFGGGGGGGGGGGGGGGGGGGGGFGGFGGGGGGGGGGGFGGGFGEGGGGGGGCFFGGGGDGGGGGGGGGGGGGGGGFGGDGFGGGGGGEGGCGCGFFGGGGGGGGGCGFGGDFGC7FGGFGDGGGFGG@GGGEGFGGCGDGGF;GFGGGEF8GGG,FCGAF5GGEGEGG+0GG>GFAGF;F8CDCFGGGGG2C=:CFG9EGF+?GFGC:C<@=F*2DG=GF<7F+GGAFC.CG2>6)C;*FG)07G)F+=>):2
@784_4_3/1
caggtgcagctacagcagtggggcgcaggactgttgaagccttcggagaccctgtccctcacctgcgctgtctatggtgggtccttcagtggttactactggagctggatccgccagcccccagggaaggggctggagtggattggggaaatcaatcatagtggaagcaccaactacaacccgtccctcaagagtcgagtcaccatatcagtagacacgtccaagaaccagttctccctgaagctgagctctgtgaccgccgcggacacggctgtgtattactgtgcgagaggccaggctg
+
CCCCCGGGGGGGGGGGGFGGGGGGGGGGGGGGGGGGGGGGGGGEGGGGGGGGGGGGGGFGGGGGGGGGGGGGGGCGGGGGGGGGGGGGGGGGGGGGGGGGEGGGGFGG+GGGGGGGGGGGGFGGGGGGGGGECGGGGGGGGEGGGGGGGD8GGGGGGGGFGGDFGGGGGGFGGGGGBGGGGDGGG*G>DFGGGGGGFBEAFFCGG,FFGGGDGGCDFCF:B6FGEF,CF5CGCGF*,@F4?=:G9+GGFDCFG<+GF>:@D7CF<*CG@FFC7)7=CG+*?>FFF2C/GF?6A)5ECG;=1
@785_0_3/1
caggttcagctggtgcagtctggagctgaggtgaagaagcctggggcctcagtgaaggtctcctgcaaggcttctggttacacctttaccagctatggtatcagctgggtgcgacaggcccctggacaTgggcttgagtggatgggatggatcagcgcttacaatggtaacacaaactatgcacagaagctccagggcagagtcaccatgaccacagacacatccacgagcacagcctacatggagctgaggagcctgagatctCacgacacTgccgtgtattactgtgcgagagacgtat
+
CCCCCFGGGGFGGG+EGGGGGGGGGGGGGGGGGGGGGGGGGGFGGGGGGGGGGGGGGGFGGGGEGGG<GGFGGGGGG9GGFGGGGGGGGGGFDGGFGFGGGGGGGGGGGGGGGGG5GGGGGGGGGGFG,G8GDGG9GGGG9FGGDGGGGFGGGGGDGFGGGGGFFGGGGGAACFGG9GGFGGGDCAFG7=GGFFFCFGFGFFCGGD>GFGGEFGEFGGECEG7GFG:8GG@AGCEC65GEGEGEFE4;GGGCFFFF63;<G9FF)FG,F*5A+FFFF<37G*;9C:CFFF557:0B5A*:5
@785_1_3/1
caggttcagctggtgcagtctggagctgaggtgaagaagcctggggcctcagtgaaggtctcctgcaaggcttctggttacacctttaccagctatggtatcagctgggtgcgacaggcccctggacaagggcttgagtggatgggatggatcagcgcttacaatggtaacacaaactatgcacagaagctccagggcagagtcaccatgaccacagacacatccacgagcacagcctacCtggagctgaggagcctgagatctgacgacacggccgtgtattactgtgcgagagacgtat
+
CCCCCGGGGGEFGGGGGGGGGGGGGGGFGGGGGGGGGGGGGGGGGGGGGGGGGFGGFGGGGFGGGGGGGGGGGGGGGGGGGGGGGGFGGGGGGFGGGGGGGGGGGGGGGFGGGGGGGGFGGDF5GGGGGGGGGGGGGGE<FCGFGGFGGGGGFCGGGFGGGGFGGFGGGEGFFEGFFGFGGGGCG8CGFDGGGEFGDGGGGGGF=AGGGDAGGE55GE9F<GGCGGG?F5FFGDGG9CG=+7D=@GGF<CAG?GGC@DG::F*FG*D3<<G3>=0C9>6?EAFC=AC*9>);C9:5<>*:)
@785_2_3/1
caggttcagctggtgcagtctggagctgaggtgaagaagcctggggcctcagtgaaggtctcctgcaaggcttctggttacacctttaccagctatggtatcagctgggtgcgacaggcccctggacaagggcttgagtggatgggatggatcagcgcttacaatggtaacacaaactatgcacagaagctccagggcagGgtcaccatgaccacagacacatccacgagcacagcAtacatggagctgaggagcctgagatctgacgacacggccgtgtattactACgcgagagacgtat
+
CCCCCGGGGGGGGGGGGGGGGGGGGGGGGGGGGGGGGGGGGGFGGGGGGGGGGGGGGGGGGGGGGGEGGGGGGGGGGGGGGGAGFFGCGGGGGGGGG:GFDGGGGGGGGGGGGGGGGGFGFGGGGGGGDGGGGGGGGGFGGGGFGGGGCGGFGG@GCGGGFFFG6GGAFGGFGGGFFFGGCFEF8GFGG9GFFE@GCG>G,AC8CGCGGGFAGG8@GFGFDGFE:CGCGE=F@CG9FEEG+FEC9FFFCG=FFGGF5?=C9G)CG9G=7>/GF>CFF3FC++C*)91*2+?8)2>DAF427
@785_3_3/1
caggttcagctggtgcagtctggagctgaggtgaagaagcctggggcctcagtgaaggtctcctgcaaggcttctggttacacctttaccagctatggtatcagctgggtgcgacaggcccctggacaagggcttgagtggatgggatggatcagcgcttacaatggtaacacaaactatgcacagaagctccagggcagagtcaccatgaccacagacacatcAacgagcacagcctacatggagctgaggagcctgagatctgacgacacggccgtgtattactgCgcgagagacgtat
+
CCCCCGGDGGGGGGGGGGGFGGGGGGGGGGGGGFGGGGGGGGGGGGGGGGFGGGFGGGGG,GGGGGFGGGGFGGGGGGGFEGGGGGGGGGFGG+FG9GFEGGGGBGGGGGFDGGGGGGGGGGGGGGFFGGGGFGG,<GGGGGGGGG@<GGGGFGGGGFGGGFFCGGFGCGEGGGGFG,GGGGGGF5,GCGFCDFFGFGGF*GCGGGGBFFGEGGECAGE,FCCF,GCCFDEG,FGF+GGF?G,G+E@,G=FE6C3+GFF*<9A>GCCGGCC:DD:G46?:9@G+*7F7DF)77F*:CC8)+
@785_4_3/1
caggttcagctggtgcagtctggagctgaggtgTagaagcctggggcctcagtgaaggtctcctgcaaggcttctggttacacctttaccagctatggtatcagctgggtgcgacaggcccctggacaagggcttgagtggatgggatggatcagcgcttacaatggtaacacaaactatgcacagaagctccagggcagagtcaccatgaccacagacacatccacgagcacagcctacatggagctgaggagcctgagGtctgacgacacggccgtgtattactgtgcgagaAacgtat
+
CCCCCGGGGGGDGGGGGGGGGGGGGGGGGGGGGGGGGGGGGGGGGDGGFGGGGCGGGGGGGGGGGCFAGGGGGGGGGGGFGGGGGGGGGGGGGGGGGEGGGG7EGGGGEGGGFG@GCGGGGGGDGGGGGGFDGGGGGGGGG<GGGGGGGGGGGGDGGGGFGGFGGGGFGGFGFFFGGFGFGGGC>GDGGGF7GGGEG9=EE@GFFGGGGGFCG8GGGGGFEBGGGBG:;G,7=EGGG,GG*+DGA=FG=GGG2GA5C*9C0G;FEG=?:G7G:FAF4)F*4;1G<FC:2+CA9?)1)D:=C
@786_0_3/1
gaggtgcagctggtggagtctgggggaggcttggtaaagcctggggggtcccttagactctcctgtgcagcctctggattcactttcagtaacgcctggatgagctgggtccgccaggctccagggaaggggctggagtgggttggccgtattaaaagcaaaactgatggtgggacaacagactacgTtgcacccgtgaaaggcagattcaccatctcaagagatgattcaaaaaacacgctgtatctgcaaatgaaTagcctAaaaaccgaggacacagccgtgtattactgtaccacaa
+
CCCCCGGGGGGGGGGGGGGGGGGGGGGGGGGGGGGGGEGGGGGGGGGGGGAGG<GGGGGGGGEGGGGGGGGEGGGGGGGGGGGFFGGGGGGGGGGGGCGDGGGGFGGGGGGGGGGGGGGGGGGG@GFGGFGGGGGGFGGGGFGFFFCGFGGGFGGGGGGGGGGGGGFGGGGGG<GGGGGGBFGFGG9DGGGBGGGGGGGE9GCC9EDGCGFFE*GGGGAFFGGC8F?EG?*GDFF8E:DE1GG7*CCE>GGEG7+GG4GCC7),4A,,GD0E2CG917E:+FDG)*5)/795FE;+@F*/)
@786_1_3/1
gaggtgcagctggtggagtctgggggaggcttggtaaagcctggggggtcccttagactctcctgtgcagcctctggattcactttcagtaacgcctggatgagctgggtccgccaggctccagggaaggggctggagtgggttggccgtattaaaagcaaaactgatggtgggacaacagacCacgctgcacccgtgaaaggcagaCtcaccatctcaagagatgattcaaaaaacacgctgtatctgcaaatgaacagcctgaaaaccgaggacacagccgtgtattactgtaccacaa
+
CCCCCGGGGGGGGGGGGGGGGGGGGGGGGGGGGGGGGGEGGGGGGGGFGGGGGGGGGGGGGGGFGGGGGGDGCGGGCGGGGGCGGGGGGGGDGGGGGGGGCGGGGGGGGGGGGGGGGGFGGGGFGFGGGGFD<GFFGEGGFGGGGGGGGGGGBGDGGGGGG7FGGGGGDGGGEGGGGF@G:GG,CGCGGGGGGGGCG5G+EGGDGCG+,GGG<ECGGFCGG9G:9?GD7FGE=,E8G*3>GG;FGE*F9GCG>F<CG:4CC:<EFC?9FG@E=F44)CFFAC*AF8=*+)*G9***;7)*)
@786_2_3/1
gaggtgcagctggtggagtctgggggaggcttggtaaagcctggggggtcccttagactctcctgtgcagcctctggattcactttcagtaacgcctggatgagctgggtccgccaggctccagggaaggggctggagtgggttggccgtattaaaagcaaaactgatggtgggacaacagactacgctgcacccgtgaaaggcagattcaccatctcaagagaAgattcaaaaaacacgctgtatctgcaaatgaacagcctCaaaaccgaggacacagccgtAtattaGtgtaccacaa
+
CCCCCGGGGFGGFGGGGCGGGGGGGGGGGGGGGGGFGGGGGGGGGGFGGFFGGGGFGGGGGGGGGGGGGGGGGGGGGGGGGGGFGGGGGGGGGGGGGGGGGGGGECGGFEGGGG8GGGGGGGGGGG:GEGGGGEE<DGCGGGGFG=FAEGGGGFGGCGGGGEGGFGF3G3AFGF?GG?GGFGF@DGGGGGGGAGGEEFG>FGDGF,;,G8,GGC9G:AFECG,*+?CGFCEE*=:CGG@GGCEG5GG+7FG8FEG57GCGGGG*GG=4G9CG9:G;*F/42=C0)@+DDG)*>+:00)5*.
@786_3_3/1
gaggtgcagctggtggagtctgggggaggcttggtaaagcctggggggtcccttagactctcctgtgcagcctctggattcactttcagtaacgcctggatgagctgggtccgccaggctccagggaaggggctggagtgggttggccgtattaaaagcaaaactgatggtgggacaTcagactacgctgcacccgtgaaaggcagattcaccatctcaagagatgatAcaaaaaacacgctTtatctgcaTatgaacagcctgaaaaccgaggacacGgccgtgtattactgtaccacaa
+
CCCCCF9GFCFCGGGA@GCGGG@G<FGFGGGCGF<GFFEGGAGGGGGGFDGGFFEEF8GEDDCFFGCG+GFGGFFGGDFG<GGGACFG=<FFGG<CGEGGFC,FCGGCG?AFG@C9,FGG?CCC<EFG?GCEFGFG,GEG,EFF,FGFFFFDGF>?D**C5,,EFGDD=C:,D,FF,,F+G@43;A:>F@FE:DCG;,6+=F,B>AFF;97G@,G,8=F8@<>,?,>?,*+;+=:*+/;@1<*55GG2*C+)+1/5,)2/<0*176+A+*37:/64F2+*6**+.@3*94=)**A19B**9
@786_4_3/1
gaggtgcagctggtggagtctgggggaggcttggtaaagcctggggggtcccttagactctcctgtgcagcctctggattcactttcagtaacgcctggatgagctgggtccgccaggctccagggaaggggctggagtgggttggccgtattaaaagcaaaactgatggtgggacaacagactacgctgcacccgtgaaaggcagattcaccatctcCagagatgattcaaaaaacaTgctgtatctgcaaatgaacagcctgaaaaccgaggacacagccgtgtattactgtaccCcaa
+
CCCCCGGGGGGEGGGGGGGGGGGGGFGGGGGGGGGGGGGGGGGGGGGGGGGGGGDGGGGGGGGGGGGGGGGGG@GGGGFDGGDGGGGGGGGGFGGGGGGGGGGGGGGFGGGGGGGGGGGGGGFGGGGGGGFGGGGGGGGG,GG?GGFGAEG7GGFEFGGGBFGGGGGDGCGGGAGFG+FFFGGECEGD>GG7+GFGGEGD6GGGFGGDGEGDGGGGFG5GGFGC:GFFEF;9:GFDF<+=FF?F:G29*FGFC+DG=C=D?GF*,E:)F*C>+3:G:*<:DE)7/6DG/G;13*+A2(F)2
@787_0_3/1
cCggtgcagctggtgcagtctggggctgaggtgaagaagcctgggtcctcggtgaaggtctcctgcaaggcttctggaggcaccttcagcagctatgctatcagctgggtgcgacaggcccctggacaagggcttgagtggatgggagggatcatccctatctttggtacagcaaactacgcacagaagttccagggcagagtcacgattaccgcggacgaatcAacgagcacagcctacatggagctgagcagcctgagatcCgaggacacggccgtgGattactgtgcgagagaggcag
+
CC?CCGGGGGGGGGGGGGGGGGGGGGGGGGGGGGGGFGGGFGGGGGGGGDGGGGGGGGCGGGGGGGGGGGGGGGGGGGGGGGGGGGGGGGGGGGGGGGGGGGGGGGGGGGGGGGGGGGGGFGGFGGGGFG@FGGGGDGFGGF@GFGEGGGGGG:GEFGGGACGDGG>GGGGGGFGGGFGGGGGGEGEGCGGGGGBFGFGEDGGFG@E>EGGCGEFCG@CC=:FG,EGGFGEG,G5GFGGC=CGFDF+ACCFCFCC+E7F9GCC,F8C><9CG+5*)C76)5C>C=*2C+1A3G;1B3D=9*
@787_1_3/1
caggtgcagctggtgcagtctggggctgaggtgaagaagcctgggtcctcggtgaaggtctcctgcaaggcttctggaggcaccttcagcagctatgctatcagctgggtgcgacaggcccctggacaagggcttgagtggatgggagggatcatccctatctttggtacagcaaactacgcacagaagttccagggcagagtcacgattaccgcggacgaatccacgagcacagcctacatggagctgagcagcctgagatctgaggacacAgccgtgtattactgtgcgagagaggcag
+
CCCCCGGGGGGGGGGGGFGGGGGGGGGGGFGGGGGGCGGGGGGGGGGGGGGGGCFGGGGGGGGGGGGGGGGGGGGGGGGGGGGGGGGGGGGGGGGGGGGFGGGGGGFGGGGGGGGGGGGGGGFGG=GEGGGGGGGGGFFGGGGGGGCGGGGGGGEGGGGGFGGGGFGGAGGG:9F8CCGGFFEGG<FF>FGGFG@FFGFGG7FGGFGFG;GGF,CFGEG:G=:<FF,FGFF8FF<?E;FD*0C<FCEC>G<G+9FGFC>*FF=CGC*G0FF0+@+*@C9G*1DC)D0CFF8C?)F)+E)*C
@787_2_3/1
caggtgcagctggtgcagtctggggctgaggtgaagaagcctgggtcctcggtgaaggtctcctgcaaggcttctggaggcaccttcagcagctatgctatcagctgggtgcgacaggcccctggacaagggcttgagtggatgggagggatcatccctatctttggtacagcaaactacgcacagaagttccagggcagagtcacgattaccgcggacgaatccacgagcacagcctacatggagctgagcCgcctgagatctgaggacacggccgtgtaGtactgtgcTagagaggcag
+
CCCCCGGGGGGGGGGGGFFGGGGGGGGGGGGGGGGGCFGGGGGGGGGGGGGEGGFGEGGGGGGGGGGGGGGGGGGGGGGGGGFGGGFGGFGGGGGGGGGGGFGGGGGFGGGGGGGGGGGFGGGCGGGGFGGGGGDGGFGGGGDGGGFFGGGGDGGGGCGGGFGGGGGGGDGGGCGGGEDFGGGDGFGGDG>CFFG>GCGEE;GGGGGGCGGF@,G,FGFGGFGFFGGG?FFGGGCFDF,CGF5GA=GC8:9>*CG5GGFF9F9C=4=D=G8FAG*F0F*<*+?F>)?**G*->FF9*F070
@787_3_3/1
caggtgcagctggtgcagtctggggctgaggtgaagaagcctgggtcctcggtgaaggtctcctgcaaggcttctggaggcaccttcagcagctatgctatcagctgggtgcgacaggcccctggacaagggcttgagtggatgggagggatcatccctatctttggtacagcaaacGacgcacagaagttccagggcagagtcacgattaccgcggacgaatccacgagcacagcctacatggagctgagcagcctgagatctgaggacacAgccgtgtaAtactgtCcgagagaggcag
+
CCCCCGGGGGFGGGGGGGGGGGGGGGFGGGGFGGGGGGGGGGGGGFGGGGGGGGGGGGGGGGGGGGGGGGFGGGFGGGGGGGGGGGGEGG@GGGGGGG=GFGFGGGGGGGGGGGGGGCG9GGGCGGGGGGGGGGEGGGGEGGFDGG<FGGGFGGGGGGFGGFEGGGGGEC<GCGGGFGGGGG>GFGFC>F;,FGGGGGGFGFGFEFG@GGGGECGGFG8CG6GEGG8FGG8FF7C<GF<GGFGGGGGGGC*:3G7>+FCFEG/GCFGG4<8G*694DD;F5*7:8FC>+FF/BCAC;*G8/
@787_4_3/1
caggtgcagctggtgcagtctggggctgaggtgaagaagcctgggtcctcggtgaaggtctcctgcaaggcttctggaggcaccttcagcagctatgctatcagctgggtgcgacaggcccctggacaagggcttgagtggatgggagggatcatccctatctttggtacagcaaactacgcacagaagttccagggcagagtcacgattaccgcggacgaatccacgagcacagcctacatggagctgagcagcctgagatctgaggacacggcAgtgtattactgtgcgagagaggcag
+
CCCCCGGGGGGGGGGGGGGGGGGGGGCGGGGGGGGGGDGGGGGGEGGGGGGGGCGGGEGGGGGGGGGGGGGGGGGGGGGGGGGGGGGG,GGGGGGGGGGGG@GCGGGGGGGGGFEFGFFGGGGGGGG?GFGGGCGGGGGGGG>DEGGGGGGGGGGGGGGGGGGGGGFG<FFGGGGGEFG;FGGGGGGEGF@CGEDGC3GGC5GGCCFG8G:GGGECGGGFDFGCG7FGGGCG,C@8GGD9**,9FCCG8G:CD;*F*C67<GD+FE=FBGC6>:@)CF1CG/+:C+14A89;4>6CF27G*
@788_0_3/1
caggtgcagctggtgcagtctggggctgaggtgaagaagcctgggtcctcggtgaaggtctcctgcaaggcttctggaggcaccttcagcagctatgctatcagctgggtgcgacaggcccctggacaagggcttgagtggatgggagggatcatccctatctttggtacagcaaactacgcacagaagttccagggcagagtcacgattaccgcggacgaatccacgagcacagcctacatggagctgagcagcctgagatctgaggacTcggccgtgtattacGgtgcAagagagctgg
+
C@CCCGGGCFG9CFGFGFFGDGGCGG<FFGFGGEF<GGEEC<EEG@DEGFFGGGFFGCEGFDAF@G,@FCG:FEB9GGAC@GG>GGA7GGGCGCGFBD<@EF,9FFGCEFF9FGG?FGGF?G,FGBGFE9FBFC?,GFF<9,F,C9,,,,FA<?,G::7ED,FF91,,*F+;38EF8B27@,@,GD93CEE<GF>G2F87F:;,C+F;E8,C,*0C4,C;EGDCC,C:?AG*/)F;+C*2/1++<>C:2,1<*15,+@**C@+<+C)9,,*;57@*)*0+/)1D2+D*09*/::*)*)*:*
@788_1_3/1
caggtgcagctggtgcagtctggggctgaggtgaagaagcctgggtcctcggtgaaggtctcctgcaaggcttctggaggcaccttcagcagctatgctatcagctgggtgcgacaggcccctggacaagggcttgagtggatgggagggatcatccctatctttggtacagcaaactacgcacagaagttccagggcagagtcacgattaccgcggacgaatccacgagcacagcctacatggagctgagcagcctgagCtctgaggacacggccgtgCattactgtgcgagagagctgg
+
CCCCCGGGGGGGGGGGGGGGGGGGGGGGGGGGGGGGGGGGGGGGGGGGGGGGGGGGGGGGGFGGGGGCGGGGGGGGGGFGGFGGFGGGGGGGGGFGGGGGGGGDFAGGGGG8GGFGGGGGGGGGGGEGFGGGGGGDGGGGGGGGGFGGGGGGFFGFFFGG7AGGGGGFGFEFFGGG@GGGEGGCG9FFFGGG;GGCGGGCDGCGF;GEFF<FGFF99CFGGCGD@G8GAFF*GCCGGC*GC7;C?CG,6DG*GBEF98<F*GCG:GGCFFF8G16/F*5*F+G9DCG875@5)0>:FCC+*
@788_2_3/1
caggtgcagctggtgcagtctggggctgaggtgaagaagcctgggtcctcggtgaaggtctcctgcaaggcttctggaggcaccttcagcagctatgctatcagctgggtgcgacaggcccctggacaagggcttgagtggatgggagggatcatccctatctttggtacagcaaactacgcacagaagttccagggcagagtcacgattaccgcggacgaatccacgagcacagcctacatggagctgagcagcctgagatctgaCgacaTggccgtgtatCactgtgcgagagagctgg
+
CCCCCCGGGGGGGGGGGGGGGGGGGGGGGFGGGGGGGGGGGGGGGGGGGGGGGGGGGGGGGGGGGGGGGGFFGGGGGGFGGGGGGGGGGGFGGGGFGGGGDFGGGGEFGGGGGGGGGGFGGFGGGGGFFGGGGGGFAGGFGGGFGGGGFFGGGGGGEGFEG@GFEGDGGGEGGFFG<GGFFGGGGGGCGD8G,GGG7B@EF+E8G@FGG@DG,?EGGGEF;GGCGGGFG?CGCFG7GGG>GG7GFFF;FGGC:DF86:DGE=@FGD+9<7G,3G*CF::G*4+9C3C86G+FF3:*7D.)=
@788_3_3/1
caggtgcagctggtgcagtctggggctgaggtgaagaagcctgggtcctcggtgaaggtctcctgcaaggcttctggaggcaccttcagcagctatgctatcagctgggtgcgacaggcccctggacaagggcttgagtggatgggagggatcatccctatctttggtacagcaaactacgcacagaagttccagggcagagtcacgattacAgcggacgaatccacCagcacagcctacatggagctgagcagcctgagatctgaggacacggccgtgtattactgtgcgagagagctgC
+
CCCCCGGGGGGGGGGGGGGGGGGGGGGGGGGGGGGGGGGGGGFGGGFGGGGGCGGGGGGGGGGGGGGGGGGGGDGGGGGGGGGGGGGGGEGGFGGGGGGGGFGGGGFGGGGGGGGGGGGGGGGGGGGGG6GGDGGGGGEGGGGFFGGGGGDGGCGEF?D8G:GG9GFGGFG:GGGGFGGGEFF7GFD+GFFGCGGGGAGGGF>;FG5FGGDF3DGGFF7EFFCGE=G*FF6DGEG:CG<GF,GG2*9GF8E2:?EFGC=:=GC:D1C=4:*CGG<=FF;,A7**+<FG*03FF:*>)G*)*
@788_4_3/1
caggtgcagctggtgcagtctggggctgaggtgaagaagcctgggtcctcggtgaaggtctcctgcaaggcttctggaggcaccttcagcagctatgctatcagctgggtgcgacaggcccctggacaagggcttgagtggatgggagggatcatccctatctttggtacagcaaactacgcacagaagttccagggcagagtcacgattaccgcggacgaatccacgagcacagcctacatggagctgagcagcctgagatctgaggacacggccgtgtattactgtgcgagagagctgg
+
CCCCCGGGGGGGEGGGGGGGGGGGGGGGGEFFGFGGGGGGGGGFGGGGGGGGGFGGGGGGGGGFGGGGGGGGGGEGGGGGGGGGGGGGGGGGGDGGGGGGGGGGGGGGGGGGGFGGGGGGGGGGFGGGFGGGGGGGGFGGFGFGGFGGGGGGGFGGBGGEGGGG@GG<GFGFFFGFFDG@GGG;GFFGCGGGGGGGGG@GGGFDGCGDFFGEDEG6G9GGGG@FG?CE?CGF1EGGGG,GGGG7C77GGFCF0@GFFG7FC3*E3GC9GD5F:G/GD@FGFC6>A=>750CG0+90*)7G)
@789_0_3/1
gaggtgcagctgttggagtctgggggaggcttggtacagcctggggggtccctgagactctcctgtgcagcctctggattcacctttagcagctatgccatgagctgggtccgccaggctccagggaaggggctggagtgggtctcagctattagtggtagtggtggtagcacatactacgcagactccgtgaagggccggttcaccatctccagagacaattccaagaacacgctgtatctgcTaatgaacagcctgagagccgaggacacggccgtaAattactgtgcgaaagagtacC
+
CCCCCGGGGFGGGGGGGGGGGGGGGGGGDGGGGGGGGGGEGGGGGGGFGGGGGGGGGFGFGGGCGGGGGGGG<GGGGFGGGF@GGGGCFGGGGGGGGFGGGGGGGGGGFGGGGGGGGGGGGGGGGGGGGGFGGGGGCGGGGGEGGGGGGFGGGGGGGGGGFGFGGGGFGGEGGGGGGGGFECEGGGFGG*GGGCGGFFFGGG:,EGFGGGFFF:D:G=GFGGG1<DG@GCGEFE5GF5CDG5:C*4G5FDGCF**8+:A:GG;F2*GG0BCBC5=GD<5*)C@5)5631*=)*?>:?70*)
@789_1_3/1
gaggtgcagctgttggagtctgggggaggcttggtacagcctggggggtccctgagactctcctgtgcagcctctggattcacctttagcagctatgccatgagctgggtccgccaggctccagggaaggggctggagtgggtctcagctattagtggtagtggtggtagcacatactacgcagactccgtgaagggccggttcaccatctccagagacaattccaagaacacgctgtatctgcaaatgaacagcctgagagccgaggacacggccgtatattactgtgcgaaagagtaca
+
CCCCCGGGGGGGGGG=GCGGGGGGGGGGGGGGGGGGGGGGGGGGGGGGGGGCGGGGGGGGGGGEGGGGAGGGGGGGGGFGGGFGGGGGGGGGGGGGGGGGFCGFGGGEGFGGGGGGGGGGGGFEGGGGGGGGGGG7GGGCGGGFGGGGGGGGGGGFGGFGGGEGGFFGGGGGGGGGCGFGGGG9FFGGF*GEGC:GGGG@BF9E5FGGEFACGECG+CGGGG9G=EFECCDA8DD9CGGC++C+F=FCD*?@GGG=7FGD7,GF:9D*5+D+664FF++0+*D)4+*;FB2CFF+>5C0F*
@789_2_3/1
gaggtgcagctgttggagtctgggggaggcttggtacagcctggggggtccctgagactctcctgtgcagcctctggattcacctttagcagctatgccatgagctgggtccgccaggctccagggaaggggctggagtgggtctcagctattagtggtagtggtggtagcacatactacgcagactccgtgaagggccggttcaccatctccagagacaattccaagaacacgctgtatctgcaaatgaacagcctgagagTcgaggacacggccgtatattactgtgcgaaagagtaca
+
CCCCCGGGGGGGGGGGGGGGGGGGGGCGFGGGEGGGFGGGGGGGGGGGGGGGGGGGAFGGGGGGGGCGGGGGGGGGGGGGCGGGGGGGGGGGGGGGGGGGGGGGGGFGGGGGGG9GGGGGGFGGGGCGGEGGGGGGGFGGGGGGGGFGGGGGGGGG9GGFCFGGGGGFGGGGGGG@GFGFGGGEGGGEGGGFGGGGFGE9GFEGGGG?GGGG,CGFCGE6CGGGG?GGFFEGFG5*FG8FF,GFGDG?FDFG:FCGDA=6CC6>GC2D4+6GG5F)2DCF5A:F+FF75=CF72F>)>FF0
@789_3_3/1
gaggtgcagctgttggagtctgggggaggcttggtacagcctggggggtccctgagactctcctgtgcagcctctggattcacctttagcagctatgccatgagctgggtccgccaggctccagggaaggggctggagtgggtctcagctaGtagtggtagtggtggtagcacatactacgcagactccgtgaagggccggttcCccatctccagaTacaattccaagaacacgctgtatctgcaaatgaaGagActgagagcGgaggacacggccgtatattaAtgtgcgaaagagtaca
+
CCCCCFGG6GG9@GCGGCDFGCGFGDFG@GEGFEFGFCFEGFFC<CC@GGGGGFGG6,GEF;GFG9@GGGEFFGG,AG86C:C@G;,C6,GFGGGGG,GDGFEFF@ECGGEF5FGE7EDGDE=7DGF9F,8FCDFEDF,EFGCAEG>F<FA,G,B*@?A>C@F,,,FE+D=;C<F+@=,EDG*?<FCACFCCF9F*9EC1CF;@,2@6=DGBDCCE,=CC<C@=+>,+,<<*1@32+=13FC0*++C*4*G,C=+*=F*2C+:+10++/5C:***D3***3)*0*4))19D)*9*43*05)
@789_4_3/1
gaggtgcagctgttggagtctgggggaggcttggtacagcctggggggtccctgagactctcctgtgcagcctctggattcacctttagcagctatgccatgagctgggtccgccaggctccagggaaggggctggagtgggtctcagctattagtggtagtggtggtagcacatactacgcagactccgtgaagggccggttcaccatctccagagacaattccaagaacacgctgtaActgcaaatgaacagcctgagagccgaggacacggccgtatattactgAgcgaaagagtaca
+
CCCC@GGGGGGGGGGF@GGGGGGGGGGGGGGGGGGGGGGGGGGGGGGGGGGGGGGGGGGGGGGGGGGGGGGGGEGGGGGGFGGGFGGFGGGGGDGGEGGGGGGGGGGGGG<GGGGGGG=GGG9GFGGGCAGGGGGGG?GGGGGGGGGGGGGGAGG=GGFGGGGGGGGFGCCFGGGGFFGFGGGFDGGCGGFGFGG<CEGGFFGGD=CGGE:,@GFCGGECCDGDFCGGG>GG1GCFG4E*EGG8CEC?*CC/G5C77=DCCF6*FGG6AC*+*F<),7F2D5**?49)*)./*59;?7;+)
@790_0_3/1
gaggtgcagctggtggagtctgggggaggcttggtacagccagggcggtccctgagactctcctgtacagcttctggattcacctttggtgattatgctatgagctggttccgccaggctccagggaaggggctggagtgggtaggtttcattagaagcaaagcttatggtgggacaacagaatacaccgcgtctgtgaaaggcagattcaccatctcaagagatggttccaaaagcatcgcctatctgcaaatgaacagcctgaaaacTgaggacacagccgtgtattactgtactagag
+
CCCCCGGGEGGFGGGGGGFGGGGGGGGGGGGGGGGGGGGGGGGGGGGGGFGGGGFGGGGGGGGGGGGGGGG@GGGGDGGGGGGGGGGGGGGGGGGGGGFGCGFGGGGGGGGGGGGGFGFGGEGGGGGGGGGEGGGFGGGEBDGGGGGGEGGDGGGGGG<GGFGFGFGGGGED?GFGGCBGGFG@GGGGGEC6GG9GGGF=GGGFGEE8GG,D5G;??GGFFC52EEDFCG?CDGG8GC<2C=GG?D:BCFCC)GGG3:E>0D?G*EDF5,@,C)>G<@82/67GGCCG*C):2)19*71+<
@790_1_3/1
gaggtgcagctggtggagtctgggggaggcttggtacagccagggcggtccctgagactctcctgtacagcttctggattcacctttggtgattatgctatgagctggttccgccaggctccagggaaggggctggagtgTgtaggtttcattagaagcaaagcttatggtgggacaacagaatacaccgcgtctgtgaaaggcagattcaccatctcaagagatggttccaaaGgcatcgcctatctgcaaatgaacagcctgaaaaccgaggacacaTccgtgtattactgtactagag
+
CCCCCGGGGGGGGGGGGGGGGGGGGFG,GG9GGGGGGEGGGGGGGGGGGGGGGGGGGGGGGGGGFGGGGFGGGGGGGGEGGGGGGGGGGGGGGGGGGGGDDFGFGGGGGGGGGGGGGG@GGGG:FFDGGEGGF=GFGGGG+GCEGGGDGECGGGGGFGGGGFFEGGGGCGFGGAGGGFGGGGGFGGG9GGGGG>,FFF3GG>FG@GG;GGGGGE*E@GG@CG9G;GGGGGF5GG+G>GF5GCF?GGGE@9+GDCCGF4:;FD:GG+FCD@F9+F2>DC+*C9+F@CA<0CF2F*5.8*F/)
@790_2_3/1
gaggtgcagctggtggagtctgggggaggcttggtacagccagggcggtccctgagactctcctgtacagcttctggattcacctttggtgattatgctatgagctggttccgccaggctccagggaaggggctggagtgggtaggtttcattagaagcaaagcttatggtgggacaacagaatacaccgcgtctgtgaaaggcagattcaccatctcaagagatggttccaaaagcatcgcctatctgcaaatgaacagcctgaaaaccgaggacacagccgtgtattactgtactagag
+
CCCCCGGGGGGGGGGGGBGGGGGGGGGGGGGGGGGDGFGGGGFGCGGGGGGGGGFGGGGGGGGGFGGG7GGFGGCGGCGGGGGCGGGGGCGEGGGFGGGFGGGGGGGGGGEGGGGGGGGGGGGCGGGFGGGGFGFGGGGGGGGGGEAGAGGGGFGFGGG8GF7GFG7DGD>GFGFGFGGGGGFGGGGGGGFGGG8GGCGEGFGGF,GGGG8C9G@GGCGGDDGGGFEF9CGGEF7BF6F>EGG*CG*GEDC<A8DDGF@GG@GG)E@<1=@FCG7=:*5C@5=5F9)57)?DD7DF7799>
@790_3_3/1
gaggtgcagctggtggagtctgggggaggcttggtacagccagggcggtccctgagactctcctgtacagcttctggattcacctttggtgattatgctatgagctggttccgccaggctccagggaaggggctggagtgggtaggtttcattagaagcaaagcttatggtgggacaacagaatacaccgcgtctgtgaaaggcagattcaccatctcaagagatggttccaaaagcatcgcctatctgcaaatgaacagcctgaaaaccgaggacTcagccgtgtattactgtactagag
+
CCCCCGGGGGGGGGGGGGFGGGGGGGGGGFGGGGGGGGGGGGGGGGGGGGGGGGGGGGGGGFGGG7GGCGGGGGCGGFFGGGGGGCFGFDFGGFGDGGGGGGGGGGGFFFGGGGGGGGGGGGGGAGGGGGGG<@*GGGGAGGDGGFGGGGGDGGGGGGGG9GFFGFGGGGGGG,GGGGGGFFGEGGGGG?G5GGCEFGFD?GCFFGDGGE8G5D9EC7<=GG98FFC>GDFFFGGGGEGEG,GGF<G<FCGC=8GGC@FC7FG++=F=*G*D8GG9*G4G+)7>3)F2F+>4A+5)G6;B:
@790_4_3/1
gaggtgcagctggtggagtctgggggaggcttggtacagccagggcggtccctgagactctcctgtacagcttctggattcacctttggtgattatgctatgagctggttccgccaggctccagggaaggggctggagtgggtaggtttcattagaagcaaagcttatggtgggacaacagaatacaccgcgtctgtgaaaggcagattcaccatctcaagagatggttccaaaagcatcgcctatcAgcaaatgaacagcctgaaGaccgaggacacagccgtgtCttactgtactagTg
+
CCCCCGGGFDGGGGGGGGGGGCGGDGGGGGGGGGGGGGGGGGFGDGGGGGGGGFGGGGGGGGGFGGFGGGGGGGGGGGGGGGGGGGGGGEGGGGGGDGGGEGGGGGGGGG9FGFGGGGGGGGGGFFGGGGGGGGGFGGG9GGGGFFGFEGFCFGGGGFGGGGGGGGGGGGGF7GFGGFGGGGGFEG>GGGCGEGGGFGDGGFFGEGEGGAGG2GGGF8AGG+FG+G,D*FFC;EFG7GGDFGGGCGG,GF0FGC@=<5.+CFF3C/*F7D*CG+29CFG5F):GF03CG*3G7)7*7*D*7
@791_0_3/1
gaggtgcagctggtggagtctgggggaggcttggtacagccagggcggtccctgagactctcctgtacagcttctggattcacctttggtgattatgctatgagctggttccgccaggctccagggaaggggctggagtgggtaggtttcattagaagcaaagcttatggtgggacaacagaatacaccgcgtctgtgaaaggcagattcaTcatctcaagagatggttccaaaagGatcgcctatctgcaaatgaacagcctgaaaGccgaggacacagccgtgtattactgtactagag
+
CCCCCGGGGGGGFGGGGGGGFGGGGGFGGGGGGGGGGGGGGGGFFGGGGGGGGGGGGGGGGGGGGGGGGGGGGGGGGGGGGGGGGGGGGFGGGGFGGGGGFGDGGGGGFGGFGGGGGGGGGGGGGGGGGGFFGGGGGGFFGGGGGGGFEGGGCGGGGGGFGFGGGGGGDGGGGDGFFGFFF:GGGGFG9+*GFFFGGGGFEGGGE7FG=@F,FGD?GDG7E9:GG?C6GFFCGGF>8*FGG;+;DF:7GCDGG@GDCC7GGGF1E0*+)+C@DCGF*G7C40E9479+75D5FCF+7C)+C
@791_1_3/1
gaggtgcagctggtggagtctgggggaggcttggtacagccagggcggtccctgagactctcctgtacagcttctggattcacctttggtgattatgctatgagctggttccgccaggctccagggaaggggctggagtgggtaggtttcattagaagcaaagcttatggtgggacaacagaatacaccgcgtctgtgaaaggcagattcaccatctcaagagatggttccaaaagcatcgcctatctgcaaatgaacagcctgaaaaccgaggacacagccgtgtattactgtTctagag
+
CCCCCGGGGGGGGGGGGGGGFGGGG8GGGG9GGGGGGGGFGGGGGGGGGGGFGGGGGGGGGGF<FGGGGCGGGGGFGGGGGGGGGGGGGGGGGDGGGFG9FGGGGGGGGEGGGGGGFGGGFGGGGGGGGGCGGGG<GGGGGGGFGGGF@GG8GGFGGGGGDGGGGFGG9FGFGG>GGGEDEGCGFGG,DGGGGGGGCFCGFGCFEGGEDFDG;EGFGGGGG7DEGDE05GFDGBFGGCGFFCCAF7FG5G7,GEGG,<GD5=7GCC;CCCB9FC@37CF/6C60:3*9)FA39*1>)*)6F
@791_2_3/1
gaggtgcagctggtggagtctgggggaggcttggtacagccagggcggtccctgagactctcctgtacagcttctggattcacctttggtgattatgctatgagctggttccgccaggctccagggaaggggctggagtgggtaggtttcattagaagcaaagcttatggtgggacaacagaatacaccgcgtctTtgaaaggcagattcaccatctcaagagatggttccaaaagcatcgcctatctgcaaatgaacagcctgaaaaccgaggacacTgccgtgtattactgtacAagag
+
CCCCCGGGGGGGGGGGGGFGGGGGAGGGGGGGGCGGGGGGGGGGF@GCGGGGGGGGGGGGGGGGGGGGGFGGGGGGGGFGGGEGGGFGGGGGGGGGFGGGGGGAGGDFGGGGGGGGGGGCGGF7GGFGEGGEGGGGGGFGGGCCGGF=GGGGGGFG8GGGGGGFGFF8FGG@GF;G>FCGDDFCGGG9FGG:FGG,9FGBCGDGDCGFGF:AGE=9GGAG4GEGCGFGFG?>DCG:G@FFA,57;ECF,9GF;<DF:E,CFGCF2*CA+F9:45C590*B0:D50)<D4FFF+9@.*@9)7
@791_3_3/1
gaggtgcagctggtggagtctgggggaggcttggtacagccagggcggtccctgagactctcctgtacagcttctggattcacctttggtgattatgctatgagctggttccgccaggctccagggaaggggctggagtgggtaggtttcattagaagcaaagcttatggtgggacaacagaatacaccgcgtctgtgaaaggcagattcaccatctcaagagatggttccaaaagcatcgcctatctgcaaatgaacagcctgaaaaccgaggacacagccgtCtattactgtactagag
+
CCCCCGGGGGGGGGGGFGGGGGGGGGGGGGGGGGGGEGGGGGGFGGGGGGGBGGGEGFGGGGGAGGFGBGFGGGGFGGCGGGFGGGGGGGGGGGGGGGGGGGGGFGFGGGGGGCGGGGGGGGGGGGGGGGGDGGGCGFFGGGG9FFGGGFGGEFGGGGFGDGGGEFD9GGGGDCFGFGGGGGGGGGG,GGBGGG9,GAGF@G*C*:G,G78CG@CGFGGFG;E62FF*GFC,CGGEGGGGGGFFE:E6GC>C<<8GDCDGEF)4>?G=F@;FFG:@14C:+F9**<F79F3**?D)9)DF7
@791_4_3/1
gaggtgcagctggtggagtctgggggaggcttggtacagccagggcggtccctgagactctcctgtacagcttctggattcacctttggtgattatgctatgagctggttccgccaggctccagggaaggggctggagtgggtaggtttcattagaagcaaagcttatggtgggacaacagaatacaccgcgtctgtgaaaggcagattcaccatctcaagagatggttccaaaagcatcgcctatctgcaaatgaacagcctgaaaaTcgaAgacacagccgtgtattactgtGAtagag
+
CCCCCGGGGGGGGGGFGGDGGGGGGGGGGGGGGGGGGGFGFGGGGGGGGGG<GGGGGGGGGGGGGGGGGFGGG@GGGGGFGGGGFGGGCGGGGGGFGGGGGGGGGGGGGGGBGGGGGGGGGGGFGFGG?CGG9EGGBGGFGGGFGFGGGFGGGECDGAGEGF7FAGGGFGAGGG;GFGAG9GFFGG@7EFFEFGGFGFGGGFG:GGGGGGGFGAGGFDEGCGGGFFFFGAAC9D?CG@GCGGFE7C:5GC*GGGE2:7G<*1*2F4GC*FF9*2CACD80FCA4CG0F>FF;:A*)=/7F*
@792_0_3/1
gaggtgcagctgttggagtctgggggaggcttggtacagcctggggggtccctgagactctcctgtgcagcctctggattcacctttagcagctatgccatgagctgggtccgccaggctccagggaaggggctggagtgggtctcagctattagtggtagtggtggtagcacatactacgcagactccgtgaagggccggttcaccatctccagagacaattccaagaacacgctgtatctgcaaatgaacagcctgagagccgaggacacggccgtatattactgtgcgaaagattcgg
+
CCCCCGGFGGGGGGGCGGGGGGFGGGGGGGGGGGGGGGGGGGGGGGGGGGGGGGGGGGGGGGGGGGGGGGGFGGGGGFGGGECGGGGGGGGGGGGGGGGGGEGGGFGGGGGAGGGGGFGGCGGFGGGGF,GFGGGGGGFG9<GGFGFGBGGGEG@GGFG<GEGG9DGGEGGFGGC9GGGGGGG9GFGGFGGCGGCC9GGG@GGG2GGFCFGG8GDGGGEGGGCFGF;9GGCCEGC*1EAGECFGGGGG2FG3@CCF?CCEC8@4D*A<3D>:=F=9*:FC7/7G1EC*;F491D7F:FF7)
@792_1_3/1
gaggtgcagctgttggagtctgggggaggcttggtacagcctggggggtccctgagactctcctgtgcagcctctggattcacctttagcagctatgccatgagctgggtccgccaggctccagggaaggggctggagtgggtctcagctattagtggtagtggtggtagcacatactacgcagactccgtgaagggccggttcaccatctccagagacaattccaagaacacgctgtatctgcaaatgaacagActgagagccgCggacacggcAgtatattacGgtgAgGaagattcgg
+
CC-CCGBGGGFEGGGGGFGCGGFFGFFF<,GGC8CFFCFEGFGFGFGBF,G,GGGG@@G<G,FEGGG9GFCGGFFGAFCGGF+FGAFGGEDCDGEFCF?CFG,,CGF9DDGG;FFABGF@FCFEGGCF,CG?FCF8GAGGF,?59D6G=GDCFAECFCFF,A@GG>+89C@?,FG9<=CF,GFFFB8F@+CCG7F8=/CC;>E8=E;;;;C,,@,=8F5>EAC:DF;C<A1=5,C,364516=>*2E+4+*C*9+;F**,61,*)*ED6F2:B*;)C9+:*20+4+039*66>2*00***+
@792_2_3/1
gaggtgcagctgttggagtctgggggaggcttggtacagcctggggggtccctgagactctcctgtgcagcctctggattcacctttagcagctatgccatgagctgggtccgccaggctccagggaaggggctggagtgggtctcagctattagtggtagtggtggtagcacatactacgcagactccgtgaagggccggttcaccatctccagagacaattccaagaacacgctgtatctgcaaatgaacagcctgagagccgaggacacggccgtatattactgtgcgaaagattcgg
+
CCCCCGGG9GG@GGGGGGGGGGGGGGGEGGGGFGGGGGGGGGGGGGGGGGGGGGGGGGGGGGGGGGGGFGGEGGGGFGGGGGCGGGGGGFDGFG8GGGGEGG7GGEGGGGFGGGGGGGFGGGFEGGEGEGGGGFFGGDGGGGGGG<GGGGGGCGFGGGGGCGGGGGCGFGGFGFGCD?DG9GGFG@GFGEFGDGFGFGGG;0GBGFFGCB<GGG?FGGFGGGEG*EEG:G:GGF+*CG+GGCF4GD99F8,E7<+GA>CF;9G4GF+*F+3:<8?G/FC/D/<E)=10GF*F?:*G*)*+*
@792_3_3/1
gaggtgcagctgttggagtctgggggaggcttggtacagcctggggggtccctgagactctcctgtgcagcctctggattcacctttagcagctatgccatgagctgggtccgccaggctccagggaaggggctggagtgggtctcagctattagtggtagtggtggtagcacatactacgcagactccgtgaagggccggttcaccatctccagagacaattccaagaacacgctgtatctgcaaatgaacagcctgagagccgaggacacAgccgtatattactgtgcgaaagattcgg
+
CCCCCGGGGGGGGGGGGGGGGFGGGGGGGGGGGGGGGGGGGGGGGGGGGGGGGGGGGGEGGGGFGGGGGGGGGGGFGGGGFGGGGGGGGGGG<CGGGGGGDGGGF<EGGGGGGGGGGFGGGCG=GGGGGGGGG@4,GGBGEGCGGGGGGFGGGGFG9GGFGGG+FECBFGGGGFGGGFCGGBGFFGGGGGGGGFFGGGEGFGGFDFDFG?CCGGEGDG8GG9FDFEFCGGC9GC,ECFFDFGE82CC+D@FGG4G>D:D?EEGC?F*>++4F*8*C*F***<DGC97F:@*GFGC7G79**
@792_4_3/1
gaggtgcagctgttggagtctgggggaggcttggtacagcctggggggtccctgagactctcctgtgcagcctctggattcacctttagcagctatgccatgagctgggtccgccaggctccagggaaggggctggagtgggtctcagctattagtggtagtggtggtagcacatactacgcagactccgtgaagggccggttcaccatctccagagacaattccaagaacacgctgtatctgcaaatgaacagcctgagaTccgaggacacggccgtatattactgtgcgaaagattcgg
+
CCCCCGGGGGGGGGGGGGGFG@FGGGGGGGGGGGGGGGGGGGGGGGG9CGGCGGGGGGGGGGGGGGGGFGGGGGGGGGGFGGGGGGGGFGGFGGGGGGGGGFGGGGGGAGFGGGGCGGGGGGGGGGGGGGGFGGG,GGGGGGDGGGGGFGGGGFGGGGG<CGGGGGGFGCGG:GFFFGGGG7GFGDGGG:CGGG>GGFGFGGEGF:F>G9GCGCGGDGGFGFCFG,FCCGGECEE?CGGFEGD<:C*G0>?:F2F6F<FCG*4:F5D9GAG55CG<GEC7+C)6F7D*9):7G7F?FG>C.
@793_0_3/1
gaggtgcagctggtggagtctgggggaggcttggtaaagcctggggggtcccttagactctcctgtgcagcctctggattcactttcagtaacgcctggatgagctgggtccgccaggctccagggaaggggctggagtgggttggccgtattaaaagcaaaactgatggtgggacaacagactacgctgcacccgtgaaaggcagattcaccatctcaagagatgattcaaaaaacacgctgtatctgcaaatgaacagcctgaaaaccgaggacacagccCtgtattactgtaccacag
+
CCCCCGGGGGGGGGGFGGGGGGGGGGGGGGGFGGGGGGGGGGGGGGGGGGGGGGGFGGGGGGGGGGGGGGGEGGGGCGGGGGGGGGGGGFGFGGGGGGGGGGGGGGGGGGCGGGGGGGGGGG@GEGGGGFGFGFFGGGGGGGGFFGGGGGCGDGEGGGGF@9<CGGGGGGGFGGFGGGECEFGFGFGFFGGGGEEFGGGEGGEFFGGEEG?FDF7GFAGGGE=GGCCCFGDC:F7G;GDG*GFFECCFD,5FDEF<D?GD:GC1F>:<CC:=:AG=+)ACG93*<45CG69F0D*1>7*>+
@793_1_3/1
gaggtgcagctggtggagtctgggggaggcttggtaaagcctggggggtcccttagactctcctgtgcagcctctggattcactttcagtaacgcctggatgagctgggtccgccaggctccagggaaggggctggagtgggttggccgtattaaaagcaaaactgatggtgggacaacagactacgctgcacccgtgaaaggcagattcaccatctcaagagatgattcaaaaaacacgctgtatctgcaaatgaacagcctgaaaaccgaggacacagccgtTtattactgtaccacag
+
CCCCCGGGGGEGGGGGGGGGGGGGGGGGGGGGGGGGGEGGGGGGGGGGGGGGGGGGGGGGGFGGGGGFGGGGGGGGGGGGGGGGFGGGGGGGGGGGGGGGGGGGGGGGFGGGGGGGGGGGGGGCGFGGGGGCGFGGGGGGGGGGGGGGFEGGGG9GGFAGGGGGGGGGEGDGAGFGFGFGGGDGGGFGGGGGGGCDGGGGGCGFC7CCEGGFCGDCFEGFGFDG<GCFF<GGFG?G:EGF9F,C7DFF4GC5CG*F):G+GF5,CC5G5>G7B=*>D5**+*+9+C96+04>A*D9F<500
@793_2_3/1
gaggtgcagctggtggagtctgggggaggcttggtaaagcctggggggtcccttagactctcctgtgcagcctctggattcactttcagtaacgcctggatgagctgggtccgccaggctccagggaaggggctggagtgggttggccgtattaaaagcaaaactgatggtgggacaacagactacgctgcacccgtgaaaggcagattcaccatctcaagagatgattcaaaaaacacgcAgtatctgcaTatgaacagcctgaaaTccgaggacacGgccgGgtattactAtGccacag
+
CCCCCGFGFGGGGGGCGGGGGGGGGGGAGGGGGGGGGGGGGGGFGGGGFGGGGGEGGGGGGGGGGGGGGGGGGGGGGDEGGGGGGGFGGGGGGGGGGEGEGFGGGGGGGGGGGGG8GGGGFGGGGGGGGGEGGFGG@GGGEGGCGGGCGGGGGGGGGG7GGGGECGFGEGFGFGGGC9GGFDGCGGEGGEGFEGGEFGG,GEGFGCFGAFEGCCBGC*GCCGGG8*GG>A9CC?G?EFGCG*G,DGFG;CG0CF*=F+==DFC4*,,*GFG9BC?G8*+*CFF+5;D0GFD9)*6@F.4)1
@793_3_3/1
gaggtgcagctggtggagtctgggggaggcttggtaaagcctggggggtcccttagactctcctgtgcagcctctggattcactttcagtaacgcctggatgagctgggtccgccaggctccagggaaggggctggagtgggttggccgtattaaaagcaaaactgatggtgggacaacagactacgctgcacccgtgaaaggcagattcaccatctcaagagatgattcaaaaaacacgctgtatctgcaaatgaacCgcctTaaaaccgaggacacagccgtgtattactgtaccacag
+
@CCCCFGGGGGGGGGGGGGGGGGGGGGGGGGGGGFGGGGGGGGGG8GGGGFGGGGGGG9GGGGGGGGGGGGGGGGGG,GGGCGGGGACG9GFGGGGGGGFGGGGGGGC9FGGGGFGGCGGGGGGGGGGF?GGGGEGGG9F<GFGCGGGFFGGG3GG?GGGGGGGFEFFGEGEGGGGGECFGGGGGG8,GCFGFGGFGDG>GE@>8GG*D5FGGCEGFDGFGGGGCCFBFE@CGFG96GGECC7G?GGGG<79C,E*C:+G:7:*F?*GC;@C)F*<F*F2CB+AF6)1;)8CF75*25)72
@793_4_3/1
gaggtgcagctggtggagtctgggggaggcttggtaaagcctggggggtcccttagactctcctgtgcagcctctggattcactttcagtaacgcctggatgagctgggtccgccaggctccagggaaggggctggagtgggttggccgtattaaaagcaaaactgatggtgggacaacagactacgctgcacccgtgaaaggcagattcaccatctcaagagatgattcaaaaaacacgctgtatctgcaaatgaGAagcctgaaaaccgaggacacagccgtgtattactgtaccacag
+
CCCCCGGGGGGGFGGFG7GGGGGGGGGGGGGGGGGGGFGGGGGGGGGGGGEGGGGGGGGGGGGGGGGGGGGGGGGGGGGGGGGGGFGGGGGGGFGGGGGGGGGGGGAFGGGGGGGGG<GFGGGDGGGGGGG,GGGGGFGGGG@GGGFGGGFGGG>GGCGGGGGGFGG+GGFGFGGGGGG5@GG@EGFGBF:GGCEG*CG9GCGGC9*GFFGGGFFGFFEC;F=GFFGGGGCGC@GB7CC,GGFGE/C6DF7*<?E:339F+CCC>+721G**FCCD5=)CCFFGB++*;7@)G*6)++0*3
@794_0_3/1
caggtgcagctacagcagtggggcgcaggactgttgaagccttcggagaccctgtccctcacctgcgctgtctatggtgggtccttcagtggttactactggagctggatccgccagcccccagggaaggggctggagtggattggggaaatcaatcatagtggaagcaccaactacaacccgtccctcaagagtcgagtcaccatatcagtagacacgtccaagaaccagttctccctgaagctgagctctgtgaccgccgcggacacggctgtgtattactgtgcgagaggggggggat
+
CCCCCGGGGGGGFGGGFGGGGGGDGGGGGGGGGGGGGGGGF?GGGGGFGFGFGGFGGGGFFG@GGGGGGGGGGGGGGGGGGGGGGGGGGGFGGGGGGGGGGGGG@GGGGGGGGEGGGFGGGGGCGGGGGGGG9GFGGGGG<GG:FGFGGGGGGG<GEGGFGFGFFGGDDFEGGGCGGEG8GGGFGFEEF8GFGGED;FGCGCC9GACCGCGGEG,GG<GG85GFG9?EGFC0:FGC8E7FF:CEGGG?CEGD=C77C9G7ED7+F)FF07>G*:GG=:=CFD+G(709D1828A:57C*G>
@794_1_3/1
caggtgcagctacagcagtggggcgcaggactgttgaagccttcggagaccctgtccctcacctgcgctgtctatggtgggtccttcagtggttactactggagctggatccgccagcccccagggaaggggcCggagtggattggggaaatcaatcatagtggaagcaccaactacaacccgGccctcaagagtcgagtcaccatatcagtagacacgtccaagaaccagttctccctgaaTctgaCctctgtgaccgccgcgAacacggctgCgtattactgtgcgagagggggggAat
+
CCCCCGGGGGGGGGGGGGGGGGGGGGGEGGGGGGGGGGGGGGGGGGGGFGGGGGGGGGGGGGGGGGGGGGGGGFFFGGGFGGGGGGGGGFCGGGGGGGGGG@GGGFGGDGGGGGGGGGFGGFFGGGGGGGFGF,FGGGGGGGFFGGCGEGGGFGGGEGG@FGFGGEDGGFGGGCG,CEEFCEF+AGGGEGCDGGGEGGGFGFGF*GGF>GDEG6C=7GG8>CECDFGGGFGGGCA,,=FGGD*FF6G*GGCDGECFC2:=F9GD+4E*9GF*4*+B;:5?3:FF99+)*5930FG1(>)CF
@794_2_3/1
caggtgcagctacagcagtggggcgcaggactgttgaagccttcggagaccctgtccctcacctgcgctgtctatggtgggtccttcagtggttactactggagctggatccgccagcccccagggaaggggctggagtggattggggaaatcaatcatagtggaagcaccaactacaacccgtccctcaagagtcgagtcaccatatcagtagacacgtccaagaaccagttctccctgaagctgagctctgtgaccgccgcggacacggctgtgtattactgtgcgagagggggggTat
+
CCCCCGGGGGGGGGGGGFGGGGGGFGGFGGGGGEGGEGGGGGGGGGGGGGGGGGEGGGGGCGGGGGGGGGFGGFGGGGGGGGGGGGGGGGGGGGGGGGGFGFGGGGGGGFGGGEGGGGGGGG7GGDGGGG9GGGGGGGGGGGGGG>GGGGFGFGFFGGFGGDGGGGGG7GGGGGGGGFGFG@GGGCGGFG*FF,GFGGGGGG8GGFCCG;E:GGEFF*G>EGCGG*FGG=C?GCCCE7F5*,+@GG*7<FGCCCCE+G4@*C42GG7;F:9*F27:*DGF+FCAC>7*A9CF*0=+FC+F*
@794_3_3/1
caggtgcagctacagcagtggggcgcaggactgttgaagccttcggagaccctgtccctcacctgcgctgtctatggtgggtccttcagtggttactactggagctggatccgccagcccccagggaaggggctggagtggattggggaaatcaatcatagtggaagcaccaactacaacccgtccctcaagagtcgagtcaccatatcagtagacacgtccaagaaccagttctccctgaagctgagctctgtgaccgccgcggacacggctgtgtattactgtgcgagagggggTggat
+
ACCCCGGGGGGGGGGGGGGGGGCGGGGGGGGGGGGGGGGGG<GGGGGGGGGGFGGGGGGGFGGGGGGGGGGGEGGGGGGGGGGGFGGGFGGGGGGGGGGGGGGGGGGGGGGGGEFGGGG,FGGGGGGGCGGFGG+GGFFFGGGGBGEG<<GGGGGAGGGGGGFGGG9GGGCG<GGCGEG;GGF8DGFGGFFFFCE*CCFCEFGG;D9GEFFDGGC+EEGDGG7G;GGGG,GGE8GG:F6EFFGG736FC2GCD6DC5>G*+:AF>0*FG/C<GG>A+F8>77C07:2@>7GFF=:<(*+9+
@794_4_3/1
caggtgcagctacagcagtggggcgcaggactgttgaagccttcggagaccctgtccctcacctgcgctgtctatggtgggtccttcagtggttactactggagctggatccgccagcccccagggaaggggctggagtggattggggaaatcaatcatagtggaagcaccaactacaacccgtccctcaagagtcgagtcaccatatcagtagacacgtccaagaaccagttctccctgaagctgagctctgtgaccgccgcggacacggctgtgtattactgtgcgagaggggggggat
+
CCCCBGGGGGGGGFGGGGGGGGGGGGGGGGGGCGGGGGGGGGGGGGGGGGEGGGGGGGGGGGGGGGGGGGGGGGGGGFEGGGGFGGGGGEGGGGGCGFGGGGGGGGGGAEGGGGGGGGGGGGGGEEG<GGGGGGGGGGGGGGGFFGGFGFGGGFGGGFGGFFE<G<GCGG@GGGCG#GGFEG;GAGGFEE*,GEGGGGDGGGDGDBGGGFG:G>BDCFGGD?GCCFBG8GCBGE=C9GEGGG5C2>G4=G95GGGGE=*6F:*GC:FCFC)F@,AD?47FC)FGCG;6+>)9?F=A8*>8+
@795_0_3/1
caggtgcagctggtgcagtctggggctgaggtgaagaagcctgggtcctcggtgaaggtctcctgcaaggcttctggaggcaccttcagcagctatgctatcagctgggtgcgacaggcccctggacaagggcttgagtggatgggagggatcatccctatctttggtacagcaaactacgcacagaagttccagggcagagtcacgattaccgcggacgaatccacgagcacagcctacatggagctgagcagcctgagatctgaggacacggccgtgtattCctgtgcgagaggGagta
+
CCCCCGGGGGGGGGGGGGGDGGGGGGGGGFGGGGGGGGGGGG:GGGGGGFGGGGGGGGGFGGGGGGGGGGGGGGGGFG9GGGGGGGGGGGGFG,GGGGFGGGCGGGCGGGGGGGEEGGGCGGGEGGGFGGGGGGGGGGGGGGFGG<FGGG<FFFGFF?GGFGGG<F:GGGFFGGGGFGFGGFGFFFFG:GBCGG;GGGCGGCGG>FFFGFFEFGGEG,GGE,GGEEGFCGC79GFA9G9GGFDG*FG=<CC>FGCG:F7CD<5C?:7F:7FD<<>0F*9C7<>**<68+C?*CFAC+*7,8
@795_1_3/1
caggtgcagctggtgcagtctggggctgaggtgaagaagcctgggtcctcggtgaaggtctcctgcaaggcttctggaggcaccttcagcagctatgctatcagctgggCgcgacaggcccctggacaagggcttgagtggatgggagggatcatccctatctttggtacagcaaactacgcacagaagttccagggcagagtcaTgattaccgcggacgaatccacgCgcacagcctacatggagctgagcagcctgagatctgaggacacggccgtgtattactgtgcgagaggaagta
+
CCCCCGGGGGGGGGGGGGGGGGGGGGGGGGGGGGGDGGGGGGGGGGGGFGGGGGGGGGGGGGDGGGGGGGGGFGGGGGGGGGFGGGGGGFGGGGGGGFGG<GGGGGGGG+GFGGGGFGGGGFFEGGGGGGGFGGCGGGGGGGFGGGGGGGGGFGGF@FGCGEGEGGGGFFGGGFF<GGCBGGGGGFGGGF<GEGCGFBGGGBGGG+D>GGFFFCD9EGFGGFGC*FGF+GGFGDFG,FGFCBFGE<FFDFAG5FGFFCE6G:8;C7C@FCA*;DD9+FC)+*8*CGD9GG8*7B=7C4F:*
@795_2_3/1
caggtgcagctggtgcagtctggggctgaggtgaagaagcctgggtcctcggtgaaggtctcctgcaaggcttctggaggcaccttcagcagctatgctatcagctgggtgcgacaggcccctggacaagggcttgagtggatgggagggatcatccctatctttggtacagcaaactacgcacagaagttccagggcagagtcacgattaccgcggacgaatccacgagcacagcctacatggagctgagcagcctgagatctgaggacacggccgtgtattactgtgcgagaggaagta
+
CCCCCGGGGGGGGGGGGGGFGGGGGGGGGGGGGGFFGGFGGGGGGGGGGGGDGGGGGGGGGGGGGGGGGGGGGGGGGGGFGGGGGGGFGGGGGGGGGGF8GGFGGGGGGGGCGGFDGFGGGGGGGGGG?GGGGGGGFCFGCGGGAGGGGGGGFGGGDGCFGGFGFGFG5GEGGGGFGGGG8EGEFFGFF7CF,CGGGGGGG8FGGA?GFG7G9GG;CGCC9GG:GCE?G2:DGCFCF57CC7CED>GF,FCGFFC?@FC::7F:@7DGCG@7+GFF/:FF9;?CF759:*?F27*:2*AG5
@795_3_3/1
caggtgcagctggtgcagtctggggctgaggtgaagaagcctgggtcctcggtgaaggtctcctgcaaggcttctggaggcaccttcagcagctatgctatcagctgggtgcgacaggcccctggacaagggcttgagtggatgggagggatcatccctatctttggtacagcaaactaAgcacagaagttccagggcagagtcacgattaccgcggacgaatccacgagcacagcctacatggaActgagcagcctgagatctgaggacacATccgtgtattactgtgcgagaggaagta
+
CCCCCGGGGGGGGGGGGGGGGGGCGGGGGGGGGGGGGGGGGFGGGGGGGGGGGGGGGGGGGGGGGGGGGGFGGGC9GGGGFGFGGGGGGGGGGGGGGGGGGFEGGGGGGGGGFGGGGGG<AGGGFFGGGGGGGGGG<GFFGFECGGGFGGFGFGGDGAGGGGFGF?GGFGGFGGGG<GG8CD7FCF3GEGGDGGFDGF8,DGGGDGDGFGFCGGFGGDGGG,GFGGFGFG9GCE:E=CG=?GGGG,C,2GC<G18GGG*FG*2G5GGFA/0F***7C*;+7*?CC+*(F@/=)*C986G*:
@795_4_3/1
caggtgcagctggtgcagtctggggctgaggtgaagaagcctgggtcctcggtgaaggtctcctgcaaggcttctggaggcaccttcagcagctatgctatcagctgggtgcgacaggcccctggacaagggcttgagtggatgggagggatcatccctatctttggtacagcaaactacgcacagaagttccagggcagagtcacgattaccgcggacgaatccacgagcacagcctacatggagctgagcagcctgagatctgaggacacggccgtgtattactgAgcgagaggaagta
+
CCCCCGGGGGGGGG@FGGGGGGGGGGGGGGGGGGGGGFGGGGGGGGGGGGGGGGGGGGCGGGGGGFGGGFGGGGGCGGGGGGGGGGGGGEGGGFGGGG@GFGGGAGGGGGGGFGGGGGCFGGGGGGFGGGGGGFEG9,GGGGGGGGGGGBGGGGFGGFGCGGGGG<FGGGFGGGFGGFCEF5GEGDGGGEDGGGGCG+GEGGFBAFFGCFE?7GGGCGE7FC5FF:*GCFE7FFFD,*F1FC9FFFCCC>C76>E*/GF)FD*+7G9@:4>)FC0G=CF8FF:0/<C495(?,+7?*F/>D
@796_0_3/1
caggttcagctggtgcagtctggagctgaggtgaagaagcctggggcctcagtgaaggtctcctgcaaggcttctggttacacctttaccagctatggtatcagctgggtgcgacaggcccctggacaagggcttgagtggatgggatggatcagcgcttacaatggtaacacaaactatgcacagaagctccagggcagagtcaccatgaccacagacacatccacgagcacagcctacatAgagctgaggagcctgagatctgacgacacggccgtgtattactgtgAgagagatctaa
+
CCCCCFGGGGGGGGGGGFGGGGGGFGGDGGGGFGGGGGGGGGGGGGGGGGGGGGGGGGGGGGGEGGGGGGGGGEGGGGGGGGGGGGGGDGGGGGGGGFGGGGGGGFFGGEGGGGGGGGGGGGFGGGGGGGGGGGGGGGGGGGF<GGGGGFEGGG@G9FGGGGGGFGGGGFFCG=GFFGGGF*EG,AFGGFGEGG>GF@FGGGGG9GG,GGGBEEFGG=E?CFGGC5GGFGGGGE,<2DG>G7+GFFE+)D8C/<=?55+F33FG=GDG+=E3D8G39?2GD177C?*5/*+A9:*F)07D*
@796_1_3/1
caggttcagctggtgcagtctggagctgaggtgaagaagcctggggcctcagtgaaggtctcctgcaaggcttctggttacacctttaccagctatggtatcagctgggtgcgacaggcccctggacaagggcttgagtggatgggatggatcagcgcttacaatggtaacacaaactatgcacagaagctccagggcagagtcaccatgaccacagacacatccacgagcacagcctacatggagctgaggagcctgagatctgacgacacggccgtgtatGactgtgcgagagatctaa
+
CCCCCGGCGGGGGGGGGGGGGGGGGGGGGGGGGGAGGGGGGGGGGGGGGGGGGGGGGGGGGGGGGGGGGGGGGGFGGEGGGGFGGGGGGGGGGGGGGGGGGGGGGGGGG5GCGFGGFGGGGGGGGGGGCGGGFGFGEGG9GGGGG7GGGGG5GGGGFFGG<GFGGGGFGGGGFFF*GGACGGCGCF:E8FGGGFFFGGFBGDCGGC/CGGFGGCGCGGCA,9C7CGFF6GFF7EG+CFEDE:86F+GGC0G;7,5F/?4G*GCEF5G5D6C6@*7BGDG*>G+C)5C7*)F*/F*:.))5F
@796_2_3/1
caggttcagctggtgcagtctggagctgaggtgaagaagcctggggcctcagtgaaggtctcctgcaaggcttctggttacacctttaccagctatggtatcagctgggtgcgacaggcccctggacaagggcttgagtggatgggatggatcagcgcttacaatggtaacacaaactatgcacagaagctccagggcagagtcaTcatgaccacagacacatccacgagcacagcctacatggagctgaggagcctgagatctgacgacacggccgtgtattactgtgcgagagatctaa
+
CCCCCGGGGGGGFGGGGGGGGGGGGGGGGGGGGGGGGGGFGFGGGGGGGGGGGGGGGGGDGGGGCGGGFGGGGGGGGGGGFGGGGGEGG,GGCGGGGGGGFGGGGGGGGFGGGEGGGGGG@GGFGGGGFGGGGEGFG?EGGGGGGGCGFGGGGFCGGGGFGGGGFEGGGGFGACGCFCECCG?GGGFDGGGCFGFGGCF@FEFC8+GFCFEGGGGFFGFGE>GCGGE:3DGE99G7GC?GEG*F=GE*GF79FG:9+*:<FA:7AG4FF>@F:F?C@F)4*B8=>G2>*95F)BFCF*GE)
@796_3_3/1
caggttcagctggtgcagtctggagctgaggtgaagaagcctggggcctcagtgaaggtctcctgcaaggcttctggttacacctttaccagctatggtatcagctgggtgcgacaggcccctggacaagggcttgagtggatgggatggaAcagcgcttacaatggtaacacaaactatgcacagaagctccagggcagagtcaccatgaccacagacacatccacgagcacagcctacatggagctgaggagcctgagatctgacgacacggccgtgtattactgtgcgagagatcAaa
+
CCCCCGGGGGGGGG-GFGGGGGGGGGGGGGGFGGGGGGGGGGGGGGGGGGGGGGGGGGGGGGGGGGGGEGCGG=GGGGGGGGGGGGGGGGGFGGGGGGGGFGGGGGGGGGGGGGGDDGGGGGGGG?FGG<GGGGGGGGGGGGGGGGGCGGGGGGGGGGGFEGGGFEFGGGGGGGGCFG@GGGCECGGGFGGG<F:G,?GGGCGGACD9G@G?GGGGCEGF0GGG7GG,GFEGGC<*G?C7?F@EFG@EE+CF3GGCF=9@GC@5=C@0+C406@F=G=G<?@470:<F1=**B6D+:G*>2
@796_4_3/1
caggttcagctggtgcagtctggagctgaggtgaagaagcctggggcctcagtgaaggtctcctgcaaggcttctggttacacctttaccagctatggtatcagctgggtgcgacaggcccctggacaagggcttgagtggatgggatggatcagcgcttacaatggtaacacaaactatgcacagaagctccagggcagagtcaccatgaccacagacacatccacgagcacagcctacatggagctgCggagcctgagatctgacgacacggccgtgtattactgtgcgagagatctaa
+
CCCCCGGGGGGGGGGGGGGGGGGGGGGGGGGGGGGGGGGGGGGGGGGGGGGGGGGGGGGGGGFGGGGGGGGGGGGGGGGGFGGGFGGFGGGGFFGGGGGGGGGGFGGGGGGGGGGGFGGGGGGGFGGGGGGGGGCGGEAGGGFGGGFCGGGGGGGGGGGGADGFGF,:CCGFFGGAG8G3GGFCGGGFGCGGDGGGGG=GGGGGGGCGFGG6EGFGGDEGG+GGCFC>:F5EG85:GGFF9F9>F,G:E+GC>FC7F7>C=51GC*F=C*/GF5?;GF5<@G=)FG;F*:@DC/?4F@F66
@797_0_3/1
gaggtgcagctggtggagtctgggggaggcttggtacagccagggcggtccctgagactctcctgtacagcttctggattcacctttggtgattatgctatgagctggttccgccaggctccagggaaggggctggagtgggtaggtttcattagaagcaaagcttatggtgggacaacagaatacaccgcgtctgtgaaaggcagattcaccatctcaagagatggttccaaaagcatcgcctatctgcaaatgaacagcctgaaaaccgaCgacacagccgtgtattactgtaAtagga
+
CCC6CGGGGGFGGGGGGGGGGGGGGGGGGGGGGGGGGGGGGGGGGGGGGGGGGGGGGGGGGGGGGGGGEGGGGFGGGGGGGGGGGGGGGCGGGGGGGCGFGGGGGGGGDFCECGGGFGGFGGGGGGGGGGFGGGE7GGGGGCFGDGFCGFGGFFGGGGGGFGGG:GGGFGCG9FGGEGCGGG*G:FBGGGCGGFFFAFCDFFGGGGG@GG?DDG<DGG?GEFECEGGGDFG<G9,GFF5GDCCFGGGGFGFAC8FGD@GFFF28+=F7+7FC):21D8CGF+F4+G@*@BFC:45)<C79<
@797_1_3/1
gaggtgcagctggtggagtctgggggaggcttggtacagccagggcggtccctgagactctcctgtacagcttctggattcacctttggtgattatgctatgagctggttccgccaggctccagggaaggggctggagtgggtaggtttcattagaagcaaagcttatggtgggacaacagaatacaccgcgtctgtgaaaggcagattcaccatctcaagagatggttccaaaagcatcgcctatctgcaaatgaacagcctgaaaaccgaggacacagccAtgtattactgtactagga
+
CCCCCGGGGGDGGGGGGGGGGGGGGGGGGGEGGGGGGGFGDGGFGGGGGGGGGFGGGGGGGGGFGGGGGGGGGGGGGGGGGGGGGGGGGGGFFGGGGGFGDGGGGGDGGGGGGGGGGDGGGGGGGGCFGFGGGGG,GG<D,GFGGGFGCGGGG8GGGGGEGGGGGGGGGGGGGGGCGGGEGGGFEGGGGGGGGGGGGEFC,GEGDGG7GFAGEE,GGFEG,GEECDEG>G3GGCG5GCFEG9?9GGFG*G?CA?G=9>F9CG<?=EGG6F7>D)0@C);C,2+*FC:+9E75CC>**C7)/
@797_2_3/1
gaggtgcagctggtggagtctgggggaggcttggtacagccagggcggtccctgagactctcctgtacagcttctggattcacctttggtgattatgctatgagctggttccgccaggctccagggaaggggctggagtgggtaggtttcattagaagcaaagcttatggtgggacaacagaatacaccgcgtctgtgaaaggcagattcaccatctcTagagatggttccaaaagcatcgcctatctgcaaatgaaTaAcctgaaaaccgaggacacagccgtgtattaTtgtactagga
+
8CCCCFFGG:DGFGGFF:EGGGGGGGGAGFFFC9GGGGGEGGGCGCGGGGCDGFDGEGGFFGFC,,F<8BGFG9C@DGFGGBF@FFAGGG<FGGGECGGGDCFCAFG,GC8C?DG<@GC=<<FAFFGEEFFF9FE<C9B<DFEGF@,,B@?8,,F5F+,FCD,@FEDG7,<G+C;5FC8+G@,+D,?:C,,E*ED@>>GC*,,:,:,DE:9C@+D5?,,;*,:GC15,>CG+2**2<C+534F7*/>>321:C2,;=*0*2***)++9.*+*)+*C/5+*3**07.7**))*+*2*/)7F)
@797_3_3/1
gaggtgcagctggtggagtctgggggaggcttggtacagccagggcggtccctgagactctcctgtacagcttctggattcacctttggtgattatgctatgagctggttccgccaggctccagggaaggggctggagtgggtaggtttcattagaagcaaagcttatggtgggacaacagaatacaccgcgtctgtgaaaggcagattcaccatctcTagagatggttccaaaagcatcgcctatctgcaaatgaacagcctgaaaaccgaggaTacagccgtgtattactgtactagga
+
CCCCCGGGGFGGGGGGFGGGEGGGGGGGGEGGGGGGGGGGGGGCGGGCGGGGGGGGGDGGGAGGGGGGGFGGGEGGGGGGGGGGGGGGGGGFGGGGGGGGGGFGGGGGGGGGGGGCGFGGGFFFGGGGGGGCG@GGGGGFCGG9GFGG<::GGGGGECCGGCCDGGGGGGGGGGGGFCGEGGGFFECGGGF:GFEGG8FF3GGEGEFGEGFF2GFFEF,98GCG5GFCFGF*ECCG*GFGGG<DG:CG*>GGCACE:FCG5==6C:C47F/F7C6/=<CCCFFE)C)2/9*7?1)F+7F02
@797_4_3/1
gaggtgcagctggtggagtctgggggaggcttggtacagccagggcggtccctgagactctcctgtacagcttctggattcacctttggtgattatgctatgagctggttccgccaggctccagggaaggggctggagtgggtaggtttcattagaagcaaagcttatggtgggacaacagaatacaccgcgtctgtgaaaggcagattcaccatctcaagagatggttccaaaagcatcgcctatctgcaaatgaaTagcctgaaaaccgaggacacagccgtgtattactAtactGgga
+
CCCCCGGGGGGGGGGGGGGGGGGGGGGFGGGGGGGGGGGGGGGFGGGGGGGGGGGFGGGGGGGGGGCGGEFGGGGGGGGGGGGGGGGGGGGGGGGGGGGGGFGGGGGGFFGGGGGFGGDFFGGGGFGEGGGGGCGGGGGFGGGGFGFGGGGGGGG<GFDGG,FGGG7FGGF5GGGFGGGGGF,FGFGGGGEGE8GGFG;@?GGEEGGG;CGG:GAGFGGC?+DGEG9<CCGE>GF5G9F*GGCD@=ECGECG05D=E*7G8<CGF5FFF>45,FCF+3):3>F4B>:>49F8)G:=*)7)*
@798_0_3/1
gaggtgcagctgttggagtctgggggaggcttggtacagcctggggggtccctgagactctcctgtgcagcctctggattcacctttagcagctatgccatgagctgggtccgccaggctccagggaaggggctggagtgggtctcagctattagtggtagtggtggtagcacatactacgcagactccgtgaagggccggttcaccatctccagagacaattccaagaacacgctgtatctgcaaatgaacagcctgagagccgaggacacAgccgtatattTctgtgcgaaagacccta
+
<CCCCGGGGGGGGFGGGGGGGGGGGGGGGGGGGGGFGGGGGGGGGGGGGGGGGGGEGGGGGGGGGGGGGGGGFEGGGGGGGGGGGEGGGGGGGFGGGGGGGGGGGGGFGGGGEGG?FGGGGGGFAGGGGGGGCFGGGGDGGDEAGGBGGGDGGGFDGFFFGGGGGGFFFGFGFGG>EGFGGGGGCCGGGG@GE>CG@GFE8GEFGCCEGG@GGFFG,GDGEFGFGGFGFEFCEF>E8G?G*EG>7<G:G,C7C1*CC@FFG0F78A0A*5G2*FC4,FG+5F>+9CC+G6CDC*1*F3**A
@798_1_3/1
gaggtgcagctgttggagtctgggggaggcttggtacagcctggggggtccctgagactctcctgtgcagcctctggattcacctttagcagctatgccatgagctgggtccgccaggctccagggaaggggctggagtgggtctcagctattagtggtagtggtggtagcacatactacgcagactccgtgaagggccggttcaccatctccagagacaattccaagaacacgctgtatctgcaaatgaacagcctgagagccgaggacacggccgtatattactgtgcgaaagacccAa
+
CCCCCGGGGGGGGGGGGGGGGGGGGGGGGGGGGGGGGGGFGGGGGGGGFGGGGGGGGG@FGFDGGGGGGFGGGGFGGAGGGGGFGDGCGE@GGGFGGGGGGFGGGGGFGG:<GGGGDGGGGGFGFGDGGGGGGGCGGGGGFFGGGGDFFEFGGEEFGGGGGFEGGGGFEGGDGGFEGGCGGGGGFGGFFGGG9;FEGGCGFCGGGGGGCGGG>GGCGG+GGG:GCCEFGE,GGE?C>G*GE?;9CGCF+5:GGG=8FGF0GGGCF93E=FF*C:*GFFCG?<*6GGE6:7:*C*)D:2F/)
@798_2_3/1
gaggtgcagctgttggagtctgggggaggcttggtacagcctggggggtccctgagactctcctgtgcagcctctggattcacctttagcagctatgccatgagctgggtccgccaggctccagggaaggggctggagtgggtctcagctattagtggtagtggtggtagcacatactacgcagactccgtgaagggccggttcaccatctccagagacaattccaagaacacgctgtatctgcaaatgaacagcctgagagccgaggacacggccgtatattacAgtgcgaaagacccta
+
CCCCCGGGGGGFGFGGGGGGGGGGGGGGGGGGGGGGGGGGGGCGGGGGGGGGGGGGGGGGGGGGGGGGGGGGGGCGGEGGFFGGFGGGGGGGGGGGGGGGGGGGGGGGGGGGGGGGGGGGGG@FGGGGGGGGFGGGGGGFGGGGGGGGGGGGGDFFGG@9G:GGGGGFGFGFFC:EGGGFGFGEFGGCGGGGFGGDGDEGGCGGGGGGGGGGGFG=GC;GGGFGCEGE?C8GAC;GC7GDE2EFGED@:GE*G5CGC,1/7=<6F*B:EA;CB*E5+E*77/>:9);9:4D)DF***B?.+
@798_3_3/1
gaggtgcagctgttggagtctgggggaggcttggtacagcctggggggtccctgagactctcctgtgcagcctctggattcacctttagcagctatgccatgagctgggtccgccaggctccagggaaggggctggagtgggtctcagctattagtggtagtggtggtagcacatactacgcagactccgtgaagggccggttcaccatctccagagacaattccaagaacacgctgtatctgcaaatgaacagcctgagagccgaggacacggccgtatattactgtgcgaaagaAcctC
+
CCCCCGGGCGGFGGGDGGGGGGGGGGGGGGGGGGGGGGFGGGGGGGDGGGGGGGFGGGG@GGGGGGGGGGGGGGGGGGGGGGGGGGGGGFGGGGGEGGGGGGGGEFGGGGGGGGGGGGGGGGGGGGDGFGDGGGGGGGGCGGGG?GGGDFGFGGG>GGGGFFGGGGGGFGEGGGGFCGGGFG+FGGGGFGGGCEFFE=EEFGGGFGG,CEE:CG*GFDEGG7GGGDFFG*>,GDFE9<CDE1GGGGG,=?/GCF<C2GDAFEC:AF7C71FA7CF7G7CA36C))CDFFGF@37A**)1>*
@798_4_3/1
gaggtgcagctgttggagtctgggggaggcttggtacagcctggggggtccctgagactctcctgtgcagcctctggattcacctttagcagctatgccatgagctgggtccgccaggctccagggaaggggctggagtgggtctcagctattagtggtagtggtggtagcacatactacgcagactccgtgaagggccggttcaccatctccagagacaattAcaagaacacgctgtatctgcaaatgaacagcctgagagccgaggacacggccgtatattactgtgcgaaagacccta
+
CCCCCGGGGGGGGGGGGGGGGGGGGGGGGGGGGGGGGGGGGGGGGGGGFGGGGGGGGGGGGGGFGGGGFGGGGGGGGGGGGGGGGGGG<GDGGGGGGGGGEGGDGFGGGGGGGGGGGGGGF8FGF8GGGGCGGGGGGG?GGGGGF@GGGGFGGDGGGGGG5GGFGGGG:G>GFCGGGFGGG+GG8E?F@FGFGFG8GC>GFGGCFGEGG6FEG9F*CGGGFG:,GF95FGGGEGCGGGE*;C<CFGGG;EF1FGEC+F4<5FG>F:GG9EGFAGE9C:A:2?2177?D*+D93F:A*CFA)
@799_0_3/1
gaagtgcagctggtggagtctgggggagtcgtggtacagcctggggggtccctgagactctcctgtgcagcctctggattcacctttgatgattataccatgcactgggtccgtcaagctccggggaagggtctggagtgggtctctcttattagttgggatggtggtagcacatactatgcagactctgtgaagggccgattcaccatctccagagacaacagcaaaaactccctgtatctgcaaatgaacagCctgagaactgaggacTccgccttgtatGactgtTcaaaagataaat
+
CCCCCGGGGGGGGGGGGGGGFGGGGGGGGGGGGGGFGGGGGGGGGGGGGGGGGGGGGGGGGGGGGGDGGGGGGGGGGGGGGGGGGGGGGGGGGGGGGGGGGGGGGGGGGGGGGGCGGGGGGGGGGGGGGGGGFGGGGGFG?GGGFDGGGFGG8GGGGGGG8GGGFGFGGGGG=GGFGGDGG7FDGGGGGFGGEGFGFADE8GFGGDEGE=,GCGGGFGFEGGD8:GEG,G?FG:7CGGECC?DGECE@DF=FGG:*GD9*CCG*1==C:9)*9125@@GC5D*C*F*G)<197*93:9)@2
@799_1_3/1
gaagtgcagctggtggagtctgggggagtcgtggtacagcctggggggtccctgagactctcctgtgcagcctctggattcacctttgatgattataccatgcactgggtccgtcaagctccggggaagggtctggagtgggtctctcttattagttgggatggtggtagcacatactatgcagactctgtgaagggccgattcaccatctccagagacaacagcaaaaactccctgtatctgcaaatgaacagtcCgagaactgaggacaccgccttgtTttactgtgcaaaagataaat
+
CCCCCGGGGGGGFGGGCGGGGGGGFGGGGGGGGGGGGGGGGCGGGGGGGGFCGGGGGGGGGGGGGGGGGGGGGGGFGGGGGGGFGGGGGGGFGGGGGGGGGGGGGGGFGGGGDGGGGEGG,GGGGGGGGGGDGGGGFGGGGGEGGGGGGGGGGFGCGGGFGGFDGGGG;GGFGFFGGGGFFFGFGGGGG:F8CGGFFGGF@7F>ECEGFEG>CGFC;GFD6?FGGCGFGF2<CF=GG@<CDGGG=GC2GGFF<E@G*GGGFG;GG=9GG,>7G+/AG+=)*?:F)0+*7C59)6C@0A4?2
@799_2_3/1
gaagtgcagctggtggagtctgggggagtcgtggtacagcctggggggtccctgagactctcctgtgcagcctctggattcacctttgatgattataccatgcactgggtccgtcaagctccggggaagggtctggagtgggtctctcttattagttgggatggtggtagcacatactatgcagactctgtgaagggccgattcaccatctccagagacaacagcaaaaactccctgtatctgcaaatgaacagtctgagaactgaggacaccgccttgtattactgtgGaaaagataaat
+
CCCCCGGGGGGGGGGGGGGGGGGGGGGGGGGGGGGGGGGGGGGGFGGGGGGGGGGGGGGGGGGGGGCGGGGGGFGGGFGGGGGGGGGGGGGGGG<GFFGGFGGGFGGFFGG9GGGGDGGGFEGGGGEGGFFGGGGGDGAGGGFFFFGEFFGGGGGGFE<<GGCGGGDGGGGFGEGFG,FGEDGFGGGE9GAGFFFGAGGGGG*G@FGGGEGFG;DGFEGFG>F=CGF58GDGGGGGGD:+GFCG5GGEFEFGCFC++?8.+G:FBG<C7:+2F4CG7@47GCC+G;*8;)DF77CFC7@F4
@799_3_3/1
gaagtgcagctggtggagtctgggggagtcgtggtacagcctggggggtccctgagactctcctgtgcagcctctggattcacctttgatgattataccatgcactgggtccgtcaagctccAgggaagggtctggagtgggtctctcttattagttgggatggtgAtagcacatactatgcagactctgtgaagggccgattcaccatctccagagacaacagcaaaaactccctgtatctgcaaatgaacagtctgaTaactgaggaAacTgccttTtattactgtgcaaaagataaat
+
CCCCCGFGGGGG<GGFGGGGFFFEGC@7<FGCGGDGGGGGCEFGBC<<C;GG<CFG@<GGGFGGGDGC>CG=D=9FFEFFA@GE,GEFFGGGC,?GF98+GGGEDC+CGFF9G?5GDDG9FE+,<?FCEFADCGA<F?EAFFE:EFF+C99<9AAC,,GF9<7FFG3F@F<>C@3@<,E,3,CCFG+>,EE9FGF?81*>,F;8,?F8F9C>4593:,;7>=*C+:,9::?:3+8,*6491<=*)*+,E5/C<E*2,)0+2E9))>++7+9<+10*+/)*:9*:C.)4?**+C)6:*.002
@799_4_3/1
gaagtgcagctggtggagtctgggggagtcgtggtacagcctggggggtccctgagactctcctgtgcagcctctggattcacctttgatgattataccatgcactgggtccgtcaagctccggggaagggtctggagtgggtctctcttattagttgggatggtggtagcacatactatgcagactctgtgaagggccgattcaccatctccagagacaacagcaaaaactccctgtatctgcaaatgaacagtctgagaactgaggacaccgccttgtattactgtgcaaaagaGaaat
+
CCCCCGGGGGFGGGGGGGGCGGGGGGGGGGGGGGGGGGGGGGEGGGDGGGGGGGGGGGGGGGGGGGGEGGGGGGGCGGGGGGFGGGGGGGGGGGGGGGGGGGGCGGGGGGGGEGGGGFGGFGGFGGGFGGEGGGGFGGCGGGGGGGGFGGGGAG7FGGGGBGFGGGGFGGDGGFEFGG=GGFGGDGGGFEGGG6GGFGGGG8D>GFGE:EFGCGF:FGGDFGEG+FFFDCC2:*FGGG7G1FF5,G9CCGFFFG9CG@GC9FCF=97/C)+9GGD+GCABCF1G<D2G*F+<F551*4B90
@800_0_3/1
caggtcaccttgagggagtctggtcctgcgctggtgaaacccacacagaccctcacactgacctgcaccttctctgggtActcactcagcactagtggaatgtgtgtgagctggatccgtcagcccccagggaaggccctggagtggcttgcactcattgattgggatgatgataaatactacagcacatctctgaTgaccaggctcaccatcGccaaggacacctccaaaaaccaggtggtccttacaCtTaccaacatggaccctgtggacacagccacgGattTctgtgcacggatac
+
CCCC@GGGGFGGD<FGGFGGGDGGGGGGAGFFFGFFE<BGGGGD9EGG<GGE<FFC;FGGGFFFGGFGEGFFG9+<>69,GAFCGF?@EB,FFGFFDF:FGE8CGEB@9C7<E?CG<9GFFB=FEGFG:F+FE8FE,GCEFG<D1AE,A<@F9F=,EGF,8F,+6,,,G8FAFECG4FCC=F,@F,8:7>E8EG3>#,6,G,8<GDF@F*G3+,C,G,EE;4,,,*+A5*5@,,CD+B7=6E2/9,;F**+,6*<*7+19)*1+A2D)*+/)12*D31)1;5**7+)))*;2)5212*/+*
@800_1_3/1
caggtcaccttgagggagtctggtcctgcgctggtgaaacccacacagaccctcacactgacctgcaccttctctgggttctcactcagcactagtggaatgtgtgtgagctggatccgtcagcccccagggaaggccctggagtggcttgcactcattgattgggatgatgataaatactacagcacatctctgaagaccaggctcaccatctccaaggacacctccaaaaaccaggtggtccttacaatgaccaacatggaccctgtggacacagccacgtattactgtgcacggatac
+
CCCCCGGFGFGGGGGC8GGGGGGFGFGGGGGGGFGGGGGGGGG<GGGGGGGGGCGGGGGGGGDGGGGGGGGGGFGGGGGCGFGGGGGGGGGGGGGGGGFGGGGGGFGC<GGFFGGGGGGG@EGGGG9=GGECGGGGFGGFGDFGGGFGGFFGGGGGGGFGGG@GGCAFGFAFGGCGCFGGCGDGGGC<G9GG@,GGGGGGGFGGAE,GFG@FGG9GCG0F,GDGCCEG8@GGFGCGGGE=GEGC7<7FFG5GGCG3=<DCG;*F?=F5C,F>F/;G?FAF*9C7CF:4DF95F@+FC@2+.
@800_2_3/1
caggtcaccttgagggagtctggtcctgcgctggtgaaacccacacagaccctcacactgacctgcaccttctctgggttctcactcagcactagtggaatgtgtgtgagctggatccgtcagcccccagggaaggccctggagtggcttgcactcattgattgggatgatgataaatactacagcacatctctgaagaccaggctcaccatctccaaggacacctccaaaaaccaggtggtccttacaatgaccaacatggaccTtgtggaGacagccacgtattactgtgcacggatac
+
CCCCCGGGGGGGGGGGGGGGGGGGGGGFDGGGGGGGGGFGCGGGGGGGGGGGGGGGCEGFFGGGGGGGGGGGGGGGGGGAGFGGGGGGFGGEGGGGGGGGGGGGG@GFGGGGGFGGGGGGGGGF,GGGGGGGGGGGGFGGGGGGG<GGFGGGGAGGGGCGFFGFGG8GFG@GGG,CGEGGFGGE>GGGCG,;CFFGG7FFEGGGG8CE?,GGGF?GG,GGGGDEFAGGGGGG?G,,G7GGGCG:EGG;F7GD+G=G2ADGD7F)E*AEF>DG)FDC)FEF)E:AEB*AA**G5=GF7FC6*
@800_3_3/1
caggtcaccttgagggagtctggtcctgcgctggtgaaacccacacagaccctcacactgacctgcaccttctctgggttctcactcagcactagtggaatgtgtgtgagctggatccgtcagcccccagggaaggccctggagtggcttgcactcattgattgggatgatgataaatactacagcacatctctgaagaccaggctcaccatctccaaggacacctccaaaaacTaggtggtccttacaatgaccaacatggaccctgtggacacagccacgtattaTtgtgcacAgataA
+
CCCCCGGGGGGGGGGGGGGGGGGGGGGFGGGGFGCGGGGGGGGEGGGGGGGGGGGGGGGGGGCFGGEGGGGGGGGGGGGGCGGGEGGGGGGGGGGGGGGGGGGEGEGGGGGEGGGGGGGGGAGGGGGGF?GGCG,GEGCGGGG,G9GGE;GGGFFGGEFGFGFGGGGDGDGCFGCGF7CGG<GF*GG*CBGGGGGGG;GGFFCGGDCEFBEGEGFGGGFFC>CC8FG7>FGC*A,=GE7GD<G>CCG@CGCCFG8FGGGA8+G+D+**F*FF7C;F7?FA@G>>55.*C>*27B8):)F5)
@800_4_3/1
caggtcaccttgagggagtctggtcctgcgctggtgaaacccacacagaccctcacactgacctgcaccttctctgggttctcactcagcactagtggaatgtgtgtgagctggatccgtcagcccccagggaaggccctggagtggcttgcactcattgattgggatgatgataaatactacagcacatctctgaagaccaggctcaccatctccaaggacacctccaaaaaccaggtggtccttacaatgaccaacatggaccctgtggacacagccacgtattaTtgtgcaAggatac
+
CCCCCGGEGGGGGGGGGGGGGGGGGGGGGGGGGDGGGGGGGGGGGGGGGGGGGEGGCGG@GGGGG8GGGGGGG@GFFGGGGGGGGGGGGGGFGGGGGGGGGGGGGG?GEFGGGGFGGAGGGGG@GFCFGFGFGGGGGGFGGGGFGGGGGGCGGFGGDGGGGGGGCGGG=GGFGGGGEGFGGGGGGGG;FG7B7GGGGCGGGFDF:GGGCG@FG6GGEFGGGGGGF?GGG?GGG9DG?CG*>CCG87CD7GC?GF8F*=B,<GE8*7FFEF**G/D1)*:*A*+?>*:*3>)9>6*07G*4>
@801_0_3/1
caggtgcagctggtgcagtctggggctgaggtgaagaagcctggggcctcagtgaaggtctcctgcaaggcttctggatacaccttcaccagttatgatatcaactgggtgcgacaggccactggacaagggcttgagtggatgggatggatgaaccctaacagtggtaacacaggctatgcacagaagttccagggcagagtcaccatgaccaggaacacctccataagcacagcctacatggagctgagcagcctgGgatctgaggacacggccgtgtattactgtgcgagtcggactg
+
CCCCCGGGGFGGGGCGGGGGGGGGGGGGGGGGGGGGGGGGGGGGGGGGGGGGGGGGGGGGGGGGGGGGFGGGGFGGGG<GGGGFFFGGGGGGGGGGFGGGGGFFGGGGGG=,GGFFGGGGGGAGFFGGGGGGGGGEGGFCFGFGGGGGGGGDFGGGGGEGFEGGGGGGGGGGCGGCGGFGG9;GGG<CFG:;GG8GGFFCGGFGGG?GCEFGGE=CGCGFE,GFFFGDGGFECGGGGGG@4EF>;0FFG@GG+G+CC3*D=@>7D+GFGGG4;DCC@+;A?*>B5;;?EF*FB)C.FC9::
@801_1_3/1
caggtgcagctggtgcagtctggggctgaggtgaagaagcctggggcctcagtgaaggtctcctgcaaggcttctggatacaccttcaccagttatgatatcaactgggtgcgacaggccactggacaagggcttgagtggatgggatggatgaaccctaacagtggtaacacaggctatgcacagaagttccagggcagagtcaccCtgaccaggaacacctccataagcacagcctacatggagctgagcagcctgagatctgaggacacTgccgtgtattactgtgcgagtcggGctg
+
CCCCCGGGGGGFGEFGGGGGGGGFGGGGGGGGGGGGGGGFGCGGGGGGGGGGGGGGGGGGGGGGGGGGGGGGFGGGGGGGGEGGGG8GGGGGGGGGGGGGGGFGGCFGGFGGGCGFGGFG=GDGGGGGGG9GGGGGGGGGGGGGGGGGGFGFGAGGGGFGGGGGGGGEGGGFCCDFFGFG9G@GFGGGFGG;DC*EC:FGGGGG9GF,FGC,8FGGGCCEG==GFGFDGC,FGGCF0GFGGCCE;GCFGCG:7265?+GCGCG97G<E7F2G*9G9C=G*12G72>)4:;236D)>)++*+
@801_2_3/1
caggtgcagctggtgcagtctggggctgaggtgaagaagcctggggcctcagtgaaggtctcctgcaaggcttctggatacaccttcaccagttatgatatcaactgggtgcgacaggccactggacaagggcttgagtggatgggatggatgaaccctaacagtggtaCcacaggctatgcacagaagttccagggcagagtcaccatgaccaggaacacctccataagcacagcctacatggagctgagcagcctgagatctgaggacacggccgGgtattactgtgcgGgtcggactg
+
CCCCCGGEGGGGGGGGGGGGGFGGGGGGFGGGGGGGGGAGGGGGGGGGGGGGGGGGGGGGGGGGGGGGGGGGGGGGGEGGGGGGGGFGGGGGGGGGGGGGGGGGCGGGGGGFGGGGGGGFGGGGGGCGGGFGCGFFG4GGGGEFGGGGG@GGGGGG?GGGDGG<GGGGF7GGGGGFFGGFGGG?GEGGG,GDCBFAGGCGGCFECG6FGF@G;F8G*GDAGG?GE5GACDCG@CC2*9EECC8>++FDCDF*G*C7G:G:7*EG7C*GFC+2F<::G*G>):C*6)CAF59)1CA69DC+0
@801_3_3/1
caggtgcagctggtgcagtctggggctgaggtgaagaagcctggggcctcagtgaaggtctcctgcaaggcttctggatacaccttcaccagttatgCtatcaactgggtgcgacaggccactggacaagggcttgagtggatgggatggatgaaccctaacagtggtaacacaggctatgcacagaagttccagggcaAagtcaccatgaccaggaacacctccataagcaTagcctacatggCgctgagcagcctgagTtctgaggacacggcAgtgtattactgCgcgagtcggCctg
+
@CCCC@GG@EGFEGE<7F;FFGFG<FGGGCFGCFC,@FC+7FC6GF9CGFCFFGGFGFG<GF8G@GF<GGGED<GGGCFEG@66,GCF,G,CFEEG8,GA?FEG:FA?G:FG+BCG<FFFFG5?FGB?G7C,F,GGEG3FGFF@B,@B@CF<,+FDF?F+F+?+,+,F*,FFF9FA8CDC<CDE><A*,*C?@6+;5<E,*>DF,CGGC:F?3D,,CD:F,:C@C*E;C7,F,C1,3*?=:,:G,+E,,22,2@D2F78+):287?5*/>*>+1+*@*1B98))42**))*;)617@*10/
@801_4_3/1
caggtgcagctggtgcagtctggggctgaggtgaagaagcctggggcctcagtgaaggtctcctgcaaggcttctggatacaccttcaccagttatgatatcaactgggtgcgacaggccactggacaagggcttgagtggatgggatggatgaaccctaacagtggtaacacaggctatgcacagaagttccagggcagagtcaccatgaccaggaacacctccataagcacagcctacatggagctgagcagcctgagatctgagAacacggccgtgtGttactgtgcgagtcggactg
+
CCCCCGGGGFGGGGGGGGGGGGGGGGGGGFGFDGGGGGGGGGGGGGGGGCGGGGGGGFGGGGAGGGGGGCGGGGGGGGFGGGGGGGGGGGCGGGGGGGGGFGGGGGGGFGGGGGFGGCGGGGGFGGGGGGGGGGGGGFGAGGGGBGGFGGCGGEG<<GGEF?GGG<FGFFGGGGGFGGF9GGG:ED?GGGEGGGGGGGCCG8GGGGFGGGAGGFECCG*GGFFFGEFGFGFCGDCBFGGFCF7:G9F>C8C*G*3*,8G0EG9G+*G+GCFFGFFF*GFC4A9F+FFG*5>F7)C*FF)F)
@802_0_3/1
caggtcaccttgaaggagtctggtcctgtgctggtgaTacccacagagaccctcacgctgacctgcaccgtctctgggttctcactcagcaatgctagaatgggtgtgagctggatccgtcagcccccagggaaggccctggagtggcttgcacacattttttcgaatgacgaaaaatcctacagcacatctctgaagagcaggctcaccatctccaaggacacctccaaaagccaggtAgtccttCccatgaccaacaCggaccctgtggacaGagccacatattactgtgcacggatac
+
CCCCCGGGGGGGDGGGGGGGGGGGGGGGGGGGGGGGGFGGGGFGGGGGGGGGGGGGGGGGGGGFGGGGGGGGG9GGCFGGGGGGGGGGDGGGGGGGGGGGGGGGGGGFGGGGGGGGGGG?EGGFGGGFDCGFGGFEGGGAGG7FFGGGAGGFGGGCGGGGGGGGGEF:GFFFEGGGGGGGGGGGGGC7FCGDGAGGGGGGGGCFG6GG6FFGFDF8GCGFGED3GEGGGFFGCFG5D3G*GC+8GF6FG*D*=E?6F+9+=CCE=*>GFD<;FC069*FCG*E56</C97FC*?6=<F)D.
@802_1_3/1
caggtcaccttgaaggagtctggtcctgtgctggtgaaacccacagagaccctcacgctgacctgcaccgtctctgggttctcactcagcaatgctagaatgggtgtgagctggatccgtcagcccccagggaaggccctggagtggcttgcacacattttttcgaatgacgaaaaatcctacagcacatctctgaagagcaggctcaccatctccaaggacacctccaaaagccaggtggtccttaccatgaccaacatggaccAtgAggacacagccacatattactgtgcacggatCc
+
CCCCCGGGFGGGGGGGGGGGGGGGFGGGGGGGGGGGGGGGGGGGGGGGGGGGGGGGDEGGGEGGGGGGGGGFGGGGGGGGGGGGGGGGGGGGGGGG@GGGGGGGGGGGGCGGGGGFGGGCGGGGGG,FGFGF+GGGGDGFGGGGGFGGG7GGGG9F?G3GGGFGFGFGGGGFGEGCG7GCGGFGGFFF8GGFGGAGGGG>CGGEGEGF9@EG=<D7CEFGGA*,FGFFGG<+G=9GGCGDF*GFCEE*?E)G6@GGC2F7FG=:6*09+*9F5++*FGC*3:<FF9279+2F;704*A.))
@802_2_3/1
caggtcaccttgaaggagtctggtcctgtgctggtgaaacccacagagaccctcacgctgacctgcaccgtctctgggttctcactcagcaatgctagaatTggtgtgagctggatccgtcagcccccagggaaggccctTgagtggcttgcacacattttttcgaatgacgaaaaatcctacagcacatctctgaagagcaggctcaccatctccaaggacacAtccaaaagcTaggtggtccttaccatgaccaacatggaccctgtggacacagccTcatattactgtgcacggatac
+
<CCCCGG9E9A7GGG@G9,GEFA@GG@,GFFDFGGCF97GGFGEGE@FE7<EGFCDFG<FFF6G9<FGGEGFEFGDGCEFCGG<GC6G9CGDEGD,F<FCF,EE=CF@FF>FFCE=FECAF,??G7FCD9EFGCGF9C*9,F5,<FA<F7AFACEA?FGE:G8BF997CCDFAC;8CB,CEFF<:E:,*E9@/6E*8D<535D,86;,4F=3@F6:@:52C=7=,?3A4<**4**37**G,066,E*GF10*3>+*+7G0*/<,+<C20*,=*)+*7+7*+2+2:4C276A*7**)7****
@802_3_3/1
caggtcaccttgaaggagtctggtcctgtgctggtgaaacccacagagaccctcacgctgacctgcaccgtctctgggttctcactcagcaatgctagaatgggtgtgagctggatccgtcagcccccagggaaggccctggagtggcttgcacacattttttcgaatgacgaaaaatcctacagcacatctctgaagagcaggctcaccatctccaaggacacctccaaaagccaggtggtccttaccatgaccaacatggaccctgtggacacagcGacatTttactgtTcacgCatac
+
CCCCCGGGFGFGGGGGGGGGGGGGGGGGGGGGFGFGGFGGFGFGGGGGGGFFGGGGGGGGGGGGGGGGGGGGGEGGGCGG9G<GGGGGFGFGGGGGGFGGGGCGGGCGGGGGGFGGGGGGGGGDGGGGGDFGGGGGFGGFEGGGGDGGGGGFGGGGGGGGDDCG<GGGGGFGGGCCE?GGGG8EG98GEG,G;GFFGG:D9GDFGGCFGGGGFGG>DG;9CGF=,GDF93CFG;GGG?+G+EGGG+FCF9DG=*G6D=>55;+A>>*F6*FFF*55*1*FFE:)87F7;0;*9**:+)06D
@802_4_3/1
caggtcaccttgaaggagtctggtcctgtgctggtgaaacccacagagaccctcacgctgacctgcaccgtctctgggttctcactcagcaatgctagaatgggtgtgagctggatccgtcagcccccagggaaggccctggagtggcttgcacacattttttcgaatgacgaaaaatcctacagcacatctctgaagagcaggctcaccatctccaaggacacctccaaaagccaggtggtccttaccatgaccaacatggaccctgtggacacagccacatattactgtgcacggatac
+
CCCCCGGGGGGGGGGGGGGGGGGGGGGGGGGGGGGGGGGGGEGGGGGGGGGGGGGEGGGGGGGGGGGGGGGGGGGGFEGGGGGGGGFGGGGGGGGGGFFGGAAGGGGGGGGGGCG<GGGGDGGAGGCGGGGDGGGFGGGGGGGFFGGFFGGGG9GGGGGGGGGDCGGGCGFGG@GGGFFGGGAGGGGGEGGGCEGGGGGF@F,GFFF,GGGFGEGFG?EGGC0GGGF+G,DEEF@=F=CFGG:G>E?FG4FCFF57GF@CG<FF:4*6;C<C7D2E77F>GG?)F9;G5*?10G++GCG**
@803_0_3/1
caggtgcagctggtggagtctgggggaggcgtggtccagcctgggaggtccctgagactctcctgtgcagcgtctggattcaccttcagtagctatggcatgcactgggtccgccaggctccaggcaaggggctggagtgggtggcagttatatggtatgatggaagtaataaatactatgcCgactccgtgaagggccgattcaccatctccagagacaattccaagaacacgctgtatctgcaaatgaacagcAtgagagccgaggacacggctgtgtattactAtgcgatacagccgg
+
CCCCCGGGGGGGGGGGGGFGGGGGGGGGGGGGGGFGGGGGGGGGGGGGGGGGGGFGGGGGGGFGGGGGGGGGGGGGGGGGGGGGGDFGFGGGGCGGGDEGGGGGGGGEGGGGGFGGGGGGGGGGGGGGDEEFGGGGG:GGGGGGGGGFGFGGFGFGGFGGGGGG<GGG@FGFGGGGGCGGG8*FFGGGGGGGGFFGGGG6CEGFGFGGGGFGFE6FF<CE2GGEEGCEGG6A6GCB;A*794G;F3EGGFD+D+C/6:GG9ECCDEC/CGC>+;*GGFF*+F@DG4)D*+F*>0FF*16:+
@803_1_3/1
caggtgcagctggtggagtctgggggaggcgtggtccagcctgggaggtccctgagactctcctgtgcagcgtctggattcaccttcagtagctatggcatgcactgggtccgccaggctccaggcaaggggctggagtgggtggcagttatatggtatgatggaagtaataaatactatgcagactccgtgaagggccgattcaccatctccagagacaattccaagaacacgctgtatctgcaaatgaacagcctgagagccgaggacacggctgtgtaCtactgtgcgatacagccgg
+
CCCCCGGGGGGGGGFGGGGGGG<GGGGGGGGGGGGGGGGGGGGGGGGGGGGFCGGGGGGGG<GGGFGG9GGGGGFGGGGGGGGGGGGGGGGGGGGGGGFGGGGG?GGFGGGGGEGGGGGGGGFGGGGGFGGGGCGGG97GGGGCGGGF@GEGGGGGGFGFF@GDFGGFGGGGDGG,GGGG,FCCAFFGGDFEGG@GCGFGFFG99F8FGGFGGCFCGGCGFC@GGCG:5<CG,,D4;GD7G1C<G*GF:GGD;C,?*GGGDEC+F4)G9FC?*9*?9F)A?*3747C6=7*FF9./GG2*9
@803_2_3/1
caggtgcagctggtggagtctgggggaggcgtggtccagcctgggaggtccctgagactctcctgtgcagcgtctggattcaccttcagtagctatggcatgcactgggtccgccaggctccaggcaaggggctggagtgggtggcagttatatggtatgatggaagtaataaatactatgcagactccgtgaagggccgattcaccatctccagagacaattccaagaacacgctgtatctgcaaatgaacagcctgagagccgaggacacggctgtgtattactgtgcgatacagccgg
+
CCCCCGGGGGGGGGGGGGGGGGGGGGGGGGGGGAG@GGGGGGGGGGGGGG9GGGGGGGGGGGGGGGGGGGGGGGGFGGGEGGGGEGEG7GGGGGGGGGGGGGGGGGGAGGGGGGG<GGFGGGGFEFGGGGGGFEGGGGGFGGFGGGCG,FGGBGGGFDGGGFFGGGFFG7GGGGGGCGFGGECEGGGAFGCFG,GGG8GFGGEGFGGGG9C;GGGEGBGDGG7?FB6G,CCCEFGCEC*CFC=GF*G:+CG6GF7*/C8GCEGF25C*?=FG*G*FG4@=>3>+FF)F:9*AFF0+F+1@7
@803_3_3/1
caggtgcagctggtggagtctgggggaggcgtggtccagcctgggaggtccctgagactctcctgtgcagcgtctggattcaccttcagtagctatggcatgcactgggtccgccaggctccaggcaaggggctggagtgggtggcagttatatggtatgatggaagtaataaatactatgcagactccgtgaagggccgattcaccatctccagagacaattccaagaacacgctgtatctgcaaatgaacagcctgagagccgaggacacggctgtgtattactgtgcgatacagccgg
+
CCCCCGGGGGGGGGGGGGGGGGGGGGGGGGGGGGFGGGGGGDGGGGGGCGGGGGGGGGGGGGGGGGGGGGEGGGGGGGGGGGGGGGA@CGGGGFGGGG<GGFGGGEGGGGGGAGGGGFGGGGGGGGGGGGEFGGGGGFECFFGGGGGGGFFFGFGGEFGGG;GGGACGGGGGGFG<FFGGFFFGGGGFGGGGGFGGGGDEFGGBFG;EFG*GGFGD?EGG@GEGGGC?GCA+8EFGF@GGFCGCGCD;*GBC=F?66G7CC:FFGED,G*G;+73):3*>*DF**CG=;;*-7C*?CA)27
@803_4_3/1
caggtgcagctggtggagtctgggggaggcgtggtccagcctgggaggtccctgagactctcctgtgcagcgtctggattcaccttcagtagctatggcatgcactgggtccgccaggctccaggcaaggggctggagtgggtggcagttatatggtatgatggaagtaataaatactatgcagactccgtgaagggccgattcaccatctccagagacaattccaagaacacgctgtatctgcaaatgaacagcctgagagccgaggacacggctgtgtattaTtgtgcgatacagccgA
+
CCCCCGGGGGGGGGGGGGGGGGGGGGGGGGFGGGGGGGGGGFFGGGGGGGGGGGGEGGGGGGGGGGGGGGGFGGGGDGGGGGGGGGGGGFGGGGGGGGGGFGGGFEGGGGGGGGGGAGCFGFGGGGGGG>GEGFG9GFGG@GGGEGCGGG=GGGGGGGGGG=GFGFC<>GG?F7EGFEFDGGG@GG;FCE7FFGCDFFGG@FGFEG,GFDF?FFG@EGDC=CE@9GACG?FGEC4<E?2E7D?,F7GGCEGD=F5C79DE)7G>=*,4:))5=:@;BF0CG:***;CFG2F8**F>@7FF)
@804_0_3/1
caggtgcagctggtgcagtctggggctgaggtgaagaagcctggggcctcagtgaaggtctcctgcaaggcttctggatacaccttcaccggctactatatgcactgggtgcgacaggcccctggacaagggcttgagtggatgggacggatcaaccctaacagtggtggcacaaactatgcacagaagtttcagggcagggtcaccagtaccagggacacgtccatcagcacagcctacatggagctgagcaggctgagatctgacgacacggtcgtgtattactgtattactatggttc
+
CCCCCGGGGGGGGGGGGGGGGGGGGGGGGGGGGGGGGGGGFGGGGGACGGGGGGFGGGGFGGGFGGGGCFGGGGGGGCGGGGGFGGGGGGGGGGFGGGGGGGGFGDGGGGGFGG=GGGGGGGGFGCEGGGGGGGGGGFFGFGGDGFGGGDFGFFGGFFGAGGGFGGGGGGGGGFGFGDGGGGGEGGG@GGGGGGGGGGFFG@GGFGE;DCBEG>GGCFFCGGFCCCFF+GCF<CGFFD7CG=B:G*=GDFD587CCG:CE@GDD**9G?>*+,5G>G)C+F)BD*C9D7/6:3>+91GC5<
@804_1_3/1
caggtgcagctggtgcagtctggggctgaggtgaagaagcctggggcctcagtgaaggtctcctgcaaggcttctggatacaccttcaccggctactatatgcactgggtgcgacaggcccctggacaagggcttgagtggatgggacggatcaaccctaacagtggtggcacaaactatgcacagaagtttcagggcagggtcaccagtaccagggacacgtccatcagcacagcctacatggagctgagcaggctgagatctgacgacacggtcgtgtattactgtattactatggttc
+
CCCCCGGGGGGGGGGGGGGGGGGGGGGGGFGGGGGGGGGGGGGGGGGGGGGGGGGGGGGGGGFGGGGGGGGFGGGGGGGGBGGGGFGGGGGGGGGG=GGG,GGGGGGGGGGGGGGGGGGGGGGGGFGGGGGGGFGGFGGGGFGGGGGGDG<GF<GFGGGGGEGGGGGF9FGGGFFGD9GG,F9+GGEGGG;FGFEGGEGAFGG>GFFGFEGGEFBGA=F5GGGFEGF>:9GG,CFGCGGC?7FF8FGEGCDC9*GC>G>GE7<,<F9G*@EG>4C?AB?G@)B7FCCFCC?9):+CF)?)7
@804_2_3/1
caggtgcagctggtgcagtctggggctgaggtgaagaagcctggggcctcagtgaaggtctcctgcaaggcttctggatacaccttcaccggctactatatgcactgggtgcgacaggcccctggacaagggcttgagtggatgggacggatcaaccctaacagtggtggcacaaactatgcacagaagtttcagggcagggtcaccagtaccagggacacgtccatcagcacagcctacatggagctgagcaggctgagatctgacgacacggtcgtgtattactgtattactatggttc
+
CCCCCGGGGGGGGGGGGGGGGGGGGGCGGGGGGGGGGGGGGGGGGGGGGGGGGGGGGGEGGGFGGGGGGGGGGGGGGGGGGGCGGGGFGGGGFGGGG9GGGGGDGGDGGGGGGGGGFGGFGGFGGGGGGGGGCGF<DF<GGGGGFFGG?GGFGFFE@GGAGGEGGGGGG,GFGFGFGGGGGGGFEG+GCGG>FGGG@,GGGGAGECGEEGGFGFGGFGEG7GE@:GG99FGC;=CGGGGEGE;G6CE9FC4FG7>GF<EC8FGCC>F:CC)C=:.57C8)G+4C*10D@;8:+)7;F.C*.
@804_3_3/1
caggtgcagctggtgcagtctggggctgaggtgaagaagcctggggcctcagtgaaggtctcctgcaaggcttctggatacaccttcaccggctactatatgcactgggtgcgacaggcccctggacaagggcttgagtggatgggacggatcaaccctaacagtggtggcacaaactatgcacagaagtttcagggcagggtcaccagtaccagggacacgtccatcagcacagcctacatggagctgagcaggctgagatctgacgacacggtcgtgtattactgtattaAtatggttc
+
CCCCCGFGGGGGGGGGGGGGGGGGGGFGGGFGGG7GGGGGGGGGGGGGGGGGGGGGGGGGGGGGGGGGGGAGGCGGGGGGGGGGGGGGGGGGGGGGGGGGCGGGFGEGGGGGGFF<GGCGGGGGDGGGGGGGGD?GFGFGCFGGFGDAGGFGGCGGFFFGGGFGGDGGFDFGEGGGG8CGDGGGGGGGFGG,EGGGDG7GGG,EFGGGGGBGFGF76GGEGGG:FFFGGFGE9GGCGCG@9C7GD>GG?8CE5<CG=C6EEDG>FG7A=+9:DC:8*G)+.?GF:G0<9.6C/6*=5)0*.
@804_4_3/1
caggtgcagctggtgcagtctggggctgaggtgaagaagcctggggcctcagtgaaggtctcctgcaaggcttctggatacaccttcaccggctactatatgcactgggtgcgacaggcccctggacaagggcttgagtggatgggacggatcaaccctaacagtggtggcacaaactatgcacagaagtttcagggcagggtcaccagtaccagggacacgtcTatcagcacagcctacatggagctgagcaggctgagatctgacgacacggtcgtgtattactgtattactaAggttc
+
CCCCCGGGGGGGGGGGGGCGGGGGGGGGGGGGGGGGGGGGGGGGGGGGFGGGGGGGEGGGGDGGGGGFGGGGGGGGGGGGGGGGGGCGGGGGGGGFGGGGEGGGGGG<FGFFCGGGCGGGGCCGGGGGGGF:GGEGG7GFF7GGFGFGEDDGGGGCGED?<F9?FGGG@GGGDFGGFFDGGB>GGGG;FGGCFGFGGGGGGFE?G9+C6DFGDG,GGGG+GEGF,AGFGEFG<@?FCEG*EGGFC,EG:F@GCFCC0*DC98F6GFCGG5<:E8?:24:EFE9F076>)*991*:06/*)-
@805_0_3/1
caggtgcagctggtgcagtctggggctgaggtgaagaagcctggggcctcagtgaaggtctcctgcaaggcttctggatacaccttcaccggctactatatgcactgggtgcgacaggcccctggacaagggcttgagtggatgggacggatcaaccctaacagtggtggcacaaactatgcacagaagtttcagggcagggtcaccagtaccagggacacgtccatcagcacagcctacaCggaActgagcaggctgagatctgacgacacggtcgtgtattCctgtgcgagagggGcga
+
CCCCCGGGGGGGGGFGGGGGGGGEGGGGGGGGGGGGGGGGGGGGGGGGGGGGGGGGGGGGGGEGGGGGGGGGGGGGGGGFEGGGGGGGGGGGFGGGFGGGGGGGGGGGGGGGGCGGGGGGEAGGGG9GGGEDFGGGGGGFGCGGGGEGGGG,FFG>FFF>GGGEG+@EFGGGFFFFFFGFGG@GCFCGGGGFFAGDGGGC8DGGG>>GGFFGGGG2FEG,A5;DGGGEGCD9G?;8E=GF,*ED<+GGFCD++EGCFG*5*CF+EF::2C=?7+D:?F768DF)*GF7)7FF>9)3C**F*
@805_1_3/1
caggtgcagctggtgcagtctggggctgaggtgaagaagcctggggcctcagtgaaggtctcctgcaaggcttctggatacaccttcaccggctactatatgcactgggtgcgacaggcccctggacaagggcttgagtggatgggacggatcaaccctaacagtggtggcacaaactatgcacagaagtttcagggcagggtcaccagtaccagggacacgtccatcagcacagcctacatggagctgagcaggctgagatctgacgacacggtcgtCtattacAgtgcgagagggacga
+
CCCCCGGGGGGGGGGGGGGGGGGGGGGGGGGGGGGGGGGGGGGGGGGGGGGGGGGGGGFFGGGGFGGGGGGGGGGGGGGGGGGGGGGGGGGGGGGGGGGGGGGGGGGGGGGGGFGGGGGGGGGGGGGGGGGGGGFGG7GGGGGG@GFGGEGG7GGGEGGGGGFGGFDGCFGFGFFGGCGGGGCGGEEECFAGGEGCG@GFFGGG8C:@+FGGGCCGG9FGCFFFFGGEG6F+,9<DGGC=+FF@8GDG**@GFCF/CDF?4*/C*FFB4D7?2G8GFC*EFC*8E*9F*+3/A4=G2)*)9
@805_2_3/1
caggtgcagctggtgcagtctggggctgaggtgaagaagcctggggcctcagtgaaggtctcctgcaaggcttctggatacaccttcaccggctactatatgcactgggtgcgacaggcccctggacaagggcttgagtggatgggacggatcaaccctaacagtggtggcacaaactatgcacagaagtttcagggcagggtcaccagtaccagggacacgtccatcagcacagcctacatggagctgagcaggctgagatctgacgacacggtcgtgtattactgtgcgagagggacga
+
CCCCCGGGGGGGGGGGGGGGGGEGGGGGGGGGFGGGGGGGGFGGGGF<GGGFGGGGGGGGGGGGGGGGGGGGGGEGGGGGGGGGGGGGGGGGGGGFGGGGGGGGGGGGGGGGGGGGGFEEGGGG<GGGGEGGGGGGGFGGGGGFGGGGGGGGGGGGGGFGD<GFGGGGGFGFFGGCGGGGGGCFEGG:BCGGGGGGGGD<+GGFEGF8FGEEGGEEG?7G;GE<GCGFCEC=GD/F7F6GCGGF/F>C5>FFC;CGC+FFG+FCG+FCG:/0F)D6:C4GC?C?:9**7764F+)F=899*
@805_3_3/1
caggtgcagctggtgcagtctggggctgaggtgaagaagcctggggcctcagtgaaggtctcctgcaaggcttctggatacaccttcaccggctactatatgcactgggtgcgacaggcccctggacaagggcttgagtggatgggacggatcaaccctaacagtggtggcacaaactatgcacagaagtttcagggcagggtcaccagtaccagggacacgtccatcagcacagcctacatggagctgagcaggctgagatctgacgacacggtcgtgtattactgtgcgagagggacga
+
CCCCCGGGGGGG7GGCGGGGGGGGGGGGGGCFGGGGGGGGGGGGGGGGGGGGGFGGGGGGGGFGGGGGGGGGGGGGGGGGGGGGGGFGGGGGGGGGGGGGGGGGGGGGEGGCGGGGGGGGGGGEGEEGGGGGGGG7G<GDFEGGFGG<GGGGGGFGG<G,GFGGGGGGGGFGG>GGCCGBGCGGAFGDGGGFGGGGGFF5EAG>CGE;GGGGGFFFG:GGG+GC5C@FGGGE<GFG*>G9+?DFD9GGGFGGCFFCGGD79*F=C=55CG4:CDG1265CGCG07G*D:@2F5A)GC+5/@
@805_4_3/1
caggtgcagctggtgcagtctggggctgaggtgaagaagcctggggcctcagtgaaggtctcctgcaaggcttctggatacaccttcaccggctactatatgcactgggtgcgacaggcccctggacaagggcttgagtggatgggacggatcaaccctaacagtggtggcacaaactatgcacagaagtttcagggcagggtcaccagtaccagggacacgtccatcagcacagcctacatggagctgagcaggctgagatctgacgacacggtcgtgtattaAtgtgcgagagCgacga
+
CCCCCGGGGGGGGGGGFGGGGGGGGGGGGGDGGGGGGGGGGGGGGGGGGGGGGGGGGGGGGGGGGGFGGGAGGGEGGGGFGGF@GGGEGGGGFGGGGFGGGGGGGGGGFGGGGGGGGGG:GGGGGCGGGFGEGFFGGGGGGEGGGGGGGFGGDFGGFFGDGGGGGCGGGGCGGGGGGBEGCGGGGG@FEG<CGG@FGGGFFG@GGFEGCGFEEFGGFCEEFFE,*GGG5DGC+@GCGFEDGG9C;E,F;*DCFEG97G/F7@G6G:7+==CDF8F)B637?7))):FFDFA=C:*)F9C)*
@806_0_3/1
caggtgcagctggtgcagtctggggctgaggtgaagaagcctggggcctcagtgaaggtctcctgcaaggcttctggatacaccttcaccggctactatatgcactgggtgcgacaggcccctggacaagggcttgagtggatgggacggatcaaccctaacagtggtggcacaaactatgcacagaagtttcagggcagggtcaccagtaccagggacacgtccatcagcacagcctacatAgagctgagcaggctgagatctgacgacacggtcgtgtattactgtgcgagagacgaat
+
CCCCCGGGGGGGGGGGGGGGGGGGGGGGGGGGGGFGGGGGGGGGGGGFGGGGGGGGGGGGGGGGGG9GGGGGGGGGFGGFGGGGGGGGGGGGGGGGCGGGGGFGGGGGGGGGGFGGGGGGGGGGG9GGGGGGGGGGGGFFGGFGGGGGFGFFGGGG9GGGFCGGGG<GGGGGG,GCG8GGGCFGFGFGGGFG=GGDGGGFGGEGGGEGE:EGG9DGF@E;CCGGEEEGG+GGF:GFG,EGG:*GC:F:F,GG:>55<7?:7GADFF@=F076);C4=A30F@F:)FCF9:CF<C<>D)9<5
@806_1_3/1
caggtgcagctggtgcagtctggggctgaggtgaagaagcctggggcctcagtgaaggtctcctgcaaggcttctggatacaccttcaccggctactatatgcactgggtgcgacaggcccctggacaagggcttgagtggatgggacggatcaaccctaacagtggtggcacaaactatgcacagaagtttcagggcagggtcaccagtaccagggacacgtccatcagcacagcctacatggagctgagcaggctgagatctgacgacacggtcgtgAattactgtgcgagagacgaat
+
CCCCCGGFGGGGGGEGGGGGGGFGGGGGGGGGGGGGGGGGGGGGGGGGGGGGGCGGGGFGCGGGGGGGGGGGGGGGGGGGGGGGCGGGGGGGGGGCG@GGGGGGGGGGGGGGFFGGGGGGG,GFFGGGGGEGGGGGGGGGGFGDGFGGFFGGGFGGGGGGGGGG@<C:GDGGFGGGCGCGGFDGGFFGFFCGGDFGG@GGGF:GDGFGFGGG@<GG8AD7GGG9*9FC7GGG+GGGDEEE4G,C,29C;;GCGGG*9/CGCC,;>F@9D>7GCG/F+)F0FDDB4G*CFA.06F>CF7/7*
@806_2_3/1
caggtgcagctggtgcagtctggggctgaggtgaagaagcctggggcctcagtgaaggtctcctgcaaggcttctggatacaccttcaccggctactatatgcactgggtgcgacaggcccctggacaagggcttgagtggatgggacggatcaaccctaacagtggtggcacaaactatgcacagaagtttcagggcagggtcaccagtaccagggacacgtccatcagcacagcctacatggagctgagcaggctgagatctgacgacacggtcgtgtattactTtgcgaTagacgaat
+
CCCCCGGGGGGGGGGGGGGGGGGGGFGGGGG?GGGGGGGGGGGGGGGGGGGGGGGGGGGGGFCGGGGFFGGCGGGGFFGGGGGGGGDGFGGGGGGFGGGGGGFGGCGGFFFGGGGGGGGGDGGGGGGGGGGGGG@GGGGGGGGGGGGGGGGGGCAGGGGGGGFFGCG,GGFDGGGGGEFG7F*GGGGGCCGCGGCGCDGFGGEGG7GEGGCD,C@D;GEFACFD<CCGFD=G@,=A=FFF,F,C@79CF8A?,AFFE8E<CFDG845?F5=5E:>ACC020;GF7***3***:8)/47277
@806_3_3/1
caggtgcagctggtgcagtctggggctgaggtgaagaagcctggggcctcagtgaaggtctcctgcaaggcttctggatacaccttcaccggctactatatgcactgggtgcgacaggcccctggacaagggcttgagtggatgggacggatcaaccctaacagtggtggcacaaactatgcacagaagtttcagggcagggtcaccagtaccagggacacgtccatcagcacagcctacatggagctgagcaggctgagatctgacgacacggtcgtgtattactgtgcgagagacgaat
+
CCCCCGGGGGGGGGGGFGGGGFGGGCGGGGGGGGGGGGFGGGGGGGGFGGGGGGEGGGGGGGGEGGGGGGDGGGFGGGGFGGGGGGGGGGGGGGGGGGGGGGGGGGGGGGFG:GGGGFGGGGEGGGGGGGGGGGGGGGGGCGFGCGGFEGFGGEGGGGGCEFGAGGGGGFGCGGCGGGG9GGEG+GG3GEFGCGGGFFGCEGFGFFFGEGGGACGDGDB8G@C=?9G?EEGEG75GC7??;86FCCGFG74:CGCDFGG*FG<FAFB@7GG34?FF*+F*F@*F?GF0)4)*1GC:;4G5)
@806_4_3/1
caggtgcagctggtgcagtctggggctgaggtgaagaagcctggggcctcagtgaaggtctcctgcaaggcttctggatacaccttcaccggctactatatgcactgggtgcgacaggcccctggacaagggcttgagtggatgggacggatcaaccctaacagtggtggcacaaactatgcacagaagtttcagggcaTggtcaccagtaccagggacacgtccatcagcacagcctacatggagctgagcaggctgagatctgacgacacggtcgtgtattactgtgcgagagacgaat
+
CCCCCGGGGGGEGGGGGGGGGGGGGGGGGGGGG@GGGFGGGGGGGGGFGGGGFGGGGGFGGGGGGGFGGGGGGGGFDGGGFGGGGGGG@GFGGGGGGGGGGGGG7@G@GGGGGFGGGGFGGGGG?GGAGGFGGGGGFGGGGGGGGBG8GGDGCGGGGGGGGFFGAFFGFFFGFGFG?DGCGGGGFGDC@GG,GBGEFGG7GDGDFD?GGCGEDG@GEGGFGG:EFGGEGFCFG>CFGG6?G*:CDFGEEFG<>5;GG8C5GFF0<B3+CC>7)*)CC77C?GG)56GA)GC7*@=F3@2D@
@807_0_3/1
gaggtgcagctggtggagtctgggggaggcttggtacagccagggcggtccctgagactctcctgtacagcttctggattcacctttggtgattatgctatgagctggttccgccaggctccagggaaggggctggagtgggtaggtttcattagaagcaaagcttatggtgggacaacagaatacaccgcgtctgtgaaaggcagattcaccatctcaagagatggttccaaaagcatcgcctatctgGaaatgaacagcctgaaaaccgaggacacagccgtgtattactgtactagag
+
9CCCC@GCGG@D9EGD9GG@GGCGFGCCGFGEGGG6GEGFBG6CGCGFF@CGDFEEFFC:EEGFEGCCGGGFGGGGC,FE@CCDFGF,GFCE+FG7CFGFGGGEA<,<8GGDGFE@<FFFG9BEFFBFG@9E?CGF>A9?FGGG=F,E??+?A,DAF*FFG;83D,G=B<B4E>=1@@E<FFD@@*37:4EBFCC,,+D3?FG,1E+GE,DC6=6=1F<;A,+@9,G91:,+E88*:C;67*<5>G9+>+3,53*0*5<:9+?3<=7:1257=<3***<*6))1?462.7*+207.(.*)7
@807_1_3/1
gaggtgcagctggtggagtctgggggaggcttggtacagccagggcggtccctgagactctcctgtacagcttctggattcacctttggtgattatgctatgagctggttccgccaggctccagggaaggggctggagtgggtaggtttcattagaagcaaagcttatggtgggacaacagaatacaccgcgtctgtgaaaggcagattcaccatctcaagagatggttccaaaagcatcgcctatctgcaaatgaacagcctgaaaaccgaggacacagccgtgtattactgtactagag
+
CCCCCGGGGGGGGFGGGGGGGGGGGGGGGGGGGGGGGFGGGGGDGGGGGGGGGGGGGGGGGGGEGGGGGGGGGGFGGGGGFDGGGGGGGGGGGGGGGGFGGGGEGFFGGG?GGGGGGGGGGGGFGFEGGCFGGG,GGGGGGEGFGFGD@GG79BGGGF<GGGFGFGGGGCCFG>GGGFGFGF9GGDCGGGGGGGGGGCGG,<FCGGGEGGA;GEF:F@AEFF7GAAGGF;G?==G@EFGG=F=G?G+*FCCGCC:E*G<5:D95C47F<F9CFDGF081>*<*7C**</?+?<@1F=F?1:
@807_2_3/1
gaggtgcagctggtggagtctgggggaggcttggtacagccagggcggtccctgagactctcctgtacagcttctggattcacctttggtgattatgctatgagctggttccgccaggctccagggaaggggctggagtgggtaggtttcattagaagcaaagcttatggtgggacaacagaatacaccgcgtctgtgaaaggcagattcaccatctcaagagatggttccaaaagcatcgcctatctgcaaatgaacagcctgaaaaccgaggacacagcAgtgtattactgAactagag
+
CCCCCGGGGGGGGGG@GGGGGGGGGGGGGGGGGGGGGGGGGGGGGGGGGGGGGGGGGGGGGGGGGGGGGGGFGGGGGEGGGEGG<DGGGGGGGGFFGFGGGGGGGGGBGEGGGFGGGG<GGGGGGGGEGGCGGGG@GGGGGGFGGGF@GFGGFCFGGGGGGEGGGGGGGDGGF?GGGGCGGFAGGGGFGCGGGCFG,CGGFG6GG;ED9GBGGEG98,CF<FGFGFCGEGGGAC,<FC9ECGG:F+EFC*:F6G5G9EGEGGF8F:*CF*:2FF+6F*,5++AFG<A?,74*F)76D)F1F
@807_3_3/1
gaggtgcagctggtggagtctgggggaggcttggtacagccagggcggtccctgagactctcctgtacagcttctggattcacctttggtgattatgctatgagctggttccgccaggctccagggaaggggctggagtgggtaggtttcattagaagcaaagcttatggtAggacaacagaatacaccgcgtctgtgaaaggcagattcaccatctcaagagatggttccaaaagcatcgcctatctgcaaatgaacagcctgaaaaccgaggacacagccAtgtattactgtactagag
+
CCCCCGGGGEGGGGGGG:GGGGGGGGGGGFGGGGGGGGGGGGGGGGGGGGGDGGGGGGGGGGGGGGGGGFGGGDGGGGGGEGGGGGGGGGGGGFGGGGGGGGGGGGFGGCGGGGGGGGFGGGGGGGFGGGGGGGGGGGGGGGGGGGGGGGFGGGGEGFGDFFGG?FFGDGF,@GGFFG@FGEGFGGGGF,G@DDGE?FGGGFFGF@GG8CBGGF9;F=GF5EA:G?CGFG:<GFG6GG>F9EFFGG7G?,ECGC?37FEG:C?G,=GE4G:C*CG<64+*:2,<C)7);)4*2>F*75F>2
@807_4_3/1
gaggtgcagctggtggagtctgggggaggcttggtacagccagggcggtccctgagactctcctgtacagcttctggattcacctttggtgattatgctatgagctggttccgccaggctccagggaaggggctggagtgggtaggtttcattagaagcaaagcttatggtgggacaacagaatacaccgcgtctgtgaaaggcagattcaccatctcaagagatggttccaaaagcatcgcctatctgcaaatgaacagcctgaaaaccgaggacacagccgtgtattactgtactagag
+
CCCCCGG@CGFGGGGGGGGGGGGGGGGGGGGGGGGGGGGGGGGGGFGGGGGGGGGFGGGEGG@FGGCGGGGGGGGGGGGGGGGGGAGGFGGGGGCGGGGCGFGGGGGCGGGEFGGGGGGGGGGGGGGFGGGFGGGGGGGGGGGGGGGGGGGGFFGG<GG<FG,GGFGGGGGGCGEGFFGGGAGGFDGGGGEGGGGGGGGC,E,GCGF@G,8G,GFFADGG9FFGDEG?8F,*GG=8CGC=8F88<GG?GCFC<9+C)FG,GC+FG97G9;FF*59+GC2=<;60<5EF;+735F>C6FC<*
@808_0_3/1
caggtgcagctggtgcagtctggggctgaggtgaagaagcctgggtcctcggtgaaggtctcctgcaaggcttctggaggcaccttcagcagctatgctatcagctgggtgcgacaggcccctggacaagggcttgagtggatgggagggatcatccctatctttggtacagcaaactacgcacagaagttccagggcagagtcacgattaccgcggacgaatccacgagcacagcctacatgAagctgagcagcctgagatctgaggacacggccgtgtattactgtgcgagagacggta
+
CCCCCGGGGFGGGGGGGGGGGFGGGFGGGGGGGGGGGGGGGGGGFGGGGGGGGGGGGGGGGGGGGGGEGGGGGGFGGGGGGGGGGGGGFGGGGGGGG+GGGGGGGCGGCGGFGGGGGFGGG:GGAGGG,DGGGGF@GGGGFGEGGGFGGEGGGCGACGGGEG,GGGG:GCGDGGFGGGF@GG7GGF9FFG:GGEGGGG8GEF8CGGGFG9@GGGG7FGCDFF?GFCCEGFG<:GFG68GG?G?7GFG8FG8>FG<C>7F=C<G9CDGDGGF>F*CD99C*8F:6,78@F7??C76)F)F0+
@808_1_3/1
caggtgcagctggtgcagtctggggctgaggtgaagaagcctgggtcctcggtgaaggtctcctgcaaggcttctggaggcaccttcagcagctatgctatcagctgggtgcgacaggcccctggacaagggcttgagtggatgggagggatcatccctatctttggtacagcaaactacgcacagaagttccagggcagagtcacgattaccgcggacgaatccacgagcacagcctacatggagctgagcagcctgagatctgaggacacggcTgtgAaGtacAgtgcgagagacggta
+
CCCCCCGFGGGGGGGGGGEGGGGGGGGGGGGGGGGGFGGGGGGGGGGGGGGGGGGFGGGGGGGG9GGGGGGGGGGGGGGGGGGGGGGGGGGGGGFGGFGGGGCGGGDGGCGGGFFGG?GGGGGGGGCEGGDGGCGGGGGGFGGG,GFGGG:GGGG@GGE?7GCFGGGGGGGGGGFDGFFFFGGGFGGGGDGEDG*FFCGGEGGGG9FGGFDG@>,;FGC9G>GG6GG+FCGFGEFC,GF,??E7GC=>*ECEF*5=@7?:GC<FFC+7=CF*E1?5*=C4F?FC;*:G*FD9*F<+*)*GG
@808_2_3/1
caggtgcagctggtgcagtctggggctgaggtgaagaagcctgggtcctcggtgaaggtctcctgcaaggcttctggaggcaccttcagcagctatgctatcagctgggtgcgacaggcccctggacaagggcttgagtggatgggagggatcatccctatctttggtacagcaaactacgcacagaagttccagggcagagtcacgattaccgcggacgaatccacgagcacagcctacatggagctgagcagcctgCgatctgaggacacggccgtgtattactgtgcgagagacggta
+
6CCCCGGFGGGGGGGGGGDGGGGGGGGGGGGGGGGGGGFGGGGGGGGGGGGGGGGFFGGGGGGGGFGGGGGGGGGGGGGGGGGGGGGGGGGGGGGGGGGGGGGGGGGGGGGGGGFGGGG?GFGGGGGGGGCGFG:GGGEGGGG?GGGGGFGGGGGGCGFCGFGFEGGFGGFCGGFGDGFFEGGGGGGGGGDFG=GGGFCGGFC*@>FGG:G9G<,GE<C2G:<GGG+C@F8@8*G220*GGCC=G5CGD5A09G7:D)*F>?*CGC,9DC:>2F<46CC)8*CC)7CG*+D9C0B8D?DC6
@808_3_3/1
caggtgcagctggtgcagtctggggctgaggtgaagaagcctgggtcctcggtgaaggtctcctgcaaggcttctggaggcaccttcagcagctatgctatcagctgggtgcgacaggcccctggacaagggcttgagtggatgggagggatcatccctatctttggtacagcaaactacgcacagaagttTcagggcagagtcacgattaccgcggacgaatccacgagcacagcctacatggagctgagcagcctgagatctgaggacacggccgtgtattactgtgcgagagacgCCa
+
CCCCCGGGGGGGGG-EGGGGGGGGGGGGGGGGGGFGGGGGGGGGFGGGGGFGGGGCGGGGGGGGGCGGGGGG@GFGGGGGGGGGGGGG>GGGGGGGGGGFGGGGFGGGGGDGFGFG=GGGCGGGGGGGGGGCGGGEFFGEGGGDGFGFGCGGGGEGGGGGFGGGGGF8GGCGGFGG6EFG@GGFDGGFDG=,GGC8G*EG6CF+GG;CG@GGCCDCGGCCFCG5GF>EGGCGG7FE:,*G+GF6GGFA+C5,FGECCCG6GFCA+2FG*C@FF;DG*68A+G7?9CC;.F*<@@>@39**2
@808_4_3/1
caggtgcagctggtgcagtctggggctgaggtgaagaagcctgggtcctcggtgaaggtctcctgcaaggcttctggaggcaccttcagcagctatgctatcagctgggtgcgacaggcccctggacaagggcttgagtggatgggagggatcatccctatctttggtacagcaaactacgcacagaagttccagggTagagtcacgattaccgcggacgaatccacgagcacagcctacatggagctgagcagcctgagatctgaggacacggccgtgtattactgtgcgagagacggtG
+
CCCCCGGGGGGGGGGGGGGGGGGGGGGGGGGGGGDGGGGGGGGGGGEGGGGGGGDGGGFFGGGGGGGGGGGGGGGGGGGGFGGGGFGGGGFFGGGGGGGFGGGGGGGFGGG8GGGC@GGGCGGGGGCAGG9GGGGGGGGGGGGGGCFFGGGCGGGFGGFGGGCDGGG,GGGGCGGGGGF>GGGGG<GFGGGGEGDGG,FFC@GGCG,9,5FEGG1GF@GGGEFCGFG*FG7CGG6GCG?F2FG9EFCGGG;GF;:GG/D+7FC8?6872:FFG=G=F2/C*7+FCC9FDCG:))B3)C@:)
@809_0_3/1
gaggtgcagctgttggagtctgggggaggcttggtacagcctggggggtccctgagactctcctgtgcagcctctggattcacctttagcagctatgccatgagctgggtccgccaggctccagggaaggggctggagtgggtctcagctattagtggtagtggtggtagcacatactacgcagactccgtgaagggccggttcaccatctccagagacaattccaagaacacgctCtatctgcaaatgaacagcctgagagccgaggacacggccgtaAattactgtgcgaaagacatta
+
CCCCCGGGGGGGGGGGGGGGGGGGGGGGGGGCGGGGGGGGGGGGGGGGGGGGFGGFGGGGFGGGGGGGGGGGGGGGGGGGGGBGGGGGFFGGGGCGGGG@GGGGGGGGFGGGGGGGGGGGGDGGGFCGGGGGGGGGGGGGGGDGBGGG7F7GGGGEG7GGGFGGGGG>FGGGF9DCG@GFGGD@9GDBGGGFGGG=CG,GFGGGGFFF>G9GF<8E8FC>GFCFF@=EE,GGC9G@+;CF:C<=7FGCE7EG>>+,G0FDD*7CCCG17DC1G18GC6)*>C5F:*C9;C5*7**DG@7F)
@809_1_3/1
gaggtgcagctgttggagtctgggggaggcttggtacagcctggggggtccctgagactctcctgtgcagcctctggattcacctttagcagctatgccatgagctgggtccgccaggctccagggaaggggctggagtgggtctcagctattagtggtagtggtggtagcacatactacgcagactccgtgaagggccggttcaccatctccagagacaattccaagaacacgctgtatctgcaaatgaacagcctgagagccgaggacacggccgtatattactgtgcgaaagacatta
+
CCCCCGGGGGGGGGGGGGGGGGGGGGGGGGGGGGGGGGGGGG,GFGGGGGGFGGGGGG@GGGGGGEGGGGGGCGGFGGGGGGGGGGGGGFGGFCGGGGGGGGGFGEFGGGGFG@GGEDGGFFGFFGGGGGGGGGFGFGGGGGF<AGGGGGGFGGFGDGGGCGFGGGFFGG@G=7GF9GGGDEGGGGGFDGGGGFGG8GGGEGGCGAGGGGDGCGGFGFFEF9:CEFGD@9C@GE33GGFFGCF37DG@=GDCG?CGC4CDC/@9=E7;7A*BEDG7E*GGA><*=203+;7=)DFF*F9*/
@809_2_3/1
gaggtgcagctgttggagtctgggggaggcttggtacagcctggggggtccctgagactctcctgtgcagcctctggattcacctttagcagctatgccatgagctgggtccgccaggctccagggaaggggctggagtgggtctcagctattagtggtagtggtggtagcacatactacgcagactccgtgaagggccggttcaccatctccagagacaattccaagaacacgctgtatctgcaaatgaacagcctgagagccgaggacacggccgtatattactgtgcgaaagacatta
+
CCCCCGGGGGGGGGGGGFGGGGGGGGGGGG@GGFGGGGGGGGGGGGGGGGGGGGGGGGGGGGGFFGGGGGGGGGFGGFGGGGGFGGGGFGGGGGFGGGGFGDGGGGGGGGGGGGGFGFGGGGGCGGGGFGGEGGGFGGGGGGGGGFGG<GGGFGGGGGGGGFG9<GGGCFFGGGFGD>GFG=FCEEGGEGGFEEGB>FGGDCFBGE7GF8GF,DGFDG,GCFGFC6FFGGD*EGGCF9FFGDGGG+G:F9D5GDF6GF6>G>CFGGFEFC1>G*GCG8*5:::<7F*72=5*)A@;*)F9+
@809_3_3/1
gaggtgcagctgttggagtctgggggaggcttggtacagcctggggggtccctgagactctcctgtgcagcctctggattcacctttagcagctatgccatgagctgggtccgccaggctccagggaaggggctggagtgggtctcagctattagtggtagtggtggtagcacatactacgcagactccgtgaagggccggttcaccatctccagagacaattccaagaacacgctgtatctgcaaatgaacagcctgagagccgaggacacggccgtatattactgtgcgaaagaTatta
+
CCCCCGGGGGGGGGGGGGGGGGGGGGGGGGGCGGGGGGGGFGGGGGGGGGGGGGGGGGGGGGGGGGGGGGFGFGGGGFGFGGGGGGGGGFGEGGGGFFGGGGGGGGGGGGGEGG<GFGGGGEGGGGGFGGFFGFGGGGFGGG,FGGGGFGGGGGGGGGEFGCGGGGG,GG8<GGFG7FD?GFGGG;F=:GGEGEGFFGFGGG7DFGGE;@FG9F@FGEGG7AGFGFGDGEFCF7E>G8F:CGCFG9?F>@+9GDCCE4FG:EGF*GGG:<GFF5GA6GF@?FFCD7:F0C*4*4C>(00>*
@809_4_3/1
gaggtgcagctgttggagtctgggggaggcttggtacagcctggggggtccctgagactctcctgtgcagcctctggattcacctttagcagctatgccatgagctgggtccgccaggctccagggaaggggctggagtgggtctcagctattagtggtagtggtggtagcacatactacgcagactccgtgaagggccggttcaccatctccagagacaattccaagaacacgctgtatctgcaaatgaacagcctgagagccgaggacacggccgtatattactgtgcgaaagacatta
+
CCC@CGGGGGGGGG;GGGGGGGGGGGGGGGGGFGGGGFGGGGGGGGGGGGGGGGGGGGGGGGGGGGGGDGGGG@GGEGGGGGGGGGFEGGGGGGGGGGGFGGGFGGGGGAEGGGGCGGGGGGGGGGGGGGEG9GGGGGGGGGGG9GGG7GGGGDGGGFGCGEGFGG,F<GGGBCFDG<G,GDGGG*GDEG@FGGCGGGGGCGGFFFEG>FGDGFDFEF2GG@G56GGA8ECGGCG?GF8,2=FCFEG?7CCEGF7G:GGEEFDE7C=C.F>CF6E>C:F:CEFDF;:ACG91@4B*<>+37
@810_0_3/1
cagatcaccttgaaggagtctggtcctacgctggtgaaacccacacagaccctcacgctgacctgcaccttctctgggttctcactcagcactagtggagtgggtgtgggctggatccgtcagcccccaggaaaggccctggagtggcttgcactcatttattggaatgatgataagcgctacagcccatctctgaagagcaggctcaccatcaccaaggacaccGccaaaaaccaggtggtccttacaatgaccaacaCggaccctgtggacacagccacatattactgtgcacacaggg
+
CCCCCGGGGGGGGDGFGGGGGGGGFGAGGGGGGGGGGGGGGGGGGGGGGEGGGGGGGFGGGGGGGGGGGGFGFGGGGGGGGGEGGGGGGEGGGGGGGGGGGFFFGGGGGGFGGGBFGGGFGGGFGGFGGGGGGCGGGG7GGGGFGGGGGGGFG9GGGGGGG5GGE>GDGGG7EGGGGGDDGGGGGGGGFAGG>GG6GG@GGGG8GFE@ADECGBFCC68DEG?EG,9;G2G0GF=FCFGGG+FFFFG9>7CFG2+=FC**9:G+9CC09CG<+>CEF6G/67*.@29:C<F)C));B297<
@810_1_3/1
cagatcaccttgaaggagtctggtcctacgctggtgaaacccacacagaccctcacgctgacctgcaccttctGtgggttctcactcagcactagtggagtgggtgtgggctggatccgtcagcccccaggaaaggccctggagtggcttgcactcatttattggaatgatgataagcgctacagcccatctctgaagagcaggctcaccatcaccaaggacacctccaaaaaccaggtggtccttacaatgaccaacatggaccctgtggacacagAcacatattactgtgcacacaggg
+
CCCCCEGGGGGGGGGGGGGGGGGGG<GGGGGEGGGGGGGGGGGGGGGGGGGGGCGGGEGGGGGFGGGGGGGGGGGGFGGFEGGGGGGGGGGGGGGFGGGGGFGGGEGGGGGGGGFGGGGFCFFGGCGFGGFGGGGGFGGGGGGEGGGEGCGGCFGGFGGGDGGF9FGCGGGG@GGGGG9GGFGC>:GGGGEGF:GGGGG6G9GCF6E<D@GEGG:GFFEGGGGC1GFDGG=GCGAGGF>FCFGGFEGF4DDCGCGG<<<>9;G:*/><C719;CB0G*<FGC1CFGFC:0:>D5)G*DF2D
@810_2_3/1
cagatcaccttgaaggagtctggtcctacgctggtgaaacccacacagaccctcacgctgacctgcaccttctctgggttctcactcagcactagtggagtgggtgtgggctggatccgtcagcccccaggaaaggccctggagtggcttgcactcatttattggaatgatgataagcgctacagcccatctctgaagagcaggctcaccatcaccaaggacacctccaaaaaccaggtggtccttacaatgaccaacatggaccctgtggacacagccacatattactgtgcacGcaggg
+
CCCCCGGGGDGGGGGGGGGGGGGGGGGEGGGFFGGGGGGGGGGGGGGGGGGGGGFGFFGGGGGGGGGFGGGGGGGGGGGGGGGGGGGGGGGGGGFGGFGGGGFGGGGGGFGGGFGFGGGGFGGGGGGGGGCGGGGGFCGGGGFGGGFGGFF:GGGGGGGGGG:FFFGGGDGGGFGGGEDGGFGGCBFGGCGFFGFEFDECFEGF:BFCGC=GGG9EE@GBDE9GFFDFC79,8G<+FGG:G6GDGC*G<EFGC965<7FC+0CDF6CG=FFF>1+FG@5::1:854:*E:>;FC++:9F.*
@810_3_3/1
cagatcaccttgaaggagtctggtcctacgctggtgaaacccacacagaccctcacgctgacctgcaccttctctgggttctcactcagcactagtggagtgggtgtgggctggatccgtcagcccccaggaaaggccctggagtggcttgcactcatttattggaatgatgataagcgctacagcccatctctgaagagcaggctcaccatcaccaaggacacctccaaaaaccaggtggtccttacaatgaccaacatggaccctgtggacacagccacatattacCgtgcacacaggg
+
CCCCCGGGGGGG9GEGGGGGGGGGGGFGGGGGGEGGGGGGEGGGGGGGGGGGGGGGGGGGGGGGGGGGGGGGGGGGGGFGGGGGGGGGGGGGDEGGGGGGGGFGGGGGGGGEGGGGGGGGGGGGG9FFGGGGGEGGGGGGEGCGDGGGGFGGGFGGFGGFF>GGGFFFCGFGGFGGGGGF@GGGDFFFCFGFGGCAGCFGFGG5FGD=GGG;BGG9GFGGDGGG8FFGGGE+@G@GEG*DEGF7GG;FF9F:G6FFE:G>CFAFCD=CCF8*=++FG+F6)F>@:9D70C*FC56104*F+
@810_4_3/1
cagatcaccttgaaggagtctggtcctacgctggtgaaacccacacagaccctcacgctgacctgcaccttctctgggttctcactcagcactagtggagtgggtgtgggctggatccgtcagcccccaggaaaggccctggagtggcttgcactcatttattggaatgatgataagcgctacagcccatctctgaagagcaggctcaccatcaccaaggacacctccaaaaaccaggtggtccttacaatgacAaacatggaccctgtggacCcagccacatattactgtgcaGacaggg
+
CCCCCGGGGGGGGCGGGGG-FGGGGGGGGGGGGGGGGGGGGGGGGGGGGGFGGGGGGGGGGGGGFGGGGGGFGFGG?GGGGGGGGGGG9GGGGGGFGGGGGGG@GGGGGFGGGGGG=GGGGGFGGGFCGGAGF<G<EGGGGGGEGGGGAGGGGGGCGGGGEGGG<GGGG@FGGGGFGGFDGECGGGGDGGCGFCGFFGGGCGFGGGG76CCA+DGGEGGEFF8GEGCEG6FC8G:C@GFB:G*CF9FBGC9,DD5C?C2C><=,5;6C7+D;A3*7DBF71CCFF)*C+>D?67*1GB**A
@811_0_3/1
caggtgcagctggtgcagtctggggctgaggtgaagaagcctgggtcctcggtgaaggtctcctgcaaggcttctggaggcaccttcagcagctatgctatcagctgggtgcgacaggcccctggacaagggcttgagtggatgggagggatcatccctatctttggtacagcaaactacgcacagaagttccagggcagagtcacgattaccgcggacgaatccacgagcacagcctacatggagctgagcagcctgagatctgaggacacggccgtgtattacCgtTcgagtcggaacg
+
CCCCCGGGGGGEGGGGGGGGGGGGGGGGGGGGGGGGGGGGGGGGGGGGGGGGAGFGGCGGGGGGGGGGGGGGGGGGGFGGGGGGGGGEGGGGGGGGGGEFGGGGGG@GGGG<GGGEDGGGGGGG9GBGGGGGCGFGGGGEGGFGGFDFFD?GGCFFGGGGEGGGGGGGGGFGFFGGGGFGGFGFCGGEGG@FCGFEFDFGGFGGG*DGACCGGDGG5FFBFGGGGG,EGGG?CE*C=6+GCG5CFCG7G<9=5F1<,D7FCA6F*<6F8G5)8*,;)*0**G=DC*6G)F+0DF66DC9)1
@811_1_3/1
caggtgcagctggtgcagtctggggctgaggtgaagaagcctgggtcctcggtgaaggtctcctgcaaggcttctggaggcaccttcagcagctatgctatcagctgggtgcgacaggcccctggacaagggcttgagtggatgggagggatcatccctatctttggtacagcaaactacgcacagaagttccagggcagagtcacgattaccgcggacgaatccacgagcacagcctacatggagctgagcaAcctgagatctgagTacacggcTgtgtattacGgtgcgagtcgAaacT
+
CCCCCGGGGAGGGGCCFGGGGFGGGFGGGGGGGGGFGGGGGGGGGGGGGGGGGGGGGGGGGGGGGFGGGGGGGEGGGGGGGGGGFGGGGGGGGGGGGFGGGGCGGGGGGGGGGGEGGGGGDFCGFGGGGGGGFGGGGGCDGGGGGG8<GGGGGGGGGGGGGG?GFGCFGGGGCGGEGDGGGCDCGE9GG<FGGGGGG9FDFGGGFG8FFGEGGFFGFG8GG>EG;FECFFGG+C@E7FEAE7GCCFG7*8G,7*E5G:>G?24EC+F*?57,4DG**.>F*=4>B*5F*FA9*2:A*:@G)
@811_2_3/1
caggtgcagctggtgcagtctggggctgaggtgaagaagcctgggtcctcggtgaaggtctcctgcaaggcttctggaggcaccttcagcagctatgctatcagctgggtgcgacaggcccctggacaagggcttgagtggatgggagggatcatccctatctttggtacagcaaactacgcacagaagttccagggcagagtcacgattaccgcggacgaatccacgagcacagcctacatggagctgagcagcctgagatctgaggacacggccgtgtattactgtgcgagtcggaacg
+
CCCCCGGGEGGGGGFGGGGGGGDGGGGGGGGGGCGGGGGCGGGGGGGGGGGGGGEGGGGGGGGGGGGGGGGGGGGGGGGGGGGGGFGGGGGGGGGGGGGGCGGGG7GFGGGCGGGGFGGGGGGGGGGGGDGFGGFG79GGGGGFGGFCFF<FGFGGFCCGGGA9GG5GGGGGFFGG>GGGGGGGCEFGFGG>GGF=CDG@GB9,GDGBFCGFG9FGFFGEF>@F*GGG1F:GGFG7CCFFC,GGE,FCG*DCFGG7EEF*CG75@D</F=G1FF<C29FC/CF58GF98:0>2*=FFD9+F
@811_3_3/1
caggtgcagctggtgcagtctggggctgaggtgaagaagcctgggtcctcggtgaaggtctcctgcaaggcttctggaggcaccttcagcagctatgctatcagctgggtgcgacaggcccctggacaagggcttgagtggatgggagggatcatccctatctttggtacagcaaactacgcacagaagttccagggcagagtcacgattacTgcggacgaatccacgagcacagcctacatggagctgagcagcctgagatctgaggacacggccgtgtattactgtgcgagCcggaacg
+
CCCCCGGFFGGGGGGGGGGGGGGGGGGGGGGGGGGGGGGGGGGGGDCGGGGGGGGGGGG@GGFGFGGGGGGGGGGGGGGGGG9GGFGGGGGGFGGGGGGGGGGGGGGGGGGGGG?GGGGGGGGGGGGF:FFGGGGDGGGGGFGGGFFGGGGEGGGGG,GGG8GFFGGGGGFFGEGGGGAFGGGCGGGGFEGCGCFEGGGGGGG:F@BGC@GG7GG>7CFDFGDGGEBGGGE@*F3G<FGGF,,=5E=CG<G>7:+CF7>GEFE?<*F5C*9F2=:9D/8F1GCG<GCF:;F:*:=*:**+3
@811_4_3/1
caggtgcagctggtgcagtctggggctgaggtgaagaagcctgggtcctcggtgaaggtctcctgcaaggcttctggaggcaccttcagcagctatgctatcagctgggtgcgacaggcccctggacaagggcttgagtggatgggagggatcatccctatctttggtacagcaaactacgcacagaagttccagggcagagtcacgattaccgcggacgaatccacgagcacagcctacatggagctgagcagccGgagatctgGggacacggccgtgCattactgtgcgagtcggaacg
+
CCCCCGGGGGGGGGGGGGFGGCGGGFGGGGGGGGGGGGGGGGGGGGGGGGCGGGGGGGEGGEGGGGGGGGGGGGGGGGGGGGGGGG@DGGGGGGGCGFFGGGGDFGGGGGGGGFG,GGGF@GCGGGGFGGGGGGGGCGGGGGGGFG:GDGFFGGGGG<GGFG7GFGFGG?GEGFGCGGGG<FGGFGBGGGGFGEDEGGGGGFEGEGFFFGG:CGGCGG8FGFG,GG@=FCEF9:F@E<G68GCFCCGDEG,CG*G;+F@>C+G@9*FF+G905GDG1<F+F9;C:7C*:D0BC*9:F*CA?
@812_0_3/1
gaggtgcagctggtggagtctgggggaggcttggtaaagcctggggggtcccttagactctcctgtgcagcctctggattcactttcagtaacgcctggatgagctgggtccgccaggctccagggaaggggctggagtgggttggccgtattaaaagcaaaactgatggtgggacaacagactacgctgcacccgtgaaaggcagattcaccatctcaagagatgattcaaaaaacacgctgtatctgcaaatgaacagccGgaaaaccgaTgacacagccgtgtattactgtaccaTag
+
CCCCCGGGGGGGGGGFGGGGGGGGGGGGGGGGGGGGGGGGGGGGGGGGGGGGGGGGGGGCGGGF9GGGFG@GGGGGGGGGGGGGGGGGFGGGGGGGGGCGGGGGGGFFGGEGGGGFGGCFGGGGGGGGGGGGFGGGGGGGEGGGEG9GDGG:GCGDGGGGGGGGGG8FG9GGFGFGGGGGEGGGC:DGFFGFG8,GECGGGF@GG?FGGG97FCGFCGFC:GFGE8F6GGFFGFG>C>FE02GCG67*7G>GFDGCFGC=G<+F?*7*)GFD*FG>G>DF)*C)CFGCF@;G5G7+<*05*
@812_1_3/1
gaggtgcagctggtggagtctgggggaggcttggtaaagcctggggggtcccttagactctcctgtgcagcctctggattcactttcagtaacgcctggatgagctgggtccgccaggctccagggaaggggctggagtgggttggccgtattaaaagcaaaactgatggtgggacaacagactacgctgcacccgtgaaaggcagattcaccatctcaagagatgattcaaaaaacacgctgtatctgcaaatgaacagcctgaaaaccgaggacacagccgtgtattactgtaccacag
+
CCCCCGGGGGGGGGFGGGGGGGGGGGGGGGGGCGGFGGGGGGGGCGGGGDGGGGGGG<E@9EGGGGGGGGGGGGFGFGGGEGGGGGGGGGGGGGGGGGGFGGGCGGEGGFGGGGGGGGGGGGGGGGGFFGGGGGGGGGFFGGG@GGG99G@GG7GFGGGGGGAGG@+GEGGGGGGGGGGDCGGCGFGFGCGGCGGF@BGECGDGDGGFCCGG5:GDGGCFGE6FGF8FFG*FFCF>F=FG7GCCGGFGG5C2*EE97C>?GBGED+)+F<=0+*55F=F*C):FC?+F5>GCF.=)17*6*
@812_2_3/1
gaggtgcagctggtggagtctgggggaggcttggtaaagcctggggggtcccttagactctcctgtgcagcctctggattcactttcagtaacgcctggatgagctgggtccgccaggctccagggaaggggctggagtgggttggccgtattaaaagcaaaactgatggtgggacaacagactacgctgcacccgtgaaaggcagattcaccatctcaagagatgattcaaaaaacacActgtatctgcaaatgaacagcctgaaaaccgaggacacagccgtgtattactgtaccacag
+
CCCCCGGGGGGGGGGGGGGGGGGGGGGGGGCGGGGGGCGGGGEGGGGCGGGGGGGGGGGGGGFGGGEGGGGGGCGGGGGGGGGGGGGFGGGGGGGGGDGGGGGGGGGGGFFGGGGFGGGGGGGFGGFGF:GGGGGGGGGGGAGGAGGGGGGGGFGGGGGGGGGFFGG<FGFGGGCGGG9=GG=AGFGGFGFFFFGDF9GEGGGGGAGD>GG=GGG9,G1CF2GCGG@GBFG>FCFG36*,F;G<?@*@EG:+<CGCG?BF1GEBFDFCF7**7F57F:G>*8;F)9CG=GFGFB?<**C9*
@812_3_3/1
gaggtgcagctggtggagtctgggggaggcttggtaaagcctggggggtcccttagactctcctgtgcagcctctggattcactttcagtaacgcctggatgagctgggtccgccaggctccagggaaggggctggagtgggttggccgtattaaaagcaaaactgatggtgggacaacagactacgctgcacccgtgaaaggcagattcaccatctcaagagatgattcaaaaaacacgctgtatctgcaaatgaacagcctgaaaaccgaggacacaAccgtgtattactgtaccacag
+
CCCCCGGGGFGGGGGGGGGGGGGGGGGGGGGGGGGGGGFGFGGGGGGGGGGGGGGGGGGGGGGGGFGGGGEGGEGGGGGGGGGGGGGGFGGGGGGGGG@GGGGDGGGDGGFGFFGGGGGGFGEGFFGDFEGGGGGDGGGFGG9GC,GGGFGGGGGGGEGGGGG<GGGDGGGGGFEGGGGGFEGGGGCDG7GFEFFGEGGGGEGGGGGEGGGFG2AG/9EFG@9DGBEGFAGF7A6DG2<E7G7FGDBGF+?C11:GA7:*G:/EE>?2@+3+;C<9.9C))*7>FG;+7)@5*:1<FFCA;
@812_4_3/1
gaggtgcagctggtggagtctgggggaggcttggtaaagcctggggggtcccttagactctcctgtgcagcctctggattcactttcagtaacgcctggatgagctgggtccgccaggctccagggaaggggctggagtgggttggccgtattaaaagcaaaactgatggtgggacaacagactacgctgcacccgtgaaaggcagattcaccatctcaagagatgattcaaaaaacacgctgtatctgcaaatgaacagcctgaaaaccgaggacacagccgtgtatAactgtaccacag
+
CCCCCGGGFGGGEGGGGGGGGGGGGGGFGGGFGGGGGGGFGGGGGFGGFGGGGGGGFGGGGGGGGGGGFGGFGGGGGGFGDGGGFGGGGGGGG7GGGGGGGGGGGGGGGGGGGFGGGGGGG9FGGFGGGGGGGGGGGGGGDGGGFGEBGGFGGGGGGFGF7FFGGGGFGGGCGGFG7GFGGCGGEGGCGGF@AGGGGFFGGGG,GGGCGGGCFG=FGGACGG<FGGG+F8E*7@GG:5CG58?+9G9GGCG;7>=+0G+G73G7*CGF)9G4G)C*G6*G4:G+FCFF0G>*@7)G7?9>)
@813_0_3/1
gaggtgcagctgttggagtctgggggaggcttggtacagcctggggggtccctgagactctcctgtgcagcctctggattcacctttagcagctatgccatgagctgggtccgccaggctccagggaaggggctggagtgggtctcagctattagtggtagtggtggtagcacatactacgcagactccgtgaagggccggttcaccatctccagagacaattccaagaacacgctgtatctgcaaatgaacagcctgagagccgaggacacggccgtatattactgtgcgaaagagggga
+
CCCCCGGGGGGGGGGGGGGGGGGGGGGGGGGGGGGGGGGGGGFGGGGGCGGGGGGFGGGGGGGGGFGGGGGFGGGGGGGGFGGGGGGGGGGG<EGGFGGGGGCGGGGGGGGGGGFGGGGGGGG8GGGGGGGGGGGGGGGFGFEGGFGGFGG>FGGGGGGFGFGGGGEGCGGGGGGFG:GGFGC:GFCGE;CFGFFFG@GECDGEFGGG99GGCF@EGCF67GGGFF:,>,C,G<FA66@<8GCD<G/=FGG:6G<+D77=>*F*GF)C@:GDFF6FF+FCF0C::GFFC9>.7:**@F1=7
@813_1_3/1
gaggtgcagctgttggagtctgggggaggcttggtacagcctggggggtccctgagactctcctgtgcagcctctggattcacctttagcagctatgccatgagctgggtccgccaggctccagggaaggggctggagtgggtctcagctattagtggtagtggtggtagcacatactacgcagactccgtgaagggccggttcaccatctcAagagacaattccaagaacacgctgtatctgcaaatgaacGgcctgagagcAgaggacacgTccgtatattactAtgcgaaagagggga
+
6CCC@GGFFG@@F9<CE7<GFGGGGFGDF@GGECFE@GGGGCF@@G,E8,GGFGC67GEEGFFFFEGFGGFGGFG86GGFF#C,<G9GFF@FF4ECGGG6FGGF?C69,AAFFGF:EFG,GGEFGGE:,+GAEFFGG/,FG,+GG?<,,<F@F:G,,><FADGF*F@>C=@>+C:DE?F?@E>852,18,,9GF8F*C,*9@8>E3@8F<6,,:,E0+B,@+,9@;?5,:3=5@A+3+D9,+9*,+E8E*1+*?*+++9229:,02+:9***/);*)*932**)*9*724*+*))/**5*)
@813_2_3/1
gaggtgcagctgttggagtctgggggaggcttggtacagcctggggggtccctgagactctcctgtgcagcctctggattcacctttagcagctatgccatgagctgggtccgccaggctccagggaaggggctggagtgggtctcagctattagtggtagtggtggtagcacatactacgcagactccgtgaagggccggttcaccatctccagagacaattccaagaacacgctgtatctgcaaatgaacagcctgagGgccgaggacacggccgtatattactgtgcgaaagagggga
+
CCCCCGGGGGGGGGGGGGGGGGGGGGGGGGGGGGGGGGGFFGGGGGGGGGGGGGGGGGGGGGGGEGGGGGGGEGGGGGGGGCGGGGGGGGGGGGGGGGGGGGGGGGFFGGGGGGGGFGGG@GGFCG@GFFGGGGCGGEGGEFGGGGGGGGGGGCFFGGGGGGGFGGGFGAFFGGGGGDGGGGGFCGG<GGD8GECGCF@8;BGFFGDCGACGE5GCCGEGGFCGG;GC>?CG9CFGCGGG<FC@CF5G:FF9+FF?E:GG)GFFCBC569::5GF85FCG:*3.37@FF)?C:*+/C0F>+
@813_3_3/1
gaggtgcagctgttggagtctgggggaggcttggtacagcctggggggtccctgagactctcctgtgcagcctctggattcacctttagcagctatgccatgagctgggtccgccaggctccagggaaggggctggagtgggtctcagctattagtggtagtggtggtagcacatactacgcagactccgtgaagggccggttcaccatctccagagacaattccaagaacacgctgtatctgcaaatgaacagcctgagagccgaggacacggccgtatattactgtgcgaaagagggga
+
CCCCCGGGGGGGGGGGGGGGGGGGGGGGGGGGGGGGGGFGGGFGGGGGGGFGGGCGGEGGGGGGGGGGGGGGFGGGGGGGFGGGGGGGGGGGFEFGGGGFGGGGGGGCGGGGFGGGGGGGGGGGGGGGGGGGGGF@GGCGG,G7GGEGGGGFGFGGBG+GGCCGG,CFGGGGGGGFG<CGGGGDGG3GEGGFGGBGBGGB:GC9FGGGGF8GEGFFGFEFFGGE?GEGFGG:+<GAEFCD3,6G>:?FC*=G8+FF>FGC9G7CGF=7<F/*FC*DD<F7F32G+*F68*F<292FG@C:)
@813_4_3/1
gaggtgcagctgttggagtctgggggaggcttggtacagcctggggggtccctgagactctcctgtgcagcctctggattcacctttagcagctatgccatgagctgggtccgcAaggctccagggaaggggctggagtgggtctcagctattagtggtagtggtggtagcacatactacgcagactccgtgaagggccggttcaccatctccagagacaattccaagaacacgctgtatctgcaGatgaacagcctgagagccgaggacacggccgtatattactgtgcgaaagagggga
+
CCCCCGGGGGGGGGGGGGGGGGFGGGGGGGGGGGGGGGG9GGGGGGEGGGGGGFGGGGGFGGGGGGGGGGFGGGGGG@GGGGDGGGGGGFGGGGCGGGGGGFGGDGGGGGGG9G,GGGEGGGGGGGG=GGGGGGGGGGGGGGGEDGGGCGGGGGGFGGG?GGGGGGCGGG6GGGGCGGGFGC:GGE:FD<CGG7GCD@CGC79G8GCEECDGGGGGGGGGF=3;GFFFF,9G*G0FGF7CDFG8G+GG5;8*C:,EGCFF<G6FCG7?*ADC?BF9DA@;>*D=1GCF=A=E+C)8FDCAC
@814_0_3/1
caggtgcagctggtgcagtctggggctgaggtgaagaagcctgggtcctcggtgaaggtctcctgcaaggcttctggaggcaccttcagcagctatgctatcagctgggtgcgacaggcccctggacaagggcttgagtggatgggagggatcatccctatctttggtacagcaaactacgcacagaagttccagggcagagtcacgattaccgcggacgaatccacgagcacagcctacatggagctgagcagcctgagatctgaggacacggccgtgtattactgtgcgagagatcccc
+
CCCCCGGGGGGGGGGGGGGGGGGGGGGFGGGGGGGGFGGGFGGGGGGGGGGGGGGGFGGGGFCGGGFGGGGGGGGGGFFGGGGGGGGGGGGGFGGGGGGGGGGGGGGGGFGGGGGGGFGFGGGGGGDFFGGGGGFG<GCFGGBGGGGGGGGFGGGGGGDGCGGGGGGFGGGDGFGGFG5GFGDGGGGFFCCGCGG;GG=9GFGFGGGCDEGFGGGACFEFGG5+G9DG:FG;C<GGFGEFFCFFGGCF:F+GDG8FC:F764:G9GC7F;F@DCGA7*@)B2+G7C75+DC4*GD7?)761
@814_1_3/1
caggtgcagctggtgcagtctggggctgaggtgaagaagcctgggtcctcggtgaaggtctcctgcaaggcttctggaggcaccttcagcagctatgctatcagctgggtgcgacaggcccctggacaagggcttgagtggatgggagggatcatccctatctttggtTcagcaaactacgcacagaagttccagggcagagtcacgattaccgcggacgaatccacgagcacagcctacatggagctgagcagcctgagatctgaggacacggccgtgtattactgtgcgagGgatcccc
+
CCCCCGGGGGGGGG@GGFGGGGGGGGGGGGGFGGGGGGGGGGGGGGGGGGGGGGGGGGGGGGGFGFFGGFFGGGGFGGGG@GGGGGGG?GGFGGFGGGGFGFGGGFGGGGGGGGGGGGGGGGGFFGGGCGGGGGGGGGGFGGGGGGGGGFGGGGGFFGGGGGGGGEGC+GGFGGGGGGGF9DFGCGFGF?FGG8GGE,GGDGGGCDGGCEFF>:C@GGGGGC,:3>,,GGDCCAGFF,G*CFG5FG1FFGG@,CGEG*+C55EC<GC*FFG77;)>*5,)G72A>7GA@G+5C07?9=)9*
@814_2_3/1
caggtgcagctggtgcagtctggggctgaggtgaagaagcctgggtcctcggtgaaggtctcctgcaaggcttctggaggcaccttcaAcagctatgctatcagctgggtgcgacaggcccctggacaagggcttgagtggatgggagggatcatccctatctttggtacagcaaactacgcacagaagttccagggcagagtcacgattaccgcggacgaatccacgagcacagcctacatggagctgGgcagcctgagatctgaggacacggccgtgtattactgtgAgagagatcccc
+
CCCCCGGGGFGGGGGGGGGGGGGGGGGGGGGGGGGGFGGFGGGGGGGGGCGGGEGGFGGGGGGGGGGGGGGGGGGGGEGFGGGFGGGFGGGGGGGGGGGFGGGGGGGG@GGFGGGGGGGGGGGGGFD@GGGGGFGFGGGGGGFGGGGFGG@GDGGGCBFGGGGD<G@GFGGGGFCG;GFFGGGFFGGFGGCGGGGGFGDGGDEFG6GFCGG?G9;GD8FGECFGFDD@7:G5GFCGGG+GG:FFAGCC4*FGGG;G9*9EC7F+5FGGC6?B;GED:3>35:C>*:*4C*D72=>=D1<9>
@814_3_3/1
caggtgcagctggtgcagtctggggctgaggtgaagaagcctgggtcctcggtgaaggtctcctgcaaggcttctggaggcaccttcagcagctatgctatcagctgggtgcgacaggcccctggacaagggcttgagtggatgggagggatcatccctatctttggtacagcaaactacgcacagaagttccagggcagagtcacgattaccgcggacgaatccacgagcacagcctacatggagctgagcagccGgagatctgaggacacggccgtgtattactgtgcgagagatcccc
+
CCCCCGGGGGGGGGGGGGGGGGGGGGGGGGGGGGGGGGGGGGGGGFGGGGGGGGGGGDGGGGGGGGGGGGGGGGGGGGGGGGGGGGGGGGGGGGGGGCGGGGGGGGGGD<GGGGGGAFGGFGGGFGFFGGG<GEGFGGG?GGG8GGGFGGGGDGGGGGAGGGDGG<GGGGGFFGGFGFGGGGGGGGFCF?CC9,GG*CFG@GFGDG,FGGFGG8GGEEEFDE3F>FCGG;CG,E:E5,EGFGG7F+>?FFDGDC<F+E*99FAC>DF*;=F449?>989/4G;*05C575F:)>801F:5+
@814_4_3/1
caggtgcagctggtgcagtctggggctgaggtgaagaagcctgggtcctcggtgaaggtctcctgcaaggcttctggaggcaccttcagcagctatgctatcagctgggtgcgacaggcccctggacaagggcttgagtggatgggagggatcatccctatctttggtacagcaaactacgcacagaagttccagggcagagtcacgattaccgcggacgaatccacgagcacagcctacatggagctgagcagcctgagatctgaggacacggccgtgtattactgtgcgagagatcccc
+
CCCCCGFGGGGGGGGGGGGGGGGGGGGGGGGGGGGGGGGGGGGGGGGGGGGGGGGGFGGGGFEGGGGGGGGGGGGGGGGGGGGDGGGGFGGFGGGGGGFGGGGGGGGG>CGGGGGGFGGG<GDGFGFGDCGGGGGDG9GGG+G4GBGGGCGFGG<GFGGD@GGGGG?FCGGGGGGGGF7FGGGEFGGGGGGFFGGF,AGGEGFFGGGFFG<GEGCGFGEGCGGGG?C7FGGGGCFFGGFGGG,GCGFGFGEAG5<DDG=*:F*D,FFFCF+D?FAF<F7FE?*F5?=:DF</>C><D2:)*
@815_0_3/1
caggttcagctggtgcagtctggagctgaggtgaagaagcctggggcctcagtgaaggtctcctgcaaggcttctggttacacctttaccagctatggtatcagctgggtgcgacTggccTctggacaagggcttgagtggatAggatggatcagcgcttacaatggtaacacaaactatgcacagaagTtccagggcagagtcaccatgaccacagacacatccacgagcacagcctacatggagctgaggagcctgagCtctgacgacacggccgtgtattactgtgAgagagaccccg
+
<<CCCDGGGGFGEFEC-GFC,GGEGGGDGFFGFGGFFEG,C,GG8GG:G@F<FGFFECFGFG,:GFFG,FGFGCGF@A<GCGGCCCEFFECDEDG@DGGCFGGA=FCEC<G,GGA,CCC,#G+G,C?+BACGF8AFGFGGG,G,BB<FCGFBF9BGCF5FC>F>8,*BF91>,,,CCFC:,FF<C;8@E*:D+FEG>,C+3,CB,;2@1EF20@<8C+E;E:DF:>2+8GB@:5C,,:C+8@,B9C35*D*;*5,*+<>5****C11002**9/7+5*/)270*7)9.1+2**/9+7*/./
@815_1_3/1
caggttcagctggtgcagtctggagctgaggtgaagaagcctggggcctcagtgaaggtctcctgcaaggcttctggttacacctttaccagctatggtatcagctgggtgcgacaggcccctggacaagggcttgagtggatgggatggatcagcgcttacaatggtaacacaaactatgcacagaagctccagggcagagtcaccatgaccacagacacatccacgagcacagcctacatggagctgaggagcctgagatctgacgacacggccgtgtattactgtgcgagagaccccg
+
CCCCCGGGGGGGGGGFGGGGGGGGGGGGFGGGGGGGGGGGGGGGGGGGGGGGGGGGGGGGGGGGGGGGGGGGGGGGGGGGFFGGGGGGGG9GGFGFGGGGGGGGGGGGGGGGGGGGFGGGGG8GGGFFGGGGGGGGGGFGGG?GGGGGF9FFGGCGGGGG9GGGGGDA=GGGFAGFGFGF,GGG*GGCFGFDCGCGGFGGGGFFGGFCGGEGCGEG;EECFD@GGGGGGEDEGG+EFF,4FCG@G8D?CG:?FC*>FCG*<6?7CCDF>E7FGF9F=FF):)*9:6G616F44*@A>/@G@
@815_2_3/1
caggttcagctggtgcagtctggagctgaggtgaagaagcctggggcctcagtgaaggtctcctgcaaggcttctggttacacctttaccagctatggtatcagctgggtgcgacaggcccctggacaagggcttgagtggatgggatggatcagcgcttacaatggtaacacaaactatgcacagaagctccagggcagagtcaccatgaccacagacacatccacgagcacagcctaAatggagctgaggagcctgagatctgacgacacggccgtgtattacCgtgcgagagaccccg
+
CCCCCGGFGGCG9GGCGGGGGGGGGGGGGGGGGGGGGGGGGGGGGEGGGGGGGGGGGGGGGGGGGGGGGGGGFGGGGGGGGGGGGGGGGGGGFGGGGGGGGGEFGGFGFGGGGFGGGGFGGDDGGGEGGGGGGGGGGADGGAGCEGFGGF,FGGEGFGGGGGGGGGGF>GG>GGGGG9GG@CFGCGGDFGGGGGG@G;FGFCGGG>9GFG,GFGC9EGF,F8F:GGDF@GFGF7AGEDC4F+D8E:F::G*GG9FF+F5+FC2CGE;G+FG0FG1DFG8:2GFA+)*<*F4C4>G*6/;)0
@815_3_3/1
caggttcagctggtgcagtctggagctgaggtgaagaagcctggggcctcagtgaaggtctcctgcaaggcttctggttacacctttaccagctatggtatcagctgggtgcgacaggcccctggacaagggcttgagtCgatgggatggatcagcgcttacaatggtaacacaaactatgcacagaagctccagggcagagtcaccatgaccacagacacatccacgagcacagcctacatggagctgaggagcctgagatctgacgacacggccgtgtattacAgtgcgagagaccccT
+
CCCCCGGGGGGAGGGGGGG@GGGGGGGGGGGGGGGGFGGGGGFGGGGGGGGGGGGGGGGGGGGGGGGGGGFGGGGGGGGCGGGGGGGGCGGGCGGGGGGGGGG<GGGGGFGGGGGGFGFGGE<GGGGGGGGGFGGFGGG<FG8GFGG,CGGG<+GFGGGFG8G,FGGGGGGGFCFGFGGGGGG8GECGGGF7?BCGGGGGEG;CGGGCG,<*=CGGGGGCFF?CG5GFFGEEF:E7GCFGFGC<CCCD6FG6F;G@6?G:F0FCC:0G*DFFF<5F=7G)GGF6G)*F=7);42GG<FGC+
@815_4_3/1
caggttcagctggtgcagtctggagctgaggtgaagaagcctggggcctcagtgaaggtctcctgcaaggcttctggttacacctttaccagctatggtatcagctgggtgcgacaggcccctggacaagggcttgagtggatgggatggatcagcgcttacaatggtaacacaaactatgcacagaagctccagggcagagtcaccatgaccacaTacacatccacgagcacagcctGcatggagctgaggagcctgagatctgacgacacggccgtgtattactTtgcgagagaccccg
+
CCCCCGGGGFGGGGGGGGFGGFGGGGGGGGGGGGGGGGGGGGGGGGGGGGGGGGGGGGGGGGGGGGGGFGGGGGGGGFGFG7GGFGGGGGGGGGGGGGGGGEGGGGGGGFGGGGGGGGGGGGGGGGDGGFGGGEGGFGFGCGGG@<FFGGGGG?GEGGGGGGEAGFG,GGGAGGGGGGGGFGG9EGGGGGF,GFGEEFFFEFG>GGG@A8FGGGCD+CGGG8GGCEG+GEG@F7,3EG*FGGF,FGECC8FCE=E5C>F68=GFFDC5C+7G>B<8DCC1CF7@G*+7C5<<FCAD:5.0)
@816_0_3/1
caggtgcagctacagcagtggggcgcaggactgttgaagccttcggagaccctgtccctcacctgcgctgtctatggtgggtccttcagtggttactactggagctggatccgccagcccccagggaaggggctggagtggattggggaaatcaatcatagtggaagcaccaaTtacaacccgtccctcaagagtcgagtcaccatatcagtagacacgtccaagaaccagttctccctgaagctgagctctgtgaccgccgcggacacggctgtgtattaGtgtgcgagaggtggctggt
+
CCCCCGGGGGGGGFGGGGGGGGGGGGGGGGCGGGGGGGGGGGGGG9GGGGGGGGGGGGGGG<GGGGGGGGGGGGGGGCGGGGGGGGGGGGFGGFGGFGGGGFGGGGGGGGGGGGEGGGGCGGEFGGG8GEGGGGGGGGGFFGGFFGFGGGGFGG9GGGGGFGBGFEGCGFFGF+GGFFGFGGF9GGGFFGBGGGFCGGFGCG5>GFFFG+;7C@GFGGGGGGGF3FGDFGD/G=DD7>5G:5EDG/;DFG+DE+FG*GF+FC@<+C;+*F*G>;;DFGGF.*DG1F0.=F/1C*2F+78F2
@816_1_3/1
caggtgcagctacagcagtggggcgcaggactgttgaagccttcggagaccctgtccctcacctgcgctgtctatggtgggtccttcagtggttactactggagctggatccgccagcccccagggaaggggctggagtggattggggaaatcaatcatagtggaagcaccaactacaacccgtccctcaagagtcgagtcaccatatcagtagacacgtccaagaaccagttctccctgaagctgagctctgtgaccgccgcggacacggctgtgtattactgtgcgagaggtggctggt
+
CCCCCGGGFGGGGGGGGGGGGGGGGGGGGGFGGGGGGGGGGFGGGGGFGGGGGGGGGGGGGEGFFFGFGGGGGGGGGGGGGGGGGGGGGCCGGFGGG7GGBGGG7GGGGGCGGFGGGGGGGGGGGGGGGEGGGGGGGGFGGGGGGEFFGGGGGECGGGFGGGDGGGGFGFGGGCG7+GADDGGG8FGG@EEGCGGFF:@GGCCGGGBC>C:EFGGG+GC8F*EF>G,AG5GFG:8FCG=GG<+FFG<GED;:EFC+G*GE,F+D:45F7G/:FCGE9G7@<FFFACF0F7+*;:*?@D07C
@816_2_3/1
caggtgcagctacagcagtggggcgcaggactgttgaagcAttcggagaccctgtccctcacctgcgctgtctatggtgggtccttcagtggttactactggagctggatccgccagcccccagggaaggggctggagtggattggggaaatcaatcatagtggaagcaccaactacaacccgtccctcaagagtcgagtcaccataAcagtagacacgtccaagaaccagttctccctgaagctgagctctgtgTccgccgcggacacggctgtgtattaTtgtgcgaTagAtggctggt
+
CBCC9GEGGCFGFEGFGG9GGGEF@8FGGGGEGFGGF:9G7GEG:GEG,GGGFG@G@,EG6GFFFFBEGGGFFFC<ED4FFF8GG<<G<GGCFCFGFF<F9+EG<FCGCCGG,CA,<9<FEBFE+BGD,F,EEGC??FCFF,E::,EF,EF<5FFD<<F+<GEE@=9,EFCA9=EC=CFF/FF<<9E7,>,+F,,DCD88?7,1E<;,E,21>,,:=63,8**C47,?,,;76F?**;8,,+8EG,**0+C1C+:1F7*2=F+//F1<9*C9=*:)D:+1:)3*:<762)***><))+*C*
@816_3_3/1
caggtgcagctacagcagtggggcgcaggactgttgaagccttcggagaccctgtccctcacctgcgctgtctatggtgggtccttcagtggttactactggagctggatccgccagcccccagggaaggggctggagtggattggggaaatcaatcatagtggaagcaccaactacaacccgtccctcaagagtcgagtcaccatatcagtagacacgtccaagaaccagttctccctgaagctgagctctgtgaccCccgcggacacggctgtgtattactgtgcgagaAgtggctggt
+
CCCCCGGGGGGGFGGGGGGGGGGGGGGGGGCGGGGGGGGGGGGGGGGGFGGDGGGGGG8GFGDGGGGGGGGGGGFGGGGGCFEGGGFGFGEGEGGGGGGGGGGGGGGFGGGGGFGGGGGGGGGGGGFFGCGFGGGGGFAGGGGGGGGGG,GDG<FGGGGGG7GAFFEGGCGGGGEFGGGGGGGGGGG?GFGGCFGFAFEGBFGGFEFG=@@EGGEDGEGGG+GFG7G>EECGGEGC5GFD981GD*GFGCG*GCA6EC**D=D7*C?E*F6EF::F:G>,C**+@71*1A0+64D7)+07C
@816_4_3/1
caggtgcagctacagcagtggggcgcaggactgttgaagccttcggagaccctgtccctcacctgcgctgtctatggtgggtccttcagtggttactactggagctggatccgccagcccccagggaaggggctggagtggattggggaaatcaatcatagtggaagcaccaactacaacccgtccctcaagagtcgagtcaccatatcagtagacacgtccaagaaccagttctccctgaagctgagctctgtgaccgccgcggacacggctgtgtattactgtgcgagaggtgTctggt
+
CCCCCGGGGEGGGGGGGGGGGGGGGGGGGGGGGGGGGGGGGGGGGGGGGGGGGGGGGEGGGG?GGGGGGGGGGEGGGGGGGGGGGGGGGGGGGGGGFGGGGGGGGFGGGGFGGGGFGGGGFGGGGGGF=FBGDGGGGGFFGCGGGGGGEGCGGGCDGGGFG<CDGCFGGGDDDFGFGFGGFG,;GEGGCEGGGGEG==G>@GFCGCGGGEGFACGG>F3GFGGEGG:F,GGFG,8FFG<F9GG7?;@G<:C+7A:F;F*FECF7:G=*EGFGA5GCFF:G)DC06CFFG:GDF9C+83+@+
@817_0_3/1
gaggtgcagctgttggagtctgggggaggcttggtacagcctggggggtccctgagactctcctgtgcagcctctggattcacctttagcagctatgccatgagctgggtccgccaggctccagggaaggggctggagtgggtctcagctattagtggtagtggtggtagcacatactacgcagactccgtgaagggcAggttcaccatctccagagacaattccaagaacacgctgtatctgcaaatgaacagcctgagagccgaggacacggccgtatattactgtgcgaaagattact
+
CCCCCGGGGGDGGGGGGGGGGGGGGGGGGGGGGGGGGG9GGGGGGGF<GGEGGGGGGGGGGGGGGGGGGGGFGG@GGGFGGGGGCGGCGGGGGGGGFGGAGFGFGGGGFGGGGGGGAGGGEGGGGGGFGGGGGGFGFGGG9GGGGGGGGGCGEGAEFGFFGGF7FGG?GGFGFGCEFG<GAGG,GFGGGGGGGGCFGG++GGG>E,9CFG?8EEC@9FEGGGCGGGG5@GFDFF7EF<CE4+>FCG:45@C,FF*FE,GFGG8<C6?D,C7+F>D7F+D)FG=CFG1FGC?2DD*7<3C2B
@817_1_3/1
gaggtgcagctgttggagtctgggggaggcttggtacagcctggggggtccctgagactctcctgtgcagcctctggattcacctttagcagctatgccatgagctgggtccgccaggctccagggaaggggctggagtgggtctcagctattagtggtagtggtggtagcacatactacgcagactccgtgaagggccggttcaccatctccagagacaattccaagaacacgctgtatctgcaaatgaacagcctgGgagccgTggacacggccgtatattactgtgcgaaagattact
+
CCCCCGGGGGFGGGGGDGGGGGGGGGC9GGGGGGGGGFGGGGCGGFGGGGGGGGGGGGGGGGGFGGGGGGGGFCGEGGGEGEGFGGGGGGGGGGGGGFGGGGGGGGGGGGGFGGGFGGGGGGECFFCGGGGGGGFGGG9GGFGGEGGGGGFGGFGGGGGGGEGFFGGF9GBG7=G;,FGEGGGGG9GDGGGGFFFG@,BDGG*G@9GGG:EGGGG,EE9A>DG;GFDFG;GF7GEGEG9FG*E:77?<5G77F1GGGG*7FGCCG+F*64FAGG9B3)<:@C*C59FD87C7*13*C*)2C
@817_2_3/1
gaggtgcagctgttggagtctgggggaggcttggtacagcctggggggtccctgagactctcctgtgcagcctctggattcacctttagcagctatgccatgagctgggtccgccaggctccagggaaggggctggagtgggtctcagctattagtggtagtggtggtagcacatactacgcagactccgtgaagggccggttcaccatctccagagacaattccaagaacacgctgtatctgcaaatgaacGgcctgagagccgaggacacggccgtatattactgtgcgaaagattact
+
CCCCCGGGGGGGGFGGGGGGGGGGGGGGGGGGFGGGDGGGFGEGGGGGGGGGGGGGGGGGGGGGGGGGGGGFGGGGGGGGGGGGGGGGGGGFGGGGGGGGGGGGGGGGGGGCFCGGGFGGFGGGCGGFGGEGGGDDGGFGGGG@GGGGGG@GGGGGGDFGFECGFGGGGEGGEFDGGFFGG<GGEGEGFGFGG2GG5FGCGGGGGGGGCGGFGGGF@FFEFGFGDCF>F<GCFGF<?68G:BF8*F7DCCGG*GGE5D:F?G?F67+G?455AC;FF*97)FF+7FD**1:+<C?*6G)G6
@817_3_3/1
gaggtgcagctgttggagtctgggggaggcttggtacagcctggggggtccctgagactctcctgtgcagcctctggattcacctttagcagctatgccatgagctgggtccgccaggctccagggaaggggctggagtgggtctcagctattagtggtagtggtggtagcCcatactacgcagactccgtgaagggccggttcaccatctccagagacaattccaagaacacgctgtatctgcaaatgaacagcctgGgagccgaggGcacggccgtatattactgtgcgaaagattact
+
CCCCCGGFGGGGGGGGFGGGEGGGGGGFGGGGGGGGGGGGGGGGGGGGGGGGFGGGGGGDFGGGGGGGGGGGGGGGGFGGGGGGFGGFGGDGGG8GGGGFGG8GGGGGGCG<EGGGGGGFCGGGGAGFGFFCGGGGGGFGFGFGFGGFGFGGFGGGDGG>EDCG@GGFGF88GGGFGCFGGFGGGFGFGGCCGGGEC9>DCGDG+GGCG9DGCGAGG,CFGCGAF;E4,GGGCEE8/:FEGCCCAEFG>F7GF95,FE*DDD7FC9+?+GG=9GC3C*/:*GFF+/0C+=G79+D?4)7/?
@817_4_3/1
gaggtgcagctgttggagtctgggggaggcttggtacagcctggggggtccctgagactctcctgtgcagcctctggattcacctttagcagctatgccatgagctgggtccgccaggctccagggaaggggctggagtgggtctcagctattagtggtagtggtggtagcacatactacgcagactccgtgaagggccggttcaccatctccagagacaattccaagaacacgctgtatctgcaaatgaacagcctgagagccgaggacacggccCtatattactgtgcgaaagattact
+
CCCCCGGGFGEGGGGGGFGGGGGGGGGGFFGGGGGGGFGGGGGEGGGGGGGGGGGGGGGGGGFGGDGGGGGGGGGGGGGFGGGFGG9GGGGDGGGFGGGGGGGGGGGGGGGFGEGGGGFGGGGGFGGGGFGFGGGGGGGGGGGGGFGGGGGFFFFG,GGGGGGG,FGGGGGGGGF@CGFGGGGGGGCFGEF@GGD*FC6F?GGG:GG9GGGGFGGGGDBGBDC,GDCFGF,ECCGG8D:GG5,G8?FBC<FCCDFCF@3CG@8GFGCCD<F*=FC>*0E*F;.;F5F.>G*C**:4:?=/F
@818_0_3/1
gaggtgcagctggtggagtccgggggaggcttagttcagcctggggggtccctgagactctcctgtgcagcctctggattcaccttcagtagctactggatgcactgggtccgccaagctccagggaaggggctggtgtgggtctcacgtattaatagtgatgggagtagcacaagctacgcggactccgtgaagggccgattcaccatctccagagacaacgccaagaacacgctCtatctgcaaatgaaAagtctgagagccgaggacacggctgtgtattactgtgcaagagaaggtg
+
CCCCCGGGGGGGGGGGGGGGGGGGGGGG=GGGGGGCGGGGGGGCGGGGGDGGGGGGGGGGGGGGGGGGEFGGGGGGGGGGGGGGGGGGGGGGGGGGGGGGGGGFEGGFGGGGFGGGGFGGGGGGFGGGGEGGGCFGGGGEGGGGGGGCGDGFGGGGGGGA7EFGGGDGGG+G@C;GGEEEGGF9,GGG@GGGGGGFF;CEGGGGGG;GEGGFFDGCGGGG8:F>DFCFD,GGGF9F,A3G:<<CDFEG<+C5G*F@FGC:?52**0CEG;:*56GFA+@)F8G)DF*D7:8>>5+/+5CE+
@818_1_3/1
gaggtgcagctggtggagtccgggggaggcttagttcagcctggggggtccctgagactctcctgtgcagcctctggattcaccttcagtagctactggatgcactgggtccgccaagctccagggaaggggctggtgtgggtctcacgtattaatagtgatgggagtagcacaagctacgcggactGcgtgaagggccgattcaccatctccagagacaacgccaagaacacgctgtatctgcaaatAaacGgtctgagagccgaggacacggctgtgtattacGgtgcaCgagaaggtg
+
CCCCC<GEGGFGGGGGGGGGGGGGGGGGGGGGGGGGGFGGGGGGGGGGEGGGGGGFGGGGGGGGGGGGGGGGGGGGGGGGGGGGGGGGGGGGGGGGEGGGGGGGGCGGGGEGGGGGGGGGGGGGGGGGGBGFGGGGGGGDGGFGGGFCGGGFGGFGG,GG:GGGGCGGGFEEGEGGF@FDGFFFDFG*CFGFGFG*CC=B;GFDFFEGGD3D;FE@GGGG7GGGGGGFFGFCEG7GGF6GF*?5CCEC*4,C4E5GF9G+CF5GC9D7*D9:31+CGDC7C8CA7*F;*F=*<5;E:C))*
@818_2_3/1
gaggtgcagctggtggagtccgggggaggcttagttcagcctggggggtccctgagactctcctgtgcagcctctggattcaccttcagtagctactggatgcactgggtccgccaagctccagggaaggggctggtgtgggtctcacgtattaatagtgatgggagtagcacaagctacgcggactccgtgaagggccgattcaccatctccagagacaacCccaagaacacgctgtatctgcaaatgaacagtctgagagccgaggacacggctgtgtattactgtgcaagagaaggtg
+
CCCCCGFGGGGGGGGGGGGGGGGGGGGGGGGEGGGGGGGGGGGFFGEGGGGGFGGGG<GGGGGGGGGGGGGGGFGGGAGGGGGGGGGGGGGFDGGGFGGGGCGGGFGGGGGG8GGGGG@GGGGGGGGGCEGGFGEFGGGGG9GGGGEGGGGGGGGGGFGGGGFFFF@FGFG7GGGCG@GC><FGG=GGGGEDGEFGEGGGGDGGGGDGGE>7GAGGGGGGC</EGGEFAG:FGG@GCGCE<CCGCGCE597F9EEGF7F@,>>FCC7=)F;CFG3<FF+CF@FF)D)@:)@0))@=6)*/0
@818_3_3/1
gaggtgcagctggtggagtccgggggaggcttagttcagcctggggggtccctgagactctcctgtgcagcctctggattcaccttcagtagctactggatgcactgggtccgccaagctccagggaaggggctggtgtgggtctcacgtattaatagtgatgggagtagcacaagctacgcggactccgtgaagggccgattcaccatctccagagacaacgccaagaaTacgctgtatctgcaaatgaacagtctgagagccgaggacacggctgtgtatAactgtgcaagagaaggtg
+
CCCCCGGGGGGGGGGGGGGGGGFGGGGGGGGGGGGGGGGGGGGGGGGGGGGGGGGGGFGGGGGGGGGGGGGGGFGGEGGGAGGGGFGGGGG@GGGGGGGDGGGGGGFGFGGCGG@FGFDGGFGFGG=GGGGGGGGGGFGGGGGGGGGGGGFGFG?GGGGEF@CGGGGFGGGGG=GFGGG,FFFG9G8GCFGCGECCGGDEG;GEGGDF<BCGGEEGEECCG3GGGFCGEE,GF:CGGG776;C*GGGCG5GCCA@8FFFCE7+?F<2G05C*+C=7F**F)7**AG)@D)19870::::B*
@818_4_3/1
gaggtgcagctggtggagtccgggggaggcttagttcagcctggggggtccctgagactctcctgtgcagcctctggattcaccttcagtagctactggatgcactgggtccgccaagctccagggaaggggctggtgtgggtctcacgtattaatagtgatgggagtagcacaagctacgcggactccgtgaagggccgattcaccatctccagagacaacgccaagaacacgctgtatcGgcaaatgaacagtctgagagccgaggacacAgctgtgtattactgtgcaagagaaggtg
+
CCCCCGGGGGGGGFGGGGGGFGGGGGGGGGGGGGGGGGEGGGGGGGGGGGGGGGFGGGGGGGGGGGGGGGGGGGGGGGFGFGGGGGGGGGGGFGGGGGGGFGGGGGFGGGGGGGGEGGGBGGGGGGGGGGEGGGGGGGGGGGGGGGGCGGGEGGGGGGFGFGGGGGFEGGFGC+8GEGFGGGGGGGFF9EFGGGG1FGGCDGFGFCGGFGEGGFGE>GG:GGEFCC?FE*C,G<F?F1GFC2F5F3FE5GGF*D;E69G1C=G=FFF:G7F7+D>5FEDCGE2+;79:@B5<G53**DCF7
@819_0_3/1
caggtgcagctggtgcagtctggggctgaggtgaagaagcctggggcctcagtgaaggtctcctgcaaggcttctggatacaccttcaccggctactatatgcactgggtgcgacaggcccctggacaagggcttgagtggatgggacggatcaaccctaacagtggtggcacaaactatgcacagaagtttcagggcagggtcaccagtaccagggacacgtccatcagcacagcctacatggagctgagcaggctgagatctgacgacacggtcgtgtattactgtgcgagaggggcta
+
CCCCCGGGGGGGGGGGGGGGGGGGGGGGGGGGGGGGGGGGEGGGGGGGGGGGFGFGGGGGGGGGCGGFGGFDGGFGGGGGGGGFGGGGGGGGGCFGGGGFGGGGGGGGGFFGGGCGGGGGFGGGGGFGGGGFGGGFGGF,FGGGGGGFGGGGGFGEGEDG?GGDGCGGGFGGAFGFFGCCGFGGG;FFGGC:EC7D<7DFGGG9GGF8C@DGGF7GGFEG>,G;G:CGF+*G,GG4GGFCFGCCG=CF7+>EC7<C+2GFG5F:GC*7GCG99*C:@D*;FC*F@C*AF)FG76C=FFC)+
@819_1_3/1
caggtgcagctggtgcagtctggggctgaggtgaagaagcctggggcctcagtgaaggtctcctgcaaggcttctggatacaccttcaccggctactatatgcactgggtgcgacaggcccctggacaagggcttgagtggatgggacggatcaaccctaacagtggtggcacaaactatgcacagaagtttcagggcagggtcaccagtaccagggacacgtccatcagcacagcctacatggagctgagcaggctgagatAtgacgacacggtcgtgtattactgtgcgagaggggcta
+
CCCCCGGGGGGGGGGGGGGEGGGGGGGGGGGGGGGGGGGGGGGGGGGGGGGGGGGGGGGGGGFGGGGGGGGGEGGGGGGGGGGGGG>GGGGGFGGGGGGGGGGGGFGFGGGGGGGG@G9GFGGGGGGGGFGGGGG7FGGGCGGGGGGFGCFGDGGF9G<GFGAGEGFGFG?FGGG@GCC@GE,EGGGCFFE,FGEFGA<F,@GCDGG,CG<GFE@F:B7F8GFGFF@GG5C*DC5,?98G,E@D65>5:7G=?D@G?6CG7C+GFFE/663CECB@3<@**?55*G)<*FFGF0CF9:5+G
@819_2_3/1
caggtgcagctggtgcagtctggggctgaggtgaagaagcctggggcctcagtgaaggtctcctgcaaggcttctggatacaccttcaccggctactatatgcactgggtgcgacaggcccctggacaagggcttgagtggatgggacggatcaaccctaacagtggtggcacaaactatgcacagaagtttcagggcagggtcaccagtaccagggacacgtccatcagcacagcctacatggagctgagcaggctgaAatctgacgacacggtcgtgtattactgtgcgagaTgggcta
+
CCCCCGGGGGGGGGGGGGGGGGGGGGGGGGGGGFGGGGGGGGGGGGGGGGGGGFGGGGGGGGGFGGFGGGGDGGGD@GGGGGGGGGGGFGGGGGGGGGGEGGFGGGGGFGGGGGGG<GGGGGGGFGGGGGGCGGEGFFGGGGGGGF5G,GGGGGGGGFGG9FGGBAGGGGGGG+GGGGGGGGFGEGGCGDGGEFFGGGCFGCGGGG6FGFGEEGG=8GFD9CD97DG>G;@9CGG+GFG:=;FCA<G*::7ECF*GCCF*GEGCFGFCCG<*7G4C52>F;)7?C,7:9BG*F77.F9*70
@819_3_3/1
caggtgcagctggtgcagtctggggctgaggtgaagaagcctggggcctcagtgaaggtctcctgcaaggcttctggatacaccttcaccggctactatatgcactgggtgcgacaggcccctggacaagggcttgagtggatgggacggatcaaccctaacagtggtggcacaaactatgcacagaagtttcagggcagggtcaccagtaccagggacacgtccatcagcacagcctacatggagctgagcaggctgagatctgacgacacggtcgtgtattactgtgcgagaggggcta
+
CBCCCGGGGFGGGGGGGGGGGGGGGGGGGFGGGGGGGGGGGEGGGGGDGGCGG;GGGGGGGGGGFGGGGGGFFGGGGGGGGGAGGGGGGGGGGGGGGCGGGGGGGGGGGFGGGGGGFGGGFGGGGGGGDGGGFGGFGFGFGGGGGGGCGFGGGGAFFGFGG9GGGGFFCFGGFGGGGGGGGFG5,,GDG<CGGGGGGFGGGEG@FGGFGGG>G5GGF*:GGFGFG:GAGFGGFF=BG=7?8F?G5<FEEFF6C0G>,CFFG*CE9F:E;C<F?:E+65F*:05*=;FD+EG=@5F7+*)?7
@819_4_3/1
caggtgcagctggtgcagtctggggctgaggtgaagaagcctggggcctcagtgaaggtctcctgcaaggcttctggatacaccttcaccggctactatatgcactgggtgcgacaggcccctggacaagggcttgagtggatgggacggatcaaccctaacagtggtggcacaaactatgcacagaagtttcagggcagggtcaccagtaccagggacacgtccatcagcacagcctacatggagctgagcaggctgagatctTacgacacggtcgtgtattactgtgcgagaggggcta
+
CCCCCGGGGGGGGGGGGGGGCFGGGGGGGGGGGGFGGGGGFGGGGGGGGGGEGGGGGGGGG8GGGGGGGGGGFGGGGGGGGGGGGGGGGGFGGGGGGGGGGGGGGGGGGGGCFGGGGGGGGGGGGG,GGGGGFGC7GG,GGGGG,GGGGFGFGGGEGGGGGCGG?GGGGGGG,GGBGGFGCGF@G7GGGDGFG>CG?GCCCGGFFGD2GGA6BDDF;GEDGCD5:G9FG=GG7F*GG7GEGCGGC7GCGGC*4=,G5GE9*C*F*,+7+GC:*G*6C7/*>7*@1F;@+)*A0@5F*)7;1
@820_0_3/1
caggtgcagctggtgcagtctggggctgaggtgaagaagcctggggcctcagtgaaggtctcctgcaaggcttctggatacaccttcaccggctactatatgcactgggtgcgacaggcTcctggacaagggcttgagtggatgggacggatcaaccctaacagtggtggcacaaactatgcacagaagtttcagggcagggtcaccagtacGagggaTacgtccatcagcacagcctacGtggagctgagcaggctgagatctgacTacacggtAgtgtattactgtgcgagagaggAgg
+
CC<CC@GGGFFAEEFAF8GG@CGGGGFGGFG@GGGGGGFGGF@;F,CDG,CFGGC8GDF8FG@EFGFFGAGGEGC:9DFFG9E@FGGCG6,,F,,GGFFEEGGF@C,FCGGBGDEE<FC,=FB+8@A:CFAE6,:=GG9ACFCGGG9FFF<<GGDBF=F:F,GFC?C@9CGF<FB,D;,EGEF;FGFCGA:FF::,<>,=,CF258CFE1+;1C,DD*,G,C*,E:,*26*8G+*3D6*>*<C+/78<>+;;*CC:*=*C?9++F>3*5FB*8*,+;1.A)16+**1=.)7/51*7*1**3
@820_1_3/1
caggtgcagctggtgcagtctggggctgaggtgaagaagcctggggcctcagtgaaggtctcctgcaaggcttctggatacaccttcaccggctactatatgcactgggtgcgacaggcccctggacaagggcttgagtggatgggacggatcaaccctaacagtggtggcacaaactatgcacagaagtttcagggcagggtcaccagtaccagggacacgtccatcagcaTagcctacatggagctgagcaggctgagatctgacgacacggtcgtgtatGactgtgcgTgGgaggggg
+
CC@CCGGGGGGGGGGGGGGGCFGGGGGGGG:GGGGGFGGGGGGGGGGGGGGGGGGGGGGGGGGGFGGGGGCGGGGGFGGGGGGGGGGGGFDGGGGGGGGGGGGGGFGGGGGEFGGGFGFGGGGDGGFGGGGGGGGGGGGGFGG@GGGGGGG=FGFGGEGGGFF5DGGFGGCGGG@3FGF7GFG=FGGFGGCG+GGFGGFG8FCGEGGGGCCGGGGGFBCCCGCFEG@ECGGGG*EG/<EG<7F*9>C:GGFD/FGFG+,35?>FGF5:G+018G1FC5DCD7*CDFF:5=0)9*7579C77
@820_2_3/1
caggtgcagctggtgcagtctggggctgaggtgaagaagcctggggcctcagtgaaggtctcctgcaaggcttctggatacaccttcaccggctactatatgcactgggtgcgacaggcccctggacaagggcttgagtggatgggacggatcaaccctaacagtggtggcacaaactatgcacagaagtttcagggcagggtcaccagtaccagggacacgtccatcagcacagcctacatggagctgagcaggctgagatctgacgacacggtcgtgtattactgtgcgagagaggggg
+
CCCCCGGGFGGGGGGGGGGGGGGGGGGGGGGGGGGGGGGGFFFGGGGGGGGGGGGGGGEGGCGGFGGGGEGGGGGGGGGGGGGGGEGGGGGGGGGGGGGGGGGGGGGGGGGGGGCGGGGGGGGGGGGGGGFGGGDFGFGFGGGGGFGDGGGGGGGGGFGGGDGFGC*FFGGGGGGFFCCGFBGFGFGGCFGGFGGGADC>CGGG8GCF;G9@GFG,FFE,G*FDF>BF,6FG:GFGFFD1:GC*GGDG4>@DGDEG?CC:G1CDF*GC:4CG6G75GD7>,>DC<D**F)D=@0<G70:2:
@820_3_3/1
caggtgcagctggtgcagtctggggctgaggtgaagaagcctggggcctcagtgaaggtctcctgcaaggcttctggatacaccttcaccggctactatatgcactgggtgcgacaggcccctggacaagggcttgagtggatgggacggatcaaccctaacagtggtggcacaaactatgcacagaagtttcagggcagggtcaccagtaccagggacacgtccatcagcacagcctacatTgagctgagcaggctgagatctgacgacacggtcgtgtattactgtgcgagagaggggg
+
CCCCCGGGGGGGGGGGGGGGGGFGGGGGFGGGGGGGGGGGGGGGGGGGGGGGEGGGGFGFGGGGFGGGGGGGGGGGGGGGGGGGGGGGGGFGGGGGGGGGGFGGEEGFGGGGGGFGGGGGGGGGGFGG<GGDGGF7GGGFGGGFGGGFGGFGGGGGGGGGG=@G9FGGGGGGFGGG8>CGGFG5AFG,GFDGGGBGG8GFGGGGEGF9GAGFG81GE*GCF*:GGGEGEG>GG8@@*,FC=0+C@F7FC,GCCGF:GCCCGC>C<:B.:6=G6CC<**5EFCC9G*0F?*C/;6+*F+>C)
@820_4_3/1
caggtgcagctggtgcagtctggggctgaggtgaagaagcctggggcctcagtgaaggtctcctgcaaggcttctggatacaccttcaccggctactatatgcactgggtgcgacaggcccctggacaagggcttgagtggatgggacggatcaaccctaacagtggtggcacaaactatgcacagaagtttcagggcagggtcaccagtaccagggacacgtccatcagcacagcctacatggagctgagcaggctgagaActgacgacacggtcgCgtattactgtgcgagagaggggg
+
CCCCCGGGGGGGGGFGFGGGGGGGGGGEGGGGFGGGGGGGGFGGGGGFGGGGGGGGGCGGGGGGGFGGGGGGGGGGDGGGGGGGGGGGGGGGGGGGGGGGGGGGCGGGGGGGGGGGFFG<GGGGGGGEF7GGFGEGEGEEGGGGGGGGCGGGFFCGGFGGGG>GGGAGGGG5+GGFGGFFDFGGDGCGEFFGC;>CGF:G9GFGGGGAEC+GGGF9,,FG6GFGA@GG2FFGCCGEEE@CC?GE*C*F@GDFD)E5CF7CC*5,?*C=C)C?+FFFC0FGCF:8=)*F7787F>*CB*C)2
@821_0_3/1
gaggtgcagctggtgcagtctggagcagaggtgaaaaagcccggggagtctctgaagatctcctgtaagggttctggatacagctttaccagctactggatcggctgggtgcgccagatgcccgggaaaggcctggagtggatggggatcatctatcctggtgactctgataccagatacagcccgtccttTcaagCccagAtcaccatctcagccgacaagtccatAagcaccgcctacctgcagtggagcagcctgGaggcctcgTacaccgccatgtattactgtgcgCgggggcAct
+
CCCCCGGDGC:CG9FEGFGG,GGCG8GFCGGACCG,G,GG@GGGFGGGCE,GFFG8FFG9GE,FGFF>G:6C,FG,GGAECFGGGECF4C6EEF9GF9FFFGCFFC,F:F,GCDEGFFGB,5F9?F=,FF8CGGFB:D*CE7F,AGEFFACGG@=G5F<G,:ED,8>F9?G:A*CC,FAAE,GF@8@,,AG,+F,+*,8:F,347C,C3F;>+,=F,,?*+,E9+8<*@,*,C<8*:99C22=D*+@=:+0=*,*E<+*9C/;)1@+*:+*9*959+***2/;**0B*99*(3+=+>.*/+
@821_1_3/1
gaggtgcagctggtgcagtctggagcagaggtgaaaaagcccggggagtctctgaagatctcctgtaagggttctggatacagctttaccagctactggatcggctgggtgcgccagatgcccgggaaaggcctggagtggatggggatcatctatcctggtgactctgataccagatacagcccgtccttccaaggccaggtcaAcatctcagccgacaagtAcatcagcaccgcctacctgcagtggagcagcctgaaggcctcggacaccgccTtgtattactgtgcgagggggctGt
+
@CCCCGGGGGFGFCGFECA@CEGGFEDFGFGGAFDFEFGGGGFC@G@FGEFFGCGFF@FGC;,EGGGFGGEGG9FF?G@FGFCGGFEFG@,3<C:CF9<FFF7EAGGGCE<EGGE<EFGF>FDFECE:GGFCGF9DGF,G=F?FG7>=@FGGDEC99ECGG<CDCG+7@B,@CG=;:4<A,1<=GG<D@F79,@G>FE,1D3F;+,@2@*>*94F83A/GA,@,,1,;/,,9=C<*+3+/FCCC,*+8=*,G*>*+8+9C+90C*++6*=9>0*D5*++**+11/.+1;01*5:*D*)*+1
@821_2_3/1
gaggtgcagctggtgcagtctggagcagaggtgaaaaagcccggggagtctctgaagatctcctgtaagggttctggatacagctttaccagctactggatcggctgggtgcgccagatgcccgggaaaggcctggagtggatggggatcatctatcctggtgactctgataccagatacagcccgtccttccaaggccaggtcaccatctcagccgacaagtccatcagcaccgcctacctgcagtggagcagcctCaaggcctcggacaccgccatgtattactgtgcgagggggctct
+
CCCCC<GGGGGGGGGGGGGGGGGGGGGGGGGGGGFGGFGGGGGGGGGGGGCGGG9GGGGGGEGGGGGFGGGGGGGGGGGGGGGGGGAGGGGFGGGFGGGFGGGFGGGGGGGGGGCGGAGGGGEFGG@GGGGGFGGFGGGGGGGGGGGGGGFGGGGGGGGGGGCGGGEGGGGGGFFGGGGBGGGFGGGFDG?GGADG*GFFCG7GG,GC,G9;GFCGEGFDGGCFGGADFFGFF>ECFG?G?C9G5FG:<FF*GG>CD*<F7C7*GG**+GFF26@>C*5A047C85:84G7.)F6F.+7**
@821_3_3/1
gaggtgcagctggtgcagtctggagcagaggtgaaaaagcccggggagtctctgaagatctcctgtaagggttctggatacagctttaccagctactggatcggctgggtgcgccagatgcccgggaaCggcctggagtggatggggatcatctatcctggtgactctgataccagatacagcccgtccttccaaggccaggtcaccatctcagccgacaagtccatcagcaccgcctacctgcagtggagcagcctgaaggcctcggacacAgccatgtattactgtgTgagggggctct
+
CACCCGGG<GGG@FEFFF9GEG9F9G<FGGF,CFDEFFFEGFF;GECGEGGFGDGC8FEGGFEGCE:,GF<<G<FFG,GGGEG6G?@FGGFGCGG+GE<CGG9GFBFC8?,G<<<,CD,GC7<F88FG,<GGE:EBGFB+?>@GF<,AF8CF=FF,C?7,C,FAE+F,?GEA*,FC+8@FCB<:4F,FF@ECC@CC@656G,@DGC7>++:*C,F2,C*<?0+,3<GC+>2CB+*9+7+,GC301,G**C0**39+<3=++903/***6<*A*/C*2.*2)C*50)0*4*1/:>)*040:)
@821_4_3/1
gaggtgcagctggtgcagtctggagcagaggtgaaaaagcccggggagtctctgaagatctcctgtaagggttctggatacagctttaccagctactggatcggctgggtgcgccagatgcccgggaaaggcctggagtggatggggatcatctatcctggtgactctgataccagatacagcccgtccttccaaggccaggtcaccatctcagccgacaagtccatcagcaccgcctacctgcagtggagcagcctgaaggcctcggacaccgccatgtattactgtgcgagggggctct
+
CCCCCGGGGGGGGGGGGGGGGGGGGGGGGGGGGGGGGGGGGGGGGGGGGFGGGAGGGGGGGGGGGGGGGGGGGGGGGGGGG<GFFGGGGGG<GGGGGGGGGFGGGGGEGGCGGGGGFGGFGGGGGG@FFGGGGGGFFGGGGDGFFG+FGGGGGGGGG,FGGGGFGGGGGGGGGG<GGGGGGGGGG:GEDGGE7GGFGFFFGGFG=@>EGFB5EFFGBGGF8DG?,DFG>G7FGG,EAG*+GEC;GGCG;C5*8D>C<+7?F?+85*C),=:::EF;67B>2,F5D76G+*G><*04FG3E6
@822_0_3/1
gaggtgcagctggtggagtctgggggaggcttggtacagccagggcggtccctgagactctcctgtacagcttctggattcacctttggtgattatgctatgagctggttccgccaggctccagggaaggggctggagtgggtaggtttcattagaagcaaagcttatggtgggacaacagaatacaccgcgtctgtgaaaggcagattcaccatctcaagagatggttccaaaagcatcgcctatctgcaaatgTacagcctTaaaaccgaggaAacagccgtgtattactgtactagag
+
CCCCCGGGGGGGGGGGGGGGGGGGGGGGGGGGGGGGGGGGGGGGGFFGGGGGGGGGGGGGGFGGGGGGGGFGFGEGGGGGGGFFGGGGGGGGGGGGGGGGGGFGGGGGGCGGGGGGGGGGFFGFGGGGG+GFGGGGG<GGGEGGGGGGGG@GGGGGFEFGFGGGGFFGGGF:G7GGGCGFG*GDFCGFFG@5FCCGGF,GGFGGG,GGG,FCE9F8FDG:GFGCFCG<GDGCEGGDFFDCC8,G+5GGGG3+77C+E>FE=G9)12GG7<GF=)*+GF*3*=8C*C)6GFF*09FCC4G<:
@822_1_3/1
gaggtgcagctggtggagtctgggggaggcttggtacagccagggcggtccctgagactctcctgtacagcttctggattcacctttggtgattatgctatgagctggttccgccaggctccagggaaggggctggagtgggtaggtttcattagaagcaaagcttatggtgggacaacagaatacaccgcgtctgtgaaaggcagattcaccatctcaagagatggttccaaaagcatcgcctatctgcaaatgaacaTTctgaaaaccgaggacacagccgtgtattactgtactagag
+
CCCCCGGGGEGGGGGGGFGGFGGGGBGGGGGGGGGGGGGGGGGGGGGGGGGGGGGGGGGGGGFGGGGGGGGGGGGAGGGGGGGGGGCCGGFGGGFGGGGGGGGG<<GDGDGFFGGGGCGGFGGGGGGGGEGGGFGGGGFF:FGGGGGGFGGGFEGGGGGGGGEDGGGGGDGF>GGG<FGGFGGGFGCGGGGGCG9G,GF89CEE*GG2CGGG8GCDEFGF6C6>GFBG,GGCGGGBGCAGEF,GCCF==D98G1FAC>:4*GCGF57=FCGDCA@D5755E9**85570GFE7G)A<7>=2
@822_2_3/1
gaggtgcagctggtggagtctgggggaggcttggtacagccagggcggtccctgagactctcctgtacagcttctggattcacctttggtgattatgctatgagctggttccgccaggctccagggaaggggctggagtgggtaggtttcattagaagcaaagcttatggtgggacaacagaatacaccgcgtctgtgaaaggcagattcaccatctcaagagatggttccaaaagcatcgcctatctgcaaatgaacagcctgaaaaccgaggacacagccgtAtattactgCaAtagag
+
CCCCCGGGGG9GGGGGGGGGGGGGGFGGGGFGGGGGGG<GGG@GGGGGGGGGGGGGGGGDGGGGGGGEGGDGGGGGGGGGFFGGGGGGGCFGGGGGGGGGGGGGGGGGGGGFGFGGGGGGGFGGFGGGGFEGGGGGGCGGGGCCGGDGGGGGDCGGGGGGEGGFGGG9C:AFGGGGEEGG?GGG@8FGGGEGG>GG9GGGGGFC=GCGFGGGFGGCGG9GG=GGFFGF=C?GGF?G5G6?BGE*=EG4GE7CCG8CDF*2<CG*FF>CCA@)9C94C)C:C>7C*C>+F@2)9)B*+F:47
@822_3_3/1
gaggtgcagctggtggagtctgggggaggcttggtacagccagggcggtccctgagactctcctgtacagcttctggattcacctttggtgattatgctatgagctggttccgccaggctccagggaaggggctggagtgggtaggtttcattagaagcaaagcttatggtgggacaacagaatacaccgcgtctgtgaaaggcagattcaccatctcaagagatggttccaaaagcatcgcctatcGgcaaatgaacagcctgaaaaccgaAgacacagccgtgtatAactgtactagag
+
CCCC-GGGGGFGGGGG,GCGGFFG<G9FF,E@,;@GCC@GGFGG@@@,F8CG@GFGE79FEEDFFCECEDDGGGFCGG7FGF:GC<GGEG:@<FFDGGFFE,CEEG,GCCFFFGEGGCGC9FCGE+GC+7CF::GFBG7F+=GF+>B7EFEDF>,<5F>GFAF,CC5+@<,F,7+F+FA,:8;FCG2GDFFF,G9G,E,8F8+0*<,3,63297>F:F;,><1*,*,:C<,B3D+,C/CF*:2<+22+2*3G7<:,**+*:0)0**7/*4);4+*,6/:91*.5423C*5*0*@*8<)00)
@822_4_3/1
gaggtgcagctggtggagtctgggggaggcttggtacagccagggcggtccctgagactctcctgtacagcttctggattcacctttggtgattatgctatgagctggttccgccaggctccagggaaggggctggagtgggtaggtttcattagaagcaaagcttatggtgggacaacagaatacaccgcgCctgtgaaaggcagattcaccatctcaagagatggttccaaaagcatcgcctatctgcaaatgaacagcctgaaaaAcgaggacacagccgtgtattactgtactagag
+
CCCCCGGGGGGGFGGGGGGFGGGGGGGGGGGFGGGGGGGGGGGGGGGGGGGGGGGGGGGGGFGGGGFGGGGGGFGGGGGGGGGG:FG7GGGGGGGGGGFGGGGGGGEGDCGGGGGGGGDGFGGFGFGFGFGGG,GGGAGGFGCGGGFDGGGGFFAGGGGGGGGG+GGDGG,FGGGFGFGGCGGGGGG>GG=C,C7GG,GFGG7GAFCFGG;G6GGGGGGCGGGF@FGFGF@;FG@FE7E9FCFF,AG<5E:FGGDFF=G>7EF=FC<C+F77<@778GGGE)*)D7=CFA)4.F*<:8+/;
@823_0_3/1
caggtgcagctggtgcagtctggggctgaggtgaagaagcctgggtcctcggtgaaggtctcctgcaaggcttctggaggcaccttcagcagctatgctatcagctgggtgcgacaggcccctggacaagggcttgagtggatgggagggatcatccctatctttggtacagcaaactacgcacagaagttccagggcagagtcacgattaccgcggacgaatccacgagcacagcctacatggagctgagcagcctgagatctgaggacacggccgtgtattactgtgcgagagacccgg
+
CCCCCGGGGGGGGGGGGGGGGGGGGGGGGGGGFG?GFGGGGGGFGGGGGGGGGFGGCGGGGGGGGGGGFGGGGGGGGGGGGGGGGF@GGGGFGGGGGFGFFGGDGGGGGGGGGFGGGGGFGEGCGCGGGFGGFGGCGGFGGGGGEGGGGGGFGFGG@CDGGGG>GGGGEGGGFGFG6DGGFDEGG*GGCGGGGGCF5@GFFG6GG9FG9GGFGGGDGGEGGFGCFG*CFAG9GG8FECGGGF7/C*@FF<68)E7:FDFCDCFG/1:9*:CF<75CFG?*0;2+@+CC>D:/:C==8)7C4
@823_1_3/1
caggtgcagctggtgcagtctggggctgaggtgaagaagcctgggtcctcggtgaaggtctcctgcaaggcttctggaggcaccttcagcagctatgctatcagctgggtgcgacaggcccctggacaagggcttgagtggatgggagggatcatccctatctttggtacagcaaactacgcacagCagttccagggcagagtcacgattaccgcggacgaatccacgagcacaAcctacatggagctgagcagcctgagatctgaggacacggccgtgtattactgtgcgagagacccgg
+
CCCCCGGGGGGGGG-GGGGG9GGGGFGGGGGGGGGGGGGGGGGGGGGGGGGGGGGGGGGGGG<GGG@GGGGFGFGGFGGGGGGGGGGGGGGGGGGGGGGGGGG?GGGDGGGGGGGGGGGGGGGGGGGCGGGGGGGGFGGFGCGFGGFGGGGFGGFGGGGGDGG9GGDEGGG7GGDGDDGF+FGGGC+G@GGF,DGFEG@8GFG?GFGGDFFDEGGCGG,GFFGG@GGG,GCGF@*F6E=9GCGG<*GEG+5G,=CFC7D2*FGCG=+7C*G+;7<0)7DF1F+7CC>+*5G+G4<C<3**<
@823_2_3/1
caggtgcagctggtgcagtctggggctgaggtgaagaagcctgggtcctcggtgaaggtctcctgcaaggcttctggaggcaccttcagcagctatgctatcagctgggtgcgacaggcccctggacaagggcttgagtggatgggagggatcatccctatctttggtacagcaaactacgcacagaagttccagggcagagtcacgattaccgcggacgaatccacgagcacagcctacatggagctgagcagcctgagatctgaggacacggTcgtgtattactgtgcgagagacccgg
+
CCCCCGGGGGGGGGGGEGGGGGGGGGGGFGGGGGGGGGGGGGGGGGGGGGGGGGGGGGGG6GFGGGGGGGCGGGGGGGGGGGGGGGGGGGGDGGFGGFGGG8GGGGGCEGGG<GFGDGDFFEGCGGGGGGGGFGGFFGGGGGGFGGFEGEGFGGGGGGGC<GGCDGGDGGGGGAFFG,GGDGGGEGAGGGGGDGDGCFGEGGGCEEDCFGCG,GGF?<+GCGCCE@E;F?FFCGFG=5:G2,CFCFCGG<GCCGG8GGG6;GG+F<468GG+G**F7G?3GG.G9@*)<B)7*+)/7**>*
@823_3_3/1
caggtgcagctggtgcagtctggggctgaggtgaagaagcctgggtcctcggtgaaggtctcctgcaaggcttctggaggcaccttcagcagctatgctatcagctgggtgcgacaggcccctggacaagggcttgagtggatgggagggatcatccctatctttggtacagcaaactacgcacagaagttccagggcagagtcacgattaccgcggacgaatccGcgagcacagcctacatggagctgagcagcctgagatctgaggacacggccgtgtattactgtgcgagagaccTgg
+
CCCCCGGGGDGGGGGGGGGGGGGGGGGGGGGGGGGGGGGGGGEGGGGGGDGGGGGGGGGGGGGGFGGGGGGGGGGGGGGGGGFGGGGGGGGGGGGGGGGGFGGGGGGGGGGGGFGGGGGGGGGGGGGGGGGGFGGGGG=GGGG?GGGFGGGG>EGGGGGGGGGGGFGGGDFGGGFG,GGGCGGGGFGEGGB7FCGGGFGGG@DFGG>FGGFGGGGFGCGEG@,GG,GA9FC@EG><CGF7GFFF7CDF)76GG*>F+F5C8=E;7,96DC,7>7@00*E+*GC)>**)*5*6DAG5;1)*+
@823_4_3/1
caggtgcagctggtgcagtctggggctgaggtgaagaagcctgggtcctcggtgaaggtctcctgcaaggcttctggaggcaccttcagcagctatgctatcagctgggtgcgacaggcccctggacaagggcttgagtggatgggagggatcatccctatctttggtacagcaaactacgcacagaagttccagggcagagtcacgattaccgcggacgaatccCcgagcacagcctacatggagctgagcagcctgagatctgaggacacggccgtgtattactgtgcgagagacccgg
+
CCCCCGGGGGGGGG8GGEGGGGGGGAGGGGGGGGGGGGGGGGGFGGGGFGGGGGGGGGGFGGGGGGFGGGGGGGGGGGGGGGFGGGGGGGCGGGFGGFGGGGGGGGGGGGFFGGGGGGGFGGGGGGG<FGGGGGGFGGFGGGGGGFGGGGGGGFCGGGGGGGGG+GGGFFFBGGGGGFGEDFGGCGGGF,GGDC9EEG?GFGFGCEGG?GCG;GE8G*DEDGGG;8CG;DGFGG9BG?,CC8GC:6GFGAGG0GC:301+F;GCGG1G9*9D/=C>7F1FFG*7F*CC5>F5G0D=1>:*2
@824_0_3/1
gaggtgcagctggtggagtctgggggaggcttggtaaagcctggggggtcccttagactctcctgtgcagcctctggattcactttcagtaacgcctggatgagctgggtccgccaggctccagggaaggggctggagtgggttggccgtattaaaagcaaaactgatggtgggacaacagactacgctgcacccgtgaaaggcagattcaccatctcaagagatgattcaaaaaacacgctgtatctgcaaatgaacagcctgaaaaccgagAacacagccgtgtattaAtgtaccacag
+
CCCCCGGGGGGGGGGGGFGGGGGGGGGGGGGGGGGGGGEGGGGGGGGGGGGGGGGGGGGGGGGGEFGGGGFGGGG:GGGGGGGGGGGGGGGGGGGGGGGGGGGGGGFGFGGGGGGGGGGGDGGGGGFGGGGGFCGGGDGGGCGGAGG7GGDGGDFGG@GFGEG@GCFGGFFFGGGGG,GFDGFFGGGF<FGGGGGCG8FGGGEDGG>GGG?GGGCGE@::GFGCFGGGGGAG,GD,C?*CFGFGED6AF6:<5GG<F*G9G6C9>@F=G*6F3*FFFF4)G0FC*20+F1*CC5G:*33><
@824_1_3/1
gaggtgcagctggtggagtctgggggaggcttggtaaagcctggggggtcccttagactctcctgtgcagcctctggattcactttcagtaacgcctggatgagctgggtccgccaggctccagggaaggggctggagtgggttggccgtattaaaagcaaaactgatggtgggacaacagactacgctgcacccgtgaaaggcagattcaccatctcaagagatgattcaaGaaacacgctgtatctgcaaatgaTcagcctgaaaaccgaggacacagccgtgtattactgtaccacag
+
CCCCCGGGCGGGGFGGGGGGGGGGGGGGGGGFGGGGGGGGGGGGGGGGGGGGGGGGGGGGGGGGGGGGGGGGGGGGGGGGGGGGGFGGGGGGGGGGEDGGG7GGGGF?GGGGGGGGGGGGGFGGGGGGGGGG=EGGGGGGDGGGGGGGGFGGGGGFGGEGGGFGFGGGDFGGGGGFGFFG+FFF7GGGBGFGGFGGEGFFEFDGF5GGGGGG1EACEC>GGGC:GGFG6FE5,GE>GCG+7CFC/5CD,CDFC/*G*FG694=FF:CF=FCG*?DC8G?C:=F@?F717<FF/<508@0B*
@824_2_3/1
gaggtgcagctggtggagtctgggggaggcttggtaaagcctggggggtcccttagactctcctgtgcagcctctggattcactttcagtaacgcctggatgagctgggtccgccaggctccagggaaggggctggagtgggttggccgtattaaaagcaaaactgaGggtgggacaacagactacgctgcacccgtgaaaggcagattcaccatctcaagagatgattcaaaaaacacgctgtatctgcaaatgaacagcctgaaaaccgaggacacagccgtgtattactgtaccacag
+
CCCCCGGFGGGGGGEGGGGGGGGGGGGGGGGGGGGGGGGGGEEGGGGGEGGFGGGGCGGGG,GGGGGGGFGGGGF7FGGGGGGGFGGGGGEGGGFCGGGGGGGGGFGGGGFFGGGGGGGGGGGG9GGGGGGFCCFGFGGGGG=G+GGGGGGG@:FGGEGGEF<DGFG,F@FGGFGCDGG,GGFE7FGGEGA=GGGCGF,GGGG*=FFGEGEFC,E@*GCAGGGDCG@GG:EGE7B::FGCFEECE7FF15GFGFDCF?GCG<C0GG8EEF+C@;G6*F*G)F:=*FDC7/C3;30D?*)B.
@824_3_3/1
gaggtgcagctggtggagtctgggggaggcttggtaaagcctggggggtcccttagactctcctgtgcagcctctggattcactttcagtaacgcctggatgagctgggtccgccaggctccagggaaggggctggagtgggttggccgtattaaaagcaaaactgatggtgggacaacagactacgAtgcacccgGgaaaggcagattcaccatctcaagagatgattcaaaaaacacgctgtatctgcaaatgaacagcctgaaaaccgaggacacagccgtgtattactgtacAacag
+
CCCCCGGGGGCGFGGGGGGGGGG9GGGGGGEGGGGGGGGGGGGGGGDGGGGGGGGGGFFGGGGGGFGGGGGFGGGGGGDFFGGGGGGGGGGGGFGGGFGGGGGGGGGGEGGGGGGGGGFG,FFGGEGGGGGDGGGFGG7GGGFGGGGGGGCGGEGGGGGGGGGG7GGGFGGGGGGGGFGFFGGGEGGGGFF6D<C@+GGGGGEG7FF9F8GCGFF,C7EE+E:G>GFGFBFG,<7>FGGFC9CGFC,CFFF6?7=FG59?G886G:D***A0FCD5C*:6+F*6:F*><GD?</*7+9F*F
@824_4_3/1
gaggtgcagctggtggagtctgggggaggcttggtaaagcctggggggtcccttagactctcctgtgcagcctctggattcactttcagtaacgcctggatgagctgggtccgccaggctccagggaaggggctggagtgggttggccgtattaaaagcaaaactgatggtgggacaacagactacgctgcacccgtgaaaggcagattcaccatctcaagagatgattcaaaaaacacgctgtatctgcaaatgaacagcctgaaaaccgaggacacagccgtgtatGactgtaccacag
+
CCCCCGGGGGGGGGGGGGGGFGGGGGGFFGGGGGGGGGGGGGGGGGGFGGGGGGGEGDGGGGGGGGGGGGGGGGGGGGGGGFGGGFGGGGGGGGGGFGGGGFGF<GGGGGGGEGFGGGGFGEGGGDGGGGGFGGGGGGGGGGGFGEGGGGGGF9GGFGFFGFGFEGGFFGGEF<9GGGGFGGGGGFGGBFG7GGEG>FGFAGCEGGFGEAFC<CFGEGCGGG7G:GG,G?GG?CFAC72G<EDCFCF37GCG,@GDFG7CF4G7CF?*EG=FDGC:<0EFCFD+*F*/0>7F4F)A>077)
@825_0_3/1
gaggtgcagctgttggagtctgggggaggcttggtacagcctggggggtccctgagactctcctgtgcagcctctggattcacctttagcagctatgccatgagctgggtccgccaggctccagggaaggggctggagtgggtctcagctattagtggtagtggtggtagcacatactacgcagactccgtgaagggccggttcaccatctccagagacaattccaagaacacgctgtatctgcaaatgaacagcctgagagccgaggacacggccgtatattactgtgcgaaagagtatt
+
CCCCCGGGGGGGGGGGGG@GGGGGGGGGGGGGGGFGGFGGGGGGGGGGGEGGGGFGGGGGGGFGGGGGGGGGEGGGGGGGGGGGGGGGGGGGGGGGGGGGGGCFGDGGGGGGGFEGCGGGGGGGFGFGFGGGGGAGGGGFGCFGGGFGGG,DGGCGFGFGFGF,GGGFDGBGGGFFGGGCGCEGFGFGGEGGDGGGGGDEGCFGGFFCG,,FECGD;GGGDC@FGCCCE9GB3GGEG6EGDFGCGG=<7G3ED2DDCE+C?:+F=GGFFDCDGCFCG7<759F>1*:7920@19C):))>G
@825_1_3/1
gaggtgcagctgttggagtctgggggaggcttggtacagcctggggggtccctgagactctcctgtgcagcctctggattcacctttagcagctatgccatgagctgggtccgccaggctccagggaaggggctggagtgggtctcagctattagtggtagtggtggtagcacatactacgcagactccgtgaagggccggttcaccatctccagagacaattccaagaacacgctgtatctgcaaaAgaacagcctgagagccgaggacacggccgtatattactgtgcgaaagagtatt
+
CCCCCGFGGGGGGGGGGGGGGGGGGGEGGGGGGGGGGGCGGGGGDGGGGGGGGGGGEGGGCGGFGGGGGGGGGGFGGGGDGGGGGGGGGGGGGGGGGGGGGGG@GCGGGGGGGGG,GAGGGGGGGGGGGGGGGGGF?CGGC9GGGGGGGFGGGGGFG7GFDFEGGDGGGFGCGGFFGGGE:GFF8DGDFEGFFGGGGGDGGE@DGGG2G@FE9GBGFGFGCEGFGCGGFGEGGDECG5GGCGC*@:E*FE*DGC5CGC1G<>F4::FF8F:?G4G+35C@2GDFCFF=7C9CF15CD<+F*
@825_2_3/1
gaggtgcagctgttggagtctgggggaggcttggtacagcctggggggtccctgagactctcctgtgcagcctctggattcacctttagcagctatgccatgagctgggtccgccaggctccagggaaggggctggagtgggtctcagctattagtggtagtggtggtagcacatactacgcagactccgtgaagggccggttcaccatctccagagacaattccaagaacacgctgtatctgcaaatgaacagcctgagagccgaggacacggccgtatattGctgtgcgaaagagtatt
+
CCCCCGGGGGGGGGGGGGGGGGGGGGGGGFGGGGGGGGGGGGGCFGGGGGGFGGGGGGGGGG,GGGGGGGGGGGGGGGGGGGGGGGGFFGCGGGGGGGGEGCGGGGGFFEGGFGGGGGFFGGGGGGAGG,GGGGGGGFGCGGGGGFGGGFGGGGGGGGFGGGGGFCGGGGGGGFFCDGGG@G@GGEG7*GGGCGGGG<EGCFDEGF=EGGEF8G<CF7A,,GE+GGG;CGG99GDGCF=GG?DDFGF,9FGF*EAAGGCGG7D<7FD?E)GDF+42FC*FG0<)GCD0DD*7G*?F)7)G7
@825_3_3/1
gaggtgcagctgttggagtctgggggaggcttggtacagcctggggggtccctgagactctcctgtgcagcctctggattcacctttagcagctatgccatgagctgggtccgccaggctccagggaaggggctggagtgggtctcagctattagtggtagtggtggtagcacatactacgcagactccgtgaagggccTgttcaccatctccagagacaattccaagaacacgctgtatctgcaaatgaacagcctgagagccgaggacacggccgtatattactgtgcgaaagagtatA
+
CCCCCGGGGGGGGGGGGGGGGGGGGGGGGGGAGGGGGGGGGGGGGG;GGGGGGGGGGGGFGGGG,GGGEGGGGGGGGGGGGGGGFFGGGGGGGGGGGGG,GGGGGGGGGGFGFGEDGFAFGGGGGG9GGGGFGGGEGGGGGFG<GGGGGGGEGGGFEGGGGGFGGGGGGFGFFGGGGGGGGGDGFFGCGGGGGCFFG2,,EDF+GGGFGGGGGEC;EGG?GGGGCGGGC:G8,G8+9ECGFG:DCFFC,7:A*FG0GC*E:5=>>FA@GGGD+C<814C3G74D;9;38*:GG*D/)4GG+
@825_4_3/1
gaggtgcagctgttggagtctgggggaggcttggtacagcctggggggtccctgagactctcctgtgcagcctctggattcacctttagcagctatgccatgagctgggtccgccaggctccagggaaggggctggagtgggtctcagctattagtggtagtggtggtagcacatactacgcagactccgtgaagggccggttcaccatctccagagacaattccaagaacacgctgtatctgcaaatgaacagcctgagagccgaTgacacggccgtatattactgtgcgaaagagtatt
+
CCCCCGGGGGGGGGGGGGFGGEGGGGGGGGGGGFGGGGGGGGGGGGGGGGGGGGGFGGGGGGGGGFGGGGGGGGGGGGGGFGFGGFGGGGGGGGGEGGGFGGGGGDGGGGGGFGGFGFGGFGGFGGGGGGGGGFFGGGGCGFGGGGGGGGFGFGGEB7G<BGGFGGGGGGGFGGGGG<GGGGC>GGGEGD=GCFGCFDFFGCAFGGC,GGG=DC:GGGF4GFG6G??>CF0GGG5C9CGGG+CCG:*CFFG/D;FC?+F60FDF7G*GGD:G<9=C02)<DD3@82+FF94CGC.FC*77*
@826_0_3/1
caggttcagctggtgcagtctggagctgaggtgaagaagcctggggcctcagtgaaggtctcctgcaaggcttctggttacacctttaccagctatggtatcagctgggtgcgacaggcccctggacaagggcttgagtggatgggatggatcagcgcttacaatggtaacacaaactatgcacagaagctccagggcagagtcaccatgaccacagacacatccacgagcacagcctacatggagctgaggagcctgagatctgacgacacggccgtgtattactgtTcgTggggtatta
+
CCCCCGGGGGGFGGEGGGGGGGGGGGGGGGCGGGGGGGGGGGGGGGGGGGGGGGGEDGGGGGCGGGGGGGGGGGGGGGGGGDGEGGGGGFGGGGGFGGFGGGGGGGGGGGGGGGGGGGGG7FGGGGGGGGGGGGGGGGGGDG7GGGCGGFFGGDGCAGGFBGCGGAGGGGGDGGAFGGEFGGGC=CGGCCGGFDFGGFFFCGG,GADGGGGGFG6G7G9>GCFGCDGG,,9GGGGCEFF@GGGGCGG4CFFFGG*FFD+FGFG7<AFAFG)E+7GCBC?69;C)*5DB)D**F97:F7C*)
@826_1_3/1
caggttcagctggtgcagtctggagctgaggtgaagaagcctggggcctcagtgaaggtctcctgcaaggcttctggttacacctttaccagctatggtatcagctgggtgcgacaggcccctggacaagggcttgagtggatgggatggatcagcgcttacaatggtaacacaaactatgcacagaagctccagggcagagtcaccatgaccacagacacatccacgagcacagcctacatggTgctgaggagcctgGgatctgacgacacggccgtgtattactgtgcgaggggtatta
+
CCCCCFGGGGGGGGGGGGGGGGGGGGGGGGGGGFGGGGGGGGGGGGGGGGGGGGGGGGGGGGGGCGGGGGGGGGGGG8GGGGGGGGGGGGGG9GGGGGGGGFGGGGGGGGGGGFGGFGGGGGFGGFGFGGGGFGGFGGGGGFGGFFGGFGGGGGFFGEGFGFGG:@F9GGGGFGGFGGF+GGGG<GCGGG8GGFEEGCGGGACFDFEG8GGGF>=GGFDCFFDGDG;GGG9GFEFGGFG*C*G=1GF>C=GEFFG**0+DG5?5?7DEEF?C=+?G7CFFG*B:5F:F*>;940;CF3*77
@826_2_3/1
caggttcagctggtgcagtctggagctgaggtgaagaagcctggggcctcagtgaaggtctcctgcaaggcttctggttacacctttaccagctatggtatcagctgggtgcgacaggcccctggacaagggcttgagtggatgggatggatcagcgcttacaatggtaacacaaactatgcacagaagctccagggcagagtcaccatgaccacagacacatccacgagcacagcctacatggagctgaggagcctgagatctgacgacacggAcgtgtattactgtgcgaggggtatta
+
CCCCCGGGGGGGGGGGGGGGGGGGFGGGGGCGGGGGGGGGGGGGGGGGGGGGGGDGGGGGGGGGFGGGGGGGGGGFGGGGGGGGGGGGGGGGGEGGFGG@GGGGGGEGGGGGGGFFGGGGFGGGGFCGGGGGGGGFGFEGGGGGGEGFGEFGFFFGGCGCGFFGGGG+FGGCGF9GEGGFGGGGGFGCGGFGE8FG=FG,9CCGEFGGG>9CGGCGGGGGG8>C<9F:CEDDFGGE=?FGF::EEG6FGGE7>G;@FFF3*C,G<F:FG:C50C*C?C=A**DF=79=9;+)F>?01+@<3
@826_3_3/1
caggttcagctggtgcagtctggagctgaggtgaagaagcctggggcctcagtgaaggtctcctgcaaggcttctggttacacctttaccagctatggtatcagctgggtgcgacaggcccctggacaagggcttgagtggatgggatggatcagcgcttacaatggtaacacaaactatgcacagaagcCccaggCcagagtcaccatgaccacagacacatccacgagcacagcctacaAggagctgaggagcctgagatctgacgacacggccgtCtattactgtgcgaggggtatta
+
CCCCCGGGGGGGGCGGGGEGGGGGGGGGEGGGGGGGEGGGGGGGGGGGGGGGGGGGGGGGGGGGGFGGGGGGGGGGGGGGCEGGGGGCGGGGGGGFGGGGGGGGGGFGGGE@GGFGFGEGGGFGGFFGGGGGGGGGGGGGGGGGGGGGGGGG<GGGGGFGFFG9FGG9GFFGD;GGGGGGGGFFGFGGFG=FGFFG,GFEEGEG@CAFC>CDC;F8++GFFGF,CGFCE9ECG9GGGCG+E+CE,G2F+GGGG+7*F9+C;<7CF<F,GGCFCD9/FF:>88)8=5D7*+7F7*G;434:1
@826_4_3/1
caggttcagctggtgcagtctggagctgaggtgaagaagcctggggcctcagtgaaggtctcctgcaaggcttctggttacacctttaccagctatggtatcagctgggtgcgacaggcccctggacaagggcttgagtggatgggatggatcagcgcttacaatggtaacacaaactatgcacagaagctccagggcagagtcaccatgaccacagacacatccacgagcacagcctacatggagctgaggagcctgagatctgaTgacacggccgtgtattactgtgcgaggggtatta
+
CCCCCGGGGDGGGGGGGEGGGGGGCGGGGGGGGGGGGGGGGGGGGGGGGGGGGGGGGGGGGGGGGGGFGGGGGGGGGGGGGGGFFGFGGGGGGGGGGG>CGGGGGGDGGGGFFGGGGGGFGGFGGGGGFGGGGGGG7GDGGFFGFGGFEFFFGGFGGGGGGGFFGGGGDGGGFGGGGEGDG9FAFGGGGCFGGFG;FC=C,FEGFFCC<GCD:GGEG;GCF=GCEG9C;FG;;GE,FCFF,D:@9GCFG=,0C/F<C*0C7C562C*7*<5F+GG*F5GGFCD5CFFC+7CF70;?<+D5)
@827_0_3/1
gaggtgcagctggtggagtctgggggaggcttggtaaagcctggggggtcccttagactctcctgtgcagcctctggattcactttcagtaacgcctggatgagctgggtccgccaggctccagggaaggggctggagtgggttggccgtattaaaagcaaaactgatggtgggacaacagactacgctgcacccgtgaaaggcagattcaccatctcaagagatgattcaaaaaacacgctgtatctgcaaatgaacagcctgaaaaccgaggacacagcGCtgtGttactgtaccacag
+
CCCCCGGGGGGGGGGGGGGGGGGGGGGGGGGGGGGGGGGGGGEGGGGGGFGGGG7EFGGGFGGGGGGGGGGGGGGGGGGGGGGGGGGGGGGGGGCGGGGGGGGEFGGGG,GGGGGEECFGGFFGGGGDGGGGGBGFGGGGFGGG7GEG5+GCGFGGGFGGGGFEEGGGGG9AB<GGGGCGGC9FGCGGGFGGGBG=GCDGEGBGGFG,G:GGG8FGGFG5F,GFF,G?G:CG=G?GGEF;C/GCCE56G*2*G6+G48GFF7:GCF<06G1FF2E94C<*?*)<F?)F/+F:/*)DG7D9*
@827_1_3/1
gaggtgcagctggtggagtctgggggaggcttggtaaagcctggggggtcccttagactctcctgtgcagcctctggattcactttcagtaacgcctggatgagctgggtccgccaggctccagggaaggggctggagtgggttggccgtattaaaagcaaaactgatggtgggacaacagactacgctgcacccgtgaaaggcaAattcaccatctcaagagatgattcaaaaaacacgctgtatctgcaaatgaacagcctgaaGaccgaggacacagccgtgtattactgtaAcacag
+
CCCCCGGGGGGGGGGGGGGGGGGGGGGEGGGGGGGEGGGGGGGGGGGGGGGGGGGGGGEGGGGGFGGGGGGGGGGCGGGGFGGGGGGGGGGGGGGGGGGFGCGGGGGGGGGGEGGGGGGGGGCGGGGGGGGGGGFGGGGGGGFGF@GGGFGGGGFGFFGGFGDFFGGGFDGGG@GGGGCFGGGGGGFG9CGFGFEFGG@EGGFC3GFFG+GFGGFDGCE,GEG5GG@FF9G<F1A:6:G9GEGFC:GE<G5G?G*=GF=5F0FCF7*F93)2G9G17G:F9:7=FGD9>:))BC9)D<40>
@827_2_3/1
gaggtgcagctggtggagtctgggggaggcttggtaaagcctggggggtcccttagactctcctgtgcagcctctggattcactttcagtaacgcctggatgagctgggtccgccaggctccagggaaggggctggagtgggttggccgtattaaaagcaaaactgatggtgggacaacagactacgctgcacccgtgaaaggcagattcaccatctcaagagatgattcaaaaaacacgctgtatctgcaaatgaacagcctgaaaaccgaggacacagccgtgtattactgtaccacag
+
CCCCCGGGGGGGGGGGGG<GGGGGG@GGGGGGGGFGGGFGGGGGGGGGGGGGGGGGGGFGGGGGGGGGGGGCGGGGGGGGFEGFGGGGGGGGGGGGGGGEGFFGGGGGGGGGGGFGGGGFGGGBGGGGGGFCGGGEGGGGGGGGFGGFDGFGGFFGGFGGGEGGFGGGAGFG8GGGGFGGFCCEGGGGGFGGGGGG@FCGFG;FA@:FGFADFGGG=F;E8GCG,6DFGGGCF*;+G;FF9FG69G;GC6?FG9GC=GF*8+FCGF3GDG27C)++F0;*647G6F+@5/70+F:*?0B27
@827_3_3/1
gaggtgcagctggtggagtctgggggaggcttggtaaagcctggggggtcccttagactctcctgtgcagcctctggattcactttcagtaacgcctggatgagctgggtccgccaggctccagggaaggggctggagtgggttggccgtattaaaagcaaaactgatggtgggacaacagactacgctgcacccgtgaaaggcagattcaccatctcaagagatgattcaaaaaacacgctgtatctgcaaatgaacagcctgaaaaccgaggacacagccgtgtattactgtaccacaT
+
CCCCCGGGGGFGGGGGGGGGGGGGGGGGGGGGGGGGGGGGGDGGGFFGGGGGGCGGGGGGGGGGGGGGGFGGGGGGGGGGGGGGG@GGEGGGGGGF@GGGGFGGGGGGGGGGGGGGGGGDGGGGGGGGEGGGGGGGGGG8GGGGGEGGGCGGGGGGGGG7FGFGGCGGGGFGEGGGF,GGGDFGGGGGGGGC8GG;GGFE8CDGAFGEFGGFGGGF@@GC7DGC?F9GEEGFFGF7G:GC=CCCCFEG9G;E*3+C5<+G2=0*GG;:7EEF>7F*,=8<<F+6*1CF7/*=E))=<+52)
@827_4_3/1
gaggtgcagctggtggagtctgggggaggcttggtaaagcctggggggtcccttagactctcctgtgcagcctctggattcactttcagtaacgcctggatgagctgggtccgccaggctccagggaaggggctggagtgggttggccgtattaaaagcaaaactgatggtgggacaacagactacgctgcacccgtgaaaggcagattcaccatctcaagagatgattcaaaaaacaAgctgtatctgcaaatgaacagcctgaaaaccgaCgacacagccAtgtattactgtaccacag
+
CCCCCGGGGGGGGGGGGGGGGGGGGGGGGGGGGGGGGGGGGFGGGGGGGGGGGGGGGGGGGGGFFGGGGGGGGGGGGEGGGGGGGGGGGGGGGGGGEGGGGFGGGGG<FGGGFGEGGGGGEGGGFGGGFGGCGGGGGGGGCGGGGGGGGGGGGGGGEGGGGGGGFG=GGFGGFGFGGGEFGGGGFGGGGFFGGDGGGGFG:F@GFF,FGFGEGGDG,GFGGFG,7CGEG2>7GG:GF?*GGCG+CE=8GAGGDF;F>FGF9GG*F:CA25:=*,7F?G4+C4*EC*FFD9=)CC*D77F97
@828_0_3/1
gaggtgcagctggtggagtctgggggaggcttggtaaagcctggggggtcccttagactctcctgtgcagcctctggattcactttcagtaacgcctggatgagctgggtccgccaggctccagggaaggggctggagtgggttggccgtattaaaagcaaaactgatggtgggacaacagactacgctgcacccgtgaaaggcagattcaccatctcaagagatgattcaaaaaacacgctgtatctgcaaatgaacagcctgaaaaccgaggacacagccgtgtattactgtaccacag
+
BCCCCGGGGGGGGGGGGGGGGGGGGGGGGGGGGGGGFGGGGGGGGGGGGGGGGGGFGGGFCGGGGGGGGGGFGGGGGGGGGGGGGGFGCGGGGGFGGGGGGGGGGGGGGGGGGC7GGGFFGEGGGGGGG9GGCGGCGGFGGFGGGGGGGGEEGGGGGGFG@GFGF+GFGGGGGGGGC7CGFFGGFEDGGG<EFGGFF8+E8FAEGCFC,>GFF;GCG8=DGFEGFFCGECE=FEE:GFGEGE<=GG=:C=F<+9@FFG:9C?+8GC+GF=6=+6DFAG5GC8;)7:F9@=B*55FD>72=8
@828_1_3/1
gaggtgcagctggtggagtctgggggaggcttggtaaagcctggggggtcccttagactctcctgtgcagcctctggattcactttcagtaacgcctggatgagctgggtccgccaggctccagggaaggggctggagtgggttggccgtattaaaagcaaaactgatggtgggacaacagactacgctgcacccgtgaaTggcagattcaccatctcaagagatgattcaaaaaacacgctgtatctgcaaatgaacagcctgaaaaccgaggacacagccgtgtattaTtCtaccacag
+
CCCCCGGGGGGGGGGGGGGGGGGGG:GGFCGGGGGGGGGGGGGGGGGGGGGGDGGGGGGGGGGGGGGGGGGGFG9FGGGGGGGFCGGGGGGGGEGFEGGGGGFGGGGGGFGGGGGGGGGGGGGFGGGGGGFGGGGGFFGGGGCGFGGFGGGGGGGGGGFGGF@GGGFGGGFGGG=GF*GCEGDFEGGGFGFDDGFGFGGF1CFG9GFGGG,CF8GGGGC:GF=5GGGGC@CBCGFGFEGG5GGE:,F:7*:GGC9BF5FD6*G)G39:7=D+*D*F)*F6+@+?7DGD7D*7)1=7<C?0?
@828_2_3/1
gaggtgcagctggtggagtctgggggaggcttggtaaagcctggggggtcccttagactctcctgtgcagcctctggattcactttcagtaacgcctggatgagctgggtccgccaggctccagggaaggggctggagtgggttggccgtattaaaagcaaaactgatggtgggacaacagactacgctgcacccgtgaaaggcagattcaccatctcaagagatgattcaaaaaacacgctgtatctgcaaatgaacagcctgaaaaccgaggacacagccgtgtattactCtacTacag
+
CCCCCGGGGGGGGGGGGGEGGGGGGGGGGGGGGGGGGGGGGGGGGGGGGGGGGGGFGGGGGFGGGGGFGGGGGGGGGGGGFGGGFGGGGGGGGGGFFGGFGCGGGGGFGEBGF:DGGGFGFGGGGGGG?GCFGCEGGGGG:FGGFAG<GGGGGFGGGGDFFDFGGGGGGCGGFGGG,GGGGGDGGFGGDGGCFGCEGFFE78GGGF@FGGGGGGDGGGCGD?FGGGGEGBBG>GG=G=GC+G77G<?C9G:8G30GD83GF7=@F+*G6=+G6*:;G=GE5)DC7;G;)A?F)9*.++9*F
@828_3_3/1
gaggtgcagctggtggagtctgggggaggcttggtaaagcctggggggtcccttagactctcctgtgcagcctctggattcactttcagtaacgcctggatgagctgggtccgccaggctccagggaaggggctggagtgggttggccgtattaaaagcaaaactgatggtgggacaacagactacgctgcacccgtgaaaggcagattcaccatctcaagagatgattcaaaaaacacgctgtatctgcaaatgaacagcctgaaaaccgaggacacagccgtgtattactgtaccacag
+
CCCCCGGGGGGGGGFGGGGGGGGGGGGFGGGGGGGGGGGGGGGGGGGGGGGGGGGGGGGGFGGGGGGGEGGGGGGGGGGGGGGGGGGGGGGGD=GFGGGGGFGGGCGAGGGFGGGGGGGFGGGGG9CGGGGGGGG,EGGGGFFGGCGGGGAGGGFGGGGGGGCGGGFGGGGFFGFGGGGGGFFCGGGFDGGEG@GG8GGDFGC>GFG9FGAEGFGGGFG8GGEGFGCCGCFGCD/GGEFFGEGCC,D9G,57G3F9*::7,FFCGF5FF6>7FE9+GE5C,3C?4FD+FG+7GF11**5+)
@828_4_3/1
gaggtgcagctggtggagtctgggggaggcttggtaaagcctggggggtcccttagactctcctgtgcagcctctggattcactttcagtaacgcctggatgagctgggtccgccaggctccagggaaggggctggagtgggttggccgtattaaaagcaaaactgatggtgggGcaacagactaAgctgcacccgtgaaaggcagattcaccatctcaagagatgattcaaaaaacacgctgtatctgcaaatgaacagcctTaaaaccgaggacacagcAgtgtattactgtaccGcag
+
CCCCCGFGFGGFGEGGG;F@GGFGGGGGFFFGGG@G<GFFFGGFEG,CGEC3E,CF,F+AFGGFDC7,GFFFCCGEGEGF<G@EGD,GFF9CCGG<GDCAG,CG<CDF8GGGG6<,@FCGAGFE,,57E=FG<EFEGF+:EFF=FGF?<>+<GF+<7C+4FB,?CFED:@CA*F,FG@F:7D>CC,,7=@CCA;G:,8,C7A*GE@9C+D8554+;C,8>C5E1<*A3CC5=<G*C*F),:E+=,*54D:F92++7+5:<5++)9+49C*756+7997E7C))+**/*7>7C7)):**4)=
@829_0_3/1
caggtgcagctggtgcagtctggggctgaggtgaagaagcctgggtcctcggtgaaggtctcctgcaaggcttctggaggcaccttcagcagctatgctatcagctgggtTcgacaggcccctggacaagggcttgagtggatgggagggatcatccctatctttggtacagcaCactacgcacagaagttccagggcagagtcacgattaccgcggacgaatccacgagcacGgcctacatggagctgagGagcctgagatctgaggacacggcTgtgGattactgtgcgagagaaggga
+
CCCCCFGEFCGEGGFFGGGGG<FGFDGGEFGGGGFG,+GEGGGG<CCGFGGGFCEGGCCGGEFG9@CCEF@CFCFFFFFGGGGC=GGDFGCFGF,GCFFF7G<FCCGEGG,G@GCE9FCFB=CF<GGG<FDEF,8,B?D+,+FAD@CFC9:F8<<,C3,CC:GC+@,E@=BE0,,ACE>8:AFE@FEEFFD@@F><CD>EEDF;D=FEFC69F+2@;<4=57C>CC*6=1C,7**;A9B4C=*C/,:+5C+,<F,<4:7<)1+?<+,1A77**)**709*:5.)+>:1=**+5*)1)7)10
@829_1_3/1
caggtgcagctggtgcagtctggggctgaggtgaagaagcctgggtcctcggtgaaggtctcctgcaaggcttctggaggcaccttcagcagctatgctatcagctgggtgcgacaggcccctggacaagggcttgagtggatgggagggatcatccctatctttggtacagcaaactacgcacagaagttccagggcagagtcacgattaccgcggacgaatccacgagcacagcctacatggagctgagcagcctgagatctgaggacacggcGgtgtattactgtgcgagagaagggC
+
CCCCCGGGGGGGGGGGGGGGGGGGGGGGGGGGGGGFGGGGGGGGGGGGFEGGGGGGGGEGFGGGGGGGGGGGGGGGG?GGGGGFGGGGGGGGGGGEGGGGGGGGGFGFGGFGGGGGGGGG?GFFGGGDFGGGGFGFGGF<GGFF,GGGGGGGGGGGGGAGG7GGFCGCGGGCGGGG7FF9G>AFDG7G=GGG@GDF>GFFGGGGEGFCGGFEFGF7DDGDF9FG<EGG>E*FGGDCCF<>G+=+9CCCC*92G5C9=FFG408F:F=16<F+95?*<?*:C:9>87F*7:C2*C.45FF*)
@829_2_3/1
caggtgcagctggtgcagtctggggctgaggtgaagaagcctgggtcctcggtgaaggtctcctgcaaggcttctggaggcaccttcagcagctatgctatcagctgggtgcgacaggcccctggacaagggcttgagtggatgggagggatcatccctatctttggtacagcaaactacgcacagaagttccagggcagagtcacgattaccgcggacgaatccacgagcacagcctacatggagctgagcagcctgagatctgaggacacggccgtgtattactgtgcgagaAaaggga
+
CCCCCFGGG7GGGGFGGGGGGGGGGGGGGGGGGGGGGGGGGGGGGGFGGGGGGGFEGGFGGGGGGGGGGGGFGGGGGGGGGGGGGGGFGGGGGGGFGGGDGGGGGFGGGGGGGGGFGAGGGGGGFEGFGGFGEGGEGD7GGGFGGGGDGGGGFGCFGG7GGGGGGACGFGFGGCGC9GFGGGGF<BGGGGGGDGGGGGGFDGG<@GEEEGE;GGD+F>GGGGFE>CG6GE=FCGGCGF?@FEGGCGCEFFG1?FF8?75FFE?)7GG;7B5<,1+F4*/C/;7C+DFC8*G7/B))*+=)9
@829_3_3/1
caggtgcagctggtgcagtctggggctgaggtgaagaagcctgggtcctcggtgaaggtctcctgcaaggcttctggaggcaccttcagcagctatgctatTagctgggtgcgacaggcccctggacaagggcttgagtggatgggagggatcatccctatctttggtacagcaaactacgcacagaagttccagggcagagtcacgatAaccgcggacgaatccaTgagcacagcctacatgTagAtgagcagcctgagCtctgaggacacggGcgtgtattactgtgcgaTGgaaggga
+
C@CCCGGGEA6FG<GGGGFGGFEGG@GGG@GGCCGGEFFGGG<FGGFFF9GGF9GGAGFG,G,GFFFGFFEC@<8EC<G9CGGFFFGDGG8GCGF9C8GGG+E,EEF,EFFFGEF<FE9GFF,CFG<EEF<=:B<FGFG8GGFFG88CFCE55F<FFDG7FDF>,GFF,>>FE<FFCC,GA,C,9,E4;,8?,,CBE8>,EC,@58,D6*,D,DG>:F,,+;@49G5G,9A*72**,+ECF*/*F7**74GD88D<7235+**);<97=C7+*3)+0*)+350));7/*5*5*090).)+4
@829_4_3/1
caggtgcagctggtgcagtctggggctgaggtgaagaagcctgggtcctcggtgaaggtctcctgcaaggcttctggaggcaccttcagcagctatgctatcagctgggtgcgacaggcccctggacaagggcttgagtggatgggagggatcatccctatctttggtacagcaaactacgcacagaagttccagggcagagtcacgattaccgcggacgaatccacgagcacagcctacatTgagctgagcagcctgagatctgaggacacggccgtgtattactgtgcgagTgGaggga
+
CCCCCGGFGGGGGGGGFGGGGCGGGGGGGGGFGGGGGGGG<GGGGGGGG7GGGGGGGGGGGGGGGGGGGGGGGGGGGGGGGGGGGGGFGGGGGGGGGGGGGGGG,GGGGGFGGGGGGGGGCEGGFFGGGGDGEGGGGGG?GGGGGGCGGGGGGFGG8GFGGGFGGGFCGGGFGGGGGGGGCFGGFGGCE@BGCGGGCGFGEGGGFGF9A58F,EGFGGG*GG1GA9GGG/GGGGG,CGCCGG5GC,9GDCCC)G+GC6CGG4B+CG>=EDD5CCF3FB0A++76+F*C*5A8A)=*F89F1
@830_0_3/1
caggtgcagctggtgcagtctggggctgaggtgaagaagcctgggtcctcggtgaaggtctcctgcaaggcttctggaggcaccttcagcagctatgctatcagctgggtgcgacaggcccctggacaagggcttgagtggatgggagggatcatccctatctttggtacagcaaactacgcacagaagttccagggcagagtcacgattaccgcggacgaatccacgagcacagcctacatggagctgagcagcctgagatctgaggacacggccgtgtattactgtgcgagagatgatt
+
CCCCCGGGGGFGGGGGGFGGGGGGGGGGFGGGGGGGGFDGGFGGGFGGGGGGGGGGGGGGGGGGGGGGGGCGGGFGGGGFGGGGGFGGGGGGFGGGGGEGGGFGGGGGGDGGGGG?GGFGEGGDGGGGGGGGGFGGGFGGDGFGGGFGGGFGGFGGEFGGGEGGDFGGGFGGGCGGGGGGAGGGGGGFGGGD:GFCCGGGGDGGGG7EGGGFEG9EGC8FG7FGGG<GF8EGG@>GGG1FGG;8GG*F=CGDCGCDDF=FA6)1GG:C+=CFF<G;CAD7@+ED10A9G3)D5:)76CA)1
@830_1_3/1
caggtgcagctggtgcagtctggggctgaggtgaagaagcctgggtcctcggtgaaggtctcctgcaaggcttctggaggcaccttcagcagctatgctatcagctgggtgcgacaggcccctggacaagggcttgagtggatgggagggatcatccctatctttggtacagcaaactacgcacagaagttccagggcagagtcacgattaccgcggacgaatccacgagcacagcctacatggagctgagcagcctgagatctgaggacaAggccgtgtattactgtgcgagagatgatt
+
CCCCCGGCGGGGGGGGFEGGGFGGGGGGFG@GGGGGGGGGGGGGGGGGGGGGGGGFGGGGGFGGGGFGGGGGGGGGG,GGGGGGGGGGGGGG7GCGGGGGFGGGGGGGGFGGGGGGFGGGAGGGGGFGGGCGGGGFGGGGGGGGGGFGGGF,GGGGFGGGGGGGGGGGGGGGGGCFGCFDCGGGC<GFGGGGGC>GCGGGGG:;F<GGGGG@GGEGCGGGEF,GGF>FFGGFGFC8E4GGEEG6GGG,=AGG?G+=FG+:?3*GFC,CDCF+2G?7C*)E2D*=:*;:F*CFG9@;?)<7?
@830_2_3/1
caggtgcagctggtgcagtctggggctgaggtgaagaagcctgggtcctcggtgaaggtctcctgcaaggcttctggaggcaccttcagcagctatgctatcagctgggtgcgacaggcccctggacaagggcttgagtggatgggagggatcatccctatctttggtacagcaaactacgcacagaagttccagggcagagtcacgattaccgcggacgaatccacgagcacagcctacatCgagctgagcagcctgagaCctgaggacacggccgtgtattacCgtgcgagagatAatt
+
CCCCCGGGGGGGGGGGGGGGGGGGGFGGFGGGGGGGGDGGGGGGGGGGCGGGFGGGGGGGGGGGFCGGGGGGGGGGCEGEGGGGGGGCFGGFF:GGGEGGGFGGCFFGGCGGGGGGEGGGGGGFGFGGGFGGFGGGGFGGFGGGGFFGGGFGGGGGGGGGGGFGFGGGFGDGGGGGG;,GGCGG8GGGGGFGGGGF:EGGFGGGCGG7GG?GEC6GED,GGGGCEG,C*GG68=GC:GCGF:75G;GC*G9C7?GF7F:F+*7F3+F2*=CD1F*?>G1):>FEC*<E2F8+*.1*F2?:2
@830_3_3/1
caggtgcagctggtgcagtctggggctgaggtgaagaagcctgggtcctcggtgaaggtctcctgcaaggcttctggaggcaccttcagcagctatgctatcagctgggtgcgacaggcccctggacaagggcttgagtggatgggagggatcatccctatctttggtacagcaaactacgcacagaagttccagggcagagtcacgattaccgcggacgaatccacgaAcacagcctacatAgagctCagcagcctgagatctgaggacacggccgtgtattactgtgcgagagatgaAt
+
CCCCCGGFGGGGGGGFGGFGGGGGGGGGGGGGGGGGGGEGGGGG8GGGGGEGGGGGGGFGGGGGGGGGGGGGGFGGGE<GGGGGGGFGGGGGGGGGFGGGGGGGGGGCG?GGG9GGGGFFGGFGGFGGGGGDGGCF,GDGEGDGFGGCFGGGGFGFCGGGGFGDGGGG,GDGFGFF7CFGGGDGGGGAFGGE=8GFEFFGDCFGCGFFG<GGGCEFG>F78GFCECGFE,GAGFG/GCGCGB*C?GFG7/E,@D<*GCF*7G:FCG<777*CCEGCC)G9=:)9(:C@@>G6?):B8+.0*
@830_4_3/1
caggtgcagctggtgcagtctggggctgaggtgaagaagcctgggtcctcggtgaaggtctcctgcaaggcttctggaggcaccttcagcagctatgctatcagctgggtgcgacaggcccctggacaagggcttgagtggatgggagggatcatccctatctttggtacagcaaactacgcacagaagttccagggcagagtcacgattaccgcggacgaatccacgagcacagccCacatggagctgagcagcctgagatctgaggacacggccgtgtattactgtgcAagagatAatt
+
CCCCCGGGFGGGGGGGGEGGGGGGGGGGGGGGGFGGGGGGGGGGG9FG@GGGGGGGGGGGGGGGGGGGGGGGGGGAGGG<GGGGGGGGGGGGG<GGGGGGFGGGGGGGGGGF<GGGGGGFGGGFGGGGGGGGGGEGFGGFGGGG?CG@GGDD?GGGGGGGGGGGGGBG,GG7FGG9GG<GGGG=F9GGGGED,GGE5;E,GFGFCG,G7EECGDGFCF8@@G3G+G:ECE*GEGGE=*?FEGEEFFGECEGFG)>GFCEC+C+FF8G=G8;8C>)G*C9+:?F>FF<AD++=*G@7F)>>9
@831_0_3/1
gaggtgcagctgttggagtctgggggaggcttggtacagcctggggggtccctgagactctcctgtgcagcctctggattcacctttagcagctatgccatgagctgggtccgccaggctccagggaaggggctggagtgggtctcagctattagtggtagtggtggtagcacatactacgcagactccgtgaagggccggttcaccatctccagagacaattccaTgaacacgctgtatctgcaaatgaacagcctgagagccgaggacacggccgtatattactgtgcgaaagactcag
+
CCCCCGGGGGGGGGGGGGGGGGGGGGGGGGG@GGGGGGGDGGGGGGGGGGGGGGFG8GFGGGGGGGGGGGGGGGGGGCGEGGGGGGGGGGGGGGGGGGGGGGFG?GGGGGEGGGGGGGGG9GEGGGCCGGGGGGGFGGGCGGGGGGGGGGFGGGGCGGGGCGGG9GG7GF8GGGEGDEG>C8GEG8G@EG=GDGGGG@?GGGGFF;*EG>GGGFGBG6EGG>EGG9*CD8GCFFEC75G<C7GG+ECGGGGF;:GCGFC7FC6BCG79?CCF7C+*7090)F/FA0=*FF:);5D*2:F=F
@831_1_3/1
gaggtgcagctgttggagtctgggggaggcttggtacagcctggggggtccctgagactctcctgtgcagcctctggattcacctttagcagctatgccatgagctgggtccgccaggctccagggaaggggctggagtgggtctcagctattagtggtagtggtggtagcacatactacgcagactccgtgaagggccggttcaccatctccagagacaattccaagaacacgctgtatctgcaaatgaacagcctgagagccgaggacacggccgtatGttactgtgcgaaagactcag
+
CCCCCGGGGGGGGGGGDGGGGGGGGGGGGGGGGGGGGGGGGGGGGGGFGGGGGGGGGFGG@GCGGGGGGGGGGGGGGGGGGGGGGGGGGAGGGGEGGGGGG@GGGAGGGGGGGGGGGGGGGFGGGGGGGGGGGGG,GGGGFEGGGGGGGGGGGGGGGGFFFGGGFFGCGGGGAFGAGGGGGGGGFFGFGG@GGGFE8FGGGGGCFG7C=8GG>@CGCG8EEFEF:GGGGFGFGG5GEC>C*F85C:EBFGFECC@EG?7<G7GG9+FG*DDF,F5:+G+6*D9C8)1C@FGCA0G9.*648
@831_2_3/1
gaggtgcagctgttggagtctgggggaggcttggtacagcctggggggtccctgagactctcctgtgcagcctctggattcacctttagcagctatgccatgagctgggtccgccaggctccagggaaggggctggagtgggtctcagctattagtggtagtggtggtagcacatactacgcagactccgtgaagggccggttcaccatctccagagacaattccaagaacacgctgtatcAgcaaatgaacagcctgagagccgaggacacggccgtatatGactgtgcgaaagaAtcag
+
CCCCCGGGGGGGGGFGGGGGGGGGGGGGGGGGGGGGGGGGGGGGGGGGGGGEGGFGGGGFGGGGGGGGGGGGGGGGGGGGGGGGGGGGGFFGGGGGGGFGGGGGGFGGGGGGGGGDGGGFFGFGGGGGGGFGFEAGGGCGGFGGGGG9GGG9FGGGGGG:GGGGFGEGGFGFGDGGGGGGGFFGG8GDFGGGGCEGGGGGB8GDGGGG>9FCGGGGCE@:@G>FFGGFGDGG?G;C9=CF>7F7G55GE+GGF>F;=D2D9G99GCGF?*C3422GFF7C*>0<*F+G0FBFF;9?)D36+
@831_3_3/1
gaggtgcagctgttggagtctgggggaggcttggtacagcctggggggtccctgagactctcctgtgcagcctctggattcacctttagcagctatgccatgagctgggtccgccaggctccagggaaggggctggagtgggtctcagctattagtggtagtggtggtagcacatactacgcagactccgtgaagggccggttcaccatctccagagacaattccaagaacacTctgtatctgcaaatgaacCgcctgagagccgaggacacggccgtatGttactgtgcgaaagactcag
+
CCCCCGGGGGGGGGGGGGEGGGGGGGGGGGGGGGGGGGGGGGGGGGGGGGGGGGGGGGGGGGGGCGGGGGGGGG,GGGGGGGGGGCFGGGGCGG9GGGFGGFGGGGGFGGGGGGGGGFGGEFGGGGGDGGFGGGGGEFFAGGGE9CGGGGGGGGGGGGGGG8GFGFGGGGGFFGGGFGDCGGGG@CGGECGF9GGAGGGGGGGGFCGGGE9G8EFFGF5EEF89GFFCG96FG,G;CFGGCGGCFGGF=GC8+F2FF6FD9G9CGGG*0DC**<<9=GGE*F9=7<D(<*;D1/?)*AFF<
@831_4_3/1
gaggtgcagctgttggagtctgggggaggcttggtacagcctggggggtccctgagactctcctgtgcagcctctggattcacctttagcagctatgccatgagctgggtccgccaggctccagggaaggggctggagtgggtctcagctattagtggtagtggtggtagcacatactacgcagactccgtgaagggccggtGcaccatctccagagacaattccaagaacaAgctgtaActgcaaatgaacagcctgagagccgGggaTacTgccgtaCattactgtCcgaaagactcaT
+
CC9CCCGGGGGFBEGCCGC8FGFEGGG@FFGFECGF@DGCEF@G7FFGGBGGGFECAC<6GCGD,GGGFG<F@EGCGCG<,GF@GEGFGCEAGC=GGEGEGF9FEGGCFGAFG,,<GFFCEA<FF@,G*8?B@?F,FCFCF88+GF:AFFFCG+<F?AF7F;@A,FFCA;,GFF<5,7FCD,>4,,@3*<F,C7F3>F<,79,C>B,DF+0D,:EE:6@@;<;3C,,C38FF*A1@+E**C=2+=2F@++,+*5;:F*0+)/**)/:C?/**+2+*595,F8:*)*93*.+4+)+**)<8)
@832_0_3/1
gaggtgcagctggtggagtccgggggaggcttagttcagcctggggggtccctgagactctcctgtgcagcctctggattcaccttcagtagctactggatgcactgggtccgccaagctccagggaaggggctggtgtgggtctcacgtatCaatagtgatgggagtagcacaaAcAacgcggactccgtgaagggccgattcaccatctccagagacaacgccaagaacacgctgtatctgcaaatgaacagtctgagagccTaggCcacggctgtgCattactgtgcaagGgaaagat
+
C8CCC9DGGG<GGGFGFGF<GFGEGFECFG6EAFFE@G@GGFFFA@G<GGFFEF@G,EGG8,GE,FEGFAGFFFGG,=AD@F,GF8G,GGFG:GGE,EEF@GCAEGGGEF,F,<:CCGG+G,FFG<CG,GGDCG4B+G:7DDFFF4A?FD,,,F:FGFF=E@F<>FC+<9ACAGG,+,7385FCCEB>3G3=F2B?8B=;:E,8B*8E,E+,:C,8>;3,@>*AG,<6+8G=*+4B,F<*D+,,<*;/C5**4+***2:C*0<+/=2*/)::*01))/*)011+6)@7/)69206?:*+)*
@832_1_3/1
gaggtgcagctggtggagtccgggggaggcttagttcagcctggggggtccctgagactctcctgtgcagcctctggattcaccttcagtagctactggatgcactgggtccgccaagctccagggaaggggctggtgtgggtctcacgtattaatagtgatgggagtagcacaagctacgcggactccgtgaagggccgattcaccatctccagagacaacgccaagaacacgctgtatctgcaaatgaacagtctgagagccgaggacacggctgtgtattactgtgcaagagaaagat
+
CCCCCGGGGGGGGGGGGGGGGGGGGGGGGGGGFGGGGGGGGGGGFGGGGGGFGGGGGGGGGGGGEGGGGGGGFGGGGGGGGGGGGGFGGGGGGGGGGGGCGGFGG=GGGGGGGGFGGGGFGGGFFGGGGGDGGFGGGGGGGGGGGEFDGBGGGGGGGDG?GGGGGGGGFGFEDGGG,FG:GGGGG7AGFA8GGFGGF;G,GDGGGGFF8C+GGGGG*?GGF@GGE2G:G@EFFGE,FGEGGCGGFFGB@D,0GGGFDEFGCFFGFDG?F5F39>3)@G6FF+D)9+C/70*+)*E6)/:4:
@832_2_3/1
gaggtgcagctggtggagtccgggggaggcttagttcagcctggggggtccctgagactctcctgtgcagcctctggattcaccttcagtagctactggatgcactgggtccgccaagctccagggaaggggctggtgtgggtctcacgtattaatagtgatgggagtagcacaagctTcgcggactccgtgaagggccgattcaccatctccagagacaacgccaagaacacgctgtatctgcaaatgaacagtctgagagccgaggTcacggctgtgtattCctgtgcaagagaCagat
+
CCCCCGGGGGGGGFGGGGGGGGGGGGGGGGGGGGGGFFGGGGGGGGGGGGGGEGGGGGGGGGGGFGGGGGFGGFGGGGG@GFFGGGGFGGGGGFGGGGGGDGGGGGGFG<:GGGGGG9GGGGFGGGEGFGGGGGGGGGG8FGFGGGGGGGGEGGFGGF9DGFGGFGGFG+GFGGFFGG+CG3FC8GGFGGGGB8GFDGGCFG8GGEA,GFFECGCCGDGED8GFFGGGG*GGE2*78GFFFG<9GGFF6E*CF?>F9G*<GE:G,G?,+C7CF1CB8F*4A+F*)AG0CG?C5.)1))+**
@832_3_3/1
gaggtgcagctggtggagtccgggggaggcttagttcagcctggggggtccctgagactctcctgtgcagcctctggattcaccttcagtagctactggatgcactgggtccgccaagctccagggaaggggctggtgtgggtctcacgtattaatagtgatgggagtagcacaagctacgcggactccgtgaagggccgattcaccatctccagagacaacgccaagaacacgctgtatctgcaaatgaacagtctgagagccgaggacacggctgtgtattactgtgcaagagaaGgat
+
CCCCCGGGAGGGGGEGGGGGGGGGGFGGGGGGGGGGGGGGGGGGGGGGGGGGGGGGGGGGGGGGGGGGGGGGFGGGGGGGGGGEGFGGGGEGGGGGGGGGGGGGGGGGGGGGGFGGFGG7GGGGGGGGDGGGGFG8FFGGGGGFGGGGFGGFGFEGEGGGGGGFGGGGGGGFGGGGFGEGGFGFFGBGGFGG;GGGGEF3FGGGGEGC9GFGG@GGGGFG9GECDG:GGG:GGD*FGEEGG?06CGEC+CG>A+FGGCG5F**>AGF5D59AF+FG5*7@455<*=C@6:)9C)C*)*8F*
@832_4_3/1
gaggtgcagctggtggagtccgggggaggcttagttcagcctggggggtccctgagactctcctgtgcagcctctggattcaccttcagtagctactggatgcactgggtccgccaagctccagggaaggggctggtgtgggtctcacgtattaatagtgatgggagtagcacaagctacgcggactccgtgaagggccgattcaccatctccagagacaacgccaagaacacgctgtatctgcaaatgaacagtctgagagccgaggacacgActgtgtattactgtgcaagagaaagat
+
CCCCCGGGGGGGGGGGGGGGGGGGGGGGGGGGGFFGGGGFGGGGGGGGGGGGFGGGGCGGGFGGGGGGGGGGCGGGFGGGGGGGGGGFGGGGGGGGGGGFGGGGFGFGGGGGGGGGGGFGFGEG9GCGGGGGFGGGFGGEGGFGGGGGGGFAGGGFAG7<FGE>,F9DGGGF@@GFFFF>,DGCGGGFGGGFGFAG,FGCFDFGGFGE9F@CGE=DGG:GG*1GGCG<GFCEGG+@*FF?+FGGGG*:FGF?F=C7CDEFC4F)9CCC8G6E5)FFBG*C0GC:>2G>@F13FF59595)2
@833_0_3/1
caggttcagctggtgcagtctggagctgaggtgaagaagcctggggcctcagtgaaggtctcctgcaaggcttctggttacacctttaccagctatggtatcagctgggtgcgacaggcccctggacaGgggcttgagtggatgggatggatcagcgcttacaatggtaacacaaactatgcacagaagctccagggcagagtcaccatgaccacagacacatccacgagcacagcctacatggagctgaggagcctgagatctgacTaGacggccgtgtattactgtgcgaggaggttga
+
CCCBCFF@FFGFGGFGAGGCGEGGCBFFDDFG;FGGCEGGFCC;GFFGFGGGGC7FEGCFGG<GFCFGGFEDG9+AGGEGGEG@EGGEGCGGGFGF@FEFCCAF=EEFC7GFFGGFCA4E:GG?GF@F5BBGGBG:G<GGF@B9>FFCDE,FA,37ECA,:F;,FF5F,:D,FFGCF99<9@+@D3C?C;E4<A,F,G9F,2,,,FBG3=G==4CD=EG++3C6<<E,;:269F*23+,//8<F7?+*C:9;*FC9+<CC,<A.;29**+<):8)+8*)9.)02+=)10+:.49:://)**
@833_1_3/1
caggttcagctggtgcagtctggagctgaggtgaagaagcctggggcctcagtgaaggtctcctgcaaggcttctggttacacctttaccagctatggtatcagctgggtgcgacaggcccctggacaagggcttgagtggatgggatggatcagcgcttacaatggtaacacaaactatgcacagaagctccagggcagagtcaccatgaccacagacacatccacgagcacagcctacatggagctgaggagcctgagatctgacgacacggccgtgtattactgtgcgaggaggCtga
+
CCCCCGGGGGGGGGGGGGGGGGGGGGGGGGGGGGGGGG9GFGGGGGGGGGGGGGGGGGGFGGGGGGGGGGGDCGGGCGGGGGGGFCECGGGGGFGGGFGGGGGGGGFGGGGDGCGGGGEGFGGGGGFEBFFGGG,GGGGGGGFGGGFGFGFGGFGFGGGCFFEFGGGGCFEEFGG<FFGGGGGG@FGBGGGCGGEGDC@F9GC=FGFCDEGG>G@C8FGGG9GGC*GCGEC:FGD/G<ECFF<6?8FE4F?GGGGGD2FFFGGFF>?;:G,C7FF+92+*?4*CCGCGGA*0:/.5,92C+
@833_2_3/1
caggttcagctggtgcagtctggagctgaggtgaagaagcctggggcctcagtgaaggtctcctgcaaggcttctggttacacctttaccagctatggtatcagctgggtgcgacaggcccctggacaagggcttgagtggatgggatggatcagcgcttacaatggtaacacaaactatgcacagaagctccagggcagagtcaccatgaccacagacacatccacgagcacagcctacatggagctgaggagcctgagatctgacgacacggccgtgtattactgtgcgaggaggttga
+
CCCCCGGGGGGGGGGGGGGGGGGGGGGGGGGGGGGGGGGGGGGGGGGGGGGGGGGGFGGGGGGGGGGGGGGGGGGGGGGGFGCFGCGGFGGGCFGGFGFGGGFFGFGGGEGGGGGFGGFGGGGDGFGGCGGGGGGGGGGGGG<GGGGGGGG?FGGGGGGAFFGGGGGFFFGGGFGGGGGFGGGGE4GGEFGCFCG@FF;GGFF>C@G@E:GFCGCGGG?F?<ECF;E5F9C@E@G<9GEFFFFGGC,EC,AGDDG8CF9GAFF5E77=)AC<50F:*GF,)7GD05:07/CF97F7>*D3*
@833_3_3/1
caggttcagctggtgcagtctggagctgaggtgaagaagcctggggcctcagtgaaggtctcctgcaaggcttctggttacacctttaccagctatggtatcagctgggtgcgacaggcccctggacaagggcttgagtggatgggatggatcagcgcttacaatggtaacacaaactatgcacagaagctccagggcagagtcaccatgaccacagacacatccacgagcacagcctacatggagctgaggagcctgagatctgacgacaAggccgtgtattactgtgcgaCgaggttga
+
CCC9CGGGGGGGFGGGGGGGGGGCGGGAGGGGGGGGGGGGGGGGGGGGGGGGGGGGGGGGGGFFGGGFGGGGGGGGGGGGGGGGGGGGGGGGGGGGGGGGGGGGGGGGGGGGGCGGGGG@GGGFFGGGGGGGCGGFGGGFGGC@GGFDCFGGGGGGFGGAGGGGGGGGFGGFG8EGGGFDGF:F8CGFGCGGGEFACGGGGGFGGGCFFFG@FFGFGGEGCFGGGDFC7DGEA=CGGEG=GGD=GGFCG@CG9FC*>7C?7F=FGC9FC/*+4F5GC1;C0FF2@C59;F)C*FC?90:05
@833_4_3/1
caggttcagctggtgcagtctggagctgaggtgaagaagcctggggcctcagtgaaggtctcctgcaaggcttctggttacacctttaccagctatggtatcagctgggtgcgacaggcccctggacaagggcttgagtggatgggatggatcagcgcttacaatggtaacacaaactatgcacagaagctccagggcagagtcaccatgaccacagacacatccacgagcacagcctacatggagctgaggagcctgagatctgacgacacggccAtgtattactgtgcgaggaggAtga
+
CCCCCGGGGGGGGGGGGGFGGGAGGGGGGGGGGGGGFGGGGGGGGGGGGGGGGGGGGGGGGGGGGGGGGGGGGGGGGGGGGGGFGGFGGGGGGGGGGGGGGGGGGGGGGGGGGGGGGG@GGFG9GGGGGGGGGGGGGGG=GGGFGGGGGFGGGG?G@FGGCGG9GGGGGGGGGGGFF,GGFFGGGGGGAFGGEFBG8EGEF6GGE;9GCGGGGGGDC;7GFDFGGCFE,>GGF1GG?@GGGEAGGG?CF,?<FF*C@7*?9@D9C0EF2D4GGF/>13:F@C+7D@>/?)FD4CC7?**2)
@834_0_3/1
caggtgcagctggtgcagtctggggctgaggtgaagaagcctgggtcctcggtgaaggtctcctgcaaggcttctggaggcaccttcagcagctatgctatcagctgggtgcgacagAcccctggacaagggcttgagtggatgggagggatcatccctatctttggtacGgcaaactacgcacagaGgttccagggcagagtcacgattaccgcggacgaatccacgagcacagcctacatggaTctgagcagcctgaAatctgaTgacacggccgCgtattactgtTcgagaggtattg
+
CC@CCFGGDGC<EDFFGGGFGCFGFEGGGGGGCGG<E8FGGCFCBEGGFGG,@GGGFCGFGDGGGF<+G,:CGDGGE@CF<GG<GEDFCF,,G4FCGEF<EF<=8F<FCFFGFFC<8,FF,A9G,G8FF9FD,FC?,EF3FFF,ED@,9FB=FB,GGFD3G@FGG>FC,C*FF5@8#<,DD6FB,F9,C;6;F?;8F,>,72,=>FF8E@@@*8*+,F*3EE,7C@+9C9,/5>+<5*2,<D+24*C8,**>>*=+,4F*9*+>:*)20<0=+,5C))2*+70*23:+)*+))*:+*1)/0
@834_1_3/1
caggtgcagctggtgcagtctggggctgaggtgaagaagcctgggtcctcggtgaaggtctcctgcaaggcttctggaggcaccttcagcagctatgctatcagctgggtgcgacaggcccctggacaagggcttgagtggatgggagggatcatccctatctttggtacagcaaactacgcacagaagttccagggcagagtcacgattaccgcggacgaatccacgagcacagcctacatggagctgagcagcctgagatctgaggacacggccgtgtattactgtgcgagaggtatAg
+
CCCCCGGGGGGGGGGGGGGGGGGGGGGGGGGGFGGFGGGGGGGGGGGGGGGGGGGGGGGGGGGGGGGGGGGGGGGGFGGGGGGGGGGGGGGGGGGGGGGGGGEGG?GFGGGFGGFGGG=GGGGGGAGGGGFGGGG?AGGGECGFGFGGGCGGGCG,GGGFGGGGGGGFG7CCFFFFGFF9GGGGGD9C,GGGFGGGGG,G3GGCGFEFCGFDCCFGGG><2GGEF9GDCG9GF39?CDGGG;GCDG@EG:DC9F@52:/+6C*G>E+FG,FDF::):*++AFF*GF0*29F*:F:+=6G)D
@834_2_3/1
caggtgcagctggtgcagtctggggctgaggtgaagaagcctgggtcctcggtgaaggtctcctgcaaggcttctggaggcaccttcagcagctatgctatcagctgggtgcgacaggcccctggacaagggcttgagtggatgggagggatcatccctatctttggtacagcaaactacgcacagaagttcTagggcagagtcacgattaccgcggacgaatccacgagcacagcctacatggagctgagcagcctgagatctgaggacacggccgtgtattactgtgcgagaggtattg
+
CCCCCGGGGGDGGGGGGGGGGGGGGGGFGGGGGGGGFGFGGGGGGGGGGGGGGGDGGGEGGGGGGGGGGGGGGGGGGGGGGGGFGGGGGGGGGDFFGFGG@GGGGGFGGFFGGGGGGGGGGGGCGGGGGGGGGE<<+GGGDGGGGGGGDFFCGGGGGGGFGFGGGGDGGFGFFGFGGAG:@G:GGDGGGFGG,BFGGGFCGGEFGGGCCGGGFGF,CCFGDGF<FE<GGGGCFGGGEA5C=GCGCF?+GC:CFGFF><;G:FFC?DF4=@G+CCG*7FG+75)?DF7+F?5D<FF+*,:F)
@834_3_3/1
caggtgcagctggtgcagtctggggctgaggtgaagaagcctgggtcctcggtgaaggtctcctgcaaggcttctggaggcaccttcagcagctatgctatcagctgggtgcgacaggcccctggacaagggcttgagtggatgggagggatcatccctatctttggtacagcaaactacgcacagaagttccagggcagagtcacgattaccgcggacgaatccacgagcacagcctacatggagctgagcagcctgagatctgaggacacggccgtgtattacCgtgcgagaggtattg
+
CCCCCGGGGCGGGFGGGGGGFGGGGGGGGGGGGEGGGGGAGGGFGGGGGGGGGGFGGGGGGFGGAGGGGGGGGGGGGGGGGGFGGGGGGGGGGGGGGGGGGGGGGGGGGGGGGFGGE8GGGGGGCGFGGGFGFGGGCGGGGGDGGGGGGGGGGFFGDGFGG:GFGGGGGGFFFCAGFGGGGFGGGGDGGGGGE9GFFGFFCGGGGCEGCGGGG+GCECGGFG;ACGECG@GFGDGFGFDGFF7=GFC9*EFGGDCCFF<=,<F9=:*=6B9:+*)F7@9G780D:):C3FF:CD77>?*6@
@834_4_3/1
caggtgcagctggtgcagtctggggctgaggtgaagaagcctgggtcctcggtgaaggtctcctgcaaggcttctggaggcaccttcagcagctatgctatcagctgggtgcgacaggcccctggacaagggcttgagtggatgggagggatcatccctatctttggtacagcaaactacgcacGgaagttccagggcagagtcacgattaccgcggacgaatccacgagcacagcctacatggagctgagcagcctgagatctgaggacacggTcgtgtattaGtgtgcgagaggtattg
+
CCCCCGGGGGGGGGGCGGGGGGFGGGGGGGGGFGGGGGGFGGGGGGGGGCGGGGGGGGGGGGGFGGGGGGGGGFGGGGGGGFGGGGFG<GGGGGGGGGGGGGFGGGGGGGGGGCGDGCGGDGGGGGGFEGGG=FGGG9GGGGGGGGCFGGGFGGGGCGGCDGB8BGGGEGGGGE<7:FFGGGG9*@;GDFGEGGC@*GGGGEFGFGGGDCGGGGCGCGGGGG*:G@C7:GG<GDGGE8FG=E,ECFGD7>E8C@FEG35D*F9*FG4C4/:CC;+D5@FG/9:++G6417GG0F>:CG7F<
@835_0_3/1
gaagtgcagctggtggagtctgggggagtcgtggtacagcctggggggtccctgagactctcctgtgcagcctctggattcacctttgatgattataccatgcactgggtccgtcaagctccggggaagggtctggagtgggtctctcttattagttgggatggtggtagcacatactatgcagactctgtgaagggccgattcaccatctccagagacaacagcaaaaactccctgtaActgcaaatgaacagtctgagaactgaggacaccgccttgtattactgtgcaaaagataagg
+
CCCCCGGGEGGCGGGGGGGGGGGGGGGGGGGGGGGGGGGGGGGGGGGGGGGGGGGGGFGGGGGGGGFGGGGGGGGFFGGGCFGGGGGGFGGGGFGGGGGGGGGGGGGGGGGGGGFGGAGGGGGGGGGGGGGGFGGGGGGGGGGGDGGGGGGGGGFGG,FG7GGBGFG5GGGFFFG3G,GF?<GDDDFGG?:FFFCE9GFGGGGGFGEGGFDDG:GC/GDGEFGGGGG<GGGGG:EDG><+?AGG;4GC@C0D9<C?,<F7C>G5FF6DB:+6DA0G+CC,7)*>*)AF5<DB8C7F*>D4F
@835_1_3/1
gaagtgcagctggtggagtctgggggagtcgtggtacagcctggggggtccctgagactctcctgtgcagcctctggattcacctttgatgattataccatgcactgggtccgtcaagctccggggaagggtctggagtgggtctctcttattagttgggatggtggtagcacatactatgcagactctgtgaagggccgattcaccatctccagagacaacagcaaaaactccctgtatctgcaaatgaacagtctgagaactgaggacaccgccttgtattactgtgcaaaagataagg
+
CCCCCGGGGGGGGGGGGGGGGGGGGGGGGGGGGGGGGGGGGDGGGGGGGGGGGGGGGGGGGGFGGGGGGGFGGGGFGFGGGGGGGGGGGGGGGGGFGAFGGGGGFGGGGGGGGGGGGGGGGGGGG9EGGG,GGGGFGGGGFGFFGFGGGGAGGFAF@FGGAGFCGGFGGFGGFG,GFGFGGFGGFGGGGE,EGEG@FG9GGFGFGGEGG>G*FGCGGGGGCGGEGEBGE*7GFFGC8=CGF8EEGC@<7,FFC:EEG67?95/F9><CCF++G?07*F?27CF7A*6*8@*79DCC796>2
@835_2_3/1
gaagtgcagctggtggagtctgggggagtcgtggtacagcctggggggtccctgagactctcctgtgcagcctctggattcacctttgatgattataccatgcactgggtccgtcaagctcAggggaagggtctggagtgggtctctcttattagttgggatggGggtagcacaGactatgcagactctgtgaCgggccgattcaccatctccagagacaacagcaaaaactccctgtatctgcaaatgaacagtcCgagaactgaggacaccgccttgtattactgtgcaaaagataagg
+
CCCCCC@GFGF9<E-FFGGCDCG<FCGGEFGE@GGGGG<GFGGGGEEC<FGGGFEGGGC:GGF>GFEC<GGDFGGG@CFFFEE@G6@,GFEFFE@GE@FGFGEF@?FGFG<CCCFEG6,FA,B<@@GF:7GFF>FA<G9EFGFE@F?5CCE,+GBF9=FFCG7?*FAD<FG?,<7C;DA<,>,D?:4*<GG78,D=8A9;@4FE,@E8:+GG<E59F+,3+**+C*52954/:=:G<65E=97<56925*,+,3:C,F6*E:7;0*8+72/2C7=:;7++*+7;1)C3**//147*0:60*
@835_3_3/1
gaagtgcagctggtggagtctgggggagtcgtggtacagcctggggggtccctgagactctcctgtgcagcctctggattcacctttgatgattataccatgcactgggtccgtcaagctccggggaagggtctggagtgggtctctcttattagttgggatggtggtagcacatactatgcagactctgtgaagggccgattcaccatctccagagacaacagcaaaaactccctAtatctgcaaatgaacagtctgagCactAGggacaAcgccttgtattactgGgcaaaagataagg
+
C<CCCG-9FGGCGFGEGCFF+GCG@<GEGGGG@G@CFACGGG7GGFGGFEGGDFF,GGGGGGGG<GGFCG9DG@8F9<GFFGF99AGCFGFGFFD,C:FG>F<E?6,,ACF8GEGCF?GAFFGFCE,C+F9F@CF<:,FGFDGGCECF<AC+FCFFG,9FEA@3AGCCFG7G,CG:EF,E,3C<@F,DBFCEE,;E2,F,,@,G,?,+F+@637:F,@/F8/B3;+,,C,E+;*)G*,8=<;14@C*+C27<A*D*,E1<+7;<**:F2;;)+2?)<=**:+/*7*C)27F4(*):)):**
@835_4_3/1
gaagtgcagctggtggagtctgggggagtcgtggtacagcctggggggtccctgagactctcctgtgcagcctctggattcacctttgatgattataccatgcactgggtccgtcaagctccggggaagggtctggagtgggtctctcttattagttgggatggtggtagcacatactatgcagactctgtgaagggccgattcaccatctccagagacaacagcaaaaactccctgtatctgcaaatgaacagtctgagaactTaggacaccgccttgtattaAtgtgcaaaagataagg
+
CCCCCGGGGGGGGGGGGFGGGGGGGGGGDG<GGGDGGFGGGGGGFGGGFGGGGGGGGGGGGGGGGGGGGGGGGGFGGGGGGGGGGGGGGGGGGGGDGGGGGG9GGGGFFDGGGFGGGGGGGGGGGGGFGGGFFGGGGGGGGFGDGGCG8GFGGGGEGGCGFGGGGGGGGGGGGAGGCGF?FEEGGGGG:>F7,EFG7GGEGGE5GEGCGDFGGG@G@FG*7G2F8FGG9EFFEGFGFFDFCC?CG6GGG,GA>CF:57C*D:FG*@)>7GG94FFAGD+38+=)/;G*9F5)*+F*F+597
@836_0_3/1
gaggtgcagctggtgcagtctggagcagaggtgaaaaagcccggggagtctctgaagatctcctgtaagggttctggatacagctttaccagctactggatcggctgggtgcgccagatgcccgggaaaggcctggagtggatggggatcatctatcctggtgactctgataccagatacagcccgtccttccaaggccaggtcaccatctcagccgacaagtccatcagcaccgcAtacctgcagtggagcagcctgaGggcctcggacaccgccatgtattactgtgcgagacaccatt
+
CCCCCGGGGGGGGGGGGGGGGGGGGGGGGGGGGGGGGGCGGGGGGGGGFGDGGGGGG@FGGDGGGGGGGGGFGGGGGGGGGGGGGGFGGFGFGGGGGGGGCGGDGGGGGFGGFGFGGGGGGGGGGGFGGGGGGGFGGGGGGGGGGFGGGGEEGGGGGGFGGGGGGFGDGGG:CGGGDGDGFGGGCGGGCGGGG@@GGGCGGGFCGGGGCGGFGGGFGGGFG,9C5EFGEG?DG;GF/?G@G:G>FFGEE*FG?GD,/G:),CEFE>?>,FG@3F9CC@BFG0CC*GG+:+0@F:F7G7*>6
@836_1_3/1
gaggtgcagctggtgcagtctggagcagaggtgaaaaagcccggggagtctctgaagatctcctgtaagggttctggatacagctttaccagctactggatcggctgggtgcgccagatgcccgggaaaggcctggagtggatggggatcatctatcctggtgactctgataccagatacagcccgtccttccaaggccaggtcaccatctcagccgacaagtccatcagcaccgcctacctgcagtggagcagcctgaaAgcctcggacaccgccatgtattaAtgtgcgagacaccatt
+
CCCCCGGGGGGGGGGGGGGGFGGCGGFGGGGGGGGGGGGGGGGGGGGGGGGGGFGGGGGGGGGFFGGGGGGGGGGFCGFGGGGGGGGGGGGGFGGGGGG9GGGGGGGEGGGGGGFEGEGFGGGFGGGGGGGGGGGFGFDGGGGEGGGCGGFFDGFGGGB@FGGGGGGEC<GDGFGGGCGFGG;GGGGEGGEGCFGFGGG<E?GEG@FGFGGG>CGE?FGFF@FC@GG1,FG7>@GGFCD=G423GG:CFGCG2F>0GCC)*F*7GE>:FG@.C4/G*3:F@:.F*375GC)9F=69:C27)
@836_2_3/1
gaggtgcagctggtgcagtctggagcagaggtgaaaaagcccggggagtctctgaagatctcctgtaagggttctggatacagctttaccagctactggatcggctgggtgcgccagatgcccgggaaaggcctggagtggatggggatcatctatcctggtgactctgataccagatacagcccgtccttccaaggccaggGcaccatctcagccgacaCgtccatcGgcaccgcctacctgcaTtggagcagcctgaaggcctcggacaccgccatgtattactgtgcgagacaccatt
+
CCCCCGGGGGGGGGGGFGGGGGGGGGGGEGGGGGEGGGGGGGGGGFGGGGGGGGGGGGGGGGGGGGGGGGGGGGGGGGGDGGGEGGGGFGGGGGGCGFGGGGGGGG=FGFGGGGGGGGGGGGGBGGGGGFGGCGGGGFG7FDGFGGGD<GFEG+CGGGCG9EGFGGFGG@FGGEFCGGGFGG1GCGGGGGGFEGF3GGEGGG,GGGGCCGFGF6CGGGGE*GGBGCE=,9G76DFG6G7*EFGG2*;GFFD=:G>DG<+FC,:?E*7:*+CC1GC5+7G:*94C6F7?2CAF))>.7GFG*
@836_3_3/1
gaggtgcagctggtgcagtctggagcagaggtgaaaaagcccggggagtctctgaagatctcctgtaagggttctggatacagctttaccagctactggatcggctgggtgcgccagatgcccgggaaaggcctggagtggatggggatcatctatcctggtgactctgataccagatacagcccgtccttccaaggccaggtcaccatctcagccgaAaagtccatcagcaccgcctacctgcagtggagcagcctgaaggcctcggacaccgccatgtattactgtgcgagacaccatG
+
CCCCCGGGGGGGGGGGGGGGGGGGEGGGGGGGGGGGGGGGGGGGGGGFFGGFGGGGGGGGFGFGGGGGGGGGGGGGGFGGGGGGFGGGFGG@GGFGGGGGGGGGGGGGGGGGGGGFEGGGBFDFGGBGGGGGGGGGG8GGGEGGGGGGGGGGAGFGGGGGGGGFGGFGGGGGGGFG?GGGEFG=@GFGFGGEFFGDEGGE>EGGGGCCGECGFCGG<G*GDG7G=G:E?FDFFFC7GGGG8GFGG+A?GCG3F>?C*6C>E@GGFGEAG9ECDD5E7C?2G*4>CG+))5*9)/:90F5F*
@836_4_3/1
gaggtgcagctggtgcagtctggagcagaggtgaaaaagcccggggagtctctgaagatctcctgtaagggttctggatacagctttaccagctactggatcggctgggtgcgccagatgcccgggaaaggcctggagtggatggggatcatctatcctgTtgactctgataccagaGacagcccgtcctGccaaggccaggtcCccatctcagccgacaagGccatcagcaccgcctacctgcagtggagcagcctgaaggcctcggacaccAccatCtattacGgtgcAGgacaccatt
+
CCCCCF<FGFFGDGEGG9<FGF@GGCCGGGGGGGGFC@GGCFEFFGGG8DGFGFFE,E<DGGFEGG,GCG<FGFG:G<GFG+GG9CFE8EB?EGGEGGGGGGCG,AEGCGCF>F<9CGFGCC=DFEF<DB,,C+=9,F:FA5,,AGFGFG@FFDA<FCGF,GCG,+GF8EFF,==E,*G=,5E<@:3>,C4DBF,F5D>6,,E8*@9B*7<,;,@5,C@C:C*EF@5FE8,75B889C*>?+,29*=F,/79)**1*GE93<)+8?7*+C+51+5)****24*>1)1)*0)*00+C:**>1
@837_0_3/1
gaggtgcagctggtggagtctgggggaggcttggtaaagcctggggggtcccttagactctcctgtgcagcctctggattcactttcagtaacgcctggatgagctgggtccgccaggctccagggaaggggctggagtgggttggccgtattaaaagcaaaactgatggtgggacaacagactacgctgcacccgtgaaaggcagattcaccatctcaagagatgattcaaaaaacacgctgtatctgcaaatgaacagcctgaaaaccgaggacacagccgtgtattactgtaccacag
+
CCCCCGGGGGGGGGGGGGGGGGGGGGGGGGGGGGGGGGGGGGGGGGGGGGFGGGFGGGGGGGGGFGEGGGGGGGGGGG9GDG,FGGGGGGGGGG@DGGG7GFGFGGFGGF9GGFGGGGGFGCGGGGGGGGGDGGGEGBGGCCFGGGGFGGGG9GGGGGGFGFGFGEDEGGGGFGGDGFGGFGEGGFEE9GGFFGGG9GG@G9GFGG<G>GCGGF@GGGGGEGGGDGD*9CG,GGGGFFGFFG?EFC;GFG5F74*GG<F<=DF::FF:G*G)=FCGG>;:D0F3+*F+*@*9>*7C*22C*
@837_1_3/1
gaggtgcagctggtggagtctgggggaggcttggtaaagcctggggggtcccttagactctcctgtgcagcctctggattcactttcagtaacgcctggatgagctgggtccgccaggctccagggaaggggctggagtgggttggccgtattaaaagcaaaactgatggtgggacaacagactacgctgcacccgtgaaaggcagattcaccatctcaagagatgattcaaaaaacacgctgtatcCgcaaatgaacagActgaaaaccgaggacacagccgtgtattactgtaccacag
+
CCCCCGGGGGGGGGGFGAGGGGGFGGGGGGFGGGGGGGGGGGGAGGGGGGGGGGGGGGFGGAFGGGGGGGGGCGGGEFGGGG,GGGCGGGGGGGGDGGGGGCFGGGGGGGGGEGGEGGGFGGGFGGG9GFGFGGGFGGGGGFGGFGFGGGGGEGFGGEEGEFGGGGGEGGGGGFGGGG9GGE7GFGGFGGG=FCDGGGEGGDFGFGGGCD;GFCFGEE1GGGF@F+CGCGGFFGDGGCG77FG@G,G*+GCCFGCEGFF6*GF7G:+7<GDDEG5FCF;:64)9.G7F)8+F5@78:::5?
@837_2_3/1
gaggtgcagctggtggagtctgggggaggcttggtaaagcctggggggtcccttagactctcctgtgcagcctctggattcactttcagtaacgcctggatgagctgggtccgccaggctccagggaaggggctggagtgggttggccgtattaaaagcaaaactgatggtgggaTaacagactacgctgcacccgtgaaaggcagattcaccatctcaagagatgattcaaaaaacacgctgtatctgcaaatgaacagcctgaaaaccgaggacacagccgtgtattaAtgtaccacag
+
CCCCCGGGGGGGGGGGGCGGGGGGGGGGGGGGG@GGGGGGCFGGGGGGGGGGGGGCGGGGGGGGGGGGGGGFGGGGGADGGGGGGGGGGGGGGFGGGGGGFGGGFGGGFGGFGGFGGGGFGGGFGGGGGGGG<GFGGGEGGGGGGGGGGGGGGGGGFGCGGGGGGGG=GGGGFGF,GE7FG8;=FGGGGDGCGGDGGFGGGFGF@GDGFCGGD=EGCE6*DGG9G?FGCC9EGEEGGGGEC?0F*/<CGGG5G=*EC*FCG;7ACF2CG6FC+9G8=CA5C)D9F.CC*G*>.2::A6C77
@837_3_3/1
gaggtgcagctggtggagtctgggggaggcttggtaaagcctggggggtcccttagactctcctgtgcagcctctggattcactttcagtaacgcctggatgagctgggtccgccaggctccagggaaggggctggagtgggttggccgtattaaaagcaaaactgatggtgggacaacagactacgctgcacccgtgaaaggcagattcaccatctcaagagatgattcaaaaaacacgctgtatctgcaaatgaacagcctgaaaaccgaggacacagccgtgtTttactgtaccacag
+
CCCCCGGGFGGGGGGGGGGGGGEGGGGGGGGGGGGGGGGGGGGGGGGGGGEGGGBGG@FGGFGGGGGGGGGGFGGGGGDGGGGGGGEGFGGGGGGGGGGGGGGFGGGGGGGGGGGGGGFGGGGGGGGGGGGGGFAGEGGGGGGGGGGGGGGGGGGGGDGGGGGF9GFGGGGGGGGGEGG@GFGFGGGGGGGD:FGG9GGGGFFFGG,FFG9GGE@DG9D?EEFCG@:FCFCGG;9G7GGGG:CGD+EGGF<EF4C0@<G9FAFCB91G91/;7F8?57+*7+<*FC*G0G0>+:F4);F0)
@837_4_3/1
gaggtgcagctggtggagtctgggggaggcttggtaaagcctggggggtcccttagactctcctgtgcagcctctggattcactttcagtaacgcctggatgagctgggtccgccaggctccagggaaggggctggagtgggttggccgtattaaaagcaaaactgatggtgggacaacagactacgctgcacccgtgaaaggcagattcaccatctcaagagatgattcaaaCaacacgctgtatctgcaaatgaacagcctgaaaaccgaggacacagccgtgtattacCgtaAcacag
+
CCCCCGGGGGGGGGGGGGGGGCFGGGGCGGGGGGGGGGGGGFGGGGGGGGGGDGGGG<GGGGGGGGGGFEGGGGGGGGFGGGGGFGGGGGGGGGGGGGGGGGGGGGGFFGGGGGF9GFG@FGGGGGGFFGGGGGGGGCGGEGDGGGGGDG@GGGGGGG@GGGG9CGGGGFGGGGGGFFGGG7GGGGFGGFGCGFGF:GGGADGG?EF@G?GFG?GFGCGG,F@FG=GE::78E,B7FGGCGGG+@DCGFCE9+G5DCGD,CG;FEG9C+G?F820FG576+;7)G)C2A*C+GC**+C78F
@838_0_3/1
caggtgcagctggtgcagtctggggctgaggtgaagaagcctggggcctcagtgaaggtttcctgcaaggcatctggatacaccttcaccagctactatatgcactgggtgcgacaggcccctggacaagggcttgagtggatgggaataatcaaccctagtggtggtagcaAaagctacgcacagaagttccagggcagagtcaccatgaccagggacacgtccacgagcacagtctacatggagctgagcagcctgagatctgaggacacggccgtgAattactgtgcgaTagatgata
+
CCCCCGGGGGGGGGGGGGGGGGGGGGGGGGGGGGGGGGGGGFGGGGFGGGGGGGGFGGGFGGFGGGFGGGEGGGGGGDFGGGGG<GGGGGDGGGGGGGGGGGGGGFG,AGGGGGGGGGEGGGFGGGFGGGFGGGGGGGGGGG=GEGGGFGGGGGEGGFG5GGGGGGGGGGE,<GGGGCGEGGCEGEGEFCGDGGG>GGGGGGC9GGFGGF>C+FGGG6;G+FA8DGFGGEFCFGGGFCE>C8CFFFG9G8B5CGA7CFCGFGFG7=5+GFF2A2G@4G5)FFFGF@27;7GC)*FCC7)4A
@838_1_3/1
caggtgcagctggtgcagtctggggctgaggtgaagaagcctggggcctcagtgaaggtttcctgcaaggcatctggatacaccttcaccagctactatatgcactgggtgcgacaggcccctggacaagggcttgagtggatgggaataatcaaccctagtggtggtagcacaagctacgcacagaagttccagggcagagtcaccatgaccagggacacgtccacgagcacagtctacatTgagctgagcagcctgagatctgaggacGcggccgtgtattactgtgcgagagatgata
+
CCCCCGGGGGGGGGGEGGGGGGGGGGGGCGGGGGGGEGGGGGGGGGGGGGGGGGGGGGGGGFGGGGGGGGGGGGDGCGGDGGGGGGGGGGGGGGFGGGGFGGGGFGCGGGGGGGGGGFFGGGFGBGGGGFGGGGGGGGGGGFGFGGCFGGGGCGGGGGGGGG<GGDGGGGGGGFGGFGGGGGGGFGGGCGFGF@GDGGGFFGC;?G,GG96;C7FFG8GGF9FF6<G8GGFCCGGGGFGDG?*FAGCCC7GFGC9G?BGFF:C3B**C26*G=D**:?95C+D5GB=+F3G0BF;+:*:*1
@838_2_3/1
caggtgcagctggtgcagtctggggctgaggtgaagaagcctggggcctcagtgaaggtttcctgcaaggcatctggatacaccttcaccagctactatatgcactgggtgcgacaggcccctggacaagggcttgagtggatgggaataatcaaccctagtggtggtagcacaagctacgcacagaagttccagggcagagtcaccatgaccagggacacgtccacgagcacagtctacatggagctgagcagcctgagatctgaggacacggccgtgtatCactgtgcgagagaAgata
+
CCCCCGGGGGGGGGGGGGGGGGGGGGGGFGGGGGGGGGGGGGGGGGGGGGGGGGGGGGGGGGGGGGGGGGAFGGFFGGGGGGGGGDGGGFGFGFGCGGGGG9GGFG9GGGGGFGGG<GGGGGGGAGEFGGGEFGFGGGGGGGFGGGGFGFGE@GGGF7FC6G<GFGFEGGGGDGGFGFGGGGFG:GGCFBEF;CGGEGGGGEGE9CCGGGEG5GFG7CGGG<C9GG?*8B=CFFGCF8,G7GE7E<GCGF6GFGGFGDGF**5F24?GFC:5C**G9F)?<G*3C;CF*;:G)*:F,C7F4
@838_3_3/1
caggtgcagctggtgcagtctggggctgaggtgaagaagcctggggcctcagtgaaggtttcctgcaaggcatctggatacaccttcaccagctactatatgcactgggtgcgacaggcccctggacaagggcttgagtggatgggaataatcaaccctagtggtggtagcacaagctacgcacagaagttccagggcagagtcaccatgaccagggacacgtccacgagcacagtctacatggagctgagcagcctgagatTtgaggacacggccgtgtattactgtgcgagagatgata
+
CCCCCGGCGFGGGGGGGGGGGGGGGGGGGGGGGGGFGGGFGGGFGGGGGGGG:GGGGGGGGGGGGGGGGGEGGGGGGFGGGGEGGFGGGGG<GGGGGGGGGGGFGGGGGGG9GGGGGGGEGGGGGGGGGGGGGCGGGGGGGGGGFFGGFGGGGGGE7G<GFGDG,GGFGGFF<EGGCGG9FFGGFFFFFG,F8GGGGFGEFB8G@GGGFGFGGGF68CGEG@EAGG+E<?FF5GGG?DGA*5CCG<F?<G=/FC:F/G5EC*+))G:=:G+CE)G?;F+/+FFCC;);7*)6)/G*@G+9+
@838_4_3/1
caggtgcagctggtgcagtctggggctgaggtgaagaagcctggggcctcagtgaaggtttcctgcaaggcatctggatacaccttcaccagctactatatgcactgggtgcgacaggcccctggacaagggcttgagtggatgggaataatcaaccctagtggtggtagcacaagctacgcacagaagttccagggcagagtcaccatgaccagggacacgtccacgagcacagtctacatggagctgagcagcctgagatctgaggacacggccgtgtattactgtAcgagagatgata
+
CCCCCGFGGGGGGGGGGFGGGGGGGGGGGGGCGGGGGFGGGGGGGGGGGGGGGGGGGGGGFGGEGGGGGGGGGDGGCGGFGGGGGGGGGGGGGGGFGEEGGGGGFGGGGGGEGFGGFGGGGEFFGGGGGGEEFGGGFGGFGGGGGGGGGGGGFGGGG+GFGGGGCGFGGGFGG<GGGCGEGCE=FGBGEGFGDFEG:,D:GGFGGBGGG>CGGDGGGE:CGEECCGGGG:C@GG?EGGG@EC,;G@C715:+6G9>FG>G=+A7=GCFC:CCC4D4*61F?DGBCD4C1:*?1)67;67CG
@839_0_3/1
gaggtgcagctggtggagtctgggggaggcttggtaaagcctggggggtcccttagactctcctgtgcagcctctggattcactttcagtaacgcctggatgagctgggtccgccaggctccagggaaggggctggagtgggttggccgtattaaaagcaaaactgatggtgggacaacagactacgctgcacccgtgaaaggcagattcaccatctcaagagatgattcaaaaaacacgctgtatctgcaaatgaacagcctgaaaaGcgaggacacagccgtgtattactgtaccacag
+
CCCCCEGGGGGGGG-GGFGGGGGGGGFGGGGGGGEGGGGGGGGGGGGGCGGGGGGGGGGGGGCGGGGGGGGGGGGGGGGGGGGGGGGGGGGFG8GGGGEGGGGGGGGGGGGGGGGGGGGFFGGGG<GGGGGFGGGGGGCGGCGGFE<GGGGGGGGG@GGFGFEGGGGGCGGGGDGGGF9GGGGCFG89FGFGFGGGGDGFGGGGC6GGGGGFEGGFGECGF8EAA?F:EG907FGCG:FGEGDGFGF=:*A/<8@?FGGC5:@G+GGF+?7CC+GAB/G:3;>G)*<D)C/*@GG=G9F<*
@839_1_3/1
gaggtgcagctggtggagtctgggggaggcttggtaaagcctggggggtcccttagactctcctgtgcagcctctggattcactttcagtaacgcctggatgagctgggtccgTcaggctccagggaaggggctggagtgggttggccgtattaaaagcaCaactgatggtgggGcaacagactacgctgcacccgtgaCagTcagattcaccatcCcaagagatgattcaaaaaacacgctgtatAtgcaaatgaacagcctgaaaaccgaggacacagcAgtgtattactgtaccacag
+
CCCCCGGGGCFF<GGD@GGFFGGGGGGFFGF,FGD8CFG8GGCFFFGFEGG@FFC@GGGG9FFGF,GGGGGDGC,<DF+FCFFFCFFG<DFC@GEGGFGDGFFEFFFCCCF4G,GGEFCFGG?FF:??FF8,6E<F8?,G<FACAA,CFCGG>GAE7B,94D,,C==,G*GDC:,CBE9FA,G+8GF,B:=+D?F,9,**C>*@,7F:F*@987@*+>=,8CF>,5+3=E**66+::@+3)27,74*1C**9,+12+*++*5*:+<+33*+C0*;+*9:)7)9*9.*))<:*4*+1**277
@839_2_3/1
gaggtgcagctggtggagtctgggggaggcttggtaaagcctggggggtcccttagactctcctgtgcagcctctggattcactttcagtaacgcctggatgagctgggtccgccaggctccagggaaggggctggagtgggttggccgtattaaaagcaaaactgatggtgggacaacagactacgctgcacccgtgaaaggcagattcaccatctcaagagatgattcaaaaaacacgctgtatctgcaaatgaacagcctgaaaaccgaggacacagccgtgtattactgtaccacag
+
CCCCCGGGGGGGGGGGGGGGGCGGGDFGGGGGGGGGGGGGFGGGGGFGGEGGGGGFGGGGGGGGFGGCGGGFGFGGGGGGGGGGGGGEGGGEGGGGGGGGGGGGGGGGDGGFGGGGGGGGGCGGFGGGGGGGGGGGGF?FGGGGFFGGGGGAFG?GFGFFEGGGFEGGFGF@ACEFGEGGGFFFFDGCGGCG;FF+CGEGFFGGCFGGGGGCF?ECGGGDGEDCCGDFGGGGFC?EG:<G*GG5CFCGFE0A:GGFGCG9578FFCD,*C4*FCBA9*:1F+7>?;A*+/C*00C9)+A>+
@839_3_3/1
gaggtgcagctggtggagtctgggggaggcttggtaaagcctggggggtcccttagactctcctgtgcagcctctggattcactttcagtaacgcctggatgagctgggtccgccaggctccagggaaggggctggagtgggttggccgtattaaaagcaaaactgatggtgggacaacagactacgctgcacccgtgaaaggcagattcaccatctcaagagatgattcaaaaaacacgctgtatctgcaaatgaacagcctgaaaaccgaggacacagccgtgtattactgtaccacag
+
CCCCCGFGGGGGGGGGGGGGGGGGDGGFGGGGGGGGGGGEGGGGGAGGGGDGGGGGGAEGFGGGGGGGGGGGGGGGGGGGGGGGGGGGGCEFGGGGGEGGFGGGDGGGGG,GFG?GGGGGGGGDGGFFGGGGGGGGGGGGGGCGGGGGFGGGCGGGGGF@GGGEGGGFGGGEFF@EGGGFGDG>G9FGGF:E@@+F@GGGGF*GDGF@GD9FGGEEGDGGGG:GGEECE,<CGE6<GC5@<C36*CGFEEDCE4FG,F>GF+0CGF27DF375@=D?7)9E5F72+*>8+1C2F1@*)1+:
@839_4_3/1
gaggtgcagctggtggagtctgggggaggcttggtaaagcctggggggtcccttagactctcctgtgcagcctctggattcactttcagtaacgcctggatgagctgggtccgccaggctccagggaaggggctggagtgggttggccgtattaaaagcaaaactgatggtgggacaacagactacgctgcacccgtgaaaggcagattcaccatctcaagagatgattcaaaaaacacgctgtatctgcaaatgaacagcctgaaaaccgaggacacagccgtgtattactTtaccacag
+
CCCCCGGGGGGGGGGGGGGGGGGGGG@GGGGGGGGFG9GGGGGGGGGGGGGGEFGGGGGGGGGGGGFGGGGGGGGGGG@AGGGGGGGGGGCGGGFGGGGCGGGGGGGGGGGGEGGEG?GGGGGGFFGGEGGAFGGGFGGGGGFGG9GGCGCGGGGGFGFGGGDFGGGGG>GF8GF@@CEGGGFGEGGGGGGFAGEC3CGCDGGCGGGFGFECBGCGGGEC79G,GGGFEG4=GE5FEEE7FCFG:<C<GFF:EGDG=CDAG:++CC@*7BE=>F<C>C2+4+<C*>*G;<D*.C3F:>)1*
@840_0_3/1
gaggtgcagctgttggagtctgggggaggcttggtacagcctggggggtccctgagactctcctgtgcagcctctggattcacctttagcagctatgccatgagctgggtccgccaggctccagggaaggggctggagtgggtctcagctattagtggtagtggtggtagcacatactacgcagactccgtgaagggccggttcaccatctccagagacaattccaagaacacgctgtatctgcaaatgaacaCcctgagagccgaggacacggccgtatattactAtgcgaaagagatag
+
CCCCCGGGGGFGGGGGGGGGGGGGGGGGGGGFGGGGGGGFGGGGGGGGGGGGGGGGGGGGGGGFFGGGGGGGGGGGGGGGGGGGGGGGFGGGGGGGGGGGGFFGGGGGGGGEGGGGGGGFGGFGGGGGGGGGGGGGGGGGGGGGGGGGFGGGGF,CGCCGGFGGGGGGFE9CGECG<FFGGGGFCGEGE,GGGFFFCGFCFGDGGGFCG,GGCGGFCCCG?GDFCCGGGFGGF:FGEGE?GEFGG=<+CCGA**FF@*A7:C<,><F9C10F5F;B4E/B1>:;>9+<75G6D6+55)F@5
@840_1_3/1
gaggtgcagctgttggagtctgggggaggcttggtacagcctggggggtccctgagactctcctgtgcagcctctggattcacctttagcagctatgccatgagctgggtccgccaggctccagggaaggggctggagtgggtctcagctattagtggtagtggtggtagcacatactacgcagactccgtgaagggccggttcaccatctccagagacaattccaagaacacgctgtatctgcaaatgaacagcctgagagccgaggacacggccgtatattTctgtgcgGaagagaCag
+
CCCCCGGFGGGGGGGGGGGGGGGGGGGGGGGGGGGGGGGGGFGGGGGGDGGGGGGDGGFGGGGGGGGGGGGGGGGGGGGGGGGGGGGGGGGGGGGGGGGGGGFGGGGEGGGGGGGGGGGDGGFGGGGGF8GGGGGGF9GGGGFGFA3GFGGBGFEFGGGCDGGGGFFDGGGDFGGGGGGGGECGECGGG:GFCGGB9GEG+GGGG5CGGGFG+GFEGGCGGGF8AEGFG+F<GDFGGFGCG*F*GF9+DF6:GG,>EGCC?>:8>:*=C:FGFFCF5>65F*C*CA:)44*0C):7@))AF
@840_2_3/1
gaggtgcagctgttggagtctgggggaggcttggtacagcctggggggtccctgagactctcctgtgcagcctctggattcacctttagcagctatgccatgagctgggtccgccaggctccagggaaggggctggagtgggtctcagctattagtggtagtggtggtagcacatactaAgcagactccgtgaagggccggttcaccatctccagagacaattccaagaacacgctgtatctgcaaatgaacagcctgagagccgaggacacggccgtaCattactgtgcgaaagagatag
+
CCCCCGGGGGGGGDGGGGGGGGGFGGGGGGGGGGGGGGGGGGGG9GGFGGCGGGGGGFGFGGGGDGGGGGFGGGGGGGGGGGGGGGGGGGGGGGCGGGGAGGGGGGGGFGGFF,GGGCGGCGGGGFGGGG@GGGGGGEGGGGGDGGGGGGFGGGGGG,GFAGGGGG8GGDFFGGGGGCG,GGGGGGGG9GEGGCGG+EGF8GG2G*>G=FGCGFGDFFCCDDGFFGE4GEFAF<F>GFGCF@@GGG4:GCA5>C,7AGCG;C<F;@FG7+?DDG+*=AG)F4/4B0)FF><46>B;*)6F+
@840_3_3/1
gaggtgcagctgttggagtctgggggaggcttggtacagcctggggggtccctgagactctcctgtgcagcctctggattcacctttagcagctatgccatgagctgggtccgccaggctccagggaaggggctggagtgggtctcagctattagtggtagtggtggtagcacatactacgcagactccgtgaagggccggttcaccatctccagagacaattccaagaacacgctgtatctgcaaatgaacagcctgagagccgaggacacggccgtataGtactAtgcgaaagagatag
+
CCCCCEGGGGGGGGGGGGGGGGGGGGGGGGGGGGGGGGGGGGGGGGGGGGGGGGGGGGGFGGGGFGGGGGGGFGGGGGGGGGGFFGGDGGGCEEGGGGGGGGGGFGGGGGGG,GGGGGG8GGGG?GGGFG?GGGGFGGGGGG<GGGGGDGGGGGGFGGGFGFD+GGGGGAEGGGGGG7EGGGGGGGGGGG>GCGG@CGGCGGGG7>GEFGFFCGGGGGGGG,G,FGEFFE,DE:GE:+5GGGECGEF;7;G6EDG8)+FFAG5>C<G<2+E97F>*G2D*?+7F+0*G79F7*9*F*:F79
@840_4_3/1
gaggtgcagctgttggagtctgggggaggcttggtacagcctggggggtccctgagactctcctgtgcagcctctggattcacctttagcagctatgccatgagctgggtccgccaggctccagggaaggggctggagtgggtctcagctattagtggtagtggtggtagcacatactacgcagactccgtgaagggccggttcaccatctccagagacaattccaagaacacgctgtatctgcaaatgaacagcctgagagcGgaggacacggccgtatattactgtgcgaaagagatag
+
CCCCCGGGGGGGGCGFGGGGGGGGGGGGGGGGGGGGGGFGGGGGGGGGGGGFGGGFGGGDGGGGDGGGGGGGGGGGGCGGFGGGGGGFGGGGGGGGGGGEGGCGGGGGGGGG,GGGGGGGGGGGEGGGGGGGGEGGGGGFGGFGG?GFGGFGFGFGGG8,GGGFGGGGEGGGGGGGGGFGGCEGGFFGGGFCGGEGCFGDG5GE:GFGGFGGCGCFG@DFECCGC*CGG73CFB,FCFGGE*,GF*FDCG0D?GF:8C08)FD)FCG>FECE;7)F80FFCFFGCFC)G*C1C*)G**/=*
@841_0_3/1
gaggtgcagctggtgcagtctggagcagaggtgaaaaagcccggggagtctctgaagatctcctgtaagggttctggatacagctttaccagctactggatcggctgggtgcgccagatgcccgggaaaggcctggagtggatggggatcatctatcctggtgactctgataccagatacagcccgtccttccaaggccaggtcaccatctcagccgacaagtccatcagcaccgcctacctgcagtggagcagcctgaaggcctcggacaccgccatgtattactTtgcgagacagagag
+
CCCCCGGGCGGGGGG=GGGGGGGGGDGGGGGFGGGGGGGGFGGGGGGGGGEGGGGGGGGGGGGGGGGGGFGGGGGGFGEGGGGGGGGGFDGGGGGGGGGFGGGGGGGGGGGGGGGGGCGGGFGFGFGGFGGGF8GCGGGFFGFGGGGFFEGGGGEGGGFGGF@GGFGFGFFE<G,FDEGCGGF:GGFGFGFCGGGDEGECGGF8FFGG,GFG@GGF=GGED>8GGCGFF>3,9EG7DG5*F<A?1C:C:C9C9G7=GCF*GG+8F)C37CB@G*C=+GG@EEG*G:)FFFG?C9*A@*GC*
@841_1_3/1
gaggtgcagctggtgcagtctggagcagaggtgaaaaagcccggggagtctctgaagatctcctgtaagggttctggatacagctttaccagctactggatcggctgggtgcgccagatgcccgggaaaggcctggagtggatggggatcatctatcctggtgactctgataccagatacagcccgtccttccaaggccaggtcaccatctcagccgacaagtccatAagcaTcgcctacctgcagtggagcagcctgaaggActcggacaccgccaCgtattactgtgcgagacagagGg
+
CCCCCGGGGGGGGGGGGGGGGGGGGGGGG?GGGGGGGEGGGDGGGGGGGGGGDGEGGGGGGGGGGGGGGGGFGGGGGGGFGGGGGEGDGGGGCGFGGGGEGGGGEGGGGGFGGFGGGGGGGGEEGGGGGGGF=GGGGGGFGFFGGGFGGGGGGGF<GG,GGGGGGGGG>GGGCGEGFGGFGGFGGGFDGFGGECGGE8GFGGCEGC,GGGGDFEGGGGFGGE<GF,F*FECG*GGGF7,AF+GCCG8EG<GG2F97<G5:GF+A<>CFC5*)7+G00)8G0C*<<42<;884F76C+G;*9
@841_2_3/1
gaggtgcagctggtgcagtctggagcagaggtgaaaaagcccggggagtctctgaagatctcctgtaagggttctggatacagctttaccagctactggatcggctgggtgcgccagatgcccgggaaaggcctggagtggatggggatcatctatcctggtgactctgataccagatacagcccgtccttccaaggccaggtcaccatctcagccgacaagtccatcagcaccgcctacctgcagtggagcagcctgaaggcctcggacaccgccatgtatCactgtgcgagacagagag
+
CCCCCGGEGGGGGGGGGGGGGGGGGGGGGGGGGGGFGGGGGGGGGGGGGGGEGGGGGGGGGGGGGGGGGGGGGFGGGGGGGGGFGGGGGFGGGGGGGGAGGGAGGGGFGGGDGGGGGGGGGGGGGGGGGGFGFGGGAGGGGCGGGFGGCGGG,GGGGFFGGGGG9FGGF<GGGFFG@GGGGG,>EGAG@CGGGGGGGCGGFGA9GF;GCG=FFGG<DFDCAE2EGGGGAC6EE>DG79>D;7FCFFGF,=?CFE7EG8+9FDC?F649G>5CG+F=3=2G;*45=:G7A5CDD+6*7>F8=
@841_3_3/1
gaggtgcagctggtgcagtctggagcagaggtgaaaaagcccggggagtctctgaagatctcctgtaagggttctggatacagctttaccagctactggatcggctgggtgcgccagatgcccgggaaaggcctggagtggatggggatcatctatcctggtgactctgataccagatacagcccgtccttccaaggccaggtcaccatctcagccgacaagtccatcagcaccgGctacctgcagtggagcagcctgaaggcctcggacaccgccatgtattactgtgcgagaTagagag
+
CCCCCGGGGGGGG<GGGGGGGGGGGGGFGGGGGGGGGGGFGGGGGGGGGGGGGFGGGGGGFGGGGGGGGGGGGFGGGGGGGGGGGGGGGGGGFFGGGGEGGGGGFGGF9GGGGFGGCGEGGEGGGFGGGGGGCGGGFGGGFCGGGGEGFGFGGGFG@GGGGAGGGGGGGGGGF5GCGGEGFGGGGDG:FG8EGGFDEGGCFGFGFGGGFCFFGG?G/GEGF39GG,G;C>F<EG@*DD6G,,?FCF;F5G9DC=CFGF7C9GF<FGGC?572;FG78<G:*F+;GAA)5?F0A44*+4:2*
@841_4_3/1
gaggtgcagctggtgcagtctggagcagaggtgaaaaagcccggggagtctctgaagatctcctgtaagggttctggatacagctttaccagctactggatcggctgggtgcgccagatgcccgggaaaggcctggagtggatggggatcatctatcctggtgactctgataccagatacagcccgtccttccaaggccaggtcaccatctcagccgacaagtccatcagcaccgcctacctgcagtggagcagcctgaaggcctcggacaccAccatgtattactgtgcgagacagagag
+
CCCCCFFGGGGGGGGGGGGGGGGGGEGGGGGGGGGGGGFGGGGGGGGGGCGGGGGGGGGGGFFGGGGGGGGGGGGFGGGGGGEGGGGGGFGGGGGGCGGGGGGGGGFGCGGGFGFGGGGGGCGFFGCEFG9FGGGGGGGGGCGFGGFGFGG7FGGFBAG9GFGACDGEG,GGFGGGGGFGGFGGEFGGFCGGEGGFDGFGGGD,AG+G@CCGGGGGG:GA:G8+F9*G?GE+GA89DC5G9D@FEBFGED?FDFGC@GDE7DG1F)@*G<7C>*:>0G0>CCD2FD7+:G2F79+FA7D;)
@842_0_3/1
gaggtgcagctggtggagtctgggggaggtgtggtacggcctggggggtccctgagactctcctgtgcagcctctggattcacctttgatgattatggcatgagctgggtccgccaagctccagggaaggggctggagtgggtctctggtattaattggaatggtggtagcacaggttatgcagactctgtgaagggccgattcaccatctccagagacaacgccaagaactccctgtatctgcaaatgaacagtcCgagagccgaggacTcggccttgtatAGctgtgcgagaTCgagag
+
@CCCCGGGGGGGGGGGGGGGGGGGGGGGGGGGGGGGGFGGGGGGGGGGGGGGGGFG;GGGGGGGGCGGGFGGGGFGGGGGGGGGGEGGGGGGGGEGGGCGGG9FGGGGGGGGGGGFGGGGGGGGGGGGGGGFGFG+GGGGGGGFFGGFGGCCGDCGGGGGGAG<EGGGDCGGFDG?FF8G<DGF,:ACFGD<EGGF>9GCDCF;FDGFC<GGG:>CFEG,>G5@8DD;GE9GGGDGAGE6C*FEDCDF@@C/GG+C*FGF5E?A:DF6***G<2GF+47CG;+*0<F)2CG=)8+)=ADF*
@842_1_3/1
gaggtgcagctggtggagtctgggggaggtgtggtacggcctggggggtccctgagactctcctgtgcagcctctggattcacctttgatgattatggcatgagctgggtccgccaagctccagggaaggggctggagtgggtctctggtattaattggaatggtggtagcacaggttatgcagactctgtgaagggccgattcaccatctccagagacaacgccaagaactccctgtatctgcaaatgaacagtctgagagccgaggacacAgccttgtatcactgtgcgagagtgagag
+
CCCCCGGGGGGGGGGGGFGGFGGGGG,GGGGGGCGGGGGGGGGGGGGGGFGGGGGGGGGGGGGGGGGGGGGGGGGGGGGGGGG8GGGGGGGGGGGFGGGGGGGGGGGGGGFGGGGGGGGGFGGBGAGEGGGFGGGGGGGGGCGFGGFGGFCGGGGGGGFGGFGGGE8GG,GGGG>FGFGFGFEGGGGGFEBDEGE,GGGFBGED>,GCFDF,GG5GG7GG9G,FGFEFFF,;8EFGGFGGGGFG@<GCG)9?5G6GG+G*9:G;76G66F+C*C0F3FD>C=GFF*:=>A70@A@0:4D37
@842_2_3/1
gaggtgcagctggtggagtctgggggaggtgtggtacggcctggggggtccctgagactctcctgtgcagcctctggattcacctttgatgattatggcatgagctgggtccgccaagctccagggaaggggctggagtgggtctctggtattaattggaatggtggtagcacaggttatgcagactctgtgaagggccgattcaccatctccagagacaacgccaagaactccctgtatctgcaaatgaacagtctgagagccgaggacacggccttgtatcactgtgcgagagtgagag
+
CCCCCFGGGGGGGGGGGGGGGGGGGGGGGFGFGGGGGGGGGGGGGGFGGGGCGGGCGGGGGGGGGGGCGGGGGGGGGGGGGGGFGGGGGGGGGGGG9FF<GGGGEGGGGGF?GGGGGGGGGGGGGGFFGG9GFGGFGGCG@CFGGGGFGGGGGGGGGCFGF<GGGGFEGGGFGGCGGGGGGGFG@FGFGGGFG9EG,G5DGG@CGFD=GF9GGCFGGF>CCDDG>CCG:FE/GBG75C,GFEG08CEEC:DC5G*+G84CGG+D:G*C<F80F7):8CCC:AC;)C?:C:6CFCCG@77;*
@842_3_3/1
gaggtgcagctggtggagtctgggggaggtgtggtacggcctggggggtccctgagactctcctgtgcagcctctggattcacctttgatgattatggcatgagctgggtccgccaagctccagggaaggggctggagtgggtctctggtattaattggaatggtggtagcacaggttatgcagactctgtgaagggccgattcaccatctccagagacaacgccaagaactccctgtatctgcaaatgaacagtctgagagccgaggacacggccttgtatcactgtgcAagagtgagag
+
CCCCCGGGGGGGGGGGGGGGGGGGGGGGGGGGGGGGGGGGGGGEGGGGGGGGGGGGGGCGGGGGGGGGGGGGGGGGGGGGGGGGGGDGGGGFGGGGGGGGGFGGGGGGGGGGGGGGGGGFGGGGGGGGGGAGGGGGDGFGGGGDGD:GGGGCGGGFGGDG*GCCFGGGGGGFFFFFGGFDGGGGGGGGGDF>FGFGFGFG7FGGFDEGFGG;<FFCGFEGFG7GGFGF:FGG*CG@G9GGGG,FGCGC6C:*+CGCG9F>>:FF+BCG79+FG8*FGDG9+:)G<CD@9G+2F0GF)97:2
@842_4_3/1
gaggtgcagctggtggagtctgggggaggtgtggtacggcctggggggtccctgagactctcctgtgcagcctctggattcacctttgatgattatggcatgagctgggtccgccaagctccagggaaggggctggagtgggtctctggtattaattggaatggtggtagcacaggttatgcagactctgtgaagggccgattcaccatctccagagacaacgccaagaactccctgtatctgcaaatgaacagtctgagagccgaggacaGggccttgtatcactgtgcgagagtgagag
+
CCCCCGGGGGGGGFGGGGGGGGGGGGGGGGGGGGGDGGGGGGGGGGDGGGGGGGGGGEGGGGGGGGGGGGGGGGGGGGGGGGGGGGGGGGGGGGGGGGGGGGGFGGDGGGGGGGFGGGGEEGGEGGGGGGGGFFGGCGGGGFG7FFGGG>@G*GGGGFGGFGE@CFC@GDFEGGFGGCGGGFDFEFD<EGGEF:@GDGGFG2GGGGGGGG3GGE5G97:*EGGA@2GGAGGGGFGCGG8GCG6EFFGF,GGD8*F>EF:DAF5F72DFF<G*CC*5*C?4GCCD>FA*4CG*;G7<70)?7
@843_0_3/1
caggtgcagctacagcagtggggcgcaggactgttgaagccttcggagaccctgtccctcacctgcgctgtctatggtgggtccttcagtggttactactggagctggatccgccagcccccagggaaggggctggagtggattggggaaatcaatcatagtggaagcaccaactacaacccgtccctcaagagtcgagtcaccatatcagtagacacgtccaagaaccagttctccctgaagctgagctctgtgaccgccgcggacacggctgtgtattactgtgcgagagggtctccgg
+
CCCCCGGGGGGGGGGGGGGGGGGGGGGGGGGGGGDGGGGGGGGFGGGGGGGGGGG9GGGGGGGFGGGGGGGGGGGGGGGGGGGGGGGGGEGGGGGGFGGGDGGGGGGGGGGGGGGGGFGGFFGGGGGGGGEGGGGDGGGGGG7GFEGG?GFFGCGGGFGGGG7GGFGGGG9GG?GEFGFGFGGF<DFGGFEFGGGGDGFGF,FFGGFCDG3:CF@DGGFGG@EEFCCCF,6F?FFBDCG9F,GGCAC7*FG<,:@EE*9FF7)@:*G572F8*GG*G*57:7*6F:G06*FC9G+7*10G)
@843_1_3/1
caggtgcagctacagcagtggggcgcaggactgttgaagccttcggagaccctgtccctcacctgcgctgtctatggtgggtccttcagtggttactactggagctggatccgccagcccccagggaaggggctggagtggattggggaaatcaatcatagtggaagcaccaactacaacccgtccctcaagagtcgagtcaccatatcagtagacacgtccaagaaccagttctccctgaagctgagctctgtgaccgccgcggacacggctgtgGattacCgtgcgagaggAtctccgT
+
CCCCCGGGGGG@GGGGGFGGGGGGGGGGGGGGGGGGGGGGGGGDGGGGGGEGGGGGDGGGGGGGDGGGGGGGGGFGGCFGGGGGEGGFFGFGGGGGGGGDCGGGGGGGGGGFGCGGGGGBFGGGGGGCGGGGGGCGFGGGGGGGGGGGGGGGGG5GEGGGGGGGFCFFFGG3GGAEGGGCFGCFGFGGGGFCCG>G;GGEDGGGGGG,FCAE5GFFG2GG>GDDGB@@CG+AF;5+FC?GFGE5F7EADGGG=F9G/*<:CF+6D*F7:+F9G/+G)GC)?))*.ED<FF*+G+=?/+AG*
@843_2_3/1
caggtgcagctacagcagtggggcgcaggactgttgaagccttcggagaccctgtccctcacctgcgctgtctatggtgggtccttcagtggttactactggagctggatccgccagcccccagggaaggggctggagtggattggggaaatcaatcatagtggaagcaccaactacaacccgtccctcaagagtcgagtcaccatatcagtagacacgtccaagaaccagttctccctgaagctgagctTtgtgaccgccgcTgacacggcGgtCtattactgtgcgagagggtcGccgg
+
CCCCCGGGGGGGGGGGGGGGGGGGGGGGGGGGGGGGGGGGGGGGGGGGGGGGGG@GGGGFGGGGGGGGGGGGGGGGGGG<GGGGGGGGGG<GGGGGGGGGGGGGGGGGGFEGCGFGGGDGGGGGFFGGGGGGCDGGGGGGGGGGGGFGFFGGGGDGGGGGGGFGGFGFG=GFGCGGFGGGGGFFGFGGGCGGEGGFGG9FEGGG9GB78GFFCG*FGG@F,GGED,9GG@GGEGF3@F@FDGDGF8*F*9*0/,F:G59,G5G+*7GC6:G09GF+0CG5G@FC475)225@D)G)2;6G(
@843_3_3/1
caggtgcagctacagcagtggggcgcaggactgttgaagccttcggagaccctgtccctcacctgcgctgtctatggtgggtccttcagtggttactactggagctggatccgccagcccccagggaaggggctggagtggattggggaaatcaatcatagtggaagcaccaactacaacccgtccctcaagagtcgagtcaccatatcagtagacacgtccaagaaccagttctccctgaagctgagctctgtgaccgccgcggacacggctgtgtCttactgtgcgagaCggtctccgg
+
CCCCCGGGGGGGGGGGGGGGGGGGGGGGGGGAGGGGGGGGGGGGGGGGGGGGGGGGGGGGGGGGGGGGGGFGGGGGGGGGGGGGGGEGGGGGGCGGGGFGGGGGFFGGGGGGFGGFGGFGEGFGGGGGGGGFGGGGGGCGGGGFGGGFG=CGGGFGGGGGGGGGGDGGGFGGFG@GFCF9,GDFGGGCG@GEGGFF>DGFCFFGGGCG9FGGGGF;GE,G7GGCCE:GGG89GGF>FCFE=FF69<G,9=7=GC*CCCA*C>*>FFD5CBF910*G//?9*6=F:=FA+9A+;FE?1G(*/
@843_4_3/1
caggtgcagctacagcagtggggcgcaggactgttgaagccttcggagaccctgtccctcacctgcgctgtctatggtgggtccttcagtggttactactggagctggatccgccagcccccagggaaggggctggagtggattggggaaatcaatcatagtggaagcaccaactacaacccgtccctcaagagtcgagtcaccatatcagtagacacgtccaagaaccagttctccctgaagctgagctctgtgaccgccgcggacacggAtgtgtattactgtgcgagagTgActccgg
+
CCCCCGGGGGGGGGGGGGGGGGGFGGGGGGGGGGGGGGGGGGGGGGGGGGGGGGGGGGGGGGGGGGGGFGGGGGGGFGGDGDGGGGGGGGGDFGFGGG@GGGGCGGGGGGGGFGGGFGGGGDGGFCGFGGFGFGGGGFGG>GGGGGGGG<GGGFFGDGG<GGGFGDFGGFGGGGGECG9FGFGFFGG8>FGDGG:G*FGGFGFEDFFG,CFFD3GCE7GD:E9FG;CFF:CF<:FFAGA4?GGFG?G0F9G>+=E==G*AFFC26G@GFC5*>F48=7=F+2:+)*90F+)0*C*:)<:*<
@844_0_3/1
caggtgcagctggtgcagtctggggctgaggtgaagaagcctgggtcctcggtgaaggtctcctgcaaggcttctggaggcaccttcagcagctatgctatcagctgggtgcgacaggcccctggacaagggcttgagtggatgggagggatcatccctatctttggtacagcaaactacgcacagaagttccagggcagagtcacgattaccgcggacgaatccacgagcacagcctacatggagctgagcagcctgagaCctgaggacaTggccgCgtattactCtgcgagagggagat
+
CCCCCGGGGGG9GGGGGGGGGGGGEGGGGGGGGGGAGGGGGGGGGGGFGFFGGGGGGCGGGGGGGGGGGFGGGGGGGGGGGGGGGGGGGGGGGGGGGGGGGFGFGGGGFGGGGFGGCGAGFGGFGEGGGGFGGGGFGGGG<GGGGFGGFGGGCGGGGGGGEGFGGF@GGGGGGGG7GFGGFGGEFGGGGGEGGGFGGGGGCGGGG8DGF8G8:GGG9FGCGGGCG<CECFF8GGFCGCG5GC9G05AE?C5D1?5E8ECCG*E5*CFF+7F*EC?9G))*1F:GG=*A7F34C*=*B)7@?
@844_1_3/1
caggtgcagctggtgcagtctggggctgaggtgaagaagcctgggtcctcggtgaaggtctcctgcaaggcttctggaggcaccttcagcagctatgctatcagctgggtgcgacaggcccctggacaagggcttgagtggatgggagggatcatccctatctttTgtacagcaaactacgcacagaagttccagggcagagtcacgattaccgcggacgaatccacgagcacagcctacatggagctgagcagcctgagatctgaggacacggccgtgtattactgtgcgagagggagat
+
CCCCCGGGGGGGGGGGGGGGGGGGGGGGGGGGGGGGGGGGGGGGGGGGGGGGGGGGGGGG8GGGGGGGEGGGGGGCGFFGGGGGGGGFGGGGGGGGGFFGGGGGGGGGGGGG7GGGGDGGFCGGFGGGGGFFGFGGFGGFGGGGE@GFGGGG9FGGGGGG*7GGA,GGFGGG@GGGGFGGAE8GCFGFCGFGFGFDFGCGGGDEEGFEGGDEED;?GCFCE9FGE:GF?D;G0GG=EG?C8,C3D<GGFGCGC79E@C;F6+EFCFF7CF<*=F7GF8FCF<>+F+FF29CF*>;8*G*+/
@844_2_3/1
caggtgcagctggtgcagtctggggctgaggtgaagaagcctgggtcctcggtgaaggtctcctgcaaggcttctggaggcaccttcagcagctatgctatcagctgggtgcgacaggcccctggacaagggcttgagtggatgggagggatcatccctatctttggtacagcaaactacgcacagaagttccaAggcagagtcacgattaccgcggacgaatccacgagcacagcctacatggagctgagcagcctgagatctgaggacacggccgtCAattactgtgcgagagggagat
+
CCCCCGGGGGGGGGGGGEGGGGGGGGGGGG<FGGGGGGGGGGGGGGGGGGGGEGGGGGGFGFGGGGGGGCGGGEGGGGGGGGGGGGFGGGGGGGGGGGGGGGGGAFGGGGEGGGGGGGGGFGGGFFGGGFFGGDGGFGFGGGEGGGF+GGGGGGFGGGGGGGG5GGGGGGCGFGG8GFG9GGDGEDFGGCCFGC,GGG9GGGGF@EFGFGGFGGGEGFCFAGEEGCAGGGGG>GGF>/FCGCFGF@CFAE4F7*/G<C+GC>9EE?GCGG7*9C<F19*)*GC*4GD*78:9DF.:9D;F7
@844_3_3/1
caggtgcagctggtgcagtctggggctgaggtgaagaagcctgggtcctcggtgaaggtctcctgcaaggcttctggaggcaccttcagcagctatgctatcagctgggtgcgacaggcccctggacaagggcttgagtggatgggagggatcatccctatctttggtacagcaaactacgcacagaagttccaAggcagagtcacgattaccgcggacgaatccGcgagcacagcctacTtggagctgagcagcctgagatctgaggacacggccgGgtattactgtgcAaAagggagat
+
CCCCCEGGFGEFGGGCG@G;FG<FGFF@FGFCGGGGGGFGGDFGGGDGFGGGG9CGC7G7G<9FG,GCGGFG9FGFFFF9GGGGC,GGEG=G8E<GFGG,F<FG,CGE,FCG?GFG?<FFFFEGAGGBG=?,F5GFG?,9FGFG,FBG,?+:GDF@74@,F:G,,,,?*+GFFD71E+C,@C@DCCGD,,,G@E,C?CB@4D8B8,F?:A2=23E@203**3;,@1C7,=59,93*4,67+9+<*3*B+2/*,C54*C+202<>*12BC+202:+*;*1*+**2*)27+2))))**718/0
@844_4_3/1
caggtgcagctggtgcagtctggggctgaggtgaagaagcctgggtcctcggtgaaggtctcctgcaaggcttctggaggcaccttcagcagctatgctatcagctgggtgcgacaggcccctggacaagggcttgagtggatgggagggatcatccctatctttggtacagcaaactacgcacagaagttccagggcagagtcacgattaccgcgTacgaatccacgagcacagcctacatggagctgagcagcctgagatctgagAacacggcTgtgtattactgtgcgagagggagat
+
CCCCCGGGGGGGGGGGGGGGGGFGGCEGFEGGGGGGGFDGGGGGGGAGGGGGGGGGFGFGDGGGDGFGGGGGGFGGGGGGGGGGGGGGGGGFGGGGEFGGGCGGGGGFGCGGG8GGGFCGFGGFGGFCGGGGGGGGFGGGGFGEGFCGFGGDGFGGGGGFEGFGEGFGFGDGGGGGGGGGGCFGGGGGGEGFGG>GFFG<GGGDGGFEFG9G@GDG,GGGGG;GGF>FFGG:GGGFG?;GCCEF7FC4E8D+D4GFCF7GGD:EG*C)FG6D62F+D*D6?F*>+D*0C*9G:G9G=E73.
@845_0_3/1
caggtccagcttgtgcagtctggggctgaggtgaagaagcctggggcctcagtgaaggtttcctgcaaggcttctggatacaccttcactagctatgctatgcattgggtgcgccaggcccccggacaaaggcttgagtggatgggatggatcaacgctggcaatggtaacacaaaatattcacagaagttccagggcagagtcaccattaccagggacacatccAcgagcacagcctacatggagctgagcagcctgagatctgaagacacggctgtgtattGctgtgcgagaaattact
+
CCCCCGGGGGGEG9GGEGGGGGGGGGGGGGGGGGGGGGGGFGGGGGGGGGFGGGGGFGGGGGGGGGGGGGGGGGGGGGEGGGGGGGGGGGGCGGGFGGGGGEGGGGGGGFCGGGG>GGGGGGEGGCGGGGCGGCGGFGFGGGGGGGGGGGGGGGGGG<GFG;GFGCGFFGGFGGGCGDGGGGGGFFGFD@GCG>GGGGE:@GGFGGCGGFC9D6G>@DGFDGGCF,G5G9CGG?G>,CC@,@=CFG+DF=*+F4FCECFE+C;F*5C:2)FFF,:2F3>2G5G*,=F*79G7F=3)GD*@*
@845_1_3/1
caggtccagcttgtgcagtctggggctgaggtgaagaagcctggggcctcagtgaaggtttcctgcaaggcttctggatacaccttcactagctatgctatgcattgggtgcgccaggcccccggacaaaggcttgagtggatgggatggatcaacgctggcaatggtaacacaaaatattcacagaagttccagggcagagtcaccattaccaTggacacatccgcgagcacagcctacatggagctgagcagcctgagatctgaagacacggctgtgtattactgtgcgagaaattaGt
+
CCCCCGGGGGGGGGGGGGFGGGGGGGGGGGGGGGGGGGGGGGGGGGCGGGGGGGFGGGGGGGGGGGGGGGGGGGFGGCEGGGGGGGGGF?FDGGGGFGGGGGGGGEGGGGGGGGGGGGGGCFGGGGGGGFGGGGFGGG7GGGGGGAGFFG:EGGGGGGGGEDCGGD,DGGFGGGGGGGGGGGCFGGEGG@GFDGFGGGG=EG9DGGFEGGF?=G,FFFCG?GFGGGDGDBFGGCCGGEFAG?E,F*GDFE=GE*G=C595FF75CFE)F+/C6B6GC5)+F6F1*G7F:<6+6>/1F)*32
@845_2_3/1
caggtccagcttgtgcagtctggggctgaggtgaagaagcctggggcctcagtgaaggtttcctgcaaggcttctggatacaccttcactagctatgctatgcattgggtgcgccaggcccccggacaaaggcttgagtggatgggatggatcaacgctggcaatggtaacacaaaatattcacagaagttccagggcagagtcaccattaccagggacacatccgcgagcacagcctacatggagctgagcagcctgagatctgaagacacggctgtgtattactgtgcgagaaattact
+
CCCCCGGGGGGGGGGGGGFGGGGGGGGGGGCFGGGGFGGGGGFGGGGGGGGGGGGGGGGGGGGGGGGFGGGFGGGGGGGGFGFGGG,GGGEGGGGGGGGCFGFGGGGGGGGCGGGGGGGGGGGGFFGGGEGGGFGGGGGGGFAGFFEEGFGFGGG@GGGGGG<GGGECGFF;GGGGCFGGFGGFGGFGGGFD7=DGG=FGEGFFGGGG,EFE8FG8GACFFFGGGFCGD5EDCE;CCCG?697,C95?G?FGCC?CCG,9G*9G17*59CD1AE::D:+8C94A@*F:*F68+75CFC749
@845_3_3/1
caggtccagcttgtgcagtctggggctgaggtgaagaagcctggggcctcagtgaaggtttcctgcaaggcttctggatacaccttcactagctatgctatgcattgggtgcgccaggcccccggacaaaggcttgagtggatgggatggatcaacgctggcaatggtaacacaaaatattcacagaagttccagggcagagtcaccattaccagggacacatccgcgagcacagcctacatggagctgagcagcctgagatctgaagacacggctgtgtattactgtgcgagaaatGact
+
CCCCCGGGGGGGGGGGEGGGGFGGGGGGGGGGGGGGGGGGGGGGEGGGFGFGGFGGGGGGGGGEGGEGGGGGGGGFGGGGGGFGGGGGFGGGEGGGGFGGGGGGGGFGEGGGGGGGAGGGG<GGGGGGGGGGGDGGGGDGGGFGGGGFGEGGGGF@FGGFGG3GGFFG9GGGFGGGGGGGFGFG9GGGGFBGGGGFGC@DGCG,GG8G=GDGGCF+CG@DGGGFG2DFGCEGFGCFC9,=GGGGGGGG;7C5ECEEC?EGGFCA=FG:FC>5<?G8F)1>7?*:D.F()7FF0F27=**0?
@845_4_3/1
caggtccagcttgtgcagtctggggctgaggtgaagaagcctggggcctcagtgaaggtttcctgcaaggcttctggatacaccttcactagctatgctatgcattgggtgcgccaggcccccggacaaaggcttgagtggatgggatggatcaacgctggcaatggtaacacaaaatattcacagaagttccagggcagagtcaccattaccagggacacatccgcgagcacagcctacatggagctgagcagcctgagatctgaagacacggctgtgtattactgtgcgagaaattact
+
CCCCCGGGGGGGGFGGGGGGGGGGCGGGGGGFGGGGGFGGFGGFGGGFGGGGEGGGGGGGGGGGGFGGGGGGGGGGGGCGGGGGGGGGGGFGGGGGFGGF,GGGGGGGGGGGGGG7GGGGGEGGCGGGGGGGGGGGDGGGDCGGGGGGAFGEGGGGGGGGGGGCGGGG,GGCD,GGGGGGA7FGG,DFGGG9EGFGGGFGEGGGG@GGGGFGGCG=7G8FECGFGGCDE=GFF9CD>EE798+5C:GG??G:9;DC4/CGCCC71GGA?73+=GG0)FC:75*;)6*F.CA5F)F?5)+*6
@846_0_3/1
caggtgcagctggtgcagtctggggctgaggtgaagaagcctggggcctcagtgaaggtctcctgcaaggcttctggatacaccttcaccagttatgatatcaactgggtgcgacaggccactggacaagggcttgagtggatgggatggatgaaccctaacagtggtaacacaggctatgcacagaagttccagggcagagtcaccatgaccaggaacacctccataagcacagcctacatggagctgagcagcctgagatctgaggacacggccgtgGattactgtgcgagaggtcgca
+
CCCCCGGFGGGGGGGGGGGGGGGGGGGGGGGGGGGGGGGGGGGGGGGGGGGGGGGGGGGGGGGGGFGGGEGGGFGGGGGFFGGGGCGGGFGGDGGGCGGG9FGGGGGGEGGGGGGGGGEFGGGGG,GGBGG9FGGGCFGFGGGGGGF9GGGGGGGEGGFGGFGGGFFGFGGGGFGGGFGAEF:GC,E@GGDGGG9@GBCGGGCGBCGGG@FGGGDGC:C<*CGAD?GGGF*CE@,>CGF5GFFFEFEFGCGGG7FE=C:ECF0+7GF9:<G@**DFE7F+=GG5F9CGG52F;7+7*.9C:
@846_1_3/1
caggtgcagctggtgcagtctggggctgaggtgaagaagcctggggcctcagtgaaggtctcctgcaaggcttctggatacaccttcaccagttatgatatcaactgggtgcgacaggccactggacaagggcttgagtggatgggatggatgaaccctaacagtggtaacacaggctatgcacagaagttccagggcagagtcaccatgaccaggaacacctccataagcacagcctacatggagctgGgcagcctgagatcAgaggacacTgccgtgtattactgtgcgagaggtcgca
+
CCCCCGGGGGGGGGGGGGGGGGGGGGGFGGGGGGGCGGGGGGGGGGGGGGGGGGGGGDGGGGGGGFGGDGGG9GGGGGFGGFGFGGGGFGGGGGGGGGGGGEGFGFGGGGGGGGGGGGGGGGGGGFGFGGGGGGGGGGGGGGGGGGGF,@DGGGFEGGGFG:GGGGEFGGGGGGGGFGGGGGGFFGFGGFGEFG9GGFGE7,DEGGCGGGF6GGEGG6?GGE9GAECDDGGF,;G8GFCGDGC<E<,E,*G;GFG91GGBF7+*57+*FD@7+5CF;*<E59BE8:)CF7*8:.:)F)7?7
@846_2_3/1
caggtgcagctggtgcagtctggggctgaggtgaagaagcctggggcctcagtgaaggtctcctgcaaggcttctggatacaccttcaccagttatgatatcaactgggtgcgacaggccactggacaagggcttgagtggatgggatggatgaaccctaacagtggtaacacaggctatgcacagaagttccagggcagagtcaccatgaccaggaacacctccataagcacagcctacatggagctgagcagcctgagatctgaggacacggccgtgtattactgtgcgagaggCcgca
+
CCCCCGGGGFGGGGGGGGGGGGGGGGGGGGGG9GGGGGG9GGGGGGGGGGGGGGGGGGGGGGGGGGGGGGGGGDGGGGGGGGGGFDGGGGGDGGFAGGGGGGGGGGGGGFGGFGFFGFGGGGGGGGG<FFGGGGGGCGGGEAGGGGCFGGGGGGGGGGGGGGG7G?CFGGGGG<FGGFDGF7GFFGFGG9@EGGFFBFE,GEGF688GGCFFG,G+GGFFGF5GF>CE@FGG7FFEGGGGE+E?GGGDGGEFCCGFF9)FFD*GD51+=F0G53+F;@C7C?@=*1>GCG7E0F*F*5/30
@846_3_3/1
caggtgcagctggtgcagtctggggctgaggtgaagaagcctggggcctcagtgaaggtctcctgcaaggcttctggatacaccttcaccagttatgatatcaactgggtgcgacaggccactggacaagggcttgagtggatgggatggatgaaccctaacagtggtaacacaggctatgcacagaagttccagggcagagtcaccatgaccaggaacacctccaCaagcacagcctacatggagctgagcagcctgagatctgaggacacggccgtgtattactgtgAgagaggtcgcG
+
CCCCCGGGGGGGGGGGGGGGGGFGGGGGGGGGGGGGGGGGGGGGGG<GGFGGGGGGGFGGGGGFGGGGGGGGGGGGGGGG9GGGGGGGGGGGGGGGGGGGGGGGGGGGGGGGFGGGGGGGGGGGGEGFGGGGGGCGGGGGEAGGCGGGGGEGGGGGFGGGGGGGGGGGAFG37AF@FFGDGGGGFGFEEGGFGF@@FFFEGGDGD<GGGDGG,GGF@GG,C>GFG:,ECGGGGECGDCGG*GCEC4FD/GGG8CC@8CG*5E:9FG:FFC4FCGCG=7F*C>0)++G4A)G*<5FA7+DE)
@846_4_3/1
caggtgcagctggtgcagtctggggctgaggtgaagaagcctggggcctcagtgaaggtctcctgcaaggcttctggatacaccttcaccagttatgatatcaactgggtgcgacaggccactggacaagggcttgagtggatgggatggatgaaccctaacagtggtaacacaggctatgcacagaagttccagggcagagtcaccatgaccaggaacacctccataagcacagcctacatggaCctgagcagcctgagatctgaggacacggccgtgtattactgtgcgagaggtcgca
+
CCCCCGGGGGFGGGGGDGGGGGGGGGGGGGGGGGGGGGGFGGGGGGGGGGGGGGFGGGGGGGGGGGGGGGGGGGFG<GGGGGGGGFDG9GGGGGGGGGGEGGGGGGGGGGGEGGGGGGGGGGEGGGGGGGGFGEGGGGGGGGGFGGG9FFEFGAGGGFDGGFGGGGGGGGGFC7GGGGFGGDDGCEFC;GGGF;GGGGFGGG9FFCFFGFGG5GG+CDGGCGDGD>G+G?G9GFDEGF?>9D7,E*EFEGGGD:E?,GG25DGF*E72F=C*7;GG7=BCC:FF>7**2:5C*78@*G=8*
@847_0_3/1
cagatcaccttgaaggagtctggtcctacgctggtgaaacccacacagaccctcacgctgacctgcaccttctctgggttctcactcagcactagtggagtgggtgtgggctggatccgtcagcccccaggaaaggccctggagtggcttgcactcGtttattggaatgatgataagcgctacagcccatctctgaagagcaggctcaccatcaccaaggacacctccaaaaaccaggCggtccttacaTtgaccaacatggaccctgtggacacagccacatattactgtgcaTacagac
+
CCCCCG@GGGGG<G@G99GG@AGG<DGGF@<:E+9FGFF@FGFFEFG<GBFGGGEEGC<GGGFF@GA<G+E,EFD,FGGGFFCGEGCCFFGGFD<FG?CFF,C@F:F:6C8E7>FE,FGFFG7:F?GG99FFFF,>GGEGBG8AG,AFA,FFC,AA#D<=+EFCA?<F:,CEBGF,F2>D,88>G=@G+>C8,CF,*F*>1?CE38,*8/5583E*G,;,E=*0+@,96=,+*:,CF*+C,<7*2,,C0,+72*C225*E+<C**+3D,/4+G=+36*,+*)F*)=)*=*;09=*13-8*2
@847_1_3/1
cagatcaccttgaaggagtctggtcctacgctggtgaaacccacacagaccctcacgctgacctgcaccttctctgggttctcactcagcactagtggagtgggtgtgggctggatccgtcagcccccaggaaaggccctggagtggcttgcactcatttattggaatgatgataagcgctacagcccatctctgaagagcaggctcacAatcaccaaggacacctccaaaaaTcaggtggtccttacaCtgaccaacatggaccctgtggacacagccacatattactgtgcacacagac
+
CCCCCGGGGGGGGGGGGGGGGGGGGGGGGGGGGGGGGGGGGGGGGGGGGGGGGGFGGGGGGGGGGGGGGGGGGGGGGGGGGGGGGGGGGGGGGEGGFGGGGGGGGG:FGGGG7GGGFGGGGGGGGDGGFGGGGGGGFGFGGGGFGGGGGGGGEEGGGGGGDGFGGG<GFGFGGCGGGGFGGGGGEG,9GGGFGGGCGBG;FFFG9GEGE*GEGG,CAGGC>GC6G?,GFGGFG*,>CGGGG5GEGGG,C*;GEGA+=GGFF>F)GCB90G774D=F>:5)7*+*7*8F*;CG*)*FFC*>(
@847_2_3/1
cagatcaccttgaaggagtctggtcctacgctggtgaaacccacacagaccctcacgctgacctgcaccttctctgggttctcactcagcactagtggagtgggtgtgggctggatccgtcagcccccaggaaaggccctggagtggcttgcactcatGtattggaatgatgataagTgctacagcccatctctgaagagcaggctcaccatcaccaaggacacctccaaaaaccaggtggtccttacaatgaccaacatggaccctgtggacacagccacatattacATtgcacacagac
+
CCCCA+:FCGDFFGCGGG<GFFE;G<FFFGGGD8,@GEF@GGEFGCC7EGGFG@GF@G:FGGE+EGEFGF<:C+CGFDEEEG,CFFFCGCGEGG<FCCGF9GGDFEC9GCFECFGEGG,DGFGFFF@GGDFEG<,FFF93CDFFF9F?FF<FB<CAGC8D<B<@=FFFCFC>+72,**G,G@,;CCFD8,AD:*F<@,CG,G;8G9FC,F+@@28GG,:DC**982<*E,?+CFD+CCFF*/,+B068<1::9</+:)*0022F+***,,?*6/;8+2)=/76<87*2)*4*/29@0.)+*
@847_3_3/1
cagatcaccttgaaggagtctggtcctacgctggtgaaacccacacagaccctcacgctgacctgcaccttctctgggttctcactcagcactagtggagtgggtgtgggctggatccgtcagcccccaggaaaggccctggagtggcttgcactcatttattggaatgatgataagcgctacagcccatctctgaagagcaggctcaccatcaccaaggacacctccaaaaaccaggtggtccttacaatgaccaacatggaccctgtggacacagccacatattactgtgcacacagac
+
CCCCCG9GGGGGGGGGGGGGGGGFGGGGGGGGGGGGCGGGGGGGGGGGFGGGGGGGGGGGGGGGGGGGGGGGGGGGGGGGFGGFGGGGGGGGGGGGGGGGGGGGGGGGGAGFGFFGFGGGGGGGGGGGGGGGGGFGGGGFFGGDGGG?GFF7GFGGGGG4F<GGGGGCCGGGGGFEGFGFFGGGCGGGD4+GGCCDGGFGGGGBGGGFCGGCDGGG8GBGF9GGDGDGC7GFGFGG?*;EF@GDC*FFFFG,C7:8GG>G04FFGFC1GEFC?:<>*F27>+*G1F5A0**G710FF*1C(
@847_4_3/1
cagatcaccttgaaggagtctggtcctacgctggtgaaacccacacagaccctcacgctgacctgcaccttctctgggttctcactcagcactagtggagtgggtgtgggctggatccgtcagcccccaggaaaggccctggagtggcttgcactcatttattggaatgatgataagcgctacagcccatctctgaagagcaggctcaccatcaccaaggacacctccaaaaaccaggtggtccttacaatgaccaacatggaccctgtggacacagccacTtattactgtgcacacagac
+
CCCCCGGGFGGGGGGGGGGGGGGGGGGGGGGGGGGGGGGGGGGGGGGGGGFGGGEGGGGGGGGGGGGGGGEGGGFGGGGFGGGGGGGGGGFGGGGGGEGGGGGGGG<GFGGGGGGGEEGFGGGDGGGGGGGGG9GGGGGGE?GGGGFGGFGGGGGGGFGGGGGFGFGGGGGGGEFDCFDG7FGGGFGGGGGFFGGGGGGCFGFFFGEGFCEGFGGGEG+GGGC@G6<GGGECFCFGG7GCF5GFDGC@E?:D6*G=E74G07CDF39CC>=G476)2@F5:)9@1FCCA5+A795=4779*
@848_0_3/1
gaggtgcagctggtgcagtctggagcagaggtgaaaaagcccggggagtctctgaagatctcctgtaagggttctggatacagctttaccagctactggatcggctgggtgcgccagatgcccgggaaaggcctggagtggatggggatcatctatcctggtgactctgataccagatacagcccgtccttccaaggccaggtcaccatctcagccgacaagtccatcagcaccgcctacctgcagtggagcagcctgaaggcctcggacaccgccatgtattactgtgcgagacaaagtT
+
CCCCCGGGGGGGGGGGGGGGGGFGGGGGGGGGGGGGGFFGGGGGGGGGGGGGGGCGGGGGFGGGGGGGGGGGGGGGGGGGGGGGGGG9GGGGGGGGGGGGGGGGGGGGGGFGGGFGGGGEEGGGGG<GGGGGGGFGGEGGGGFGGGGGGGGGGFGGGGFGFGGGGGGGFGGGGGG9GGGGGG@GFGGGFEGGGF8GGGGGGGFGGFGGG9GDFEC+G=*GGFCEG:GG+;1CGED5F6GEFGGCCFC5)*GGFEGG<C+*<E;9*=*=GA7D+0<8+*:)FCCAC*=73C99:G1F97F;*
@848_1_3/1
gaggtgcagctggtgcagtctggagcagaggtgaaaaagcccggggagtctctgaagatctcctgtaagggttctggatacagctttaccagctactggatcggctgggtgcgccagatgcccgggaaaggcctggagtggatggggatcatctatcctggtgactctgataccagatacagcccgtccttccaaggccaggtcaccatctcagccgacaagtccatcagcaccgcctacctgcagtggagcagcctgaaggcctcggacaccgccatgtaCtactgtgcgagacaaagtg
+
CCCCCGGGEGGGGGGGGCGGGGG@GGGGGGGGGGGFGGGCGGGFGGGGEGGGGGGGFGGGGGGGGGGGGFGGGGGGGGGFGGFGFGGFGEGGGGG<GGGGGGFGGGGDGGGGG@FGGGGGGGGGGFG8G?GFCGCGGGGFGGGGFGCGGGGGFGGGFGGFEFFGGGDGFGGF9GFGFGGGFGEG9GGGGG>FGEFFFGGGGDFGFGE,G=DCEGFFFGA=E:GGFF*FGEG7GD;GFCGEG+GG::F9:F>D;C9/EFC@:FC5;GGF6*0CGAC>)*G+>*FF14002>0*7>F049FD*
@848_2_3/1
gaggtgcagctggtgcagtctggagcagaggtgaaaaagcccggggagtctctgaagatctcctgtaagggttctggatacagctttaccagctactggatcggctgggtgcgccagatgcccgggaaaggcctggagtggatggggatcatctatcctgAtgactctgataccagatacagcccgtccttccaaggccaggtcaccatctcagccgacaagtccatcagAaccgcctacctgcagtggagcagcctgaaggcctcggacaccgccatgtattactgGgcgagacaaagtg
+
CCCCCFGGGGGGGGGGGGGGGGGGGGGGGGGGGGGFGFGGGGGGGGGGGGGGGGGGGFGGGGGGGGCGGGGGGGGGGGGGGGGGGGGFGGGGGFGGGGFGGFGGFGGGGG<GG,GFGGGG<GGGGGGGGGGGGGGCEFDGGCGGGFCGGEFCGGGGGGGG,GGGGBGDGGGFEGFGGGCFGGAG9CGGGGGGGFGF;CGGCBG9;CDFGGGF@:FDF,BCFG;G?G?GEG*D5=7DGEGGEGGF9GFGG/GDCGGFCDEGG0G*FC=*9FG:FF183*+C9F<C*4C2.*87*?F?E695:
@848_3_3/1
gaggtgcagctggtgcagtctggagcagaggtgaaaaagcccggggagtctctgaagatctcctgtaagggttctggatacagctttaccagctactggatcggctgggtgcgccagatgcccgggaaaggcctggagtggatggggatcatctatcctggtgactctgataccagatacagcccgtccttccaaggccaggtcaccatctcagccgacaagtccatcagcaccgcctacctgcagtggagcagcctgaaggcctcggacaccgccatgtattactgtgcgagacaaagtg
+
CCCCCGGGGGGEGGGFGGGGGGGGGGGGGGGG7GGGGGGGEGGFGGGGGGGGGGG@GGGGGGGGEGGGGFGFGGGGGGGGGGGGGGGGGGGGGGGGGGGGCGGGGGGGGFDAGGGGGGGGGGFGGGGGEGDGGGGFGFGFGDEGGFGF9GFGGGGGGGGGGGFGGGGGGGFGBFGGGGGGFGGCFFFGGGGAGEG:8G@ECGGGFE9GFGGFGGCEGFGGGGFDGAF95EFG9;GGF71FFGGCA,DGF5ECGDF=C*FC:7E9GCGEG+9:GFC;+5*FCG7)@/+/D;):G/6<-75+7
@848_4_3/1
gaggtgcagctggtgcagtctggagcagaggtgaaaaagcccggggagtctctgaagatctcctgtaagggttctggatacagctttaccagctactggatcggctgggtgcgccagatgcccgggaaaggcctggagtggatggggatcatctatcctggtgactctgataccagatacagcccgtccGtccaaggccaggtcaccatctcagcAgacaagtccatcaAcaccgcctacctgcagtggagcagcctgaaggcctcggacaccgccGtgtattactgtgcgagacaGagtg
+
CCC?CEGCEGGF6CF<FC@CF<@GG;GGFFGGGFDFFDGGECGGFGGG>9CFFFEGF@CGG9GGFFBG<FFFGGGEGDGE<GG<F@GCGD@F,FF<G7G@FFFAFGFF@FFFE<,8F,F,A,6CF?F,C<FAE,BG<FG,G@DG,5DEFC8DEGFD75G,:@9,FFDG,3*@C,<,4B/;<3EB8=<7G+<=>G,AE@>4,6+93*1?>2B3=??,2,7EF8*,*+G@7*3*4,<,:*:41*BF,C*:>,2**+=7,7*:F7A)>**++9,4?B40)+6:)47**)9911*))*2*0CD0@
@849_0_3/1
caggtgcagctggtgcagtctggggctgaggtgaagaagcctgggtcctcggtgaaggtctcctgcaaggcttctggaggcaccttcagcagctatgctatcagctgggtgcgacaggcccctggacaagggcttgagtggatgggagggatcatccctatctttggtacagcaaactacgcacagaagttccagggcagagtcacgattaccgcggacgaatccacgagcacagcctacatggagctgagcagcctgagatctgaggacacggccgtgtattactgtgcgagagacttag
+
CCCCCGGGGGGGGGGDGGGGGGGGGGGGGGGGGGGGGGGGGGGGGGGGGGGGGGGGGGGGGGGGGGGGGGGFGFGGGGGGGGGGGGGGGGGGGGDGGGGGGGGGFFGGGGGFGGGGFGGFGGCGFGGGGG9GFG9GF?GFGGGGGFDCCGGFGGFGFDGGFGGEFGGGGGFCGG,FG7GGGCGGCFDGCDGGCCGG9CGGGFGF5EGE8D,FF>GE;GGCGFCFFGFC@FAG+9GCFF?:*FGFGF=F,,*EF7E*8GGDCDG?AGG4@G7+GFA0FDFD?CG<C)7F*+6F9==**;GA9
@849_1_3/1
caggtgcagctggtgcagtctggggctgaggtgaagaagcctgggtcctcggtgaaggtctcctgcaaggcttctggaggcaccttcagcagctatgctatcagctgggtgcgacaggcccctggacaagggcttgagtggatgggagggatcatccctatctttggtacagcaaactacgcacagaagttccagggcagagtcacgattaccgcggacgaatccacgagcacagcctaAatggagctgagcagcctgaAatctgaggacacggccgtgtattactgtgcgagagacttag
+
BCCCCFGCF;FGEDFG7GFGAFCEGFDDGFAGCFGGGG9FG@<GGCGFF,GGEGGCGCGCG:FGGFDFEECFGEGF8GCGCEECF,GEGG<CFEFEC5CFEFG=FG<EC=<C=F8+FGFC,+G?FFFFCBEG8FC?<GFGCGGC@:5FGFGBGFAGBE8BF7GFGAFA*@8;,,F;,4GC8AF:,67086ECC+@>8F@:D?,,@C9,,@;;>*65,A,D,7@;8*+D*96E>3**D,,+*7*,,1?<8:C7*9F4+/**+<7F5*/+*0+5*+*1F*=99)1+:)0)*10))*)27)*))
@849_2_3/1
caggtgcagctggtgcagtctggggctgaggtgaagaagcctgggtcctcggtgaaggtctcctgcaaggcttctggaggcaccttcagcagctatgctatcagctgggtgcgacaggcccctggacaagggcttgagtggatgggagggatcatccctatctttggtacagcaaactacgcacagaagttccagggcagagtcacgattaccgcggacgaatccacgagcacagcctacatggagctgagcagcctgagatctgaggacacggccgtgtaCtactgtgcgagagacttag
+
CCCCCGGGGGGGGGGGGGGGGGGGGGGGGGGGGGGGGGGGGGGGGGGGGGGGGFGGGGGGEFGGGGDFGFGGGGGGGGGGGGFEGGGCGGGGGGGGCGGGGGGGFGFGGGDGGGCGGGFGGGEGFGGGGFDGGGGGGGGG7@FGGFCGGGGGGFGGGGGGGG7CGG<GG9GFGGGFGGCGGAGFDFGFGFFFFDGGFFD@DF;6G,GGCGGGGFC38GCGGG@CGDE?EGE5GGGGFGFC7GFCGGG4FFG7G@<C*G+F*F2G42778GF6F6*F@G5)+1CGE*D8>@C9?DCG13580
@849_3_3/1
caggtgcagctggtgcagtctggggctgaggtgaagaagcctgggtcctcggtgaaggtctcctgcaaggcttctggaggcaccttcagcagctatgctatcagctgggtgcgacaggcccctggacaagggcttgagtggatgggagggatcatccctatctttggtacagcaaactacgcacagaagttccagggcagagtcacgattaccgcggacgaatccacgagcacagcctacatggagctgagcagcctgagatctgaggaGacggccgtgtattactgtgcgagagacttag
+
CCCCCGGGGGGGGGGGGGGGGGFGDGGGGGGGGGGGGGGGGGFGGGGGGGGGGGGGGGGGGGFGG9GGGGGGFGGGGGGGGEGDGGGBGGFEGGGGGGGGGGFFGGGGGEGGGGGGGGGGGEGGGFFGGGGGGGGFGGEGGGE7GGBFGGGGFGGGGGCGGEGGGCGGGG@E8GGG=GGCGG:GGGGGGDGEG>GFEGGGDGG9E:GFGFFDC/CGGGCDF,GG7FEGC@=C>??FE>ACEG?DGGAC@9FGE7+G+CGF7GDGGGFFF)6;DCGGF;1F*=5F<8:AFDF*D4005=<>)
@849_4_3/1
caggtgcagctggtgcagtctggggctgaggtgaagaagcctgggtcctcggtgaaggtctcctgcaaggcttctggaggcaccttcagcagctatgctatcagctgggtgcgacaggcccctggacaagggcttgagtggatgggagggatcatccctatctttggtacagcaaactacgcacagaagttccagggcagagtcacgattaccgcggacgaatccacgagcacagcctacatggagctgagcagcctgagatctgaggacacgTccgtgtattactgtgcgagagacttag
+
CCCCCGGGGGGGGGGGGGGGGGGGGGGGGGGGGGEGGGGGGGGGGGGGGGGGGGGGGGGGGGGGGGGGGGGGFGGCFGDGGGGGGGGGGFGGGGGGGGGGGGGGGGGGGGGFGGGGFGGGGGG?GEGGEGGGFGGG7GGGFFGGGGGGCFGGCGFGGGFEGBGFDG<<GFGGGGDGGBGGGGGGG@>GGF?GG9GG;FAFGFDGGFGGGFGGFG1GGGCFFCCGG2G7F,7F8G?5GG5+8GGGGEEFEG8CA8C=;FCFDDCGGCF++G*GG86:*C*FF)5:DD877FF204AF3)F))
@850_0_3/1
gaggtgcagctggtggagtctgggggaggtgtggtacggcctggggggtccctgagactctcctgtgcagcctctggattcacctttgatgattatggcatgagctgggtccgccaagctccagggaagTggctggagtgggtctctggtattaattggaatggtggtagcacaggttatgcagactctgtgaagggccgattcaccatctccagagacaacgccaagaactccctgtatctgcaaatgaacagtctgagagccgaggacacTgccttgtatcactgtgcgagagacatgg
+
CCCCCGGGGGGGFGGGFGGGGGGGGGGCGGGGGGGGGGG@GGGGGGGGGGGGGGG8GGGFGGGGGGGGGGGFGFGGGGFGGGGGGGGGGGFAGFGGGGGGGGFFGGGGGGGGGFGGGGFGGGGGGGFGG9AGFGGGDGFGGGGGGGFGGGFGGGGGGG@DGGFGDGCGGGGGGCGGEFEGEGCG,GGGGGGFGG>DFGGFCDEC>GECGCGG=C9G=GG<GGCEGGFG6GEC9FCG5E*GCF:G8*7F:5G>*DGFG>C5BC<9;76G+765*:*F@*4+)*2FC9;2+*9D9C0C7=>>)
@850_1_3/1
gaggtgcagctggtggagtctgggggaggtgtggtacggcctggggggtccctgagactctcctgtgcagcctctggattcacctttgatgattatggcatgagctgggtccgccaagctccagggaaggggctggagtgggtctctggtattaattggaatggtggtagcacaggttatgcagactctgtgaagggccgattcaccatctccagagacaacgccaagaactccctgtatctgcaaatgaacagtctgagagccgaggacacggccttgtatcactgtgcgagaCacatgg
+
CCCCCGGGGGGGGGGCGGGGGGGGGGGGGGGGGGGGGGCGGGGGGGBGGGGGGGGGGGGFG9GGGGGGGGFGGGGGGGGGGGGGGGGGGGGGGGFGGEGFGGFCGFADGGGGGGGGGGEFGDGEGGE,FGGFGGGGFGGG<FGGGGGFGFCGGGGGGGDG:GGFFGGGGGGG9GGGGGG;CFFGG7GGG@GGBGGF9GGGGG?GFGGGGEFGGA@G5F93,FGD,EFCG*GGGG@F96C=/C*F7FF?+F=+D:,GF:G9E<DCCGG*+:F@GACA/9+F>*C57G8*;)+12D2*/DFF)
@850_2_3/1
gaggtgcagctggtggagtctgggggaggtgtggtacggcctggggggtccctgagactctcctgtgcagcctctggattcacctttgatgattatggcatgagctgggtccgccaagctccagggaaggggctggagtgggtctctggtattaattggaatggtggtagcacaggttatgcagactctgtgaagggccgattcaccatctccagagacaacgccaagaactccctgtatctgcaaatgaacagtctgagagccgaggacacggActtgtatcactgtgcgagagacatgg
+
CCCCCGGFGGGGGGGGGGGGGGGGGGGGGGGGGGGGGGGGGGGGGGGGGGGGGFGGGGGFGGGGGGGGGGGGGGGGGGGGGGGGGGGGGGGGG<GGGGGGGGGGGFFEG,GBGGEGGGFGGGGGGGGGGGGGFGGGFCGGGGGGGF?GGGCGGGGGGFGFGFGGDF7GGGGFGFGGGFGC>CGGGGGFFGGCG*GFFCFCG;CGCGF8FDGFE@CG8@,FGGFGG;GCFDEGGGF9FC,GFGGECAG,GGFG8GF62425A739>*C+E5<FCF*GF<46CCG*G8C>FF9G)<++:C0F+
@850_3_3/1
gaggtgcagctggtggagtctgggggaggtgtggtacggcctggggggtccctgagactctcctgtgcagcctctggattcacctttgatgattatggcatgagctgggtccgccaagctccagggaaggggctggagtgggtctctggtattaattggaatggtggtagcacaggttatgcagactctgtgaagggccgattcaccatctccagagacaacgccaagaactccctgtatctgcaaatgaacagtctgagagccgaggacacggccttgtatcactgtgcgagagacatgg
+
CCCCCGGGGGGGGGGGGGGGGGGGGGFGGGGGGGGGGGGFGGGGGGGGGGGGGGGFGGGGGGGGGGGGGGGFGGGGGGGGGGGGGGGGGGFGGGGGGGGGGGGGFGGGGGGGGGGGGGGGGGEGGGGGGGGCEFGFGFF?GEGAGFGGGGGFG<FGFGGGF@FEFGGGGFGGGGGGGGGFGGGGFGGDGGD;GGGGC3ACG>GC9FGGCFCDCGG>E>,CGGGG,CFG=CG/GAD?GG9F,GG:**C@*GG8=<CFD+*FGCF?/6AF5+2C9657)F>>F**6C:@::67FF445+:7@*
@850_4_3/1
gaggtgcagctggtggagtctgggggaggtgtggtacggcctggggggtccctgagactctcctgtgcagcctctggattcacctttgatgattatggcatgagctgggtccgccaagctccagggaaggggctggagtgggtctctggtattaattggaatggtggtagcacaggttatgcagactctgtgaaCTgccgattcaccatctTcagagacaacgcGaagGactccctgtatctgcGaatgaacaTtctgagaTccgaggacacggccttgtatcactgtgcgagagacatgg
+
CCCCCGAF9FFGEEGFFFGFGGG+;F98EGGFEGGFFFEGG<GCCGC,F9GGEFD:@GAGFGCGGFDGDGG<GFCGEF9CFEFEFFFG,?,GD4=,,ECB@C<C<?GCC<<GGEG=FF?DE,F@=GD,GEF@GFB=F?<FG@?FBFDF++CG?,DF<?F,E,AF<CG@,GCF95GG@*F,F,FGCCFC,@=,G<+,@,@D39F,AF8E7>@,6@CG*>G9<8;,,*A>*F4+C3?FC+,8E9,:*6,C<,EE=**::++)C)*<*+;5*/:F09*;+*07**)*:+*8/)9.1/B:)9*)0
@851_0_3/1
caggtgcagctggtgcagtctggggctgaggtgaagaagcctggggcctcagtgaaggtttcctgcaaggcatctggatacaccttcaccagctactatatgcactgggtgcgacaggcccctggacaagggcttgagtggatgggaataatcaaccctagtggtggtagcacaagctacgcacagaagttccagggcagagtcaccatgaccagggacacgtccacgagcacagtctacatggagAtgagcagcctgagatctgaggacacggccgtgtattactgtgcgagaattgAag
+
CCCCCGGGGDFGEGGGGGGGGGGGGGGGGGGGGGGGGGGGGGGFGGGGGGGGGGGGGGGGGGGGGGFFGGDGFGFGGGGGFGGGGGGGGGGGGGGGGGGGGGGGGGGGGGGG>GFGCGGGGGGGGGFGGGGGGGEGGGGFGDGGGGFGGGFGGGGFFGGFGG9GGGGG+G7GGGGFGGC5G8>EGEGAGFBGFGFBGFGCFCFEEGGCGGFGGEGCGGEC8@G,DGDFEF:DFF@FCGCFGGGFFG+C1G9GCCCG@0DFGF:GG:7ECC00F6CC75/8:G72F7*2+<8*7).C891:+
@851_1_3/1
caggtgcagctggtgcagtctggggctgaggtgaagaagcctggggcctcagtgaaggtttcctgcaaggcatctggatacaccttcaccagctactatatgcactgggtgcgacaggcccctggacaagggcttgagtggatgggaataatcaaccctagtggtggtagcacaagctacgcacagaagttccagggcagagtcaccatgaccagggacacgtccacgagcacagtctacatggaActgagcagcctgagaGctgaggacacggccgtgtattactgtgcgagaattgtag
+
CCCCCGGGGGGGGGGGGGGGGGGGGGGGGGGGGGGGGGGEGDG6GGGGGFGGGGGGGEEGGFGGGGGGGCGGGGEGFGGGGFGGGGGGGGGGGGGGGGGDGGGGGGGFGGGGGGEGDGFGGFG7GGGGGFGGGGGGGGGG@GGGGGFGDD9GBGF,FFFGGGGGGGGGGFGGGF@DGCG>GDGFEBGFGGEAAFCFG@GGGGDCGGEGDGGGDDGGFGFFGEFCEF8GG9F?::CGGFG,GGEGFC6GG,99FCC>9CDEG/D<*,CC)7FC::*7GFF0GD,7C+*0C2C1G=5/*F2*)
@851_2_3/1
caggtgcagctggtgcagtctggggctgaggtgaagaagcctggggcctcagtgaaggtttcctgcaaggcatctggatacaccttcaccagctactatatgcactgggtgcgacaggcccctggacaagggcttgagtggatgggaataatcaaccctagtggtggtagcacaagctacgcacagaagttccagggcagagtcaccatgaccagggacacgtccacgagcacagtctacatggagctgagcagcctgagatctgaggacacggccgtgtTttacAgtgcTagaattgtCg
+
CCCCCGGGGDGGGGGGGGGGGGGGGGGGGGGGCGGGGGGGGGGGGGGGGGGGFGGGGGGGGEGGGFGGGCGGGGFGGGGGGGGGGGGFFGGGGGGGGGFGFGGGGGGEGGGGG7GFGGGGGGGGGGEGGGGGGGG7GGGGGBFGFGGGGDGFGGBGGGGGFGGGGFGEGG9GGEGGG7CGGGGFGGFGG;:GDCG=<EEGCGGEG,GGFFFGGGGGGDGCG,:FGD6EECGFGFGFGC/,G:AGDGFFFFDGG@G+C7F<GG7CGC*F**9F:*CDCF77+:7G**<*A**:6C0*3C;53
@851_3_3/1
caggtgcagctggtgcagtctggggctgaggtgaagaagcctggggcctcagtgaaggtttcctgcaaggcatctggatacaccttcaccagctactatatgcactgggtgcgacaggcccctggacaagggcttgagtggatgggaataatcaaccctagtggtggtagcacaagctacgcacagaagttccagggcagagtcaAcatgaccagggacacgtccacgagcacagtctacatggagctgagcagcctgagatctgaggacacggccgtgtattactgtgcgagaattgAag
+
CCCCCGGGGGGGGGFGGGGGGGGGGGGGGEGGGGGGGGGGGGGGGFGGGGGGGGDGGGG8GGGGGGGGGGEGCGGGGGFGGGGGGGGGGEGGGGGGGGGGGGGGGFFGFGCGFGGGFGGGGGDGGGGGGGGGFGGGGGGCGGGG8GG=GGGEGCGGDGFGGGGGGGFFGGDGAFGGGGFGGGBCEGF;G,FGFGG@EGGGGFGGF*GFFFG7GBGGF=FFF8G=*G8CGFG,C=2CE;?GGGF7;GE<GGGE)9GDF<GGDFG?>*E97F:<>BD7+EFEF>*G@F=)CC0+9+02C?*:+
@851_4_3/1
caggtgcagctggtgcagtctggggctgaggtgaagaagcctggggcctcagtgaaggtttcctgcaaggcatctggatacaccttcaccagctactatatgcactgggtgcgacaggcccctggacaagggcttgagtggatgggaataatcaaccctagtggtggtagcacaagctacgcacagaagttccagggcagagtAaccatgaccagggacacgtccacgagcacagtctacatgCagctgagcagcctgagatctgaggacacggccgtTtattactgtgcgCgaGttgtag
+
CCCCCGGGGGGGGGGGGFGGGGGGGGFGGGGGGGGFDGGGGGGGGGGGGGGGGGGGGCG;GGFGGGGGGGGG>GGGGCGGGGGGEGFGCGGGGGGGGGGGGGGGGFGGGGGGGF?GGGGGGGGGGGGFGFGGGGFGEGGGGGGGGGGFDGGGGGGFGGFFGG,GGGGGFEGGGGGGGGFGFGG8GGGGCGGGGDGG?GF=FGE*@CGFGCG,GGDGF<75E9FCCGCFADGG;GFG8FG+EFG,77>0ECCFCG,?GGG+6**FGD1,CAD?GC7>?/+*CA/9CC7D*<7+AG0>;1+:/
@852_0_3/1
caggtgcagctggtgcagtctggggctgaggtgaagaagcctgggtcctcggtgaaggtctcctgcaaggcttctggaggcaccttcagcagctatgctatcagctgggtgcgacaggcccctggacaagggcttgagtggatgggagggatcatccctatctttggtacagcaaactacgcacagaagttccagggcagagtcacgattaccgcggacgaatccacgagcacagcctacatggagctgagcagcctgagatctgaggacacggAcgtgtattactgtgAgagagaacata
+
CCCCCGGGGGGGGGGGGGGGGGGGGGGGGGGGGGGGGGGGGGGGGGGGGGGGGGGGGGGGEGCFGGGGGGFGFGGGGGGGGGGGGGGGGGGGFGGFCEGFGGGGCGGGGGGGGGGFGF,GGGFGGFGGDGGGGGGFGGGG,GGGGGGFGGGGGGGG9F=GGFGE=EG:GGGFGGF<FFGFGDGGGFGGFGF:G@GE,GG?GGC@G;FGG8G4GG8GGF6FGDCGFG,E*CB=FCFAGFCFEGGCDGCGF@**DGC*C=DF7D@GFC*5>2F=?:**G>9G7*)?5+CAG*=C@*78F5G@,
@852_1_3/1
caggtgcagctggtgcagtctggggctgaggtgaagaagcctgggtcctcggtgaaggtctcctgcaaggcttctggaggcaccttcagcagctatgctatcagctgggtgcgacaggcccctggacaagggcttgagtggatgggagggatcatccctatctttggtacagcaaactacgcacagaagttccagggcagagtcacgattaccgcggacgaatccacgagcacagcctacatggagctgagcagcctgagatctgaggacacggccgtgtattactgtgcgagagaGcata
+
CCCCCGGGGGGGG<GGGGGGGGGGGGGGGGGCGGGGGGGGGGGGGGGFGGGGGGGGGGGGGGGFGGGGGAGGGGGFGGGGGGGGGFGGGFGGGGGGGGGGGGFGGGGFFGGGGGGG7GG9GCFGGGGFGGGGEFGFGGGGFGGFGGFGGGDGGGGGFFGGGGGFEGFEGGFFCGFGGGGG9GGGGGGGG9,GGCCFDFGGGG?FEFGEDG=FGEGGFGEGEG6?G<CC9>?8,E*GG>G*@CCGGGFGFG>FA+CFGG@7C4*1GC@E:CFFG*6@;4FF+;7*;@=;F@C1C5*74*;A+
@852_2_3/1
caggtgcagctggtgcagtctggggctgaggtgaagaagcctgggtcctcggtgaaggtctcctgcaaggcttctggaggcaccttcagcagctatgctatcagctgggtgcgacaggcccctggacaagggcttgagtggatgggagggatcatccctatctttggtacagcaaactacgcacagaagttccagggcagagtcacgattaccgcggacgaatccacgagcacagcctacatggTgctgagcagcctgagatctgaggacacggccgtAtattactgtgcgagagaacatC
+
CCCCCGGCGGGGGGGGGGGGGGGGGGGGGGGGGGGGGGGGGGGGGGGGFGGGGGGGGGGGGGGGGG:GGGGGGGGGGFGEGGCGGGGGGFGGGGGGGGGGGGGGFGGFGGGGGGGFGGGFGGGGFGGFGFCGFGEFGGFGFGGCGGGGEAFGGE5AGGGGGGFGCGFCGGGGGGGFGCGGDFFGG8FCGGFFFFF@DGGGGG5GEGF,GGGGGDGFFGGCFC>9GDFG:C,<>EGGGDGDC@57*GG7EC5;GEC7G9CGGFCFCG6ACD0E7D:G*++++ADGC*G+61@:7CF:05/*)
@852_3_3/1
caggtgcagctggtgcagtctggggctgaggtgaagaagcctgggtcctcggtgaaggtctcctgcaaggcttctggaggcaccttcagcagctatgctatcagctgggtgcgacaggcAcctggacaagggcttgagtggatgggagggatcatccctatctttggtacagcaaactacgcacagaagttccagggcagagtcacgattaccgcggacgaatccacgagcacagcctacatggagctgaTcagcTtgagatctgaggacacggccTtgtattactgtgcgagagaacatC
+
C<-CCGGGGGCG@FEGGGDGGGGCGEG8GGGDG,@9CGDGGGCEGFFFBGG7GFG9+FDCGCCG8,,GEGC+GGG@6GFC<@>GGCFG<G9CFE6<AGFGGFCC9C+FE@GGCGF<GFA,EFGG?B<AFFDFG++?,FEEFE9<G3:<8<9@GC3E>,7DC<+CC:<F>7AGFFD,,/BC+73,C8F<9C:;@2989E449+BF1F<>:=:DC@,**E,<>B5,+292*+GE11+;+,>*,**E:2+,@F**D*:*+:1>F7C0*1:7*++**57**4*+,;+:/9:*C)2*3B*.9F*?)
@852_4_3/1
caggtgcagctggtgcagtctggggctgaggtgaagaagcctgggtcctcggtgaaggtctcctgcaaggcttctggaggcaccttcagcagctatgctatcagctgggtgcgacaggcccctggacaagggcttgagtggatgggagggatcatccctatctttggtacagcaaactacgcacagaagttccagggcagagtcacgattaccgcggacgaatccacgagcacagcctacatggagctgagcagcctgagatctgaggacacggccgtgtattaTtgtgcgagaTaacata
+
CCCCCFGGGGGGGGGFGGGGGGGGGGGGGFGGGGFFGGGGGGGGCGGGEFFGGGGFGGGGGGGGGGGGFGGGGGEGGEGGGGGGGGGFGGGGGGDGGGGGGGGGGGFGGGGGGGGGGGGGGGFGGGG7GGGGGGGGGBGDGGGFE<GGGGGGGGF@FFGCCGC7G9FF<GGFFGGGGFEGGGFG+GGFFGFGGFGCGFGD8FGFCGGGFGGCFGG@;GFFDGGG@CEG>GDGGGF8GCFEG:GC@G=CG6@+GFF6FG+CE5*FCCE*6*3+:?;G:9FF*7AC***G+*50C3)*F3F9>
@853_0_3/1
gaggtgcagctggtggagtctgggggaggcttggtacagccagggcggtccctgagactctcctgtacagcttctggattcacctttggtgattatgctatgagctggttccgccaggctccagggaaggggctggagtgggtaggtttcattagaagcaaagcttatggtgggacaacagaatacaccgcgtctgtgaaaggcagattcaccatctcaagagatggttccaaaagcatcgcctatctgcaaatgaacagcctgaaaaccgaggacacagccgtgtattactgtactagcg
+
CCCCCGGGGGGGGGGGFFFGGGGGGGGGGFGGGGGGGGGGGGF7<GGGGGGGGGGGGGGGGGGGGGGFGGGGGGGGGGGGGGFGGGGFGGGGGGDGGGGGGGFGG@GGGGGGGGGGGGGGGGGGGGGGG8GGGGGGGGFFGGGGGG@GFFGGGGGGGFC,FFGGGG<FG?FGGGGFFGGGFGFDGE>GG9GGGGGGGEGFGC;EFDEG>AF3GGE=EGG;FGG:@G,1GGBDD0GFFE3,G:GGCGFG;FE<F89FC787CG?5F*/,@CF;GC+?9CGC7*FD/GF7*E+G;9F:FF7.+
@853_1_3/1
gaggtgcagctggtggagtctgggggaggcttggtacagccagggcggtccctgagactctcctgtacagcttctggattcacctttggtgattatgctatgagctggttccgccaggctccagggaaggggctggagtgggtaggtttcattagaagcaaagcttatggtgggacaacagaatacaccgcgtctgtgaaaggcagattcaccatctcaagagatggttccaaaagcatcgcctatctgcaaatgaacagcctgaaaaccgaggacacagccgtgtattactgtactagcg
+
CCCCCGGGGGGFGGGGGGGGGGGGGGGGGGGGGGGGEGGGGGGGGGGGGGGGGGGGFEGGGGGGGGGGGGGGGGGGGGGFGCGGGGGGGGGGGGGGGGGGGGFGGGGGGFGGGGGFGGGGGGFGGGGFGGGGGGGGGEGGG@GFGGFFGG7FGGAGGGFGFG?G<GCCGGFD7GGG7GEGGGGGEG9GGGGGGG?GG*>GFG8,GF@GEBEFG3AG@,CFEGG3?9EF98GG3C=F95*GG?DGFFF+F6DC<<7F5G4G:G<?CCCF7**@5G:*/DG91F8701C915+0F9=F:838+
@853_2_3/1
gaggtgcagctggtggagtctgggggaggcttggtacagccagggcggtccctgagactctcctgtacagcttctggattcacctttggtgattatgctatgagctggttccgccaggctccagggaaggggctggagtgggtaggtttcattagaagcaaagcttatggtgggacaacagaatacaccgcgtctgtgaaaggcagattcaccatctcaagagatggttccaaaagcaGcgcctatctAcaaatgaacagcctgaaaaccgaggacacagccgtgtTttactgtactagcg
+
CCCCCGGGGGGGGGGFG@GGGGGGGGGGGGGGGGGGGGGGGGGGGGGGGGGGEGFGGGGGG,GCGGGGCGGGGGGGEFGGGGGGGGGFGGGGGGGGGGGGGGEGFGAGG<GDG8EGGFGGGGGCGGGGGGGG,GGFGGGGFGFGFGGG<GGGGGEGGGGGGCGGGGGGG9GF<GFFGF@>GDGGGGGCGGGAF?GGGGGG:F@GGGG;FGGC9GFG8G+9GGGF<FEF?GGGGFF>CG,FG<<CGGA?,=D4GF2FGC<;F<G+F4F9=4DG2CGCCDF+5*)<>B66+@5:G4,F/FF6*
@853_3_3/1
gaggtgcagctggtggagtctgggggaggcttggtacagccagggcggtccctgagactctcctgtacagcttctggattcacctttggtgattatgctatgagctggttccgccaggctccagggaaggggctggagtgggtaggtttcattagaagcaaagcttatggtgAgacaacaTaatacaccgcgtctgtgGaaggcagatCcaccatctcaagagatggttccaaaagcGtcgcctatctgcaaatgaacagActgaaGaccgaggacacagccgtCtatCactgtactagcg
+
-CC<6GGGGFCFGCGCEGGC9,CCGFFECGGGEGGDEGCEGFFG@FG:G@GCGGGCCFGGFFEGEEGG<,EGG8F6FFFGFFGFGF<FFDE9GEGBA7F,4C,7G8CFG:4EB9CFEG4E,FCGGEFG,CAF@F:GF=C8FC<GGF,E?CBF+FGE,GFGF@G5>>F<G=F@+8CA<FBB,D+FF=9;F2G8C/F623+;*CC,,C68+@36D:,*E+7@D+=3G,*C*,F,8?;4+)C7**)2+09*,*++;7C*34E29G*+:2+C>1)4/2)>291)*.70*9***B01*0F:1C**)
@853_4_3/1
gaggtgcagctggtggagtctgggggaggcttggtacagAcagggcggtccctgagactctcctgtacagcttctggattcacctttggtgattatgctatgagctggttccgccaggctccagggaaggggctggagtgggtaggtttcattagaagcaaagcttatggtgggacaacagaatacaccgcgtctgtgaaaggcagattcaccatctcaagagatggttccaaaagcatcgcctatctgcaaatgaacagcctgaaaaccgaggacacagcAgtgtattactgtactagcg
+
C8CCCFGCBCFGF@GGG<FCGGFEGG@GDDFDFG<GGFGGDG@<G8GECGFGEGFGGGG9<EGGGC<GGGA;GGFCGGFCGGGCAF<CGFFGGFGFDA?G<7F@2G7CGF=GGE9<DG:GG<GGC=GB@CD,G?,FG,5FGB,5D7F,<CG,E@@EGC>FC?FD>CBEFGD@,>AGFECFF9<=FFC4,3@DB<8F*BA<>?FC=@?+=FC@>8@9DC76*C,2C5,C*/41<AE<+7=++*2+F6>*<F*249<:C0>++C/;C6C27C*31*34C02*5*/)*5*0477C500C=,:)0
@854_0_3/1
gaggtgcagctggtggagtctgggggaggcttggtaaagcctggggggtcccttagactctcctgtgcagcctctggattcactttcagtaacgcctggatgagctgggtccgccaggctccagggaaggggctggagtgggttggccgtattaaaagcaaaactgatggtgggacaacagactacgctgcacccgtgaaaggcagattcaccatctcaagagatgattcaaaaaacacgctgtatctgcaaatgaacagcctgaaaaccgaggacacTgccgtgtatGactgtaccacaT
+
CCCCCGGGGGFGGGGGGGGGGGGGGGGGGGGGGGGGGGGGGEGGGGGGGGGGGGGGFGGGGGGGGGFGGGGGGGGEGGGGGGGGGGGGGFGGGFGFGGGGGGEEFGFFGFGGGGFGGGGGGFGGFGGGG<GGGGEGCGGGGGAGFFGGGFGGCGGEGGFGGGCGFGGBGFGFGFGGGADGDGG7GGGF7G;GGGEGGEGDEGFGCDB+EGFG>FC@CGG5GFG,FG7<G8G?DC,6C:65,==EGC60+C,,CFFGG2<,GFCF+7C47D6GF7D>FF*8GFD):G9:*)*2559+G40F+
@854_1_3/1
gaggtgcagctggtggagtctgggggaggcttggtaaagcctggggggtcccttagactctcctgtgcagcctctggattcactttcagtaacgcctggatgagctgggtccgccaggctccagggaaggggctggagtgggttggccgtattaaaagcaaaactgatggtgggacaacagactacgctgcacccgtgaaaggcagattcaccatctcaagagatgattcaaaaaacacgctgtatctgcGaatAaacagcctgaaaaccgaggacacagccgtgtattactgtaTcacag
+
CCCCCGGGGGGGGGGGGGGGFGGGGGGGGGGGGGGFGGGGGGGGGGGGGGGGGGGGGGGGGGGCGGGGFGGGGGGGGGGGGGCGGGGGGGGFGGFGGGGGGGGGGGGGGDGGGGGCGGGGGGGFGGGGACGFGGGEGG5FGGGFGDFGGGGGGG*GGGFGGGGGDGAGGGFC*@GFGG>;BGGEGGCGCG:7,FFGGBGFFCE@FCGGGGGGGFGG>G7CGF=GGGGC,GDGC@GCGGGGG=8GG=G;GG*9F7*+<:GF72F7;F>CC<GG**7G+;16*9C+7F>;)/))BC**D5>*2
@854_2_3/1
gaggtgcagctggtggagtctgggggaggcttggtaaagcctggggggtcccttagactctcctgtgcagcctctggattcactttcagtaacgcctggatgagctgggtccgccaggctccagggaaggggctggagtgggttggccgtattaaaagcaaaactgatggtgggacaacagactacgctgcacccgtgaaaggcagattcaccatctcaagagatgattcaaaaaacacgctgtatctgcaaatgaacagcctgaaaaccgaggacacagccgtgtattactgtaccacaA
+
CCCCCGGGGGGGGGGGGGGGGGGGGGGGFGGGGGGGGGGEGFGGGGGGGGGG@GCGAGGGGGGGGFGGGFGGGGGEGGFGGGGGGGFGGGGGFGGGGGGGGGGGGGGGFGGDFGGGGGGGGGGGFGGFFFGFGGFFGGGGFGGGGGGGGGGFGGGAGFGG,G@,FDFGGGGGGGGGGGGDGGEGGDCFG3GGCFDGGGGGGFEGGC8GCCG>;GF?CEFFG*FCGGG?FGGG?G:9E27:EA?7GG<:927DG3C:CG9FCC/CGG2GB:901GGAC9G+F7F7:C7C*?<0G8CF<7)F)
@854_3_3/1
gaggtgcagctggtggagtctgggggaggcttggtaaagcctggggggtcccttagactctcctgtgcagcctctggattcactttcagtaacgcctggatgagctgggtccgccaggctccagggaaggggctggagtgggttggccgtattaaaagcaaCactgatggtgggacaacagactGcgctgcacccgtgaaaggcagattcaccatctcaagagatgattcaaaaaacacgctgtatctgcaaatgaacagcctgaaaaccgaggacacagccgtgtattactgtaccacag
+
CCCCCGGGGGGGGGGGGGGGGGGGGGGFGGGGFGFGGGGEGGGGGGGGGGGGGGGGGGGGGGGGGGGCGGGFGG6GGGGGGGGGGGGGGGGGGGGGGGGGGGGGGGGGGGGGFGGGGGFGGGFEFGGFEGFGFGGG?CGGGGGGGFFGFGGGGGGGGGGFG,GGGGGGGGGDGDFGGG9GGFGG,GGGFCFEFGGGFGGG9DG8GG,GF@G*F9GGGEEGE,<GG+9;GFCF*DFCGGGEGCG0FG1>GG*G9@=:GGF0FGGFG9:FC*+16F?*7GCG:C*>2*8/BC:<2*)57974*
@854_4_3/1
gaggtgcagctggtggagtctgggggaggcttggtaaagcctggggggtcccttagactctcctgtgcagcctctggattcactttcagtaacgcctggatgagctgggtccgccaggctccagggaaggggctggagtgggttggccgtattaaaagcaaaactgatggtgggacaacagTctacgctgcacccgtgaaaggcagatCcaccatctcaagagatgattcaaGaaacacgctgGatctgcaaatgCacagcctgaaaaccgaggacacagcTgtgtattactgtTAcacag
+
CCCCCGGEAGGFF6GGEGG8GDGFE<EGCGGGFFGCGFF@GFGFGGGGGC,GGGFCGCF<<FC@EFF8G6,EGGGCG,GG9<D:GGCD,FA@G=@FFFF@FGGB+FGCG,9FG5G5GB*FECBGD:FFA<DE<,F=:GGECGFCBFE@G?D5><CC,<>G9CF<EFFGE<F*:FE8C=GG>,?ECEGB,@C,*,F,C9,9*F9A8G8<,E,+9*,268EC38B*C2<F4*,1+938:*F++77+F*95/5C**91+*+*2CD+)<C*C24*@20*AC*2*3*)*F***:*>11//81.***
@855_0_3/1
caggtgcagctggtgcagtctggggctgaggtgaagaagcctgggtcctcggtgaaggtctcctgcaaggcttctggaggcaccttcagcagctatgctatcagctgggtgcgacaggcccctggacaagggcttgagtggatgggagggatcatccctatctttggtacagcaaactacgcacagaagttccagggcagagtcacgattaccgcggacgaatccacgagcacagcctacatggagctgagcagcctgagatctgaggGcacggccgtgtattactgtgcgagagattccc
+
CCCCCGGGGGGGGGGGFC@GGGGGGGGGGGGGGGGGGGGGGGGGGGGGGGGGGGGGGGGGGGGGGGGGGGGGGGGGGGGGGGG@FFGGGGGGGGGGGGGFFGGGFGGGGGGGCGGFGGGGGGGAGGGEGGGGGGGGGGGGGGGGGGGGGGGGGGDFFGG<GGGGGFGGGG:EGGGGGGGEFEGGFFFG,FGGGG>CG>DGFFGGCEGG79GE;?9G,DFG9DG>GFE>C<3G@EGFGE7E?EGGCG@FGCF96CGCA2FG=<G;+G=C,9*GF/64FC9C7>:FFC6>)76F+/BCFFFC*
@855_1_3/1
caggtgcagctggtgcagtctggggctgaggtgaagaagcctgggtcctcggtgaaggtctcctgcaaggcttctggaggcaccttcagcagctatgctatcagctgggtgcgacaggcccctggacaagggcttgagtggatgggagggatcatccctatctttAgtaAagcaaactacgcacagaagttccagggcaAagtcacgattaccgcggacgaatccacgagGacagcctacatggGgctgagcagcctTagatctgaggacacggccgtgtattactgGgcgCgagattccA
+
CCCCCFGGFGEFGEGGGEFFG@@@FGE@GFCGGGFFFFEGGACFCGGGGGGGGGEEGCGF=EFE88GEFDGEG@EF@CCCCFEFGGFCAE9GFGGGFGFGFG,EE@CFFEFCGE=DC@F6+?GGF<FGCFEE<;8@DF<8,CF@>A<GF,E:5A,<GF9,;FF?;,<AF,@,FG@D9@>,C:<DCC77D@,+:68E<C<+>3*,+@,G6?EE29+5@;:*+9,E7=C,*B*@E;47:73*A27=*F1,*+**3+=):0+8++007+++E)3*>*<72;)5202)6.+*01**))8)).1)*
@855_2_3/1
caggtgcagctggtgcagtctggggctgaggtgaagaagcctgggtcctcggtgaaggtctcctgcaaggcttctggaggcaccttcagcagctatgctatcagctgggtgcgacaggcccctggacaagggcttgagtggatgggagggatcatccctatctttggtacagcaaactacgcacagaagttccagggcagagtcacgattaccgcggacgaatccacgagcacagcctacatggagctgagcagcctgagatctgaggacacggccgtgtaCtactgtgcgagagattccc
+
CCCCCGGCGGGGGGGGGGGGGGGGGGGGGFGGGGGGGGGGG;GGFGGGGGGGGGGGGGGGGGGGGGGGGGGGGGCGGGGFGEFGGGG?GGGGGG8GFGGG,GGGGGFG:GGGGGGDFGGGGGEGFGGGGGGGGFGGGGGGGGGGGGAGGGGGGGGGGGGFGGGG@FGGDFGGGGGFGGDGGE9GFGFG;G9FGGFGFCGDGFG?GFFF,GC7FGFFGGG@G:FEFGG7G@GGC:ECEGCCGCFF6E,CGE>?CC;F*9F+FCE*/E<F9=:7<G9:1)C94+>CG*=39F;C7*=FC)>*9
@855_3_3/1
caggtgcagctggtgcagtctggggctgaggtgaagaagcctgggtcctcggtgaaggtctcctgcaaggcttctggaggcaccttcagcagctatgctatcagctgggtgcgacaggcccctggacaagggcttgagtggatgggagggatcatccctatctttggtacagcaaactacgcacagaagttAcagggcagagtcacgattaccgcggacgaatccacgagcacagcctacatggagctgagcagcctgagatctgaggacacggccgtgtattactgtgcgagagattccc
+
CCCCCGFGGGGGGFGGGGGGGGGGGFGGGGGGGGGGGGGGGGGGGGGGFGGGGGGGFGGGGGGGGGFFGGGG8EGGGGGGGGGGGGFGGGGGGGGGGGFGGFFGCGGFGFGGGGGGGGFFGGGGGGGGGGGGGFGFGGGGFFGGGGGFCCFGGGFGEGEGGGFGEFBGFGDFFGCGFFGGFFGGGBEGGGF*FFDGCFG=GDFFGGF>GCGGGGG?GG>FGFC6*GGGC9FGG8GC*GG?G5GFFCGGGGG1GGGGC8<=F7AFF:7GF*F:CG?7GF:615GF09FF*4F8CFF*DG*D4
@855_4_3/1
caggtgcagctggtgcagtctggggctgaggtgaagaagcctgggtcctcggtgaaggtctcctgcaaggcttctggaggcaccttcagcagctatgctatcagctgggtgcgacaggcccctggacaagggcttgagtggatgggagggatcatccctatctttggtacagcaaactacgcacagaagttccagggcagagtcacgattaccgcggacgaatccacgagcacagcctacatggagctgagcagcctTagatctgagCacacggccgtgtattactgtCcgagagaGtccc
+
CCCCCGGGGGGGGGGGGGCGGGGGGGGGGGGGGGGGGGGGGGGGGGGG8GGGGGGGGGGGGGGGGGGGGGGGGGCGGGGGGGGGGGGGGFGGGFGGGGGGGGGGGGGGEGGFGGGGEGEFGGGGG7GGDGGGGGGGGGGGGGFGGGGFGFGGGFGGDGGGGGGGGDGCEGGGG,9FGFGGFGEGCGGGGFGAGGCEFG,GGCDGFG=FGGCGFGGCG8GG7E?GECCGGCGCFG:FDGGDGGG@F9EGD:C?EAF?1**F<+FBFFA*:;@+F+*0B>F?<C*G:)FF)97*G4=.)9F**
@856_0_3/1
gaggtgcagctgttggagtctgggggaggcttggtacagcctggggggtccctgagactctcctgtgcagcctctggattcacctttagcagctatgccatgagctgggtccgccaggctccagggaaggggctggagtgggtctcagctattagtggtagtggtggtagcacatactacgcagactccgtgaagggccggttcaccatctccagagacaattccaagaacacgctgtatctgcaaatgaacagcctgagagccgaggacacggccgtatattaTtgtgcgaaagtcagGa
+
CCCCCGGGGGGGGGGGGGGGGGGGGGGGGGGGGCGGGGGGGGGGGGGGGGGGGCGGGGGGGGGGGGGGFGDGGGFGCGG9GGGGGGGGCGGGGGGGDGFGFGGGGEGGGGGGFFGGGGGFGGGGDGCGGGGGGF9GGGGGFFGGGGGAFGGGGG:GGEFAGCGGGCGGGGGGGGGGEFEGGGF@EDGFFGECFEFGCF=GB>G3GGGGFGEFGGFGGEGGGE?GG,FG9GF9CDGGEFDC=CECEGGCDGGE+FGC4*GF*5CC+=96FGC4+:07F??FFFF7)):D:<>=)1C)?*C):
@856_1_3/1
gaggtgcagctgttggagtctgggggaggcttggtacagcctggggggtccctgagactctcctgtgcagcctctggattcacctttagcagctatgccatgagctgggtccgccaggctccagggaaggggcCggagtgggtctcagctattagtggtagtggtggtagcacatactacgcagactccgtgaagggccggttcaccatctccagagacaattccaagaacacgctgtatctgcaaatgaacagcctgagagccgaggacacggccgtatattactgtgcgaaTgtcagca
+
CCCCCGGGGGGGGGGGGGGGFGGGGGGGAGGGGGGGGGGGGGGGGGGGGGFFGGGFGGGGECGGGGGGGGGGFGGGGGEGGGFGGGGGGGGGGGGGGGFGGGFGGGGGGGGEGFDGGGGGGGGGGFGGFGGGG,FGGGGGGFGFGGGEGFGGGGEGGGGGGGGGGGGGGGGGGGGFFGFGGGCCGGGEEG@FF@DCCFGGCG?GGGEGGC,G;>F9GGFGGGGBD7GGG<EG>*FGFGEG+GGDFGFF3;GCC+@GFG:D95*GCG>GCE>*)0C?F*)C97GC*F@D<<)*C*C:C>297
@856_2_3/1
gaggtgcagctgttggagtctgggggaggcttggtacagcctggggggtccctgagactctcctgtgcagcctctggattcacctttagcagctatgccatgagctgggtccgccaggctccagggaaggggctggagtgggtctcagctattagtggtagtggtggtagcacatactacgcagactccgtgaagggccggttcaccatctccagagacaattccaagaacacgctgtatctgcaaatgaacaAcctgagagccgaggacacggccgtatattactgtgcgaaagtcagca
+
CCCCCGGGGGGGFGGGGGGGGGGGGGGGGGGGGGGEGGGGGEGGFGFGGGGGGGGGGFGGGGGGGGGGGGGGGGGGGGGGGGGCGGGGGGGGGGGGGCFGGFGFGGGCGGGGGGGGFFG=GGFGGG<GCGDGGGGGGGGGGGGCGGGGGGGGGGCGGGGGGG>ECEGGGGFGFGFGGGGG,E>GGGGFG<GF;G6CCFC;GGGECE9CD<:FGGGGGDF8FGG;CGGG+BG+?G9:EGGG+9F5GF,,GGCFG+?GFE7C:FF*G7GF7G>=D/FF:*EFE))C:7D:9FF+GA776>C30
@856_3_3/1
gaggtgcagctgttggagtctgggggaggcttggtacagcctggggggtccctgagactctcctgtgcagcctctggattcacctttagcagctatgccatgagctgggtccgccaggctccagggaaggggctggagtgggtctcagctattagtggtagtggtTgtagcacatactacgcagactccgtgaagggccggtAcaccatctccagagacaattccaagaacacgcGgtatctgcTaatgaacagcctgagagccgaggacacggccgtatattactgtgcgaaagtcagca
+
CCCCCGGCGGCGGEGG7FE9<GCGFGAGGGFEFEDGFFEG@EFC<CEFG,E@GFGCG@GFFFFEGG9CACFGGGGC,GEFGDGEDEGGCGFGG@G7F=B@FE<FFGB9FG+FBG5CF??,AFE=G>GFFBG<F>F+?,DF:DFDF6AG<GF@<DCGD:>D,F5G9,1BG;*<,FE8,CC+6GBE3;F9C;,7;7;@3*E,G6,,1;28,FD,69C8,+*@7A*@/=<<7DC,CF,,,:8+:*>A*:25,:>392;***++0+1:)<9C+71/:27))0*F7804@7<)59*:*9*9*7601
@856_4_3/1
gaggtgcagctgttggagtctgggggaggcttggtacagcctggggggtccctgagactctcctgtgcagcctctggattcacctttagcagctatgccatgagctgggtccgccaggctccagggaaggggctggagtgggtctcagctattagtggtagtggtggtagcacatactacgcagactccgtgaagggccggttcaccatctccagagacaaGtccaagaacacgctgtatctgcaaatgaacagcctgagagccgaggacacggccgtatattactgtgcgaaagtcagca
+
CCCCCGGGGGGGGGGGGGGGFGGGGGGGGGGGGGGGGFFGGGGGGGGGGGGGGGGGEGGGDGGGGG:GGGGGGGGGGGGG:GGGDGGGGGGGGGGFGGGGGGGGFFGGFGGGDGGGGGGFGGGGGGEGGCGGDFGGFFGEGGGGGGGGGFGGGGGGGFGGCG*F,GGCGGGGGGGGG,GGFGFFGGGGGDDF,DGG@GGGEGG9GGFEGGD*GF3=ECCGF+FGGFCF=F;5F5G,FGGG7AGFG+F8,FGCDDG,FFFCCG*GD7F38CGC76*:+;+D2;7@CCF*7<91C*5))DFF.
@857_0_3/1
gaggtgcagctggtggagtctggaggaggcttgatccagcctggggggtccctgagactctcctgtgcagcctctgggttcaccgtcagtagcaactacatgagctgggtccgccaggctccagggaaggggctggagtgggtctcagttatttatagcggtggtagcacatactacgcagactccgtgaagggccgattcaccatctccagagacaattccaagaacGcgctgtatcttcaaatgaacagcctgagagccgaggacacggccAtgtattactgtgcgaggatttttggag
+
CCCCCGGGGGGGGGGGGGGGGGGGGGGGGGGGGG8GGGGFGFGGGGGGGGGGGGGGG,GGGGGGGGGGGGGGGGGGGEG,GGFFGGGGGDC?GGGGGGGGGGGGGFGGGGGGFGGGCGGGFGGGGCGGGGGGEGGGGGGGGGFGFCFGGGF@GFGG=,GGFGGGGGGFGFG<FGGGFFFGFGGG=CGFGEG@GEFGF99EGG6G7CGG>@CGFGGGG/FEG9GE6GGE*GCGFG9:,2EGC7?CC<FFF<DG<DGFEF8FG<3CEG<E6CGFD*+/G>?<C:GD6**G?BA58GGF*7)7)
@857_1_3/1
gaggtgcagctggtggagtctggaggaggcttgatccagcctggggggtccctgagactctcctgtgcagcctctgggttcaccgtcagtagcaactacatgagctgggtccgccaggctccagggaaggggctggagtgggtctcagttatttatagcggtggtagcacatactacgcagactccgtgaagggccgattcaccatctccagagacaattccaagaacacgctgtatcttcaaatgaacagcctgagagccgaggacacggccgtgtatGactgtgcgaggatttttggag
+
CCCCCGGGGGGGGGGGGGGGGFGGGGGGGGGGGGGGCGGGGGGGGCGGGGGGGGGGGGGGGGGGGGGGFGGGGFGGDGGGGECGFGGGG@GGGGEGGGFGGGG@GGGGGG<GGGGGGGGGGCGGGCGGGGGCFGGGGFBFGGGFGEGGG:FGGGFG:GG@GGCCGCGGGGCGFDGGCGGEG<GGFG@>CGGGGFGGFGGDF2GGDGEFGGFGGG9FCG7GC7BGEFF:5CCCGGFFEGF*GG?GD;F47:C7FC*CG3FFG3F+A*5E*GCG:G6:8)G*76CGB<?3>C)F4<DF))).6
@857_2_3/1
gaggtgcagctggtggagtctggaggaggcttgatccagcctggggggtccctgagactctcctgtgcagcctctgggttcaccgtcagtagcaactacatgagctgggtccgccaggctccagggaaggggctggagtgggtctcagttatttatagcggtggtagcacatactacgcagactccgtgaagggccgattcaccatctccagagacaattccaagaacGcgctgtatcttcaaatgaacagcctgagagccgaggacacggccgtgtattactgtgcgaggatttttggag
+
CCCCCGGGGGGGGGFGGGGGGGGGGGGGGGGGGGGGFGGGCGEGGGGGFGGGGFGGGGEGGGGGGGGGGGGGGGGGCGGGGGGGGG7GGGGGGGGGGGGGGGGEGGGGGGGGDGGGG9GGFGGGGGGGGGGG8GGEGGFDGFGGGGCGG,GGGGFG@GGFF,GG9GEGGGGFGDGGGFGFCEGGGCGGG,CFDGCG6GGGGFGGGGGGEC*4GFG,GGCG8CGC7CGG*G9G;C6CF95E*C@<FFGG85>7=@F85FGCCEFG+GC7GCF)F9E75FA;+.7G7*CC2:*04C2/52:F*
@857_3_3/1
gaggtgcagctggtggagtctggaggaggcttgatccagcctggggggtccctgagactctcctgtgcagcctctgggttcaccgtcagtagcaactacatgagctgggtccgccaggctccagggaaggggctggagtgggtctcagttatttatagcggtggtagcacatacAacgcagactccgtgaaAggccgattcaccatcCccagagTcaattccaagaacacgctgtatcttcaaatgaacagcTAgagagccgaggacacggccgtgtattactgtgcCaAgatttttggag
+
CC<CCGGFEGGFC9GGFGGFGCGGEFCDFGGFFFGGGFGGCFGE@GGFF@<GFCGEF<GG,CCGFGGFCC<,:FEGFFGGG@:GG9FEC>GGF9FFEGCFCFGGGGG9?GEF8?F8,C+FFF<FFEAAGDE:C@G8EFF,,GFBGFCFGD<C@,,GE5FFFAG=FC+9@FF+F33F=@GA:FEE3C<3,86+,CB7DECBEG,3<DC#=>+,F:,7>:@*D5,+2/*ED7F,77CC+:DD,:,?54E92D:8)*;=*1>C21+)ED.0+5CCC**/:+**?2C**);*:)+8*F0D:06**
@857_4_3/1
gaggtgcagctggtggagtctggaggaggcttgatccagcctggggggtccctgagactctcctgtgcagcctctgggttcaccgtcagtagcaactacatgagctgggtccgccaggctccagggaaggggctggagtgggtctcagttatttatagcggtggtagcacatactacgcagactccgtgaagggccgattcaccatctccagagacaattccaagaacacgctgtatcttcaaatgGacagcctgagagccgaggaTacggccgtgtattactgtgcgaggatttttggag
+
CCCCCGGGGGGGGFGGGFGFGGGGGGGGGGGGGFGEGFGGGGGGGGGGGGGGGGGGGGGFGGGGGGGGGGGGGGCGGFGDGGGGGGGGGFFGGGFGGGGGGGGGFGGCG7GGGFGGGGGGGGGEGGGGGGGGGGGGFGGGGGEGGGGEGGGGGDGGGGGGGGGGGGFEGGGG<E+GGFGGGE:7FDGF6GG@GFGG,GGGGG9F>GCGGE;:G;>CD<G6F:GGC?F5GD88G5FDDGE@:FG6GG+*+GFG*GF/CG<C7FCF*=*AG:GC:<?<C86D;<F;F;A2F3)D1*7)95):C
@858_0_3/1
caggtgcagctggtgcagtctggggctgaggtgaagaagcctgggtcctcggtgaaggtctcctgcaaggcttctggaggcaccttcagcagctatgctatcagctgggtgcgacaggcccctggacaagggcttgagtggatgggagggatcatccctatctttggtacagcaaactacgcacagaagttccagggcagagtcacgattaccgcggacgaatccacgagcCcagcctacatggagctgagcagcctgagatctgaggacacggccgtgtattactgtgcgGgagaaagtg
+
CCCCCGGGGGGGGGGGGGGGGGGGGGGGGGGGGGGGGGGEGGGGGGGGGGGGGGGGGGG@GGGG<GGGGGGGFGGGGGGGGGGCGGGFGGGGGGGGGEGGGGGG9GGGGGGG@GGGGFGGGGCGGGGGFGFGGGGFGGEGGGGGEGDGFGFGG8GGDCAGFEGGGGG=DGGGGGGGG@GGCGEGFGBGGFGGCGCGGGGFCGFECGFGGGGFFGGGGG6;F*FEG;GDFGF,*GGGFF8G9FE0+F3CCF/G7CGFGD<G?CECGGC7D1C?7FF,F+F:+=FG;C:*GAC+CFC:F87**
@858_1_3/1
caggtgcagctggtgcagtctggggctgaggtgaagaagcctgggtcctcggtgaaggtctcctgcaaggcttctggaggcaccttcagcagctatgctatcagctgggtgcgacaggcccctggacaagggcttgagtggatgggagggatcatccctatctttggtacagcaaactacgcacagaagttccagggcagagtcacgattaccgcggacgaatccacgagcacagcctacatggagctgagcagcctgagatctAaggacacggccgtgGatCactgtgcgagagaaagtg
+
CCCCCGGGGEGGGGGGGGGGGGGGGGG;GGFGGGGGGGGGGGGGGGGFFGGGGGCGGGGGGGGGGGGGGGGGGGGGGGGFGGGGGGGGFGFGGGGFGFGGGGGG<GGFGG9GGGGGGGGGGGFGGGGGGG:GGGG@<GGFGGGFGGFGGFGGGGGGG@GG+G>GG@GDCGEFGFGG:FGGGGFGGGAGG=G8FGGGGGCGGF@:GEFG,EGGGF8G,<FGGGGDGGCG@,GG+FFCGDGGFEG:G=GGGE2GF8E3*FGGF6;F12D79FG5712FC:7*CG*F7:784)7F>00477F*F
@858_2_3/1
caggtgcagctggtgcagtctggggctgaggtgaagaagcctgggtcctcggtgaaggtctcctgcaaggcttctggaggcaccttcagcagctatgctatcagctgggtgcgacaggcccctggacaagggcttgagtggatgggagggatcatccctatctttggtacagcaaactacgcacagaagttccagggcagagtcacgattaccgcggacgaatccacgagcacagcctacatggagctgagcagcctgagatctAaggacacggccgtgCattaGtgtgcgagagaaGgtg
+
CCCCCGGGGGGGGGGGGGGGEFGGGGGGGGGGGGGGGGGGGGGGGGGGCFGGGCGGGGGGGGGGGGGGGFGGGGGGGGGGGGGG@GGGGGGGGGGGGFGGGGGGGFG8FGFGGGGGGFEGGGGGCGGGFGGGDGFFGGGGFGGGGGGDGGGGG=G9GG?@F9GGGBGEG+>:FFGGGBGGG+FGGGGGGGG=FFGEGFGGGGFDFGF6EGGFGF>0F:GF5;3;5CGFEEE5GGGC*D<9FG55GFCG<EF?DFF06D*CFG7G*D;GCG77*<97F1F*GC92+7=)F6G*0D;F9)+@0
@858_3_3/1
caggtgcagctggtgcagtctggggctgaggtgaagaagcctgggtcctcggtgaaggtctcctgcaaggcttctggaggcaccttcagcagctatgctatcagctgggtgcgacaggcccctggacaagggcttgagtggatgggagggatcatccctatctttggtacagcaaactacgcacagaagttccagggcagagtcacgattaccgcAgacgaatccacgagcacagcctacatggagctgagcagcctgagatctgaggacacggccgtTtattactgtgcgagagaaagtg
+
CCCCCGGGGGGGGGGGGGGGGGGGGGGGGGGFGGFGGFGGGGGGGGGGGGGGGGGGGGFFGGFGGGGGGGGGGG,GGGGGGGGGGGGGGGGGGGGGGGGGGGGGG9GGGAGGGGGGGFGGFFGGGGGGGGGGGGCEGGFEGFGG=FGGGGGG,+GGG@GGGGFGEFGGFFGG;FAGGGG,GFGGDGDGDDGGGGC75<GFG?GEFGFGGGF;GGE,GGGGGGG@GGGCG=CGF9G+<GGE3EFCFDFGGFG*FFG<@F7?5G:FFGA,ACC)9GC+20*7DBC<C@31D>/5:G:GF:4)6
@858_4_3/1
caggtgcagctggtgcagtctggggctgaggtgaagaagcctgggtcctcggtgaaggtctcctgcaaggcttctggaggcaccttcagcagctatgctatcagctgggtgcgacaggcccctggacaagggcttgagtggatgggagggatcatccctatctttggtacagcaaactacgcacagaagttccagggcagagGcacgattaccgcggacgaatccacgagcacagcctacatggagctgagcagcctgagatctgaggacacggccgtgtattacGgtgcgagagGaagtg
+
CCCCCGGGGGGGGGGGGFFGGFGGGGGGGGGFGGGGGGGGGGDGEGGGGGGGGGGGGDGGGGGFGGGGGGGGGCGGGGGGGGC9GGF@GGGGGG8GGGGGGG<GGGGGGGGGGGGGCGGGGFGFGGGGGGFGE8GGGCGFGFGGFGGGGGGGGGFFGGFFDGGG9GGGGGGG9GGGG9FGGGEFGGCG8GGGDGGFCDGGCF+GGGF*DEGDGGGG@F8GFGGG;:GCG9CGDFFGF*=7E/CCFGG0F)<FC7FG@?FA>?GFEEE:=GE0>G7)C@*F?+DFF1C*?C))5)7)5F1>6
@859_0_3/1
caggtcaccttgagggagtctggtcctgcgctggtgaaacccacacagaccctcacactgacctgcaccttctctgggttctcactcagcactagtggaatgtgtgtgagctggatccgtcagcccccagggaaggccctggagtggcttgcactcattgattgggatgatgataaatactacagcacatctctgaagaccaggctcaccatctccaaggacacctccaaaaaccaggtggtccttacaatgaccaacatggaccctgtggacacagccacAtattactgtgcacggatac
+
CCCCCGGEGGGGGGGGGGGGGGGGGGGGGGGGGGGGGEGGGGFGGGGGGGGGEGGGGGG8AG<GGDFFGGGGGGGFGGGGGFGFGGGDFGGGGGGGGGCGFGGGGGGGGGGGAGGGGGGGG4DGGEFGGGGGGAGGFGCGGDFGGGGAGFGCGCGGGGGGAGEGGGGCGGGGGGGGF@GFGFGGGEDFCGGG7FFGGGGCGGCEG5GGGDGGG998GG@G@C=D9FD=GGFG6GGG:EG,<<GC7EGCGAG*:CGE*7CCFF:9EG+>G@G:F@C15F:F9*5C<DGA>05G5*9625D?C
@859_1_3/1
caggtcaccttgagggagtctggtcctgcgctggtgaaacccacacagaccctcacactgacctgcaccttctctgggttctcactcagcactagtggaatgtgtgtgagctggatccgtcagcccccagggaaggccctggagtggcttgcactcattgattgggatgatgataaatactacagcacatctctgaagaccaggctcaccatctccGaggacacctccaaaaaccaggtgTtccttacaatgaccaacatggaccctgtggacacagccacgtattactgtgTCcggatac
+
CCCCCGGGGGGGGGGGGGGGGGGGGGGGGGGGGGGGCGGGGGGGFGGGGGGFGCGGGFGGGGGGGGGGFGGGGGGGGGGGGGGGGGGGGCGGGGGGGGFG9GGGGGFGGGGGGGGGGGGGGCGGGGAGFGGF>GFGG@GFGGGGGGGGFGGGGGGGGGGEFAGGGDEEGFFGFFGFGGG8CCAG7GCGFFGGD>C4GFFG;FEGG?GFFGFEGGEFFE99GG9:FGFGFF;EGG<GG<C=*?FC<BC=GG:GC9<:DG:A;GA;8,)F6F<GBD9)**G7FGCFF53*:2C:**FAFC57*
@859_2_3/1
caggtcaccttgagggagtctggtcctgcgctggtgaaacccacacagaccctcacactgacctgcaccttctctgggttctcactcagcactagtggaatgtgtgtgagctggatccgtcagcccccagggaaggccctggagtggcttgcactcattgattgggatgatgataaatactacagcacatctctgaagaccaggctcaccatctccaaggacacctccaaaaaccaggtggtccttacaatgaccaacatggaccctgCggacacagccacgtattactgtgcacggatac
+
CCCCCGGGGGGGG@GGGGGGGGGGGGGGGGGGFGGG9GGGGGGGGGGGGGGGGGGGGGGGFGGGGGGGFGGGGGGGGGGFGGGGGGGGGGDGGCGGGGGGGGFGGFGGGGGGGCGGGGGEGGGGGGGACGGEGGEGGACGGFGGFDGGGGGDGGGGGGGGGGFFGAGGGFGFGGFFGEFGGGGGGEGF*BEGGGG;GCG@GGCGGFFDGCGGFG;FGGGFFCG?<GGFGGC:A7G+E658G1FD<GC+*E4:D8GF>+<GGC?GGF7++GG)4C@AC<DF*/:9;**FC)=6464.F?D*6
@859_3_3/1
caggtcaccttgagggagtctggtcctgcgctggtgaaacccacacagaccctcacactgacctgcaccttctctgggttctcactcagcactagtggaatgtgtgtgagctggatccgtcagcccccagggaaggccctggagtggcttgcactcattgattgggatgatgataaatactacagcacatctctgaagaccaggctcaccatctccaaggacacctccaaaaaccaggtggtccttacaatgaccaaTatggaccctgtggacacagAcacgtattactgtgcacggatac
+
CCCCCGGGGGGGGGGGGGGGGGGGGGGGGGGGGGGGGGGGFGGGGGGGGG9GGGCGGGGGGGGGGGGGGGGGFGGGGGGGGGGFGGGGGGGGGGGGGGGGGGGGGGGGGFGGFGGDGGGGEGGGFGGG@GGFGGGGGFGFGGGGGEGFDGGGFGBGGGGGCGCGFF;DBGADGGFGGGFGGFCGEGGF;GGDGGCGG:G?F4GFEFCGCGGGDG>,<D893@FG0?GGGFG=F3GC,EDF83@F*@GF,?>,F;8GC/7C54FG?G3FF?,F*F)6.*CGA085,77G+949<@0C7?>9)
@859_4_3/1
caggtcaccttgagggagtctggtcctgcgctggtgaaacccacacagaccctcacactgacctgcaccttctctgggttctcactcagcactagtggaatgtgtgtgagctggatccgtcagcccccagggaaggccctggagtggcttgcactcattgattgggatgatgataaatactacagcacatctctgaagaccaggctcaccatctccaaggacacctccaaaaaccaggtggtccttacaatgaccaacatggaccctgtggacacagccacgtattacCTtgcacggatac
+
CCCCCGGGGGGGGGGGGGGGGGGGGGGGGGGGGGEGGGGGGEGGAGGGGGGGGGGEGGEGGGGGGEGGGGFGFGGGGGGGGGGGGGGGGGGDGGGGGGGGGGGFGEFGGGGG=GGGGCGFG@FFCGFGGGGGCG@GGGCGGGGGCGDGGGGGGGEGGGFGFGGGGFGGGGG@GFGFGGGGGG@GGGFGGFGGCGCGF5D,6GG8CGFDE3EGEGEGBD+G3A9FGGGE:DGGFF)D=F=<F?C*=GF4G2G3F7F7GC+,GF6FFD7FG7FG>70*FF04+6F5)+2*)*)*)*C*G1)C;
@860_0_3/1
gaggtgcagctggtggagtctggaggaggcttgatccagcctggggggtccctgagactctcctgtgcagcctctgggttcaccgtcagtagcaactacatgagctgggtccgccaggctccagggaaggggctggagtgggtctcagttatttatagcggtggtagcacatactacgcagactccgtgaagggccgatCcaccatctccagagacaattccaagaacacgctgtaGcttcaaatgaacagcctgagagccgaggacacggccgtgtattactTtgcgagagagacgagag
+
CCCCCGGGGGGGGGGGGGGGGGGGGGGGGGGGGGGFEGGGGG9GGG@GGEGFGGGGEGGGGGDGGGGFGG:GFGGGGGGGGGGGGGGGGFGFGGGGGGGGGGGGGGGFGGGGGGGGGGGGFGFGGGGGGGGGGGGGGGGGDGGGFGFFG?GGF9GGGGGFGGGFEGEFGGD,GDGGGGCGGDGGGGF@GCGGC9CFGGD,GG>G;GFA5@CC@*CDGFEGDDC;7GEDCEGFGEF*2G?G=GGGGCFCFGGG>59FGGFFGF=3=3GC2FGGFGGC7:CFA*C)?G0412GCCB8B>797)
@860_1_3/1
gaggtgcagctggtggagtctggaggaggcttgatccagcctggggggtccctgagactctcctgtgcagcctctgggttcaccgtcagtagcaactacatgagctgggtccgccaggctccagggaaggggctggagtgggtctcagttatttatagcggtggtagcacatactacgcagactccgtgaagggccgattcaccatctccagagacaattccaagaacacgctgtatcttcaaatgaacagcctgagagccgaggacacggccgtgtattactgtgcgagagagacgagag
+
CCCCCGGGGGGGGGGGGGGGGGGGGGGGGGGGGGGFGGGGGGGGGGGGEGGGDGGGGGGGGGGFFGGGGAGGGGEGGDGGGGGGGGGGGGGFGGGGGGGFGGGGGGGGGGFGGGGGGGGGGGGGFCGGGFFGGGGGGGGGG2?GGGGGGG9GFFGCEGFGGGGGGGGGCCGGFGFGFAGGG7GGG,GFGG<GGGAFGGGGFCGGGFGF;CGGCGGGECEFEG;G5CGCG>FDC?8GEGCGD;C90F59G<FCCG9GD+C?G=G:?FF*CDF6=BG)D:G1*6>GD?D3<@85(.29+<F70
@860_2_3/1
gaggtgcagctggtggagtctggaggaggcttgatccagcctggggggtccctgagactctcctgtgcagcctctgggttcaccgtcagtagcaactacatgagctgggtccgccaggctccagggaaggggctggagtgggtctcagttatttatagcggtggtagcacatactacgcagactccgtgaagggcTgattcaccatctccagagacaattccaagaacacgctgtatcttcaaatgaacagcctgagagccgaggacacggccgtgtattactgtgcgagagagacgagag
+
CCCCCGGGGGGGGGGGCGGGCGFGGGGGGGGGGGGFGFGGGGCGGGGGGGGGGGGGGGGGGGGGGGGFGGGGGGGGGFGGG,GGGGGGGGGDGGGGGGGGGGGGGGGGEGGGGGGGGGGGGGGGGGGGGAGGGGEG?GGGGFGFGGDGGGGGGFGBEG,FFGGGGDFF9FFFGEFFFGG>ECFGFEGGGG*GEDF*GDDFGFE6G:D+GG@GGGGGG=,CGGGGEA6GGG>G=+G=:GDG9C?GF6=57C<?GFG*27F7F:9C=4>3C/+C4:+8A*<)CF9G89*7<03F:GF/2*0:2
@860_3_3/1
gaggtgcagctggtggagtctggaggaggcttgatccagcctggggggtccctgagactctcctgtgcagcctctgggttcaccgtcagtagcaactacatgagctgggtccgccaggctccagggaaggggctggagtgggtctcagttatttatagcggtggtagcacatactacgcagactccgtgaagggccgattcaccatctccagagacaattccaagaacacgctgtatcttcaaatgaacagcctgagagccgaggacacAgccgtgtattactgtgcgagagagacgagag
+
CCCCCGGGGGGGFGGCGGGGGGGGGGGGGGGGGGGGGGGGGGGCGGGFGGGGGGGGGGGGGGGGGGGGGGGGGGGGGGGGGGGGGGGGGGFGGGGGGGGGGGGGEGGDGGGGGFFBEGGGG<EGGEGGGFGFG?GGCGFGAGGGGGGGGGG,F:GGAFGGGAF9DGGGGAFCGG9GF9FGGGGGGGGG:GGFFFFGGFFGGGE,CGGGF89EGFF4GFGG@GEGGE9EGCGFFFFDCFGFFFF+F3C;GGDFGEEF?G1F2+F)C3:5:*@9?C9<9>B74GF:*9:)C7F*0*A*F9)C*
@860_4_3/1
gaggtgcagctggtggagtctggaggaggcttgatccagcctggggggtccctgagactctcctgtgcagcctctgggttcaccgtcagtagcaactacatgagctgggtccgccaggctccagggaaggggctggagtgggtctcagttatttatagcggtggtagcacatactacgcagactccgtgaagggccgattcaccatctccagagacaattccaagaacacgctgtatcttcaaatgaacagcctgagagccgaggacacggccgtgtattactgtgcgaAagagacgagag
+
CCCCCGGGGGGECGGDGGGGGGGGGFGGGGGGGGGGGGCGGGGGGGGCGGGGGCGFGGGFGGGGGGGEGGFGGGGGGGGGGGGGGGGGGGGGGEGGGGGGGGGGGG<GGGGGGGGGGGGGGGGGECGFFDGGGGGGGDDFG<CGGGGGFFGCGGGGCFGGFGGFGCGFGCGGG:=,GAFGE8GEFGGGG>GGF@EFGFGGDGGGGGFEAGGG8C6E*GEGAGG:8,9FGGFCGGGD9FGFG9FGGGFCF:G77FC+=DG5GGA167C<E9/>/G7A.*+184FGC)C=F*:C0/79*+FC7
@861_0_3/1
gaggtgcagctgttggagtctgggggaggcttggtacagcctggggggtccctgagactctcctgtgcagcctctggattcacctttagcagctatgccatgagctgggtccgccaggctccagggaaggggctggagtgggtctcagctattagtggtagtggtggtagcacatactacgcagactccgtgaagggccggttcaccatctccagagacaattccaagaacacgctgtatctgcaaatgaacagcctgagagccgaggacacggccgtatattactgtgcgaaagaccggg
+
CCCCCGGGGGFGGGGGGGGGGGGGGGGGGGGGGGGGGGGGGGGGGGGGGGGGGGGGGGGGGGGGGGGGGGGEGGEGGGCGFGGGGGGGFGGGGG8GGGAGGGGG8GGGGCGGGEGGFGGGGGGGGGDGGGGGGFGGFGCFEGGGGGG>GGGGGGGEDEGFG5,GGG,DG7>GGGEGGGFFGGGDG?GFGGGDG?GGGGGGGGG+G?GGG,DGGGGG<E=G*G?F@FFCGGGCCCGCAGCGC>7G5<GGC;GFCF7GEF@G*CGCG7FGGG+=?0:AF*8C83C9>)*:F64)<?FCF6+C>
@861_1_3/1
gaggtgcagctgttggagtctgggggaggcttggtacagcctggggggtccctgagactctcctgtgcagcctctggattcacctttagcagctatgccatgagctgggtccgccaggctccagggaaggggctggagtgggtctcagctattagtggtagtggtggtagcacatactacgcagactccgtgaagggccggttcaccatctccagagacaattccaagaacacgctgtatctgcaaatgaacagcctgagagccgaggacacggccgtatattactgtgcgaaagaccggg
+
CCCCCGGGGGGGGFGGGGDGGGGGGGGGGGGGGGGGGGGGGGEGGGGGGGFGGGGGGEEGCGGGFGGGAGGGGGGGGGGGGGGGEGDGGGGGGGGGGGGGGGGGGGGGGGGGGGGGGGGGFGGGGGGGGFGGGGGGGGGGGGGCGGGGGGGGGGGGGGGGGFGCGGGGGGGGF99GCDGGEGFDGGECFGGGBFFGFG9GDFEFEGGF8FEGCEF;D;GG,GGG;G,GGE?F*?=FEGGECADG97G6E5FCG;G3F29=?6907GFF+,FG>3*C2D*7C*GA<F<*3D**7>7)4B>::
@861_2_3/1
gaggtgcagctgttggagtctgggggaggcttggtacagcctggggggtccctgagactctcctgtgcagcctctggattcacctttagcagctatgccatgagctgggtccgccaggctccagggaaggggctggagtgggtctcagctattagtggtagtggtggtagcacatactacgcagactccgtgaagggccggttcaccatctccagagacaattccaagaacacgctgtatctAcaaatgaacagcctgagagccgaggacacggAcgtatTttactAtgGgaaagaccggA
+
CCCCCGGGGGGGGGGGGGGGGGGGGGGGGGGGGGGGGGGGGGGGGGGGGGGFGGGFGGGGGGGGGGGGGGGGGGGGGGGFCGGFGGGGGGGGGGGGGGGGGGGGGGGGGGGGFG6GGGGFGGDGGGFGGFGFGGCGDGGGGFGFGAGCFFGFGCGGGGGGG9FD@GEGGGGG9GGCGGGGGG,EGGFGFGEDFAGG6GGGGGF9GGCCEGGFFGDCCEGGCEGGC78G8*FACCGD,?27<C*,C+GF=G:CCFBCG9GE7FCG>FFCF27GC**),0D*+:::7/+=;*+1*+14B*:5.
@861_3_3/1
gaggtgcagctgttggagtctgggggaggcttggtacagcctggggggtccctgagactctcctgtgcagcctctggattcacctttagTagctCtgccatgagctgggtccgccaggctccagggaaggggctggagtgggtctcTgctattagtggtagtggtggtagcacatacCacgcagactccgtgaagggccggttcaccatctccaTagacaattccaagaacacgctgCatctgcaaatgaacagcctCagagccgaggTcacggccgtatattacAgGgcgaaagaccggg
+
@CCCCGCFDFC9EECGGFGFGGGDGGG@GGF<GGFEGGFG@GAF,GFFFGG@DGFFEC,FGFFBCFG@GFFEFFFGGCFGGC,F?EGGG,?FGC?GC,FF@FFFEGFF@FF,GGGD7FG+AFG:EG5FA>,EFFG<EBFGCDC7GF,A<+G??FD9,GCFCG5:CF,<CGF>F,C=F,,*:>@8@<,8>CFG74E2,G@E;=*E;BC?A<ED,9,GF9/C6,17387?**2*,:+;+*7B+02+29A+5+E40+<*:*G:0**)+>:8*)91+7)*91)9C>)./)*))=7+1*?)*0*.+
@861_4_3/1
gaggtgcagctgttggagtctgggggaggcttggtacagcctggggggtccctgagactctcctgtgcagcctctggattcacctttagcagctatgccatgagctgggtccgccaggctccagggaaggggctggagtgggtctcagctattagtggtagtggtggtagcacatactacgcagactccgtgaagggccggttcaccatctccagagacaattccaagaacacgctgtatctgcGaatgaacagcctgagagccgaggacacggccgtatattactgtgcgaaagaccggg
+
CCCCCGGGGGGGGGGGGGGGFGGGGGGGGGGG<GGGGGGGGGGGGGGGGFGGGFGGGGAGGGGGGGGGGGGDFGGFGGGFFGGGGGEGGGGGGGGGGGGGGFGGCGGGGGGGGGGFGGFGCCGGEFGGGCGGGEG9GGGCGCEGGGGGGGFFGFGFFGG?GAFFGGGDGGFGC+FFFGGCFDFGFE,GEGGGCGCCG,GFFFGGGGF9,1FGCGFEGGCF,GGEG;GFFDGCGA=GC5:GFFFD5DDF7+FGCGG+:G+CFF569F<5GG+EF94*FCC*:AED4**F<;F4+C*1;950(
@862_0_3/1
gaggtgcagctggtgcagtctggagcagaggtgaaaaagcccggggagtctctgaagatctcctgtaagggttctggatacagctttaccagctactggatcggctgggtgcgccagatgcccgggaaaggcctggagtggatggggatcatctatcctggtgactctgataccagatacagcccgtccttccaaggccaggtcaccatctcagccgacaagtccatcagcaccgcctacctgcagtggagcagcctgaaggcctcggacaccgccatgtattactgtgcgagacatattg
+
CCCCCGGGGGGGGGGGGGFGFGGGGGGGGGDGGGGGGGGGGGGGGGGGGGGGGGGDGGGGGGFG,GGGGGGGGGGGGGGGGGGGGGEGGGGGGGGGGGGGGGGCGGGEGGGGGGGGGGDGFGGGFGGCGGGFFGGGGGGGFGGGGF7GGGEGGFFGGGGGGGG9GGGGD,@FFCGGFGFGEG8GEBFFGG@GGGFGFGG;GG?AEFGGEFCCCGGCFG9EF=GGGEGFG?EGEC,FA7C=GE3EFGEGFGGCF@*C2DDGE=9F=2:<GGG3*);:>7*F9F7FDGFAFF7CC>F27B*70
@862_1_3/1
gaggtgcagctggtgcagtctggagcagaggtgaaaaagcccggggagtctctgaagatctcctgtaagggttctggatacagctttaccagctactggatcggctgggtgcgccagatgcccgggaaaggcctggagtggatggggatcatctatcctggtgactctgataccagatacagcccgtccttccaaggccaggtcaccatctcagccgacaagtccatcagcaccgcctacctgcagtggagcagcctgaaggcctcggacaccgccatgtattactgtgcgagacatattg
+
CCCCCGGEGEGGGGGFGFGGGGGGGGGGGGGEGGGGGGGGGGGGGFFGGGGGGGGGGGGGGGGGGGGFGEGGGGGGGGGGGGGGGGGGGGGFGGFGGGGFGGGGGGEGFGGGGGGGGGGGGGGGGGFGGG<GGBGGGFGFFGEGGGGGDG5<@GGGGGFFGGF@GFGGGGGGGGFGGE:GGGGEG@DGFGGCGDGG,=CGFG9GGECGGEAGFAGF8CFF,GAE6G:G;GGCDEFG,G*FFGFD9GCG0G<GGGG1FAEDGC*FFGGAG7F?C*5B<5=C:59;7G1CF<0D97C7C497)
@862_2_3/1
gaggtgcagctggtgcagtctggagcagaggtgaaaaagcccggggagtctctgaagatctcctgtaagggttctggatacagctttaccagctactggatcggctgggtgcgccagatgcccgggaaaggcctggagtggatggggatcatctatcctggtgactctgataccagatacagcccgtccttccaaggccaggtcaccatctcagccgacaagtccatcagcaccgcctacctgcagtggagcagcctgaaggcctcTgacacGgccatgtGttactgtgcgagacatattg
+
CCC@CGGGGGGGGACGGGGGGGGFG@GGGGGDGGGGGGGCGGGGGCGGFGGGGGGGGGGGEGEGGGGDGGGGGGGGGGGGGGGGGGGGGGGGGGGGGGGFGG8FGDGEGGCGGGFGGGGGGGGGFGGGGGGBFGFGGGGGGGGGGGFGCGFGGGGGGGDCFFGFFGFFGGGGGGGGGFGCBGGGGGGG6DCGFFF,>GGG?3CGGGFGGGGD*GFGGFF+C>C3GF=FE8DF*?CA=3FGCF<C+5?4*C,EG;G<78:CDF7F<)+:F4FC*C8/+4@)*CC)4*3=6*:*C9*+?:*C=
@862_3_3/1
gaggtgcagctggtgcagtctggagcagaggtgaaaaagcccggggagtctctgaagatctcctgtaagggttctggatacagctttaccagctactggatcggctgggtgcgccagatgcccgggaaaggcctggagtggatggggatcatctatcctggtgactctAataccaCatacagcccgtccttccaaggccaggtcaccatctcagccgacaagtccatcagcaccgcctacTtgcagtggagcagcctgTaggcctcggacaccgccatgtattactgtgcgagacatattg
+
CCC@CFGGGGGGFDGFFGDGGFCFFG8FGCEGG<GGAGGGEF,FFF8GCGDGF@GGGEEGGFCEGG@GCEGFDGFFGAAGFFC6FCC?+F,GC:FDCC7AGACFGF,9FF@=C:D:GECG,G8:FFF/GFFFFF=FG:BFG9,C:=DFFF+A:FEGF<9F*FGD<9CF,FCGA,:+,,>GFCG,E,D7F*FFF33@*C,F9F>8FF23,/G;C*8@17E8:3*8F1D,9D<;*,,;*21E+?=21C,294=FGBD)5*+8:*/402<8)6+)<+2+7:5**52+1)/1)*006*.**)02?
@862_4_3/1
gaggtgcagctggtgcagtctggagcagaggtgaaaaagcccggggagtctctgaagatctcctgtaagggttctggatacagctttaccagctactggatcggctgggtgcgccagatgcccgggaaaggcctggagtggatggggatcatctatcctggtgactctgataccagatacagcccgtccttccaaggccaggtcaccatctcagccgacaagtccatcagcaccgcctacctgcagtggaAcagcctgaagAcctcggacaccgccatgtattactgtgcgagacatattg
+
CCCCCGGGGGGGGF-GGGGGGGGGGGGGGGGGGGGGGGGGGGGGGGGGGGGGGGGGFGFGGGGGGGGGGGFGGGGGGGCGGGGGGGGGGFGGGGGGGGGGGGGGGGCGGFGGGGGFGGGGGGGDGGGC,GGGFGGGGEG,GGDGGFGGEGGGDGGEFFEGGFFF:FGGGFGG;CGEGCDGDGGGGGG9GGF,EGGEGG=GG>FECGE;9GFGC7@G<DF36F=,,C*DGFG6GG9C@>=FCG:GDG7C5G)*GGFCE;F)*)<=G1G127G*9G>4;78971@:69)GFA+)>;?C*6D*9
@863_0_3/1
gaggtgcagctgttggagtctgggggaggcttggtacagcctggggggtccctgagactctcctgtgcagcctctggattcacctttagcagctatgccatgagctgggtccgccaggctccagggaaggggctggagtgggtctcagctattagtggtagtggtggtagcacatactacgcagactccgtgaagggccggttcaccatctccagagacaattccaagaacacgctgtatctgcaaatgaacagcctgagagccgaggacacggccgtatattactgtgcgaaagatagga
+
CCCCCGGGGGGFGGGGG@GGGGGGGGG?GGGEGGGGGGGGGGGGGGGGGGGGGGGGGGGGGGGGGGGGGGGGGFGGGGGGFFGGGGFGGGGGGFGEGGGGGGGGGFGGGGGGGGFGGGGGGGCGGGGGGGGGGGG@CGGFFGFFGGGGGGFGGGFGGGGGG9GDCGCGGFG<GGGGGGF,GGFGGCGGGGGGFE;7>CG9GGCG?DF>E,GGGGGCEGGFGGF6GGGEGG+FGCGE?6E2><=GFFCEGCCFGG*9G1G56*=B;/GFFF62:*9F7>;DG@CC=*F677?F:7>-8FG+/
@863_1_3/1
gaggtgcagctgttggagtctgggggaggcttggtacagcctggggggtccctgagactctcctgtgcagcctctggattcacctttagcagctatgccatgagctgggtccgccaggctccagggaaggggctggagtgggtctcagctattagtggtagtggtggtagcacatactacgcagactccgtgaagggccggttcaccatctccagagacaattccaagaacacgctAtatctgcaaatgaacagcctgCgagccgaggacacggccgtatTttactgtgcgaaagatagga
+
CCCCCGGEGGGGCGGGGGGGGGEGGGCGGGGGGGGGGG<GG>GGGGGGGGGGGGGGGGGGGFFGGGGGGGGGGGGGGGGGGGGGGGGGFGGGGFGGGG@GGGGGGGGEGGGGGDGFGGGGGGFGGGGGGGGGFGGG,FGGCGGGFEGGGEGFEGEGGGGGGGGGDFGGGGFGGGGGGGCEGGGGGGGGGGDGGDGGGEFGGGEEEFGAG+G?<GEGCDGAEE<*EGF+CEAGFGG+GCEFC@G4,D,FGF>7GGBDEG*DC?1F6GFG@GED9=0BG<::)F>+G912C)9*9C*E**3E+
@863_2_3/1
gaggtgcagctgttggagtctgggggaggcttggtacagcctggggggtccctgagactctcctgtgcagcctctggattcacctttagcagctatgccatgagctgggtccgccaggctccagggaaggggctggagtgggtctcagctattagtggtagtggtggtagcacatactacgcagactccgtgaagggccggttcaccatctccagagacaattccaagaacacgctgtatctgcaaatgaacagTctgaTagccgaggacacggccTtatattactgtgcgaaagatagga
+
CCCCCGGGGGGGGGGGGGGGDGGGGGGGGGGGGGGGGGGGGGGGGGGGGGGGGGGGGGGG6GGGGGGGGGGGEGFGGGGGGGGGGGGGGGGGGGGGGGGGGGGGGGGGFGFFGGFGGGGEF9GGGGGGAEGCGGGGGGGGGGGGFGGGGGEGBGG9?GGGFGGGGGFGGEGFGGG>,CGGGCAEGC@GGDGEFF>G,FGBDAGGGGGGGG@FAG>FGFFE6GG@E?GG40F8FC:<FC;*DG,EC=C@CG1*1E*DFG:*C0CG+DEC+63CC7C2<F/G053GAC7FBD*=*C:2DC7@5
@863_3_3/1
gaggtgcagctgttggagtctgggggaggcttggtacagcctggggggtccctgagactctcctgtgcagcctctggattcacctttagcagctatgccatgagctgggtccgccaggctccagggaaggggctggagtgggtctcagctattagtggtagtggtggtagcacatactacgcagactccgtgaagggccggttcaccatctccagagacaattccaagaacacgctgtatctgcaaatgaacagcctgagagccgaggacacggccgtatattactTtgAgaaaAataggT
+
CCCCCGGGGGGFGGGGGGGGGGGGGGGGCGGGGGGGGGGGGGGGGGGFEGFGGGEGGFGGGGFGGGFGGGGGGGGDGGGGGFGGGGGEGGFFGGGGGGGGGGGGGDGGGGGGEGGGGGGGGGFGFGGGGGFGGGGGG,GDGGGGGGGGGGGGG7GGF9GGFF=5GGCGGEGFGEDFFFGGGGFGG@GGEG@GGG5FAC>FGGCFFEC<GGFC,FGFGC*FGG4F>?CGCG*:FFGEGFEFG6GECGGGCCEGGGGCG5FF15*=:*9GG*DC?GF6DG7F5*CD88*E6***D;*@BDC2)
@863_4_3/1
gaggtgcagctgttggagtctgggggaggcttggtacagcctggggggtccctgagactctcctgtgcagcctctggattcacctttagcagctatgccatgagctgggtccgccaggctccagggaaggggctggagtgggtctcagctattagtggtagtggtggtagcacatactacgcagactccgtgaagggccggttcaccatctccagagacaattccaagaacacgctgtatctgcaaatgaacagcctgagagccgaggacacggccgtatGttactgtgcgCaagataggG
+
CCCCCGGFGFGGGGGG<GGGGGGGGGGGGGGGGDGGGGGGFGGGGGGGGGGGGGGGGGGGGGGGGGGGGGGGGGFGGGGGGGEEGGGGGGGEGGGGFGGGGGGGGGDGEGGF7GGGGGGGGCGGGFGGGFGEGGGGGEGAFFGGGG=GFGGGGDFGGGGGFGFCFEGGG,FGFGGFGGF9FGFGFGAGGGFGFGGFFAGGGDGCG+GGGGDGDEFFG=?ADBEGF,@8EGCCCG0FF>FCCFCFGG6D+G<DCDFCGFG7=ECF7B***3GG+F*7C/G>+;G:A=90*?+)7=F2G7)F*
@864_0_3/1
gaggtgcagctggtgcagtctggagcagaggtgaaaaagcccggggagtctctgaagatctcctgtaagggttctggatacagctttaccagctactggatcggctgggtgcgccagatgcccgggaaaggcctggagtggatggggatcatctatcctggtgactctgataccagatacagcccgtccttccaaggcTaggtcaccatcGcagccgacaagtccatcagcaccgcctacctgcagtggagcagcctgaaggcctcggacaTcgccatgtattactgtgcgagacaaacgg
+
CCCCCGGGGGGGGGGGGGGGGGGGGGGGGGGGFGGGFGGFGGGGGGFGGGGGGGFGGGGGGGGGGGGGGGGGGGCGGFGGGGCGGGGGGGGGGGGGG,FGFGGGGGGGCGGGGFGGGGGGGGGGGGGGGGFGGGFGGGGGGFGGGGGGDGGGFGGFGGGGFGGGGGGGCDGGEEGFG>GGFGEGDFG9GGGG5FGGGCGDGGGGDGGG>:,FGGFGGGEGC5GGDCGG7FFF7FC7=CF<GCA:GF<C+7GA<GFGDCFGGC7GG3DC7GD+>7+;7):*C<9*FF>:54+<**>795B?*
@864_1_3/1
gaggtgcagctggtgcagtctggagcagaggtgaaaaagcccggggagtctctgaagatctcctgtaagggttctggatacagctttaccagctactggatcggctgggtgcgccagatgcccgggaaaggcctggagtggatggggatcatctatcctggtgactctgataccagatacagcccgtccttccaaggccaggtcaccatctcagccgacGagtccatcagcaccgcctacctgcagtggagcagcctgaaggcctcggacaccgccaGgtattactgtgcTagacaaacgg
+
CCCCCGGGGGGGGGGGGGGGGGGGGGGGGGGGGGGGGGGGGGEGGGGGGGGGGGGGGGGGGGGGGGGGGGFGGGGGGGGGGGCGGGGGGGFEGCGGGGGGG<FGGGFGGGGGGGFGCGGFFGGG8GEGGGGGFGGGCDGGGGEFGGGGGGGFGGFGGGFFGGGGGE7GGGGGCGFGGGFFGFFG:GDG7GCD8DGGGGFG97GG;:GGFCDFG>G;GFG+FF:G<G;FG>F4AGGFDGCCA;F*EG>EF<F<CGCE:7G+G=FE*E*C+GF=;3*F*+*++C7+C5C1>5)C6)*8924+6
@864_2_3/1
gaggtgcagctggtgcagtctggagcagaggtgaaaaagcccggggagtctctgaagatctcctgtaagggttctggatacagctttaccagctactggatcggctgggtgcgccagatgcccgggaaaggcctggagtggatggggatcatctatcctggtgactctgataccagatacagcccgtccttccaaggccaggtcaccatctcagccgacaagtccatcagcaccgcctacctgcagtggagcaCcctgaaggcctcggacaccgccatgtattactgtgcgGgacCaacgg
+
CCCCCGGGGCGGGGGGGGAGGGGGGGGGGGGCGGGGFGGCGGGGGGGGGGGGGGGGCGGGGGGGGGGGGGGGGGGGFGFGGGGGGGGGG<FGGGGGGGGGGGGGGGGGGGGFGGGGGGFGGGGGGGGGGGEGGGGGGGGGGG>GGGFF@CGG<GGF79GGGGGGDGGGFGGGGGGGGGGGGGGGGGGGAFFCDAGGGEGG8DGGGGFFGEFC6?GGGGGEFGCFFGGGGCG9GF6FGG2=GGE,GG8CG9GCG*G5+G?@9E*5G:C7E=*.?G<=D06>4C?FGC7;97>)47@)6F)**
@864_3_3/1
gaggtgcagctggtgcagtctggagcagaggtgaaaaagcccggggagtctctgaagatctcctgtaagggttctggatacagctttaccagctactggatcggctgggtgcgccagatgcccgggaaaggcctggagtggatggggatcatctatcctggtgactctgataccagatacagcccgtccttccaaggccaggtcaccatctcagccgacaagtccatcagcaccgcctacctgcaAtggagcagcctgaaggcctcggacaccgccatTtattactgtgcgagacaaacgg
+
CCCCCGGGGGGGGGGGGGGGGGGGGGGGGGGGFGGGGGGGGGGGGGGGGGGGGGGGGGGGGGGGGGGGGGG<GGGGGGGGGGGGGGGGGGGFGDGGGGGGGGFGGFFGGCGGGGGGGGGGGGGCGGFGGCGGGGGFGGDG5GGGGDEGGGDGGFGGG@GGDGGGGFFGGGGGGDGEGFG,9@@FC>GGCGGECGGFCGF7GGCECGGDGG<G5EGFGG;,G7GGCFGCGGGF09G5GGGGGF5FF*EFC*<CG<G8GGG>C;FD6*?5A7FCCGG7*C*,G>9F?5@D6:*,+9*=74C*7
@864_4_3/1
gaggtgcagctggtgcagtctggagcagaggtgaaaaagcccggggagtctctgaagatctcctgtaagggttctggatacagctttaccagctactggatcggctgggtgcgccagatgcccgggaaaggcctggagtggatggggatcatctatcctggtgactctgataccagatacagcccgtccttccaaggccaggtcaccatctcagccgacaagtccatcagcCccgcctacctgcagtggagcagcctgaaggcctcggacaccgccatgtattactgtgcgagacaaacgg
+
CCCCCGGGGGGGGGGGGGGGGGGGFFGGGGGGFGFGGGGGGGGGGGGGGGGFGGGGGGGEGGGGGGGGGGFGGGGGG<GGGFGFGGGGGGFGGGGGGGFGGGGGGGGGGGGGFGGGGGGGGGFGGGGGGGGGGGGGGG,GGG=,GGGGDGFGGFE<FGGGFGAGGFGGFGGGGFGG;GGGF,GGGFEGG7GGCFFFGGGFG8>GF98G>FGFF=F>FGGCDFG5G<G99CG*C:7FFCGFGE4FCEFFGEG+7GGGA7FCD3C9=5>+89C<7FE=F97*;79;<C*C*F7C5FG9C)FG2
@865_0_3/1
cagctgcagctgcaggagtcgggcccaggactggtgaagccttcggagaccctgtccctcacctgcactgtctctggtggctccatcagcagtagtagttactactggggctggatccgccagcccccagggaaggggctggagtAgattgggagtatctattatagtgggagcacctactacaacccgtccctcaagagtcgagtcaccatatccgtagacacgtccaagaaccagttctccctgaagctgagctcAgtgaccgccgcagacacggctgtgtattGctgtgcgCgacggg
+
CCCCCGGGGGGGGGGFGGGGGGGGGGGGGGGGGGGGGGGGGGGGGGGGGGGGGGGGGGGGGGGGGGGGGGGGGGGGGGGEGFGGGGGGGGGGGGGGGFGGGGGGGGGGGGGGGGGGGGGGFGGGGGGFGGGGGGGGGGGGG+GGG+EGGGGGEFGCGGGGBFGGGEGGGGGGGGGEGCGEGGGAGGGGFGGGG>EGGGG:DDGCGEGGCCFGGGGEFGFGGGGFG*GEFGF495EGGEGGD=DEEG*4G<CGG>7GC1<GCCEE1F+<AG*6*=)FD7*F+:0*47*4@CF977)AF+<AE
@865_1_3/1
cagctgcagctgcaggagtcgggcccaggactggtgaagccttcggagaccctgtccctcacctgcactgtctctggtggctccatcagcagtagtagttactactggggctggatccgccagcccccagggaaggggctggagtggattgggagtatctattatagtgggagcacctactacaacccgtccctcaagagtcgagtcaccatatccgtagacacgtccaagaaccagttctccctgaagctgagctctgtgaccgccgcagacacggctgtgtattactgtgcgagacggg
+
CCCCCGGFFGGGGG-EGGGGGGGCGGGGGGGGGGGGGGGGGGGFGGGGGGGGGGGGFFGGGGGGGGGGGGGGGFGGGGGGGGGGGGGGGGGGGGGGGGGGGFGGGGGGFFGGGGGEGGAGGGEGGGGGGFGFGGGGGGGFCFFGGFGADGGGGGGGGGFFBC,GGEGGGGFGGGGGGGCDFEEGG,GFGFGCCG;FCF=G*GFF=GGFGFGG+DC=,FFGGGEF?C2GFDCCGFGGDCGG,6G<?7FCF9CF0D>CGFG89F?G*F9+3G1G:/G1F+F?4;>7+))=*A44)F6+CGC@*
@865_2_3/1
cagctgcagctgcaggagtcgggcccaggactggtgaagccttcggagaccctgtccctcacctgcactgtctctggtggctccatcagcagtagtagttactactggggctggatccgccagcccccagggaaggggctggagtggattgggagtatctattatagtgggagcacctaTtacaacccgtccctcaagagtcgagtcaccatatccgtagacacgtccaagaaccagttctccctgaagctgagctctgtgaccgccgcagacacggctgtgtattactgtgcgagacggg
+
CCCCCGGGGGFGGGGGGGGGGFGGGEFGGGGGGFGGGGGGGGGGGFGGGFGEGGGGDGGGGG<GGGGGGGGGFGGGGGGGGGGGGGGGGGGGGGGGGGGGGGGGGGGGGGGGEG<GG*GGFGGGGFGGDGGFGGGGGEGGGGGEFCGGG,GGEGFGCGGGGFGGGGGGGD8F9FGGGFG,GFGGGGGG3GEGGGE@FG8GGFFFG=EGC7CC,GF+CCGGFCGEGEGCFCGGGEGGAFD<CGGEGGG@+CGE+54;CCC);:1>G9*GG2F*@>:1*@F4214*C+C7B0<7+560@5G>@
@865_3_3/1
cagctgcagctgcaggagtcgggcccaggactggtgaagccttcggagaccctgtccctcacctgcactgtctctggtggctccatcagcagtagtagttactactggggctggatccgccagcccccagggaaggggctggagtggattgggagtatctattatagtgggagcacctactacaacccgtccctcaagagtcgagtcaccatatccgtagacacgtccaagaaccagttctccctgaagctgagctctgtgaccgccgcagacacggctgtgtattactgtgcgagacggg
+
CCCCCGGGGGGGGGGFGGGGCGGGGGGGGGGGGGGGGGGGGGGGGGGGGGGGGFGGGGGGGGGGGGGGGGGGGGFGGG<GGGGGGGGGGGGGFGGGGGGFGFGGGGGDGGGGGEGGGGGGGGGGFGGGFCGGGGGGGFGGGGFGFGGGFGFG<DG:GGFGGGEGEFGCFGGG=GEGFECGGG<GGFGGC<CGFEGEGFG,EGGFGEGFG9:G6GGGGGGGGG?CGF5CG5GEDE0?FA7FEGGCGGG6+DDG:>>=GG+?E7C5F<@?0CG2D=C7FD<FCC=*D9C8GF/78A07<FG21
@865_4_3/1
cagctgcagctgcaggagtcgggcccaggactggtgaagccttcggagaccctgtccctcacctgcactgtctctggtggctccatcagcagtagtagttactactggggctggatccgccagcccccagggaaggggctggagtggattgggagtatctattatagtgggagcacctactacaacccgtccctcaagagtcgagtcaccatatccgtagacacgtccaagaaccagttctcccGgaagctgagctctgtgaccgccgcagacacgActgtgtattactgtgcgagacggT
+
<CCCCFG<C-DDFCDECGCGFFDFGFG@GG@CGGCGGGF,GGG9E:FGG@DGGFFGFCGGEEEE,CC>FG9FFGE@7FG8G9EGG6?GGGFCGEFF@6G7GF=G7GG:GD8?F=E8EFFAAFG9?F:E<C+BF4<DC:FGFG7F,G57?,,:<FBCEEDFDF,G4F5,D,=@9F:,,8=9C<CEA9D=,F85C*C3B@EF*;C>83EB:7DG@F=,89FF+,5<;0759G:2:F,6F>+>,===,,3*C8,,+***::C*;+020A7C0+)*1******))F++)*97*B*21:0))5F1*
@866_0_3/1
caggtgcagctggtgcagtctggggctgaggtgaagaagcctgggtcctcggtgaaggtctcctgcaaggcttctggaggcaccttcagcagctatgctatcagctgggtgcgacaggcccctggacaagggcttgagtggatgggagggatcatccctatctttggtacagcaaactacgcacagaagttccagggcagagtcacgattaccgcggacgaatccacgagcacagcctacatggagctgagcagcctgagatctgaggacaAggccgtAtattCctgtgcgagagtgactG
+
CCCCCAFGGCG6GGGCCFFEFGGFCFGGEEGGEGDA7,FGFGGEG<FGGGGGGFEFGCE7G6GFFGEGFGG@CGC?:GFFCCGFFCG<+,GFGGCF<G<GGGFEGE9GFFFEBAFG,E@G<GFCFG<AEGG@FBFGGF?EE+F4CF@ECCFE::?F<<F:=?F6,,8?FCC@3EFF4C3GC<@D:B@8**C9B*,FD@@5FG?;;F?6@9CGCCC>6,4>8,,6+>F;+A,?AE:EF2++5+7*,:,+9++*0,:+,=F?*F2A7.:*)77)**@2F)2F<10*59*:0)1*:)7*<9<**
@866_1_3/1
caggtgcagctggtgcagtctggggctgaggtgaagaagcctgggtcctcggtgaaggtctcctgcaaggcttctggaggcaccttcagcagctatgctatcagctgggtgcgacaggcccctggacaagggcttgagtggatgggagggatcatccctatctttggtacagcaaactacgcacagaagttccagggcagagtcacgattaccgcggacgaCtccacgagcacagcctacatggagctgagcagcctgagatctgaggacacggccgtgtattactgtgcgagagtgacta
+
CCCCCGGGGGGGGGGGGGGG<GGGGGGGGGGGGGFGGGGGGGGGGGGGGGGGGGGGGGGGGGGGGGGGGGGGGGGGGGGGGGG:GGGGGGGGFGGEGGGGGGGGGGGGGEGGGGGGGFGGDFGGGGFGGGGGGGGGFGGGGGGGGGGFGGCFGGGGEFGGGGGEGG8FFGGGGG9FGGF8GGGG?GGGG@GFFCFFGF,AGFFGGGCCCFFGEG7FFGFGE5GFF,GGG9GF,CGFG<8*=GGG+GCDC+GFCG6EG:C9;+ACFEF@40E<C*G39GFF3D>C;*7F0*D=7;937::F9
@866_2_3/1
caggtgcagctggtgcagtctggggctgaggtgaagaagcctgggtcctcggtgaaggtctcctgcaaggcttctggaggcaccttcagcagctatgctatcagctgggtgcgacaggcccctggacaagggcttgagtggatgggagggatcatccctatctttggtacagcaaactacgcCcagaagttccagggcagagtcacgattaccgcggacgaatccacgagcacagcctacatggagctgagcagcctgagatcCAaggacacggccgtgtattactgtgcgagagAgacta
+
CCCCCGGGGGGGGGFGGGGGGGGGGGGGGGFGGGGGGGGFGGGGGGGGGGGGCGGGDGGGGFGGGGGGGGECGGGGCGGGGFEGGFGGGGGGGEGGGFGGGGFGGGGGGFGGEGGGGCGGFFGGGGGGGGGGGGGGGCGGGGGGGGGGGGGFGEFGGFFGGGGFGGGGGG:GGGGFGGDFGG*FGGEGGGGGFG>FEEG<GGDGG,FFFCGGGFAGFFFCG=FFG<EEGCFGFGGCCE@GGGFEGC=*98<F+FG/CGF=G5C***CCFCFF?F7F0><+F>F)G;:G+)G*</C)4C06)
@866_3_3/1
caggtgcagctggtgcagtctggggctgaggtgaagaagcctgggtcctcggtgaaggtctcctgcaaggcttctggaggcaccttcagcagctatgctatcagctgggtgcgacaggcccctggacaagggcttgagtggatgggagggatcatccctatctttggtacagcaaactacgcacagaagttccagggcagagtcacgattaccgcggacgaatccacgagcacCgcctacatggagctgagcagcctgagatctgaggacacggccgtgtattactgtgcgagagGgacta
+
CCCCCGGGGGGGGGGGGGGGGGGGGGGGGGGGGGGGGGGGGGGGCGGGGGGGFGFGGGGGGGGGGFGGGGGGGGGGGGGGGGGGGEGGGGGGGGGGGGGGGGGGGGG<GFGGGGGGFGGFFAGGGGGGEGGGGGGGEGCGGFFGGGGFGGGGFGGGFGGGGGGFCFFGGGGG,GGFGFGG=7FGGGGEFFG9GFGG,GGGGDFFGCFEFFFGGGGF=GA7,CCDD8GGCGE8G*F@=GG6,FCA5G>G,FGC;GGG:GCCFG:G+6E8C4?C;*@FD14@C)D0A)FF46>>*76+6*9))
@866_4_3/1
caggtgcagctggtgcagtctggggctgaggtgaagaagcctgggtcctcggtgaaggtctcctgcaaggcttctggaggcaccttcagcagctatgctatcagctgggtgcgacaggcccctggacaagggcttgagtggatgggagggatcatccctatctttggtacagcaaactacgcacagaagttccagggcagagtcacgattaccgcggacgaatccacgagcacagcctacatggagctgagcagcctgagatctgaggacacggccgtgAattactgtgcgagagtgacta
+
CCCCCDGGFGGGGGGGGGGFGGGGGGGGGGGGGGGGFGGGGGFGGGGGGGGGGGGFGGGGGGGGGDGGCGGGGGGGGGGGGGGGGGGGGGGGGGGGDGGGGGGGGGGGGGGGGGGGGGF8?GGGGGBGGFGFGGGGGEGFGGGF>GGGGGFFGGGFG=GGGGGDF=GFGAFGGGFGGC@FGFGFEFGFG,GEGDEDFGGFGGGC,GGGFGGCEGGG?GGDG*GF?GGF,FCDEG6FFF8FF=FGE*GGC6*E*:F?75GE?)FC55CE:+D):7GA)7F*?C<0+F37C96:7:41=*.>*
@867_0_3/1
caggtgcagctacagcagtggggcgcaggactgttgaagccttcggagaccctgtccctcacctgcgctgtctatggtgggtccttcagtggttactactggagctggatccgccagcccccagggaaggggctggagtggattggggaaatcaatcatagtggaagcaccaactacaacccgtccctcaagagtcgagtcaccatatcagtagacacgtccaagaaccagttctccctgaagctgagctctgtgaccgccgcggacacggctgtgtattactgtgcgagaagtggcccct
+
CCCCCGGGGGGGGGGGGGGFGFGFGGGGGGGGGGDGGGGGGGGGGGGGGGGGFFGGGGGGGGGGGGGGFG@GGGGGGGGGGGGGGGGGFFGGGEGGGGGGGGGGGGFGGGEGGGGGGGFGGGGGFGGGGEGGGFGGGGGGGGGF9FGGGFGGFGEGGGGFCFGGGGCGGGGGG?FGFACGCG=GG9GGFGGGGGCFFGEG@GGEGGGGGEFGCCG8GFC88GGCCFGG8*GC+:CFEEG><F>EG+F,5G,7,+=FF*42G<:C:BG*0;G:GG=@;);F:1>5FFGC*C)::6*F;.6F9
@867_1_3/1
caggtgcagctacagcagtggggcgcaggactgttgaagccttcggagaccctgtccctcacctgcgctgtctatggtgggtccttcagtggttactactggagctggatccgccagcccccagggaaggggctggagtggattggggaaatcaatcatagtggaagcaccaactacaacccgtccctcaagagtcgagtcaccatatcagtagacacgtccaagaaccagttctccctgaagctgagctctgtgaccgccgcggacacggctgtgtattactgtgcgagaagtggcccct
+
CCCCCGGGFGGGGGGGGGGGGGGGGGGGGGGGGGGGGGGGEGGGGGGGGGGGGGGGGGGGGGGGGGGGGGGGGGGFGGGGFGGAGGFFGGGGGGGGGGGGGGGGGGGGFGGGGDGGGGGGGGG9GFFGGGFGF<FGAGG=GCEGEGGDG,GG:GGEGGGFFGGEFGGFGG,7GGG<G<GDG3GEGCGFGGGGFGGFDF*G>CF@CFG3GFGG,EFG2GDE*CEEG7GCGBFC?C?6FG?GGF6CCFDC<G7GG5D:*92F=4+=?3G<G0?2AFG925C1+7/98:)*<30A1;*47?CC9
@867_2_3/1
caggtgcagctacagcagtggggcgcaggactgttgaagccttcggagaccctgtccctcacctgcgctgtctatggtgggtccttcagtggttactactggagctggatccgccagcccccagggaaggggctggagtggattggggaaatcaatcatagtggaagcaccaactacaacccgtccctcaagagtcgagtcaccatatcagtagacacgtccaagaaccagttctccctgaagctgagctctgtgaccgccgcggacacCgAtgtgtattactgtgcgagaagtggcccct
+
CCCCCGGGGGGGGGGGGGGGGGGGGGGGAGGGGGGFGGGEGGGGGGGGGGGGGGGGGGGGGGGGCFGGGGGGGGGGGGGGGGGGGGFGGGGGGGGGGGGCFGGGGGGGGGGGF@GDGGGGFGGGFFDFGGGGGGGFCGGFGGGGGDGGGECGDGFGGGGGGGGGGFG@GGGG<GGAGFFGFGGG=F7C8FFGG>GGFF>GCGFGF;GBGGCGGDC,GEGCECG5*?<G@:?:*;BEF=G@9CG9C,9CCD<GFCFG<GG><DD2G*+<E)G*FCC*F:<6GFF*C?BG4C*FDF+CG9D0*
@867_3_3/1
caggtgcagctacagcagtggggcgcaggactgttgaagccttcggagaccctgtccctcacctgcgctgtctatggtgggtccttcagtggttactactggagctggatccgccagcccccagggaaggggctggagtggattggggaaatcaatcatagtggaagcaccaactacaacccgtccctcaagagtcgagtcaccatatcagtagacacgtccaagaaccagttctccctgaagctgagctctgtgaccgccgcggacacggctgtgtattactgtgcgagaagtTgcccct
+
CCCCCGGGGGGGGGGGGGGGGGGGFGGGGGGGGGGGGGGGGGGAGGGGGGFGGGFGGGGGGGGGGGGGGGGGGGEGG,@FGGGGGGGGGGGFGGGGGGGGGGGGGG,AGGGGFGFGG,GGGGGGGGGGGGGFGGGGEGGGFGG?GGFFGGGGFFFFGDGCGGF*GGG7G:DGGGGGGFCGGFGFGGCGGCGCF=DGGG,GEGFGECGFGA,:GCGGGGG?EC=CDG@C;FFGFEF>DF+7CGFFG<FGGFG9FF5EC=1GE=C+GCCG:/2*=GGG,GC))*)=F9<C>DF)=@*F**FG>
@867_4_3/1
caggtgcagctacagcagtggggcgcaggactgttgaagccttcggagaccctgtccctcacctgcgctgtctatggtgggtccttcagtggttactactggagctggatccgccagcccccagggaaggggctggagtggattggggaaatcaatcatagtggaagcaccaactacaacccgtccctcaagagtcgagtcaccatatcagtagacacgtccaagaaccagttctccctgaagctgagctctgtgaccgccgcggacacggctgtgtattactgtgcgagaagtggcccct
+
CCCCCGGGGG<GGGEGGGGGGGGGGGGGGGGGGGGGGGGGGGGGGGGGGGGGGFGGGGFGGGFGGFGGGGGGGGGGGGGGGGGGGGGGGGGGFFGG+GGGGFFGFGCGGGGGEF8EGFGGGGGAGGGFGGGGGFGFGCGGFGGGG?GFGEGFGG<GFEGEFGGGGGGGGGFGFFFCGGGFFGG@GG7GE3CFGGGGCGGGFFGEGFDGGAGGCEGCCEGCG?FGF9G9=F;EGGE=GFC<C6@<GDCC;+EGCDG**FGA*D:2A:<@CCG4G.;=+B1FE7??7>:F)?*)8:/F7/:F/
@868_0_3/1
gaggtgcagctgttggagtctgggggaggcttggtacagcctggggggtccctgagactctcctgtgcagcctctggattcaccCttagcagctatgccatgagctgggtccgccaggctccagggaaggggctggagtgggtctcagctattagtggtagtggtggtagcacatactacgcagactccgtgaagggccggttcacTatcGccagagacaattccaagaacacgTAgtatctgcaaatgaacagcctgagagccgaggacacggccgtataGtactgtgcgaaagCctGtt
+
@CCCCGGGGGF<GFFGGGGGEFAGGFFFGGFFE@GGGF<GGACEGFGGGG<GGFCGEFGFGG6FFCFECFDE,GGCGGFGFEDC#F<EG,FFFADFCG,FGFC,DF,AFFC,GGC6<FFFE<8<@3CEF,,E5@8+GD<5G@CCE*:ACG,FCGE5B:F97E>EGD,GGC*>@G<:BF*A3F=FDB,+FFCF;F,,,E8;<A,:E6,F88,+>@8984EDF1,*2*F7F5,6F<+*E*?G+5B0*C=?2*,=@/>:+7@*2*4+/,>4+0+,/<@374/092**?/=1/1+/(*1+93))*
@868_1_3/1
gaggtgcagctgttggagtctgggggaggcttggtacagcctggggggtccctgagactctcctgtgcagcctctggattcacctttagcagctatgccatgagctgggtccgccaggctccagggaaggggctggagtgggtctcagctattagtggtagtggtggtagcacatactacgcagactccgtgaagggccggttcaccatctccagagacaattccaaAaacacgctgtatctgcaaatgaacagcctgagagccgaggacacggccgtatattactgtgcgaaagactatt
+
CCCCCGGGGGGGGGGGGGGGGGGGGGGGGGFGDGGGGGGGGGGGGFGGGGGGGGGGGGGGGGGGGGGGGGGGFGGGGGGGGGGGGGGGGGGGGGGGGGGGGGGGGGEGGGGGGGGGGAGGGGGGECGGFFGGFGGGGGGGGGGEGG@GGGFDFFGGGGGGFGG@GDCFDGFGDFGG8GDFGGFFFGFFG,GEGG5GGG7GEGGGG8@GAFGGC,GFFAEF;GGGDF**,,,G8F?GDCC<BF*E++GFD;C?G84G=6F,GC*:C??E:FG>7FGD>FF*+)*F8*A4G)8)11F*C:FF7
@868_2_3/1
gaggtgcagctgttggagtctgggggaggcttggtacagcctggggggtccctgagactctcctgtgcagcctAtggattcacctttagcagctatgccatgagctgggtccgccaggctccagggaaggggctggagtgggtctcagctattagtggtagtggtggtagcacatactacgcagactccgtgaagggccggttcaccaActccagagacTattccaagaacacgcGgtatTtgcaaaGgaacagcctgagagccgaggacacggccgtatattactgtgcgTaagactaAt
+
CC@C<GAFCFG@GFGGCF@EFGGFG9EFGGGFCGF,FGCCG@C<C6EGGCFGFEGEFEFCFFFFCFG@FGEGG,CF:@GGCG,CCFGGG9EF?GFGCEFEFFG=CAGF*GEDF,FFGF<GCF=FE=CFEFCB+,:G,BFFFGF<*GF,C?FG8:FB,FDEE,F9FFF?<G7+>FF:G:+F,G@C883F,,,<,G9,FE+G=@D6,>6+#E,E5C;@4G*3/GC+:35>E27D,6+,+,<C+1*E@*<*:2CG8*F=8E*;6@<9,C9*)3<*C5A+*/*)*+*)/;+)F*+,+*:4>07).
@868_3_3/1
gaggtgcagctgttggagtctgggggaggcttggtacagcctggggggtccctgagactctcctgtgcagcctctggattcacctttagcagctatgccatgagctgggtccgccaggctccagggaaggggctggagtgggtctcagctattagtggtagtggtggtagcacataTtacgcagactccgtgaagggccggttcaccatctccagagacaattccaagaGcacgctgtatctgcaaatgaacagcctgagagccgaggacacggccgtatattactgtgcgaaagactatt
+
CCCCCGGGGGGGGGGGGGGGGGGDGGGGGGGFGGGGGGFGGGGGGGGGGGGGGGGCGGEGGGGGGGGGGGGGFGGGGGAGGGGGGGGGGGGGGFGGFGGGFG9GGGGGEGGGGGGGGGGEGFFGGGGGGGGGFGCGGGGFGGGFGCGGGFGGGFGFGGGGGGCGGGGGGFGFGGGG+=GG:GGGGDGGGGGGGCAF9FGG;F;GEGFGFDF6EECCG@GGEGGDGE6G8*9FE6EFGGEG1CFF+GF7=+G>G<5A+E7GF96<?+7FG9G7F60FDG8GC0*5*:*:GF*C0DFC.3G4+
@868_4_3/1
gaggtgcagctgttggagtctgggggaggcttggtacagcctggggggtccctgagactctcctgtgcagcctctggattcacctttagcagctatgccatgagctgggtccgccaggctccagggaaggggctggagtgggtctcagctattagtggtagtggtggtagcacatactacgcagactccgtgaagggccggttcaccatctccagagacaattccaagaacacgctgtatctgcaaatgaacagcctgagagccgaggacacggccgtatattactgtAcgaaagactatt
+
CCCCCGGGGGGGGGGGGGGGGGGGGGGGFGGGGGGGGGGGGGGGGGGGCGGGGGGGGGFGGGGGGGGGGFGGGGGGGGGGGGGGFGGGFGFFGGGGGGGGGGGFCGGGG,GGGGGGDFGGGGGGGGGFGGGFGGGGGGGGFGFGFDGGGCGGFGGGGADEG=GGGGGGFGFGGC@GG4FDGGGFGGGFFGCGCGGGEGGFFGEGGGG*GC8FGGGE5DEGGECFGEGEGGECEF>C@=9FFCGCG1G/8EGFGGFE*F*:GCGC9**FG==789;;6:?:7>FF*:;A)+?>8@G*:+)7,
@869_0_3/1
cagctgcagctgcaggagtcgggcccaggactggtgaagccttcggagaccctgtccctcacctgcactgtctctggtggctccatcagcagtagtagttactactggggctggatccgccagcccccagggaaggggctggagtggattgggagtatctattatagtgggagcacctactacaacccgtccctcaagagtcgagtcaccatatccgtagacacgtccaagaaccaAttctccctgaagctgagctctgtgGccgccgcagacacggctgtgtattactgtgcggggttcg
+
CCCCCGGGGGGGGGGGGGGGGGGGGGGGGGFGGGGFDGGGGGGGGGGGGGGGEGFGGGGGGGGGGGGGGGGGGGG>GGFCGGGGGGCFGGGFGGGGGGFDGGGCGFGGGGGGGGGGGGFGGGFGFF@GGGEGGGEFGGEFFGGGGGCGFGGFGGGCCGG,GFCCFGGGGGG+GG:GDGGFGG,GGGGGEGCGGGFDGFC=FGG=G9GE7FGCGGDGGG6@GD=GBGG+C:7=G<ED,E5CCG*G*GC0FEFG,>FAG>CEC*>D=A4G9A7C@G+GGFBG:/C)4*6G*4+0)F1+*=+G)
@869_1_3/1
cagctgcagctgcaggagtcgggcccaggactggtgaagccttcggagaccctgtccctcacctgcactgtctctggtggctccatcagcagtagtagttactactggggctggatccgccagcccccagggaaggggctggagtggattgggagtatctattatagtgggagcacctactacaacccgtccctcaagagtcgagtcaccatatccgtagacacgtccaagaaccagCtctccctgaagctgagctctgtgaccgccgcagacacggctgtgtatGactgtgcggggttcg
+
CCCCCGGGGGGGGGGGGGGGGGGGGGGGGGGGGGGGGGGGG>GGGGGGEGGGGGGGGDGGGGGGGGG,GGGGGGGGGGGGGGGGGGGFGGGGG<GCGGGG9G@G:GGGGGGGFGGGG,GGFGFGGGGG7GFGGGGGGFDFGCGFGGGGGGFGGFGGGGGGCGGGFFFGFCAGGGGGGFGFGCFGGEE9F,GFG,FDGGGGGFGGG>G,G7,CFGGBCEG9EGEC:EG2E:DFF:F?<*CGDG<GECG+:GFFFG?FE2G=G<<5C81987C0FGF;*0C7CAD2))F<F9F674D67*G11
@869_2_3/1
cagctgcagctgcaggagtcgggcccaggactggtgaagccttcggagaccctgtccctcacctgcactgtctctggtggctccatcagcagtagtagttactactggggctggatccgccagcccccagggaaggggctggagtggattgggagtatctattatagtgggagcacctactacaacccgtccctcaagagtcgagtcaccatatccgtagacacgtccaagaaccagttctccctAaagctgagctctgtgaccgccgcagacacggctgtgtattCctgtTcggggttcg
+
CCCCCGGGGGGGGGGGGGGGCGGGGGGGGGGGGGGGGGGGGGGGGFGGGGGGGGGGGGGGGFGGGGGGGGGGEGGGGGGGGGGGGGGGGFGGGGGFGGGGGGGGGGDGGGGGGGEGGGFBGGGGGGGGGGGGFGGGGF=FEGGGGGEGFFGGFFGGGGGGGGGCGGGGGGGDFD@F:GFEGGGECFG>FGFFFBGGGC?GGE7EGGG=>GG?>GFFFFGEGC7F?GD?EG7G,,GFEC9F=CEEG*GCF,50+GGC*DC70:GF,GC4G++GGGF*:)3*0:GC77)>>8F+F)7)77F4*
@869_3_3/1
cagctgcagctgcaggagtcgggcccaggactggtgaagccttcggagaccctgtccctcacctgcactgtctctggtggctccatcCgcagtagtagttactactggggctggatccgccagcccccagggaaggggctggagtggattgggagtatctattatagtgggagcacctactacaacccgtccctcaagagtcgagtcaccatatccgtagacacgAccaagaaccagttctccctgaagcAgagctctgtgaccgccgcagacacgTctgATtatGactgtgcggggAtcg
+
CCCCCEE:GGGFFGGDFGCG<6CEGG,GCG<GGGFAFGGFF9FEG8,FGE6FFGFG:ECGFCF@FGGAGB9E99C<CGEBG<,GGFG#GCE?FGC:<FC+,FCGGFG+FFGFGFGAG<F>,FG9F@F?,FGBGACC,F:FF9?FG@F@4F,AF3@BFGBC>AF;D@,7,GEC<:=G:EF,D,F>F3@,,6E58@DD,,B,+F+;D,E>,3*C,*D,,CA6+@C5G*+?E;:,A,?:E22<*39C4301***5*,E7?F*=:*,2;7=*9+)C7726/9:)*0*12))3890:+8*0+(0)*
@869_4_3/1
cagctgcagctgcaggagtcgggcccaggactggtgaagccttcggagaccctgtccctcacctgcactgtctctggtggctccatcagcagtagtagttactactggggctggatccgccagcccccagggaaggggctggagtggattgggagtatctattatagtgggagcacctactacaacccgtccctcaagagtcgagtcaccatatccgtagacacgtccaagaaccagttctccctgaagctgagctctgtgaccgccgcagacacggctgtgtattactgtgcggggttcg
+
CCCCCGGGGGGGGGGGGCGGGGGGGFGGGGGGGGGGGFGGGGGGGGGGGGGGGCGGGGGGGGGGGGGGGGGGGGGGGGGGGG@GGFGGGGGEGEGGGGGGGGGGGCGGGGGGGFGGGGGGGGFGGGEGGGFGGGGGGGGGGFGGGGGGGGGADGGFGGFGFGG,BGGEGEGGGGGGGGGF:FGFGFE,GFGEGGDGDBG=GGFBGG5CGEFFCGG=FGC:G*EGFGC6E=:GCG@=EF9C2GCG7GGGCEFFFGC6F=97GFC953>FGDC++7ACC6C4?=7F70DFG))8=):5FC8F7
@870_0_3/1
gaggtgcagctggtggagtctgggggaggtgtggtacggcctggggggtccctgagactctcctgtgcagcctctggattcacctttgatgattatggcatgagctgggtccgccaagctccagggaaggggctggagtgggtctctggtattaattggaatggtggtagcGcaggttatgcagactctgtgaagggccgattcaccatctccagagacaacgccaGgaactccctgtatctgcaaatgaacagtctgagagccgaggacacggccttgtatcactgtgcgagagaggatg
+
CCCCCFGGGGGGGGGGGGGGGGGFGGGGGGGGGGGGGGGGGGGGGGGGGGGGGGCFGGGGGGGGFGGGGGGGGGGGGGFGGGGEGGGGGGFGGGFGGFFGG8GG9GGGGGGGGGFGGGFGGGGEGGGGGCGGGGFGGGGGGCGGFGGGGFG@FGGGGEGFBGFGGFGGGEG*GGDGGGGGD7GGFECEGDFGFEFCEDGGGACCG9*FA+?GEGGD?0;?C5GCFF*DGGB1EF7GFGGAFGCCFDGCGE4G9:F?:+E2:*G*F+GCE0@:GAFC5F77558*1FA9G335:60F<:**)
@870_1_3/1
gaggtgcagctggtggagtctgggggaggtgtggtacggcctggggggtccctgagactctcctgtgcagcctctggattcacctttgatgattatggcatgagctgggtccgccaagctccagggaaggggctggagtgggtctctggtattaattggaatggtggtagcacaggttatgcagactctgtgaagggccgattcaccatctccagagacaacgccaagaactccctgtatctgcaaatgaacagtctgagagccgaggacacggccttgtatcactCtgcgagagaggatg
+
CCCCCGGGGCGGGGGGGGGGEGGGGGGGGGGGGGGGGGGEGGGGGGGGGGGGGGGFGGGGGGGGGGGGGGGGGGGGGGGGGGEGGGGGFGGFCGEGGGGEGGGGGDGG,GGFGGGGGGGGGGGBGEGFGGGGEGGGGGFGGGCDGFGGDCGG@GGCGFEGGGGGGFFG@F9FGCGGGDEFFGGGGFCGGGCGFFCG9CGFGECDGFGFGGFGGGA>*GEDGCFGGE,FE:9=GCEF<DFFCEF8GF8GCF7GD4DG*:5G:CDCFG7=ECD:FAG<?9+FCC*8FC)54C.GC*CG>GC=1
@870_2_3/1
gaggtgcagctggtggagtctgggggaggtgtggtacggcctggggggtccctgagactctcctgtgcagcctctggattcacctttgatgattatggcatgagctgggtccgccaagctccagggaaggggctggagtgggtctctggtattaattggaatggtggtagcacaggttatgcagactctgtgaagggccgattcaccatctccagagacaacgccaagaactcccGgtatctgcaaatgaacagtctgagagccgaggacacggccttgtatcactgtgcgagagaggatg
+
CCCCCGGGGGGG@GCGGGGGGAGGGGGGGGGGDGGGGGGGGGGGGGGGGGGGGGGGEGGGGGGGGGEGGGGGGGGGGFGGGFGGGFGGGGGGGGGGGGGGGGGGGGGGFGGGGFGGGFGGGG@GGFGCGGGGGEGGGG=FGGGGGGGGGGGEFGEF,GGGGGGGGGFFDFG9GGGGGFG@GGGGDGEEGGFGFGGCGFGDF,;9GG*@EFFEGGGGGD;GGGGGE:GGC;?F<=F,DG59C*FGGF>GGG:0/=?GFCCGFC@:,:FG:+8@5)G41*>F+2F>74*59=F+A+B7D?>D)
@870_3_3/1
gaggtgcagctggtggagtctgggggaggtgtggtacggcctggggggtccctgagactctcctgtgcagcctctggattcacctttgatgattatggcatgagctgggtccgccaagctccagggaaggggctggagtgggtctctggtattaattggaatggtggtagcacaggttatgcagactctgtgaagggccgattcaccatctccagagacaacgccaagaactccctgtatctgcaaatgaacagtctgagagccgaggacacggccttgtatcactgtgcgagagaggatg
+
CCCCCGGGAGGGGGGGGGGGGGGGG@EGCGGFGGGGGGGGGGGGGGGGGGGGGGGGGGGGGGGGGGGGGGGGFFGGCGGFFGGGGGGGGGGEGGGGGGGGGGGGGGGGGGGGGFGGGGGGGCGGGGGGGGGGGCGGGDGGGEFG9GGGD=?GGGGGGGCGGGEFGGG@GGGFFFGGGG7GGGDGBCGECGGGGGFGCGEGGGGF2F:CGAGE@GCG6GGGGCEFEF+/5EGGFGGFGFDCAC5GDF;3GGDGGEF?+G+G=;GFG<8FCEC>*D)@;B):>*C:9*8G*:649/+*C**C:
@870_4_3/1
gaggtgcagctggtggagtctgggggaggtgtggtacggcctggggggtccctgagactctcctgtgcagcctctggattcacctttgatgattatggcatgagctgggtccgccaagctccagggaaggggctggagtgggtctctggtattaattggaatggtggtagcacaggttatgcagactctgtgaagggccgattcaccatctccagagacaacgccaagaactccctgtatctgcaaatgaacagtctgagagccgaggacacggccttgtatcactgtgcgagagaggaAg
+
CCCCCGGEGGGGGGGGGGGGGGGGGGGGGGEGGGGGGGGG@GGGGGGGFGGGGGGGFGGGGGCGGGGGGGGGGGGGGGGGGGGGGFGGGGGGGGGFGGGFFGFGGGGGGGGEGGGEGFFGFGGGFGGFGGGGFGGFGGGFGGGGGCFGGGGGFGGFFFGGGGG9G?FGGGCGGEDGEGGGFE;?DGFD=G>CGGF?FGGGGEDGGFCGDGFGGFE@GCGFGGGEGGC@CD@GEGGE7FGG:GF5C?CFG5F:@GFC@+CDF:F8F04,97G*G;CF*:*6*A+F;F5/D*D***5>7*+)7
@871_0_3/1
gaggtgcagctggtggagtccgggggaggcttagttcagcctggggggtccctgagactctcctgtgcagcctctggattcaccttcagtagctactggatgcactgggtccgccaagctccagggaaggggctggtgtgggtctcacgtattaatagtgatgggagtagcacaagctacgcggactccgtgaagggccgattcaccatctccagagacaacgccaagaacacgctgtatctgcaaatgaacagtctgagagccgaggacacggctgtTtattactgtgGaagagaacgaa
+
CCCCCEGGGGGEGGGGGGGGEGGGGGGGGFGFGGGGGGGGGFGGGGFGGGGGGGGGGGFGFGGGGGGGGGGGGGGGGGGGGGGGGGGGGGGGGGGGGGGGCGGGGGGGGGDGFGGGGGFFFGGGGGGFGGFGGEGGGGGGGGGGFFGGFGG,GGGGFGGCG@GFE<GGFGCG,GGFGGEGG7GGFGAGGGGDFGGFGGEAGF8DFCEFFF7@;CCGFGGGGGGGGGF8DA;G8GGECF*:GEGEG7GFCF=D=EF*+GGGCFGC)AG;7>G1G7:G;F*9FB7.);=9+);=*+*:C7C98
@871_1_3/1
gaggtgcagctggtggagtccgggggaggcttagttcagcctggggggtccctgagactctcctgtgcagcctctggattcaccttcagtagctactggatgcactgggtccgccaagctccagggaaggggctggtgtgggtctcacgtattaatagtgatgggagtagcacaagctacgcggactccgtgaagggccgattcaccatctccagagacaacgccaagaacacgctgtatctgcaaatgaacagtctgagagccgaggacacggctgtgtattactgtgcaagagaacgaa
+
CCCCCGGGGGGGGGGGGGGGGGGGGFFGGFGGGGGFGEGGGGGGFGGCGGGGGGGGGGGGGGGGGGGGGGGGEGGGGGGGGGGGGGGGGGGGGGGGGFGGGGFGGGGGGGGGGGEGGGGFGDDDGGGGGGCGBGFGGGGGCGGGGGGEGCGGGGGGFGGGFFEGFG,FEGFGGEG<G,FAG;GDGGGFGGGGFBFGGGFG>8FGG,CGC?GGFCGGFFFCFGFFF8=DGGFGCG<D><ECGG=F833GGD=C8GGF,==:FC7F>2+7C@0G:.7)7:+@)*=G(5=A619;,7=6G;C2*
@871_2_3/1
gaggtgcagctggtggagtccgggggaggcttagttcagcctggggggtccctgagactctcctgtgcagcctctggattcaccttcagtagctactggatgcactgggtccgccaagctccagggaaggggctggtgtgggtctcacgtattaatagtgatgggagtagcacaagctacgcggactccgtgaagggccgattcaccatctccagagacaacgccaagaacacgctgtatctgcaaatgaacagtctgagagccgaggacacggctgtgtattactgtgcaagagaGcgaa
+
CCCCCGGGGGGCGGGGGFGGGGGGFGGGGGGGGGGGGGGGGGGGGDGGGGGGGGGGGFGGGGEGGG@GGGGGGGGGGGGGFGFGGGGGGGGGGGGGGGG<GGGGGGGGGGCFGGF9GGGGGGGG9GGFEGG=GGGFGEGGGGGGGFGGDGFGGGGGGGGGGFGGCFG:FAEGFGFGFGGCGED8,GFG,GFFGEGGG<GGF:GCFFGGGEGF7GCCCG@DGG:EF5GEGF+1G8A4GGF>DFGC9FCE6CG=*CG*C5EG5GGFECF>GGFF4G9D92G17FA*=3B?0/F+C4G3)F)F*
@871_3_3/1
gaggtgcagctggtggagtccgggggaggcttagttcagcctggggggtccctgagactctcctgtgcagcctctggattcaccttcagtagctactggatgcactgggtccgccaagctccagggaaggggctggtgtgggtctcacgtattaataTtgatgggagtagcacaagcCacgcggactccgtgaagggccgattAaccatctccagagacaacgccaagaacacgctgtatctgcaaatgaacagtctgagagccgaggacacggctgtgtattacGgtgcaagagaacgaa
+
CCCCCGGDGGGGGGGFGGGGGGGGGGGGGGGGFGGFGGGGFGGGGGGGGGGGGGGGGGGGGGGGGGGFDGGGGGGGGGFGGGGGGGGGGGGGGGGGGGGGGGGGGGFAGGGGGGGGGGGGGGGGGGGGGD:GFGDGGGFFGFGG<GGFGGGGGFDGG,GGGGGGGFFEGDCDFGF,F#GGGFGGGFGGEDF>E@8EGGG@?GE8G+GGGEFCG8DG>FGCGEGE8CFGGGDCG197FGG4EGG?>/CGF*G<F7GC/:CGFFFCF3*F8>3+1G2@D+E904FC<)6G:F2?9*>)FF>9+
@871_4_3/1
gaggtgcagctggtggagtccgggggaggcttagttcagcctggggggtccctgagactctcctgtgcagcctctggattcaccttcagtagctactggatgcactgggtccgccaagctccagggaaggggctggtgtgggtctcacgtattaatagtgatgggagtagcacaagctacgcggactccgtgaagggccgattcaccatctccagagacaacgccaagaacacgctgtatctgcaaatgaacagtctgagagccgaggacacggctgtgtaAtactgtgcaagagaacgaa
+
CCCCCGGGGGGGGGGGGGGFGGGGGGGGGCGGGGGGGGGGGGGGGGGFFCGGGGG,GGC9GGGGGGGGGGGGGGGGGGGGGGGGGGFGGCGGGGGCGGGGGGGGGGGGGGGGGGGGGAGGGGGGGGGGGFFFGGGGFFGGGGGGGGGGGGFEGG=GGGGGGGGGFGGDGGGDG,GGFGGGGEGGGGGGGFEFDGEGCGCG*GE>GGGGFCGG;G;;G+?F,@,GG*E:FFG=DC+FEFC5:*@C=CGG=GGCG5>?CC*GAA74A?9F00:<D)GE7F=A;*0DC:F)?D197:70=(*<C
@872_0_3/1
gaggtgcagctgttggagtctgggggaggcttggtacagcctggggggtccctgagactctcctgtgcagcctctggattcacctttagcagctatgccatgagctgggtccgccaggctccagggaaggggctggagtgggtctcagctattagtggtagtggtggtagcacatactacgcagactccgtgaagggccggttcaccatctccagagacaattccaagaacacgctgtatctgcaaatgaacagcctgagagccgaggacacggccgtatattactgtgcgaaagaAggga
+
CCCCCGDGFGGGGGGGGGGGGGGGGGGGGGGGGGEGGGGGGGGGGGGGGGEGGGFGGFCGGGGGGGGGGGGGGGGGGGGGGGGGGGGGGGGGGGGGGGGGGGFGGGEGGGGFFGGGFGGGGGGGGG>GGFFGFGGGGGGGGGG:GGGGGGFGGF@GGGGGGGGGFFFFGGGGGFGGGGGGGG8EFEGFGCF,GGC,FGCGGCFGGG78FG5G+GGGFGFGGCEGG8=:,?<DGAFG*GG8C=?CGFG;77C*,<*CC7C5B*D=<=C3A5=G+F+BGC*1)57=<;:C5)>4<D*F*9C)F
@872_1_3/1
gaggtgcagctgttggagtctgggggaggcttggtacagcctggggggtccctgagactctcctgtgcagcctctggattcacctttagcagctatgccatgagctgggtccgccaggctccagggaaggggctggagtgggtctcagctattagtggtagtggtggtagcacatactacgcagactccgtgaagggccggttcaccatctccagagacaattccaagaacacgctgtatctgcaaatgaacagcctgagagccgaCgacacggccgtatattactgtgcgaaagaTggga
+
CCCCCGGGGGGGGGGGGGGGGGFGGFCGGGGGGGGGGGGGGGGGGGEGGGGGGGGGGGGGG@GGGGGGGGGGGGGGGGGGGGGFGGGGGGGGGGFGGGGDGGGGGGGFGGGGCGCGGFAGFGGGGFGGGGGGGGFFGGEGGG<FG?GGGGGGGGGFGGGG9F,F*=G=GGGGGGGF=GGGGGF9G=>GGCGGCCFFFG<EEGFCFGD;G8GEFGDGG*FCGGCFCCG7C+7CFGFG7FEFGGG*,F94FFEGFCF9GG;6D?<F+6+*:9=C7C+9CC**)2G0F4+>D*G8EG7**0A*;
@872_2_3/1
gaggtgcagctgttggagtctgggggaggcttggtacagcctggggggtccctgagactctcctgtgcagcctctggattcacctttagcagctatgccatgagctgggtccgccaggctccagggaaggggctggagtgggtctcagctattagtggtagtggtAgtagcacatactacgcagactccgtgaagggccggttcaccatctccagagacaattccaagaacacgctgtatctgcaaatgaacagcctgagagccgaggacacggccgtatattactgtgcgaaagagggga
+
CCCCCGGGFGGGGGGGFGGGGGGGCGGGGEGGGGGGGGGGGGGGGGGGGGGGAGGGGGGGGGGGGGGGGGGGGGGGGGGGGGCGGFGGGGGGGEGFGGGGGGGFFGGGGGFGGGAGDFGGGGGGFGGGGGGGGGGGGG,GGGFGGFGGGGGGDGGCGCG7GGFGG#EGGEGGG,GFC<GCGGGGEGDGFGGGBGFGGDGD8EGGGADGGEGGDFECDG8G?99@9CFFG7GGGCGFFGFC:6CCEG25ECAGG@1G;CDG/G:C1FG2:4))1CG:+GD+7G47DCB,C>238F70G)6:2
@872_3_3/1
gaggtgcagctgttggagtctgggggaggcttggtacagcctggggggtccctgagactctcctgtgcagcctctggattcacctttagcagctatgccatgagctgggtccgccaggctccagggaaggggctggagtgggtctcagctattagtggtagtggtggtagcacatactacgcagactccgtgaagggccggttcaccatcCccagagacaattccaagaacacgctgtatctgcaaatgaacagcctgagagccgaggaGacggccgGatattactAtgAgaaagGgggga
+
CCCCCGCCGGGGGGGGGGGGGGGGGGGGGGFGGGGGGGGGGGGGGGGGGFGGGGGGGGGGGGFGGGGGCGFGGGGGGEGGFGGGGG9GGGGGGGGGGFGGGGGGGGGGGG<GGFGGGGGGFGGGEGFFGG<GGGEGEGGBGGG<GGGGGGGGGGFGGGGGFGGGGG7GEGGDGGGGGGG>;G?9GGFGGGGFGGEFFFGGCGF89GFGGF*GEGGGGFGGGE8GGGCCFC<;G>GC<AG?9GGGG7CCGF25FEGE97GFCF*D:D4G1)<*GF+CF)G?G7:=8<)BF*2?74*)F)6)+
@872_4_3/1
gaggtgcagctgttggagtctgggggaggcttggtacagcctggggggtccctgagactctcctgtgcagcctctggattcacctttagcagctatgccatgagctgggtccgccaggctccagggaaggggctggagtgggtctcagctattagtggtagtggtggtagcacatactacgcagactccgtgaagggccggttcaccatctccagagacaattccaagaacacgctgtatcAgcaaatgaacagcctgagagccgaggacacggccgtatattactgtgcTaaagagAgga
+
CCCCCGGGGGGGGGFGGGGGGGGGGGGGGGGGGGGGGGGGGFGGGGGGGFGGGGGGCGGGGGGFGG;GGGGGGGGGGGGGGGGGGGGGGGGFGGGGGGGGGGGGGGGCGGGGGGGGGFGGGGGGGGGFGGGGC?GGGFGGGFGFGFFFGG<GGBFGGGGGGGEFGFGFGFFG9GGGGGFGGGGGGF=GGFFFGGG7GDGE9DGGGGDGGC9GGCDGEA8FGG5CEGEGFDGGDGCDG9G6C*,79G<1E7)*+:DF*,FEG>FDCC+F59?5*:1<DFC>:++F?6GC=710?D:D2)8D+
@873_0_3/1
gaggtgcagctgttggagtctgggggaggcttggtacagcctggggggtccctgagactctcctgtgcagcctctggattcacctttagcagctatgccatgagctgggtccgccaggctccagggaaggggctggagtgggtctcagctattagtggtagtggtggtagcacatactacgcagactccgtgaagggccggttcaccatctccagagacaattccaagaacacgctgtatctgcaaatgaacagcctgagagccgaggacacggccgtatattactgtgcgaaagattacg
+
CCCCCGGGGGGGGGGGGGGGGGGGGGGGGGGGGGGGGGGGGGGGGGGGGGGGGFGGFGGGCGGGFGGGGEGGGGGGGGGGGGGGGGDGGAGGFGCGGGG,GGGGGGGGGGGGGGFGGGGGGFGGGGGGCFGGGGGGGGGGFGGGFFGGGGGGGGCGFGGEFAGCGFGFGGGFEGGGGGGFG+GEGGGGGGFGG:EGF,7GGG,;GGF,F8BGGGDGCGGD@GGC7=9,FF9F=FDC4E9FGGFCFGDF?G,)D<FF=F6+7DFF78G:+:=D4FA2<FFC*71C+C*F>C+@))C76E*:,
@873_1_3/1
gaggtgcagctgttggagtctgggggaggcttggtacagcctggggggtccctgagactctcctgtgcagcctctggattcacctttagcagctatgccatgagctgggtccgccaggctccagggaaggggctggagtgggtctcagctattagtggtagtggtggtagcacatactacgcagactccgtgaagggccggttcaccatctccagagacaattccaagaacacgctgtatctgcaaatgaacagcctgagagccgGggacacggccCtatattactgtgcAaaagattacg
+
CCCCCGGGGGGGGGGGGGGGGGFGGGGGGGGGGFGFGGGFFFGGGFFCGGGGGGGGGGGGGGGEGGGGGFGGG@GGGGGGGGG8GGGCGGGGFGGGGGCGGGGGGGFGGGGGGGGGGDGGEGDGCGFFGGFGGGGGCGFEGGGFGGGGGGGGGGGGGGGDGGCGEGCGGGGGFCGGGGGGFGFG9F?GFFFCGGE=EG,GGGGG?GGG;9GG6GGGGFFG/A;FF,D8GFGC@>CGGGC8,FC@9++EC<GCCG?,B,E9F>@F0*1*+GE+8GC/)FF@201>7D3:@B)2F+009D>>7
@873_2_3/1
gaggtgcagctgttggagtctgggggaggcttggtacagcctggggggtccctgagactctcctgtgcagcctctggattcacctttagcagctatgccatgagctgggtccgccaggctccagggaaggggctggagtgggtctcagctattagtggtagtggtggtagcacatactacgcagactccgtgaagggccggttcaccatctccagagacaattccaagaacacgctgtatctgcaaatgaacagcctgagagccgaggacacgAccgtatattactgtgcgaaagaAtacg
+
CCCCCGGGGGGGGGGGGGGGGGGGGFGGGGGGGGGGGGGGGGGGFGGGGGGGGGGGGGGGFGGGGGGGGCEGGGGGGGGGGGFGGGFGGGFGGGGGGGGGGGGGGGGGFGGGGGGGGGGGGCFGGGGGCG?FGGGGGGGGFF?DGGFGDFEGGGGGGFFG:>FEGFFGGGGAFGGGGGGG,AGGGF4FAGGGGGFGGGG@DGG,EDGCFCCG+CFGG8GFG0GGAGGFG;ECA,9CGGF6GFC<DDF2GEDGCFCGCG*7FEGFCFC:8;6C5+C13GCC9/CC)*=)**BE=9<G*E0C9
@873_3_3/1
gaggtgcagctgttggagtctgggggaggcttggtacagcctggggggtccctgagactctcctgtgcagcctctggattcacctttagcagctatgccatgagctgggtccgccaggctccagggaaggggctggagtgggtctcagctattagtggtagtgCtggtagcacatactacgcagactccgtgaaAggccggttcaccatctccagagacaattccaagaGcacgctgtatctCcaaatCaacagcctgagagccgaggacacggccgtGtattactgGgcgaaagatGacg
+
CCCC@GEGG<FGGEEFEG6GGCEGEFFCGG;<DEGF;EFAFGFFGFEGF,FGGFGGEFF<+G?D@8GFGFFGFG?CG<6:GFFFGGFCGGGEGG@C@CFACCFCEFD6GF@F9?F4EGA,DF?GFBEGFEGGC@GFFF9<D5GFF<<E5,?E9CG:F>,9D9+#<>GFAE=FA+@3@GD+FEC2EFFC,=DD36,?@CCC<8E,<*G76BCF31C,C>GCA@::,9?,3,@+46**@:FC0C,+>E0C*E;*+5:+;)*,F+2*5+C=949F?**/2@*)@C+0*F*+;*+0+)@;0)*/+
@873_4_3/1
gaggtgcagctgttggagtctgggggaggcttggtacagcctggggggtccctgagactctcctgtgcagcctctggattcacctttagcagctatgccatgagctgggtccgccaggctccagggaaggggctggagtgggtctcagctattagtggtagtggtggtagcacatactacgcagactccgtgaagggccggttcaccatctccagagacaattccaagaacacgctgtatcAgcaaatgaacagcctgaTagcAgaggacacggAcgtatattactgtgcgaaagGttacg
+
CCCCCGGFGGGGGGGGGGGGGGGGGGGGGGGGGGGGGGGGGGGGFGGGGGFFGGGGGGGGGGGGGGGGGGGGGGGFGGGGGGGGGGGGGGFGFFGGFGDGFGGGGGGGGGGGGGGGGFGGGGGGGGFDGGG7?GGGG?GGGCGGGGDGGGGFGEGGGGFCGFFGGGGACGFGGC,FBGFF8GCBGFGCGDGGCCG@G?GGGDDG>GEGGG,G@GFF9GGG79AGFF8:FG:GGFFGFEGD7,FG*7/FA*;GG+GCGC>)*+EDG;*D<GD1>F)FGFDC;201=;?*7;G>2.C*F:+>)
@874_0_3/1
caggttcagctggtgcagtctggagctgaggtgaagaagcctggggcctcagtgaaggtctcctgcaaggcttctggttacacctttaccagctatggtatcagctgggtgcgacaggcccctggacaagggcttgagtggatgggatggatcagcgcttacaatggtaacacaaactatgcacagaagctccagggcagagtcaccatgaccacagacacatccacgagcacagcctacatggagctgagTagcctgagatctgacgacacggccgtgtattactgtgcgagagataGtt
+
CCCCCGGGGGGGGFGGGGGGGGGGGGGGGGGGGGGGGGGGGGGGGGGGGGGGGGGGGGGFGGGGGEGGCGGGGGFGFGGGGGGCGGGGGGFCGFGGGGGGGGGGGGGFGGGGFGGGGGGGGFGGGGDGGCGFFGCGGGGGGCGGGGDGFGCGG@<GGGGGGFGG=GGGCGGGGG,GG:GGFCGG,GGFGGFFGGGGGGDGFAD>GFGCGGG;GGE6GF;GG,C@FGG7G8E@EF,G<5:/FAGF9GFGF=+**1CG:@C+FFA>?=C6CCBGFG*F5:3FGAF2C:G+=F)C17FDB1)9*
@874_1_3/1
caggttcagctggtgcagtctggagctgaggtgaagaagcctggggcctcagtgaaggtctcctgcaaggcttctggttacacctttaccagctatggtatcagctgggtgcgacaggcccctggacaagggcttgagtggatgggatggatcagcgcttacaatggtaacacaaactatgcacagaagctccagggcagagtcaccatgaccacagacacatccacgagcacagcctacatggagGtgaggagcctgagatctgacgacacggccgtgtattactgtgTgagagatattt
+
CCCCCGGGGGGGGGGGGGGGGFGGGGGGGGGGGGGGGGGGFGGGGEGGGGGGGGGGGGGGGGGGFGGGGGGGGGGGGGGGGGGGGGGGGGGEGGGGGCGGG8GGGGGFGGGGGGGGGGGGGGGGGGGGFGGGGGGGGGFGGGFFGGGEGGGGGG@FGGGGFGAGGGGDGGGGF7GG=GCGGGFC,FF,5CCGGGG>F8GGFCD28AF>C7GE@GFGCFG@6;@FCFGG1EDG7F9FCGCG74GC***ED=<GGE)GDD2EDC?G;6FG*D69C19DFGEG8.G@*C:07*G);DB)D9177
@874_2_3/1
caggttcagctggtgcagtctggagctgaggtgaagaagcctggggcctcagtgaaggtctcctgcaaggcttctggttacacctttaccagctatggtatcagctgggtgcgacaggcccctggacaagggcttgagtggatgggatggatcagcgcttacaatggtaacacaaactatgcacagaagctccagggcagagtcaccatgaccacagacacatccacgagcacagcctacatggagctgaggagcctgagatctgacgacacggccgtgtattactgtgcgagagatattt
+
CCCCCGGGGGGGGGGGGGGGGGGGGGGGGGGGGGGGGGGGGEGGGGFGGGGGGGGGGGGGGGGGGGGGGGGGGGGGGGGGGGGGFGGGGDFGGGGGGGGGGGGGEGGGGGGFGGGFGGGFGGGGGCGGGAGGFGEGGGFGGGAGGGGFGGGGGGGGFFGGGGGGGFEGGFGGFGGFGGFGG9FGGGFECCGAGGGDGG>GGFGGCGGGAG,GDCGGGDGFF9GGFCGFFGEC@GGG5EG?GGFAGGGFGFCC+GGCCFG+GFFC9@9DED9>G1*C20:)+C0;FFDCC5C7*378D*G6C
@874_3_3/1
caggttcagctggtgcagtctggagctgaggtgaagaagcctggggcctcagtgaaggtctcctgcaaggcttctggttacacctttaccagctatggtatcagctgggtgcgacaggcccctggacaagggcttgagtggatgggatggatcagcgcttacaatggtaacacaaactatgcacagaagctccagggcagagtcaccatgaccacagacacatccacgagcacagcctacatggagctgaggagcctgagatTAgacgTcacggccgtgtattactgtgcgagagatattt
+
CCCCCGGGGGGGGGGGGGGGGGGGGGGGGGGGGGGGGGFGGGGGGGGGGGGGGGGGFGGGGGGGGGGGGGGGGCGGGGGGGGFGGGFGGGGGFGGGGGGGGGGGGG<GGGGGGGGGFGGGGG8G?GGGGGGFGGGGGCGGGF7GFGFFGGGGGGGGGGGGEGGGDGGGGGF:GGGGGGGFGF9FGFFGFFGGCCF2CFGFCDGEGGFG;FBGGGCDD:,GGF?GGG,,@E9F<G=G1*C8CCCGGG6@G;G:FA,FCGGFF+**A+G?*A7*7?:2G581032*C30>*7)+89>7G95G*
@874_4_3/1
caggttcagctggtgcagtctggagctgaggtgaagaagcctggggcctcagtgaaggtctcctgcaaggcttctggttacacctttaccagctatggtatcagctgggtgcgacaggcccctggacaagggcttgagtggatgggatggatcagcgcttacaatggtaacacaaactatgcacagaagctccagggcagagtcaccatgaccacagacacatccacgagcacagcctacatggagctgaggagcctgagatctgacgacacggccgtgtattactgtgcgagagGtattt
+
CCCCCGGEGGGGGGGGGGGGGGGGGGGGGG9FGGGGGGAFGGGGGGGGGGGGGGGGGGGGGGGGGGGGGGGDGGGGGGGGGGGGGGGGGGGGEGGFGGFGDGGGGGGFGGGGGGCGF<GGGGGG,GGGGCGFF:GGGGGGGGGGGFGGGGGCGGFFAG?G@GGGGFGGGGGEEG@C7CGFFGGGFGGCGGGG@FF4FG9GGGG@FCC@FGFGGGFF9CE8GGEC:>GGFGF::?C6:FFDDFCE9@?@G>457F@G?GFG6A7>:+:C+CF9F6EF+FFDC*G71<FD*9/:*)@**75;*
@875_0_3/1
caggttcagctggtgcagtctggagctgaggtgaagaagcctggggcctcagtgaaggtctcctgcaaggcttctggttacacctttaccagctatggtatcagctgggtgcgacaggcccctggacaagggcttgagtggatgggatggatcagcgcttacaatggtaacacaaactatgcacagaagctccagggcagagtcaccatgaccacagacacatccacgagcacagcctacatggagctgaggagcctgagatctgacgacacggccgtgtattactgtgcgagagagagat
+
CCCCCGGGGFFGGGGGGGGGGGGGGGGGGGGFGGGGGGGGGGGGGFGGGGGGGGGGGGGCGGGGGGGGGGGGGGGGGGFGGGGGGGGGGGGG8FGGGGGGGGFGGGGFGFGGCGGGGGFFGGGGGGGGGGGGGGGG7+FGGGGGGGGFGGGGFGGFG<GBGGFFGFGGGFF,FGGGG@GGGCFFGEDGGGGGDGD>EF,GFGCGGE7G:EEGECGGC,GG2E59GGGCGG7>?FF<G?GGE+EFFFFGGGAG+FEE9<GFC<G*>4*F,3FFF4*?++C<7CG:@DD6++3**>)A8;1<C
@875_1_3/1
caggttcagctggtgcagtctggagctgaggtgaagaagcctggggActcagtgaaggtctcctgcaaggcttctggttacacctttaccagctatggtatcagctgggtgcgacaggcccctggacaagggcttgagtggatgggatggatcagcgcttacaatggtaacacaaactatgcacagaagctccagggcagagtcaccatgaccacagacacatccacgagcacagcctacatggagctgaggagcctgagatctgacgaAacggccgtgtattactAtgcgagagagagat
+
CCCCCGGGGGGGGGGGGGGGGGGGFCAGGGGFGGGGGGGGGGGGGGGGGEGGFGEGGGGGGGGGGGGGGGGGGDGEGFGGGGGEGGGGGGFGGGGGGGGGGGGFGGGGGGGGCFGGGGGFGGGGGGF=FGDGGGGGGFGGGCGFGGGGGGGGGGGGGGGGEGGGGEFBGGCGFBG:GGGFFGF@GECGGECDAGGGFGGGG>GFG?GGFFGF7GGG9?9FG*:FGCGCG2GF?CGCGGEF7,CFG?:9GEE2?DF@BGE>CFACF=/CF)>GGFC+G=GCGFCF1*)46G+<=ECF00:2)
@875_2_3/1
caggttcagctggtgcagtctggagctgaggtgaagaagcctggggcctcagtgaaggtctcctgcaaggcttctggttacacctttaccagctatggtatcagctgggtgcgacaggcccctggacaagggcttgagtggatgggatggatcagcgcttacaatggtaacacaaactatgcacagaagctccagggcagagtcaccatgaccacagacaAatccacgagcacagcctacatggagctgaggagcctgGgatctgacgacacggccgtAtattactgtgcgagagagagat
+
CCCCCGGGGGGGGGGGGGGGGGGGGGGGGGGGGGGGGGGGGGGGGGGGGGGGGGGGGGGEGGGGGGGGGGGGGGGGGGGGGGGGGGGGGGGGEGGGGGGGGGGGGGGGGGGGGGFGCGGCGGGGGGFGGGF9CFGGGFGGGGGGGGGG?GGFGGAFGGFAGGDGGGDGCGGG8FGGFGGGGGFGGGGGGG<BFECFGCFGGEEGG*GGGEFGFFGGFGFC+,FGG:,FE+GGGGGGEFC9G/+EFFGGCFGC?25FC<)@F5DC?*6>3CF:*+*<=D*5**G7@F2;F6D;9:G)?D<>:
@875_3_3/1
caggttcagctggtgcagtctggagctgaggtgaagaagcctggggcctcagtgaaggtctcctgcaaggcttctggttacacctttaccagctatggtatcagctgggtgcgacaggcccctggacaagggcttgagtggatgggatggatcagcgcttacaatggtaacacaaactatgcacagaagctccagggcagagtcaccTtgaccacagacacatccacgagcacagcctacatggagctgaggagcctgagatctgacgacacggcAgtgtattactgtgcgagagagagat
+
CCCCCGGGGGGGGGGGGGFGFGGGGGGGGGGGGGGGGGGGGGFGGGFGGFGGGGGGFGGGGGGGGGGGGCGGGGGGGGGGGGGGGGGGGGGGGGGGGFGGGGGGGFFGGGGGGFGGGGAGGGGGGGGGE?GGGFGGGGGGGFGGGGGGGFFGG<8GGGGGGGGDGFGG+GCGFGFD>FGG8GGGGGCFGCEFGGGGGGGGGGGEGGG*GEGF5FGEGG476G?GDEGG9GG;DGE6*GF;G64>?>GCEG:DGFCDDCC92:6EFFG:F2+7F2)+7=:GF9**)75FA>>C+7704@/*:
@875_4_3/1
caggttcagctggtgcagtctggagctgaggtgaagaagcctggggcctcagtgaaggtctcctgcaaggcttctggttacacctttaccagctatggtatcagctgggtgcgacaggcccctggacaagggcttgagtggatgggatggatcagcgcttacaatggtaacacaaactatgcacagaagctccagggcagagtcaccatgaccacagacacatccacgagcacagcctacatggagctgaggagcctgagatctgacgacacggccgtTtattactgAgcgagGgagagat
+
CCCCCGGGGGGGGGGGFGGGGGGGGGGGFGGGGGGGGGFGGGGGGFGGGGGGGFGGGGGGGGGGGGGGGGGGGGGGGGGGGGG7GGGGGGGGGGGGGGFGBGFGFFGGGGGGGGFGGGGGG?CGGFGG7GGGGGEEGGGGFFGGGGGGGG,GGFGGFGFGGEGADGGDGFEFFG<GGFGFG9GGGGGGFEFGGCDFF,,ECG:D@GGGCGFGGFGE6DDF=F5C,FG<G>G@GCGC7CFG;@CGGFGCEG<7??9;G?CF+>*1AFAG,C71F27*C7)G=FG<65=)8:9*G)>*0(:G)
@876_0_3/1
gaggtgcagctggtggagtctgggggaggcttggtacagccagggcggtccctgagactctcctgtacagcttctggattcacctttggtgattatgctatgagctggttccgccaggctccagggaaggggctggagtgggtaggtttcattagaagcaaagcttatggtgggacaacagaatacaccgcgtctgtgaaaggcagattcaccatctcaagagatggttccaaaagcatcgcctatctgcaaatgaacagcctgaaaaccgagCacGcagccgtgtattactgtactagag
+
CCCCCGGGGFGGFGGGGGGGGGGGGG9GGGGFGGGGGGGGGGGGGGGGGGGGGGGGFGGFGG@GGGGGGGGGGGGGCGGGGGFGCGGGGGGGGGDGGGGGGGCGGGGGEGGGGGG@GGGGGGGGGGGGGGG<D,GGGGGFGEGBGG?GGGGGGGGGGFGGGGGGGGGFGGFFFGGGGGGGGGAFDGE7GGFGFGGGGFGDG>GE>GDGF,G?DG,5BGF7FGGF;<GCF*C=8GFE*/GE=GGCF7GG,EGCCG:FDGGF85790C1C*F;:F+?G**:5:G?F*:2)GCC6CF+FGFD45
@876_1_3/1
gaggtgcagctggtggagtctgggggaggcttggtacagccagggcggtccctgagactctcctgtacagcttctggattcacctttggtgattatgctatgagctggttccgccaggctccagggaaggggctggagtgggtaggtttcattagaagcaaagcttatggtgggacaacagaatacaccgcgtctgtgaaaggcagattcaccatcAcaagagatggttccaaaagcatcgcctatctgcaaatgaacagcctgCGaaccgaggacacagccgtgtattactgGactagag
+
CCCCCGGGGFGG6GFGGGGGGGGFGGGGGGGGGGGGGDGGFGGGGGGGGGGGGGGGGGGFGGGGGGGCGGGGGGGFGGFGGGGGGGGGGGGEGGGGGGGGGGGGGGGGFGGGGGGEGGGGFGGGGEAGGGFGGGGGGGGGG@GGGGGGGDGGGGECGGG7FGGGGGCFGFFGFGGGGGGGFFGGGGFGFFGFFEFCGAGGGFGDG@>GFGCGE:G@,,GFF*CGGGC<F>GGG<GGE@GG6FG@?FDGGFF:7GED7CF**EA;*)GF9BC8,FFFF:3:+F)@1;8F40*A5)A=0?>4*
@876_2_3/1
gaggtgcagctggtggagtctgggggaggcttggtacagccagggcggtccctgagactctcctgtacagcttctggattcacctttggtgattatgctatgagctggttccgccaggctcAagggaaggggctggagtgggtaggtttcattagaagcaaagcttatggtgggacaacagaatacaccgcgtctgtgaaaggcagattcaccatctcaagagatggttccaaaagcatcgcctatctTcaaatgaacagcctgaaaaccgaggacacagccgtgtattactgtaAtagag
+
CCCCCGGGGGGGGGGGGGGFGGGGGGGFGGGGGGGGGFGGGGGGGGGGGGGGGGGGGGGGGGGGGGGGGGGGGGGGGGGGGGGCGGGGGGEGGGGGGGCGGGGGGGGGGGGGGGGGGGGEGGFGFGGGGGGGCGGGG8GAGGFFGCGBGGDGGGGGGGGGGDFCFGAGG9GGFFG;GG:FG@GGGGFG=GGGGGFGFG7DFGGGE>FGFG,G>:AFCE,GEGGF;GGCC?GF:G8CGDGGF*G:EF5,+D42F@A?G90=*GDF9+F;FDFCCFC>*C)F7G)F*F,FFF*?7DG*476F/
@876_3_3/1
gaggtgcagctggtggagtctgggggaggcttggtacagccagggcggtccctgagactctcctgtacagcttctggattcacctttggtgattatgctatgagctggttccgccaggctccagggaaggggctggagtgggtaggtttcattagaagcaaagcttatggtgggacaacagaatacaccgcgtctgtgaaaggcagattcaccatctcaagagatggttccaaaagcatcgcctatctgcaaatgaacagcctgaaaaccgCggacacagccgtgtattactgtactagag
+
CCCCCGGGGGGGGGGGGGEGGGGGGGGGGCGGFGGGGGGGGGGGFGGGGGGFEGGGEGGDGGGGGFGGFGGCGGGGGGGGGGGGGGGGGGG@GGGFGGGGGGGGGGGGGEGGEGGGCGGGGGGGGGGGGGGEGFGGGGGGGGGEGGFGFGGEDGGGGGGGGEGDGGFEGGGAG<BDA+GFGGFFGGGGGGFGCGCGFG7@GFGFGG>6>GGGC??G5GGF?FEFCD8FE>CDFG?G5<,CFCGF6G+9;9G5BCGE1>EE+D+7+<GC<93*6G?68+?F<C/*9+:F:A1C8DC7/D0F*
@876_4_3/1
gaggtgcagctggtggagtctgggggaggcttggtacagccagggcggtccctgagactctcctgtacagcttctggattcacctttggtgattatgctatgagctggttccgccaggctccagggaaggggctggagtgggtaggtttcattagaagcaaagcttatggtgggacaacagaatacaccgcgtctgtgaaaggcagattcaccatctcaagagatggttccaaaagTatcgcctatctgcaaatgaacagcctgaaaaccgaggacacagccgtgAattactgtactagag
+
CCCCCAEGGGGGGGGGGGGGGGGGGGGGGGGGGGGGGGGDGGGGGFGGGGGG@GGGGGGGGGGGGGGGGGGGGGEGGFEGCFGGGGGGGGGGGFGGGGGGGGGGG<GGGGFGGGGDGFFGGGGGGGGGGGGGGAGGGGGGFGGG?GFGGGCGGGGGGGG=GGGGGGCGGCGGGFGD<FG@FCGGGGFDGG=CCFEGGCGE:GGGGECGEGG>FCCGAFCGFGGFFCE=9G<GGC*G*GD+C,G?5DD93FFFCGFCG2G7F=GCDFF)G+C?FFDDGCG+406=0)7G5F@9*6*)CFFC7
@877_0_3/1
gaggtgcagctgttggagtctgggggaggcttggtacagcctggggggtccctgagactctcctgtgcagcctctggattcacctttagcagctatgccatgagctgggtccgccaggctccagggaaggggctggagtgggtctcagctattagtggtagtggtggtagcacatactacgcagactccgtgaagggccggttcaccatctccagagacaattccaagaacacgctgtatctgcaaatgaacagcctgagGgccgaggaTacggcAgtatattactgtgcgaaaacaGgga
+
CCCCCGGGGFGGGGGGGGGGGGGGGGGFGGGGGGGG8DGGGGGGGGGGGGGGGGGGGGFGGGGFGGGGGGGGGGGGGGGGGGFGGGGGGGGGGFGGGGGGGFGGGGGGGGGGFGGGGGGFGFGFGG7FGGGGGGEFFG8GGGFGGGGGGGFEFFFGGFFGGG4GFGGGGG=GFDGFAGEGFGFEGEGAAF@9GGEGGGGFEGGGF,FGGGGEGFFF5+GGGGGB,,FGGCF9FFGG9G5F=FFCCEF)58,77<1GGD>:,FG=F7GFF1@70*C+=F*:3DF+D::FCA@*/8=/9(:C*
@877_1_3/1
gaggtgcagctgttggagtctgggggaggcttggtacagcctggggggtccctgagactctcctgtgcagcctctggattcacctttagcagctatgccatgagctgggtccgccaggctccagggaaggggctggagtgggtctcagctattagtggtagtggtggtagcacatactacgcagactccgtgaagggccggttcaccatctccagagacaattccaagaacacgctgtatctgcaaatgaacagcctgagagccgaggacacggccgtatattactgtgcgaaaacatgga
+
CCCCCGGGGGGGGGGGG?GGGGGGGGGGGGGGGGGGFGGGGGGGGGGGGGGGGGGGGGGGGFGGGGGGGGGGGGEGEGGGGGGGGFGGGGFEGGGGGGGGGGGGFGDGGGG,GGFGGEEGGGEFGGGGGGGGGGGGGGEGGGGGGGFG8GGGGFFGGGGGGDGGGGGGGFFGGGGE@GGGG<FGCCGC:GFCBCGGGGFGGG;GGFGGG*GGGGDGBGEDFG>GGFGG@GCBGGGFEC=G*5GG=9FG)G*EC:9+ACC@GGG4@/E,)9))<?DAF:99.CGB;27+77G>@7FF*8::*
@877_2_3/1
gaggtgcagctgttggagtctgggggaggcttggtacagcctggggggtccctgagactctcctgtgcagcctctggattcacctttagcagctatgccatgagctgggtccgccaggctccagggaaggggctggagtgggtctcagctattagtggtagtggtggtagcacatactacgcagactccgtgaagggccggttcaccatctccagagacaattccaagaacacgctgtatctgcaaatgaacagcctgagagccCaggacacggccgtaGattactgtgcgaCaacatgga
+
CCCCCGGGGGGGGGGGGGFGGGGGGGGGGGGGGGGGFGGGGGGFGFGGGGGGGFGGGGGEGGGCGGGGGGGGGGGGGGGGGFGGFGGFFGGGGGGGFGFGFDGGGGGGGGGGGGG<FGGDGGAGGFGGGGGGGGGGG?GGGGFGGGGGGFGGGCFGG<FGF>GFGGG@FGGGCGGGCGF9G9GGGG<EGGFGGFGFF9FDAEGGGEECFGE@G:G,GFGG5FFFCGB@*DGGGGCCC9E7CD7C@G5CGCG7<GGC9GGF==1:+FDD>F>G?F*C5*G*:*6D<F=7@*:7*)?D(4=4F
@877_3_3/1
gaggtgcagctgttggagtctgggggaggcttggtacagcctggggggtccctgagactctcctgtgcagcctctggattcacctttagcagctatgccatgagctgggtccgccaggctccagggaaggggctggagtgggtctcagctattagtggtagtggtggtagcacatactacgcagactccgtgaagggccggttcaccatctccagagacaattccaaAaacacgctgtatctgcaaatgaacagcctgagagccgaggacacggccgAatattactgtgcgaaaacCtggT
+
CCCCCGFGGGGGGGGGGGGGGGGGGGGGGGGGGGGGGGGGGGGGGGGGGGGGGGGGGGGGGGGGGGGGGGGGGCGGGGG@GFGGEEGG9CGGGGGGGGGGGGGGGG9FGGGG,GGGGEGGGGGFGGGGBEGGGGGGGFGGAGGFGGGFGGGGG9GGF<AGFCGFGGGFGGCGFGGGG>FG7FEEEFF9GGDGEGGGGGGGD>FFFGFGGFGCC;C9CGFG6FD>F7:,:CDCCFGF,EG+7GGFCCFFCFC<E>GAE)7CFE00GC*=GG=9D>G+>*FFA5**G;;D69AF)D4*5FG6)
@877_4_3/1
gaggtgcagctgttggagtctgggggaggcttggtacagcctggggggtccctgagactctcctgtgcagcctctggattcacctttagcagctatgccatgagctgggtccgccaggctccagggaaggggctggagtgggtctcagctattagtggtagtggtggtagcacatactacgcagactccgtgaagggccggttcaccatctccagagacaattccaaAaacacgctgtatctgcaaatgaacagcctgagagccgaggacacggccgtatattactgtgcgaaaacatgga
+
BCCCCGGFGGGGGGCGGGGDGGGGGGGGGGGGGGGGGGGGGFGGGGGCGGGGGGGGGGGGGGGGGGGGGGGGGGGGGGGGGGGFGGGGGFGGGGEGGGGGGGGGGFFFFGGGGDGGGGGGGGG<GGFGGFFEGGGGCGGCG?GFGGGGFGFGGGGFCGGAGGGGFGGGGGGGG:GDGEGCGGG8C::GG=C@FGF+GGGFGGGGGF,D@7G>GG=G@G,GFCGGEGG+GCGGEEG7*GCCGCGG+FG;E4G7DE:77G8G=>7E;GCF+CC/GD*575:CG@?6C/D*)7=A;4*@C**9*
@878_0_3/1
gaggtgcagctggtggagtctgggggaggcttggtaaagcctggggggtcccttagactctcctgtgcagcctctggattcactttcagtaacgcctggatgagctgggtccgccaggctccagggaaggggctggagtgggttggccgtattaaaagcaaaactgatggtgggacaacagactacgctgcacccgtgaaaggcagattcaccatctcaagagatgattcaaaaaacacgctgtatctgcaaaCgaacagcctgaaaaccgaggacacagccgtgtattactgtaccacag
+
CCCCCGGGGGGGGGGGGFGGGGGGGGGGGGGGGGGGGGGEGGGGGGG9GGGGGGGCGGCFGGGGGGGGGGGGGGGGFGGGFGGEGGG9GGGGFGGGEGGGGGGDGFGGFGGGGG?FGGGGGGGGGGGGGFGGGGGGGEGGFC,,FF9GGGGDGGGGF8G<GD?GFGC,GGF,GGFGGEGGGGGACGGGGFFGGGCGFGB9DF;D7CFG;98?GDFGC+BGCCG?CGEGGG5GF8GFDD7EGGE*G@CD*GECG*CF=FDGEC:C:C3*;E0EDC=697@*CFF:>*DF**C1@F2+<CF*-
@878_1_3/1
gaggtgcagctggtggagtctgggggaggcttggtaaagcctggggggtcccttagactctcctgtgcagcctctggattcactttcagtaacgcctggatgagctgggtccgccaggctccagggaaggggctggagtgggttggccgtattaaaagcaaaactgatggtgggacaacagactacgctgcacccgtgaaaggcagattcaccatctcaagagatgattcaaaaaacacgctgtaActgcaaatgaacagcctgaaaaccgaggacacagccgtgtattTctgtaccacag
+
CCCCCGGGGGGGGGGGGGGGGGGGFGGEGGGGGGGGGEGCGGGGGGGGGGGGGGGFGGGGGGFGGGGGGFGGGGGGGGGGGGGGGFGGGGGGGGGGGGGGGGGGGGGGGGDGGGGGGGGFGEGGGGGGGGGGGGGGGG<GGGGGGGGEGGGGGGGGGFGGFGFAGGFFGFGGDGDGGGAFFGDGC:GGGFFGGCFGGCGEFGGG<G4:DFCGECEDGGFFCGAGDFGE,GFGFECECG:@FCC;F*>GFC?FF37G9DEF2:4C=1C4>G9FBGG<:3*1=*CG@F)+6+G58GGF)9@<+
@878_2_3/1
gaggtgcagctggtggagtctgggggaggcttggtaaagcctggggggtcccttagactctcctgtgcagcctctggattcactttcagtaacgcctggatgagctgggtccgccaggctccagggaaggggctggagtgggttggccgtattaaaagcaaaactgatggtgggacaacagactacgctgcacccgtgaaaggcagattcaccatctcaagagatgattcaGaaaacacgctgtatctgcaaatgGacagcctgaaaaccgaggacacagccgtgtattGctgtaccacag
+
CCCCCGGGGGGGFGGGFGGGGGGGGGGGGBGGGGGGGGGGGGGGGGGDFGGGGGGGGGGGGGGGGGGGGGGGGGGGGGGGFGGGGGGGGFGGGGGGGGGGFGGGGGGGGGGDGGGGGGGFFGFGGGGGGAGGGGGGFGGGFGGGGG>GGCGGGGGGGGGGFCGGGFGGGGBG,GFGDFGE<@GDEGGGGGFGFGG>GG7GGGGGCGG7+EGG2FFDGF9C7GFDGGCEG>G*D8GG5D2;=FF*54FE?G?:GFG,GGG6C:*7CDG/5C:=49:G=+C7;:GF;+0<8,;,*8=**)):1
@878_3_3/1
gaggtgcagctggtggagtctgggggaggcttggtaaagcctggggggtcccttagactctcctgtgcagcctctggattcactttcagtaacgcctggatgagctgggtccgccaggctccagggaaggggctggagtgggttggccgtattaaaagcaaaactgatggtgggacaacagactacgctgcacccgtgaaaggcagattcaccatctcaagagatgattcaaaaaacacgctgtatctgcaaatgaacagcctgaaaaccgaggacacagccgtgtattactgtaccacaC
+
CCCCCGGGGGGGGGDGGGGGGGGGGFGGGGGGCGGFGGGGGDGFGGGGGGGGG:GGGGGGGGGGGGGGFGDDGGGGGGGGGGGGFGFGGGGGGGGGGGGGGGDGFGGFGGGGAGGGGGGGGGGGEGGGGGGGGGFGGGGGGGAGGDGGDFGGGGGGGBGC@GGGGG<>GGGFFGG7<GGGGFGGGFGGGG8GGA+GFCAE8GGGFGFCAFFCGF55CGGFGGGC:D<9=ECGGGGG9FEFF</BGDEGCC:GCFG+G=7/7CGD<*:G>5?4C=GF=/CCF:G*2D5@):D)3+F1*D7A*
@878_4_3/1
gaggtgcagctggtggagtctgggggaggcttggtaaagcctggggggtcccttagactctcctgtgcagcctctggattcactttcagtaacgcctggatgagctgggtccgccaggctccagggaaggggctggagtgggttggccgtattaaaagcaaaactgatggtgggacaacagactacgctgcacccgtgaaaggcagattcaccatctTaagagatgattcaaaaaacacgctgtatctgcaaatgaacaCcctgaaaaccgaggacacagccgtgtattactgtaccacag
+
CCCCCGGGGGGFGGGGGGGGGGGGGGGCGGGGEGGGGGGGGGGGGFGGGGGGGGGGGGGGGGGGGGGGGGGCGGGGGGGGGGCGGGG<GGCGGGFGGGGGG9GGGGGGGGGGGG9FGGFGAGAGGGGFGGGEGGGFGFGGGGGGGGGGFGFGGGFGFGG<GGGGGG@GGGFEGGGDGCGGFGEGCGG,@GEGFEDGGEDGC;GGAFG8GF??G@GFF,DGFFGGGGEGG9E*GFGC;CG<G87G83GCGGF@G2FGEEG*3@6GFGFC=GGCC90*DGG**7=FG7C5)D*)C4*F56F20
@879_0_3/1
cagatcaccttgaaggagtctggtcctacgctggtgaaacccacacagaccctcacgctgacctgcaccttctctgggttctcactcagcactagtggagtgggtgtgggctggatccAtcagcccccaggaaaggccctggagtggcttgcactcatttattggaatgatgataagcgctacagcccatctctgaagagcaggctcaccatcaccaaggacacctccaaaaaccaggtggtccttacaatgaccaacatggaccctgtggacacagccacatattactgtgcacacagac
+
CCCCCGGG<GGGGGGGGGGGGGFGGGGGGGGGGGGGGGGGGGGGGDGGGGGGGGGGGGGGGGGGDGGGGGGGGGGEGGGGGGGGCGGGGGGGGFGGGGFGGGGGGGGGGGGGAGGGGG,GGEGFGGGGGGGGGGGEGEGFGCGGGGGFCCFGGGGGFGGGGGFGGGGFEF=DGFFGGGG,EGGGEGG=GGGGGGG,GGGC6FCFFGG7GGGGGGFGFFFC9GGGGGE<,GCF,G5GDGGC6GCD*FCCEG6GCGCFFCDDE5,0D:<9FGGC:FF?FFGF6:E>*2G*<)*;F5*9/*4C*
@879_1_3/1
cagatcaccttgaaggagtctggtcctacgctggtgaaacccacacagaccctcacgctgacctgcaccttctctgggttctcactcagcactagtggagtgggtgtgggctggatccgtcagcccccaggaaaggccctggagtggcttgcactcatttGttggaatgatgataagcgctacagcccatctctgaagagcaggctcaccatcaccaaggacacctccaaaaaccaggtggtccttacaatgaccaacatggaccctgtggacacagccacatattactgtgcacacagac
+
CCCCCEGGGGGGGGGGGFGGGGGGGGGGG=GGGGGGGGFGFGGGGGGGGGGEGGGAGGGGGGGGGGGGGGGGGGGGGGGGGGGGGGGGGGGGEGGGGGGGDGGGGGGGGGGGGFFGEGGGEGGGGFGGGGGFGGGGFGFGFFGDGGGGGGGGEGGCAGGGGGGGGFGGFGGGE,FGGFGCGCGG9GGFGGG+FGGFCGCGGD,CGADGGGGG@,@CGFGGEFCCGEEA*A34GGEGGCGCG7:<F*,EGEGDCC,@B*:G+FGC916CFC8=>CFF:*2AB?C+8*2FF*)+B7D)C*99+
@879_2_3/1
cagatcaccttgaaggagtctggtcctacgctggtgaaacccacacagaccctcacgctgacctgcaccttctctgggttctcactcagcactaTtggagtgggtgtgggctggatccgtcagcccccaggaaaggccctggagtggcttgcactcatttattggaatgatgataagcgctacagcccatctctgaagagcaggctcaccatcaAcaaggacacctccaaaaaccaggtggtccttacaatgaccaacatggGccctCtggTcacagccacTGattactgtgTCcaGagaA
+
CCCBCFFGGF<GFFFGGFEGGGGGGGFG89FGFFGGGF<F<CECCGFGEFFF<FGCGFGGGG,GC=FG<FCCFF@,GGAGGGFFAG6EEFG,GG+BGG+GCGGDGEFFGF+EF7F,GCFF,DGFG?E<F;FFFE+EFF:?GDGGAC?F5FG<5G,5FGBGE?D7?=6FCF7@FG?,,GF?=2<G,GCG8@FF,@<FD*2E7C:23CD84C8;,5*CEG>BF3GBC:;C*+C9*>+9<,>+>@:*9BA*5=44<C7+0++21*037))**7**0)+1*5>*+**).1+.2+).)92*)11;)
@879_3_3/1
cagatcaccttgaaggagtctggtcctacgctggtgaaacccacacagaccctcacgctgacctgcaccttctctgggttctcactcagcactagtggagtgggtgtgggctggatccgtcagcccccaggaaaggccctggagtggcttgcactcatttattggaatgatgataagcgctacagcccatctctgaagagcaggctcaccatcaccaaggacacctccaaaaaccaggtggtccttacaatgaccaacatggaccctgtggacacagccacatattactgtgcacacagac
+
CCCCCGGGGGGGGGGGGFGGGGGGGGGGGGGGGGGGGGGGGGCGGGGGGGFGGGGGGGG8GGGGGGGGGGFGGGGGGGGGGGGGGGFGGGGGGGGGGGGFGGFGFAGGDGGGFGGGGGGGGFGGGGDDGGGFGGFGG=GGGGGGFGGGGDGF=FFGFGFGFFGGCFGGGFGGGFG9GFGGFGFGGGFGG>5GFGG,FGGGGF3GCGFFAGGGFCG>GAG:8CFE:E,FDEGFEAGFE+<GF7EGCGG9:FFEEG*,CF*GFED>:@F9F*G3*E7D+*<52FGCF736GAF<*9*+5BG?0
@879_4_3/1
cagatcaccttgaaggagtctggtcctacgctggtgaaacccacacagaccctcacgctgacctgcaccttctctgggttctcactcagcactagtggagtgggtgtgggctggatccgtcagcccccaggaaaggccctgAagtggcttgcactcatttattggaatgatgataagcgctacGgcccatctctgaagagcaggctcaccatcaccaaggacacctccaaaaaccaggtggtccttacaatgaccaacatAgaccctgtggacacagccacCtattactgtgcacacagac
+
CCCCCDGGGCGGGGEGCGFGC<GCGFFF@G:AFFGFCGGGFGGG8CG8GFFGGGE,CFDDGEGGGGGFEEEFFGD8EEGCGGFBFFFG9GCFEDFG<GGEEEBF?CEF9FG9GGEBA,CGGGDEFGEFFGB8CGFFFAFEF,FG,?EGAD3B,9<FFF=C,GG5<GF>AGFF9C:B5E,CFF,+9>:EEE8E*BF@,>,@F?+:6,9CC6@CGCG+<=,:*=>,*3F;+*,2:*3G1*,C*9=*7=*:<G8,>/0:7*C2+>;45=*5*2=49=:<:277C*2*))01C<=.8790)*5A0
@880_0_3/1
caggtgcagctggtgcagtctggggctgaggtgaagaagcctggggcctcagtgaaggtctcctgcaaggcttctggatacaccttcaccagttatgatatcaactgggtgcgacaggccactggacaagggcttgagtggatgggatggatgaaccctaacagtggtaacacaggctatgcacaTaagttccagggcagagtcaccatgaccaggaacacctccataagcacagcctacatggagctgagcagcctgagatctgaAgacacggccgtgtattactgtgTgagaggttact
+
CCCCCGGGGGGGGGGGGGGGGGGGGGGGGGGGGGGGGGGGGGGCGGGGGGGGGGFGGGGGGGGGGGGGFGGGGGGFGGFGFGGGGGGGGFGGFFGGGGGFGGGEGGEGGGGGGGGGFGGGGGFGFGFGGGGGGGFGFGFFGGCGGGGGAG@GGGGFGGG,<GFGFGEFGGGGGGEGGFEGGAGGG+GGGGFEGGGEG;FGGFG39EE>=EGGGGFDFFG1CAG:GFG,GF;+7GFCGC+F7CGF=?F4*FCGC7G:F,=FGCGF,C+FE5GGE>G@D)6*F*FGFG@=:*G<:7*C54<)F
@880_1_3/1
caggtgcagctggtgcagtctggggctgaggtgaagaagcctggggcctcagtgaaggtctcctgcaaggcttctggatacaccttcaccagttatgaGatcaactgggtgcgacaggccactggacaagggcttgagtggatgggatggatgaaccctaacagtggtaacacaggctatgcacagaagttccagggcagagtcaccatgaccaggaacacctccataagcacagcctacatggagctgagcagcctgagatctgaggacacggccgtgtattacGgtgcgagaggttact
+
CCCCCGGGGGGGGGGGFGGGGGGEGGGGGGGGG8GGGGGGGGGGGGGGGFGGGGGGGGGGFGGFGGGGGGGGGGGGGGGGGGGGGGGGGGGGGGGGGGFGGGGGGGGFFGGGCGGGGDGGGGGGFFGGGGFFCGGGBEGGGGGCGGGGGGAG<GGGGGGGFGG<GFGGGGGGGGFCGGGGGFCGGFDGDDGGCGCEGGFGGGEE@FGDEGDGFGGGE@;GGGGGGGG9GFDFC98G7FCGDD0CGCF0;F4:=GEEGG>=E:*:/GC+7?D;:GDF;D6E937C+**FC2155+F*7F4F7
@880_2_3/1
caggtgcagctggtgcagtctggggctgaggtgaagaagcctggggcctcagtgaaggtctcctgcaaggcttctggatacaccttcaccagttatgatatcaactgggtgcgacaggccactggacaagggcttgagtggatgggatggatgaaccctaacagtggtaacacaggctatgcacagaagttccagggcagagtcaccatgaccaggaacacctccataagcacagcctacatggagctgagcagcctgagatctgaggacacggccgtgtattactgtgcgagaggttact
+
CCCCCGGGDGFGGGGGGFGGGGGGGGGGGGGGGGGGGGGGGGGGGGGGGFGGGGGGGGGGGGGGGGGDGGGGGGGGGGGCGGGGGGGGFFGGFGGGGGAGGGGGGGGFGCGEGGGGGGGGGGGGDGGGGGGGGGGFGGGGEGFGGGGGGGGGGGGGFGG:GGCGGGGFGEGGFGGGDGGGGF9GDGDCGGGGFG9GGFGFFGEGGGFFCFEFAGCGGFEGGGFG;FEGEFGDGGGEGEG:EC+7GD*E7:99C<F76;GGA+;4+CBF)DC+5C+G9*B70F7=D:F+@G7G*<511G4.+
@880_3_3/1
caggtgcagctggtgcagtctggggctgaggtgaagaagcctggggcctcagtgaaggtctcctgcaaggcttctggatacaccttcaccagttatgatatcaactgggtgcgacaggccactggacaagggcttgagtggatgggatggatgaaccctaacagtggtaacacaggctatgcacagaagttccagggcagagtcaccatgaccaggaacacctccataagcacagcctacatggagctgagcagcctgagatctgaggacacggccgtgtattactgtgcgagaggttact
+
CCCCCGGGGFGGGGGGGGEGGGGGGGGGGGGGGGGGGGGGGGGGGGGGGGGGGGGGGGGGGGGGGGGGGGGGGG8GGG>GGGCGGGGGGGGGGFGGGGGGGGGGGGGGGGGGGGFGGGGGGFGCGGGGGGGCGDFDFGGGFEGG@GGGGGGGFGGGGGGGGGFGF=FGGGGGGDGG>GDGGGG8GGGG9GFF@GDGGFFGEGGFDFFFDGGGGGGGCC,CE8A,6GCB,GCG88C;GAG?*8GGC9@?GG>F4+8==+C+CFF1GFFCF,7G6FGC7G7724D0=757:9)+<:*A*7F6+
@880_4_3/1
caggtgcagctggtgcagtctggggctgaggtgaagaagcctggggcctcagtgaaggtctcctgcaaggcttctggatacaccttcaccagttatgatatcaactgggtgcgacaggccactggacaagggcttgagtggatgggatggatgaaccctaacagtggtaacacaggctatgcacagaagttccagggcagagtcaccatgaccaggaacacctccataagcacagcctaTatggagctgaAcagcctgagatctgaggacacCgccgtgtattactgtgAgagaggttact
+
CCCCCGGGGGGGGGGGGGGGGGGGGG<GGGGGGGGGDGGGGGGGGGGGEGFGGGGGGGGGGGGGFGDGGGGGGGGGGGGGGGGGEGGGGGGGGGGGGGCGGGGGGAFCGCAGGGGGGGGGGGGFGGGGGGGGFGGGGGGGGFGGDGDGBCGGGG<GGGGDFGGDGGGGFGGFFGFGECFFGGFGGGGCGGGGFGDF8GGFGGGGGGEFFGCGGFF<=F=F?CFGGG35GGGG?G+6*A?*G/6CCFEFEG3*CEDCD*F5C,=A*F);E7GG)<BGCCF98/9*))A?9*@++*9FG<)4)
@881_0_3/1
gaggtgcagctggtggagtctgggggaggcttggtaaagcctggggggtcccttagactctcctgtgcagcctctggattcactttcagtaacgcctggatgagctgggtccgccaggctccagggaaggggctggagtgggttggccgtattaaaagcaaaactgatggtgggacaacagactacgctgcacccgtgaaaggcagattcaccatctcaagagatgattcaaaaaacacgctgtatctgcaaatgaacagcctgaaaaccgaggacacagccgtgGattactgtaccactt
+
CCCCCGGGGGGGGGGGEGGGGFGGGGGGGGGGGGGGGFGGGGGGGGFFGGGC;GGGGGGGGGGGGGGGGGGGGGGGGGGGGGGGGGGGGGFFGG@GFGGGFGGCGGGGCGGGGGGGGFGGGGGGFGGGGGEG=FGEGGGFGGGGFGGGGGGGGGGGGFAGGGGCGGFCGGE7FGCCFDGCGFGGGGGGGEFDGGGGGADDBG8F9GG3DFGCCC@</BC,F+GGFFFGDEFFE+CEGGEGG+CF:GC:GCG*EF2*7G*G+7FEGFGC:2/;:;DGG8G:E:FB1+<7*+G5*CF/FC5+F
@881_1_3/1
gaggtgcagctggtggagtctgggggaggcttggtaaagcctggggggtcccttagactctcctgtgcagcctctggattcactttcagtaacgcctggatgagctgggtccgccaggctccagggaaggggctggagtgggttggccgtattaaaagcaaaactgatggtgggacaacagactacgctgcacccgtgaaaggcagattcaccatctcaagagatgattcaaaaaacacgctgtatctgcaaatgaacagcctgaaaaccgaggacacagccgtgtattactgtaTcactt
+
CCCCCGGGGGGGEGGEGGGGGGGGGGGGGGGGGGFGGGGGGGGGGGGGGGGGGGGEGGGGGGGGFGGGGGEGGGGGGGGGGGCGGGGFGGGGGGGGGGGGGGGGGGGGGGGFFGG:GGGGGGCFGGDGDGGGGGFG:EGGGG:@GGGGGFDGGGGGGGFAGGGGFEGGGGDFFGGGGGDGC3,GGGGG@GCEGGGGECGE9G8GGG8GGFEGCDGGFGGFG8FGGFGGCFFG<CFC9;F5C,CCCGFF;EGAF9GDG*FGGF*F<@D8+B9:@F9C;/48);+>.?4>FF*>7F+*/+2*@
@881_2_3/1
gaggtgcagctggtggagtctgggggaggcttggtaaagcctggggggtcccttagactctcctgtgcagcctctggattcactttcagtaacgcctggatgagctgggtccgccaggctccagggaaggggctggagtgggttggccgtattaaaagcaaaactgatggtgggacaacagactacgctgcacccgtgaaaggcagattcaccatctcaagagatgattcaaaaaacacgctgtatctgcaaatgaacagcctgaaaaccgaggacacagccgtgtattactgtaccactt
+
CCCCCGGGGGGGGGGGGGGGGGGGGGGGGGGGGGGGGGGGGGGGGGFGGGGGGGGGGGFGGGGGG9GGGGGGGGGGFGGFGGGGGGGGFFGGGGGGGGGFGGEGGGGGGGGFGGGGGGGGGGGGEGGEGGGGFGGGGGFGGAGGFGG<GGGCGGFGCFGGFGFFGGDFGGF3FGGDGG9FGGFGC>GGGG;FF@G88E,+GCGF:GC@GGGG,GDFEGGDFF?6CGFGD2AF9@GFD,F*GC6@GGG@GG:EDG5GD:CC7@AGG?*A?4GCGCG7*4;A::*GF77D*FF+.*7>*1**9
@881_3_3/1
gaggtgcagctggtggagtctgggggaggcttggtaaagcctggggggtcccttagactctcctgtgcagcctctggattcactttcagtaacgcctggatgagctgggtccgccaggctccagggaaggggctggagtgggttggccgtattaaaagcaaaactgatggtgggacaacagactacgctgcacccgtgaaaggcagattcaccatctcaagagatgattcaaaaaacacgctgtatctgcaaatgaacagccGgaaaaccgaggacacagccgtgtattactgtaccaTtt
+
CCCCCGGGGGGGGGGGGFGGGGGGGGGGGGGGGGGGGFFAGGGGGGGGGGGFGGGGGGGFGGGGGFFFGGGGGGGGFGGGGGGGGGGGFGGGGGG8GGGGGFGGGGGGGGGGGGGEGCGGGGFGGGG?GGGGG9GGFGGGGG7GGGGGGFGGGGGGGGG,F,GF9FFGG@GCGGGFGGFG4FF<GGFGGGGECCEG<CEGGGFBGFG;GFGFGGE1CGGG<8GDGFF9?G,@<2C@FFF7FGGGC8FGCC7C?CCCFD2=CG*GG9G9*5>G17F7FC=GG47:/*ECG@C7;BGGF/+))
@881_4_3/1
gaggtgcagctggtggagtctgggggaggcttggtaaagcctggggggtcccttagactctcctgtgcagcctctggattcactttcagtaacgcctggatgagctgggtccgccaggctccagggaaggggctggagtgggttggccgtattaaaagcaaaactgatggtgggacaacagactacgctgcacccgtgaaaggcagattcaccatctcaagagatgattcaaaaaacaGgctgtatctgcaaatgaacaTcctgaaaaccgaggacacCgccCtgtattactgtacAactt
+
CCCCCGGGGGGGGGFGGGGGGFGGGGGGGGGGGGGGGGGGGGGGGGFGGGGGGGFGGGGGGGGGFGGGGGGGGFFGGDGGGFGGGG,GGGGGGGGDGGFGGGGGGGGGGGGGGGFGGGGGAGGGGGDEFGFFGGGGGDGGGGFGCGFGGGFGG,GG@GEFFDG;GGGGGFGGFGFGGGGG8GGGG8GGGGFGFGGGE=GG7EGFG@G2?;GGFF7GFFEGFECFEFF+DFC9GGF@:G,5DG9FFEGFGCD+:9CFGGG*C9FFG<976F12<99=*FE)/G*>7G9:G*C@D771*)*F6
@882_0_3/1
gaggtgcagctggtggagtctgggggaggcttggtaaagcctggggggtcccttagactctcctgtgcagcctctggattcactttcagtaacgcctggatgagctgggtccgccaggctccagggaaggggctggagtgggttggccgtattaaaagcaaaactgatggtgggacaacagactacgctgcacccgtgaaaggcagaCtcaccatctcaagagatgattcaaaaaacacgctgtatctgcaaatgaacagcctgaaaaccgaggacacagccgtgGattactgtacgggta
+
CCCCCGGGGGGGGGGGGFGGGGGGGGGGGGDGGGGGGGGGGGGGGGGGGGGGGGGGGGGGGGGFGGGGFGGGFGGGGGGGGGGGGGGGGGGEGGGGGGGGGGGGGGGGGG?GGFDGGGGFGGGGGGGGGGGGFGGGFGFFGGGFGGGGGFGGG>GCGEEGGGG,GCGFGFFFGG8GFGFGCGGGG@EGGGG9AGGGGGFGACDEGGG,GCFFGGCDGGFGFGCFG9B<FCGDFA7@8F>G,?GE@GGCF*GC@FCGCFAG:?B6>*EF46C8FC:F<?C5@>=<G*:@8GC7/2FFD6<BF
@882_1_3/1
gaggtgcagctggtggagtctgggggaggcttggtaaagcctggggggtcccttagactctcctgtgcagcctctggattcactttcagtaacgcctggatgagctgggtccgccaggctccagggaaggggctggagtgggttggccgtattaaaagcaaaactgatggtgggacaacagactacgctgcacccgtgaaaggcagattcaccatctcaagagatgattcaaaaaacacgctgtatctgcaaatgaacagcctgaaaaccgaggacacagccgtTtattactgtacgggta
+
CCCCCGGGGGGGGGGGGGGGGGGGGGAGGGGGGGGGGGGGGFGGGGGGGFFGFGGGGGGGGGGGGGGGGGGGGGGGGGAGGGAGCGGEGGGGFGCGGG@DGGGGGGGGFGFGGDGGCGGG@FGGGGGGGGGGCGGGGGEGGGGGFGFGFGGGFGGFG=GDGFGFGGGGGFGCE<G>CGGGCG=FECGFGG8F*GCEGGAGGEGCEFGFGGGC9GF@;GCGE6GFF9CFGEFGG=GF<AGE>CGGFFF3F@?CGGGF5G15C+G+G<)BFF7F>@FGFD3C7/<6+8)F7;G5?7F<C*;CF
@882_2_3/1
gaggtgcagctggtggagtctgggggaggcttggtaaagcctggggggtcccttagactctcctgtgcagcctctggattcactttcagtaacgcctggatgCgctgggtccgccaggctccagggaaggggctggagtgggttggccgtattaaaagcaaaactgatggtgggacaacagactacgctgcaAccgtgaaaggcagattcaccatctcaagagatgattcaaaaaacacgctgtatctgcaaGtgaacagcctgaaaaccgaggacacagccgtgtattactgtacgggta
+
CCCBCGGGGGGGGGGGGGGGGGGGGGG<GGGGGGGGGGGGGGGGGGGGGGGGGGGGGGGGGGGFGGGGGGGGGCGGFGGGGGGGGGFGGGGGGEG<FCGGFG,GGGGFFGFGGFGGGGGGEFGGGFGGGGGGGGGGGGGDGFGG@FGGGGGDGGGGGFGGGGGFGGGFGGGGGGGEGFG@GGF+FFGEFGCG,CFFGFGGGG,GGGF,C+,*,GDGGGGFEFEFGFGCFGGG*CGFGAFD5CC+EGC<+:G<+GCF<FGG7F9<.F*9:CA@=7>>)CGFDC@F<6>)*5D?G**F:71D*
@882_3_3/1
gaggtgcagctggtggagtctgggggaggcttggtaaagcctggggggtcccttagactctcctgtgcagcctctggattcactttcagtaacgcctggatgagctgggtccgccaggctccagggaaggggctggagtgggttggccgtattaaaagcaaaactgatggtgggacaacagactacgctgcacccgtgaaaggcagattcaccatctcaagagatgattcaaaaaacacgctgtatctgcaaatgaacagcctgaaaaccgaggCcacagccgtgtatCactAGacgggta
+
CCCCCGGGGGGGGGG6GGGGGGGGGGGGGGGGGGGGGGGGGGFGGGGGGGGFGGGGGGGGGGGGGGGGGGGGGGGGGFGGGGGGGGGGGGGGGGGGGDGGEGGGFGGBGGGGF<GGGDGGGGGF7GGFGGGGGGGGGGGFAEGFGFFGGGGE@GGBGGFCG9GCGGGGGGGFFGEGDGGGGGGFGGGGGGGG9GG7GGFGF;FFFDBGFGG?GFFGCDCF9EGGFF@GF8CEEF,GGD:GCGFCCFF7FFDGC:G5GD7FDGC9FGGC57BF=6**<FCC*)9C5:1)*GG?/))=<*:67
@882_4_3/1
gaggtgcagctggtggagtctgggggaggcttggtaaagcctggggggtcccttagactctcctgtgcagcctctggattcactttcagtaacgcctggatgagctgggtccgccaggctccagggaaggggctggagtgggttggccgtattaaaagcaaaactgatggtgggacaacagactacgctgcacccgtgaaaggcagattcaccatctcaagagatgattcaaaaaacacgctgtatctgcaaatgaacagcctgaaaaccgaggacacagccgtgtattactgtacggTta
+
CCCCCGGGGGGGGFGGGGGGGGGGGGGGGGGGGGG,EFGGGEGGGGGGFFGGGGGGFGGGGGGFGGGGGGGGGGGCGGGGFGGFGGGGCGGGGGFFGGGGGFGGFGGGGGGGF7GEGGGGGGFGGGFGGFEGGGGGGGGGGGEGGGGFCFG,GFDCFEGGGGFGGFGGGGEFGGFFFGGGGGGGGFGFGEGC;GG,GGGFEEGGEFGF,GEEFG8GEGECEC,CGGGGG*EGFCGA>GECGFGCFDCDFF8C:+GFGF9F<;FFC+G4DGCGFC?,)C@:G79CF*)*1FC.F*B)D05?8
@883_0_3/1
caggtgcagctggtgcagtctggggctgaggtgaagaagcctgggtcctcggtgaaggtctcctgcaaggcttctggaggcaccttcagcagctatgctatcagctgggtgcgacaggcccctggacaagggcttgagtggatgggagggatcatccctatctttggtacagcaaactacgcacagaagttccagggcagagtcacgattaccgcggacgaatccacgagcacagcctacatggagcAgagcagcctgagatctgaggacaAggcAgtgtattactgtgcgaTagaggact
+
CCCCCGGGGGFGGGGGGGGGGGGGGGGGGGGGGGGGGGDGGGGGGGFGGGFGGGGGGGGGGGGGGCEGGGGGGGGGAGGGGGGGGFGGGGFGGGGGCGDGGFGGGGGGEGGGGGG,GGGGGGGGGGGGG@GGGGGGGGGGGGGGGFGGGFGGGGGGGGGGGGFFGGFGGGEGGDGGGFGEGGGGEG@FGFADGF,9G?GCAG6GEGGGGFEDFGGF6GGGC??:G=G9CGGG>FCGE,GGGD@CG:=)GFFF?GC*FCG6GF7.5:;<*=91GC)+*=GCCC)CC@1+D@=)/>?;3CA4@
@883_1_3/1
caggtgcagctggtgcagtctggggctgaggtgaagaagcctgggtcctcggtgaaggtctcctgcaaggcttctggaggcaccttcagcagctatgctatcagctgggtgcgacaggcccctggacaagggcttgagtggatgggagggatcatccctatctttggtacagcaaactacgcacagaagttccagggcagagtcacgattaccgcggacgaatccacgagcacagcctacatggagctgagcagcctgagatctgaggTcacggccgtgtattactgtgcgagagaggacG
+
CCCCCGGGGGGFGFGGGGGGGGGGGGGGGGGGG9GGGGGGGGGGCGGGGGGGGGGGGGGGGGGGGGGGGFGGGGGGG9GGGGGGGGGGGFGGGGFGGGGGGGGGGGGGGFGGGGGGGGGGGGGGGGGGGFGFGGGCGGGEGGCCGGGGFGGG=EGGEGGGF<G<GGGFEGGFGGAA@FGGG?BGEGGGACGGGFGCFCGG*G89;GD@GEFFCDGGE*GGFE=GGFGGFGGA=FFGGGGF/;:C?ECD7A4C+GE?CGA7,8<G569>*FD1,*/F)21G*?>8D<CC*1FFD>FCC07D)
@883_2_3/1
caggtgcagctggtgcagtctggggctgaggtgaagaagcctgggtcctcggtgaaggtctcctgcaaggcttctggaggcaccttcagcagctatgctatcagctgggtgcgacaggcccctggacaagggcttgagtggatgggagggatcatccctatctttggtacagcaaactacgcacagaagttccagggcagagtcacgattaccgcggacgaatccacgagcacagcctacatggagctgagcagcctgagatcGgaggacacggccgtgtattactgtgcgagagaggact
+
CCCCCGGGGGGGGGGGGGGGGCGFGGGGGGGGGGGDGFGGGGGGGGGGGGGGGG7GGGGGGGGGGGGGGGGGGGG?GGDGGGGGGGCGGCG<GGGGGEGGGGGGG?FGGGGGFGFGGGGGGFDFGGGGGGGFGGGGGGG:GGCGGGGEGFGGGGGGGFG9GGGFGGGGGGGGCEGGDGGGGGGCGGGFGGFGG<DGGGBGF<FGGE9GGEGCEF@F71GGEG?EDFCCGGAGCFFE?F8G>G,D7FGGFG91:GCAD@7GCG:*=2=C7C,7824F?5GF@*70@<FGD>3;C9>5.39F/
@883_3_3/1
caggtgcagctggtgcagtctggggctgaggtgaagaagcctgggtcctcggtgaaggtctcctgcaaggcttctggaggcaccttcagcagctatgctatcagctgggtgcgacaggcccctggacaagggcttgagtggatgggagggatcatccctatctttggtacagcaaactacgcacagCagttccagggcagagtcacgattaccgcggacgaatccacgagcacagcctacatggagctgagcagcctgagatctgaggacacggccgtgtattactgtgcgagagaggact
+
CCCCCGGGGGGGGGGGGGGGGGGGGGGGGGGGGGGGGGGGGGGGGGGGGGGGGGGGGGGGGGGGGGGGGGGGGGGGGGGGGGGGGGGGCGGGGGCGGGGGGGGGGG+GG>GGGGDGGEFCF9GGGGGGGGGGG8@GGGGGGGGGGGFEGFGGGEGG<GGAG@GEG,GGGFFGFG+FGFGGGGGGGF+>GGGGAGDEG*8F7GEGGGGGFGGGEFGG<GFGFG?FFG9GGG<CGFGF:GC*EDF*7GF7CG4GGC?CFG*>G3>6FD7:?CE690CF))<:5EDF**>GG0?G9DC*/@>85
@883_4_3/1
caggtgcagctggtgcagtctggggctgaggtgaagaagcctgggtcctcggtgaaggtctcctgcaaggcttctggaggcacctCcagcagctatgctatcagctgggtgcgacaggcccctggacaagggcttgagtggatgggagggatcatccctatctttggtacagcaaactacgcacagaagttccagggcagagtcacgattaccgcggacgaatccacgagcacagcctacatggagctgagcagcctAagatctgaggaTacggccgtTtGttactgtgcgagagaggact
+
CCACCFGGGFGGCGGGFEG,GFFCCGGGGFFGGGGGFCGGFEFGCGFFGGFG7GFCGFGGGFFGFF9FGG+@GD7FGGD<CBGDC,G<F6DGCEGBFEFFG,CFF@,:BDEEC6<G,GGGG7FFBF<,GE,B?@CF+=<AACFE9@F>E8GEAACA9>EGCF9=,G,CCAF,,F==F<F3*F,,3BCAG=F7,F*D:F*,3D+@B8@A3?F8?*@C4,C,;EG@3=,**F**<37>,4*+*,C*A*3,C9C6<,8/2++803285*70E*0*,*@20))**=C@0:81))*:/**1*266*
@884_0_3/1
caggtgcagctggtgcagtctggggctgaggtgaagaagcctgggtcctcggtgaaggtctcctgcaaggcttctggaggcaccttcagcagctatgctatcGgctgggtgcgacaggcccctggacaagggcttgagtggatgggagggatcatccctatctttggtacagcaaactacgcacagaagttccagggcagagtcacgattaccgcggacgaatccacgagcacagcctacatggagctAagcagcctgagatctgaggacacggccgtgtattactgtgcgagagaggggg
+
CCCCCGGGGGGGGGGGGGGFGGGGGGGGG9GGGGGGGGDGGGGGGGFGFGGGGFGGGGCFGFGGGGGGGGGFGGGGGGGGGGFGGGGGGGGGGGGGGGGCFGCFGGGGGGGGFGGGGGGFEGGGGGGG9GGGGG?FC,GGEGGGGGGGGGGGGC7GGGGGCGGDGFFGGGCGG9GGGFGGFGEGFGGGF=GGGGEFFFGGGGFGFCD,CGG@CGFDGEDCFEAGCGF;G7,+=CAGEG*E:GFFCFC/*EDGFGGEGD?CC/G977*GFG=?GGCBF3GG:>89C27*?9@G/:=1F@F7@
@884_1_3/1
caggtgcagctggtgcagtctggggctgaggtgaagaagcctgggtcctcggtgaaggtctcctgcaaggcttctggaggcaccttcagcagctatgctatcagctgggtgcgacaggcccctggacaagggcttgagtggatgggagggatcatccctatctttggtacagcaaactacgcacagaagttccagggcagagtcacgattaccgcggacgaatccacgagcCcagcctacatggaTctgagcagcctgagatctgaggacacggccgtgtGttactgtgcgagagaggggg
+
CCCCCGFGGGGGFGGGGGGGGGGGGGGGGGGGGGGGCGGGGGGGGGGGGGGGGGGGGGGGGFGGGGGGGGGGFGGGGGGGGGGGGGGGGGGGGGFGGGGGCGGGFGGGFGGGFFGGGGGGGGGFGGGGGGGGGFGGGGGFGEGGGGFCFGGDGGGGGGEG7GG@C>GGCGDEFGGG?GGGCG@F,FGGGGFBFGE8GGGCFECFEGE>GECG72GFG8G*EF*8G<>D=7G+F:CGD<5G@7FGG*)?GFFGDGGGFG/D<G*CFGD8G8EE)<56@*)=*>G+GDF;+*@D?>:5*G99;
@884_2_3/1
caggtgcagctggtgcagtctggggctgaggtgaagaagcctgggtcctcggtgaaggtctcctgcaaggcttctggaggcaccttcagcagctatgctatcagctgggtgcgacaggcccctggacaagggcttgagtggatgggagggatcatccctatctttggtacagcaaactacgcacagaagttccagggcagagtcacgattaccgcggacgaatccacgagcacagcctacatggagctgagcagcctgagatctgaggacacggccgtgtattactgtgcgagagaggggg
+
CCCCCGGGGGGGGGGGG9GGGGGGGGGGGGGGGGGGFFGGGGGGGGFGGGGGGFCGGFGGGGGGGGGGGGGAGGGGGCCGGGGDFGGGGGGGCGGGGGGGGGGGGGGGGFGGF,GGGGGGGGGGGGFEGGFGGGGGFGCG>,GGGGCGGGG<GGFGGGGGGECGGGGGGGEGF<@G,GFDGGGGFGF<GFGGGG>GGC>EGCGC@GFC6BFF;GG+G5C?=@F@6DFGGF6EGFGC,G,;6+GF8D)<GF77F*>GCG7G*@G47,G0?7;,EGGG>GGF@07GF*0297(FB*55@)GF+
@884_3_3/1
caggtgcagctggtgcagtctggggctgaggtgaagaagcctgggtcctcggtgaaggtctcctgcaaggcttctggaggcaccttcagcagctatgctatcagctgggtgcgacaggcccctggacaagggcttgagtggatgggagggatcatccctatctttggtacagcaaactacgcacagaagttccagggcagagtcacgattaccgcggacgaatccacgagcacagcctacatggagctgagcagcctgagatctgaggacTcggccgtgtattactgtgcgagagaggggg
+
CCCCCFGGGGG9GGGGGGGGGGGGGGGFGGGGGGGGGGGGFGGGGGGGGGGGGGFGGGGGGGGG?GGEGGGGGGGGGGGGGGGGGGGGGGGGGGFGGGGGGGGGGGGFGGGGGGGGGFGFGGGFG@FGGDGGGGGGFGGGGGGFGGGGGGE9GG@GFGFGGGGGFGGFGGFGF7GCGGEFCCGGDG<>F@FGFG:GDC;GGDGGGGGFGEE@DC?;5FEGFGFG>G:GG?AFGDGG2FFAF=F:?DFC*CEG7D=@GF<GCCG+F*D938*::2G<<;7CG+/1F>369C:+=)6)>*6:1
@884_4_3/1
caggtgcagctggtgcagtctggggctgaggtgaagaagcctgggtcctcggtgaaggtctcctgcaaggcttctggaggcaccttcagcagctatgctatcagctgggtgcgacaggcccctggacaagggcttgagtggatgggagggatcatccctatctttggtacagcaaactacgcacagaagttccagggcagagtcacgattaccgcggacgaatccacgagcacagcctacatggagctgagcagcctgagatctgagCacacggcTgtgtattactgtgcgagagaggCgg
+
CCCCCGGGEGGGGEGGGGGGGGGGGFGGGGGGGGGFGFGGGGGFGGGGGGGEGGGGGGGGGGGGGGGGGGGGGGCF@EGGGGGGGGGFGGGFGGGGGGGGGGGGFG<GGGGGGGGGGGG,GGDFGGGGGGGGFGGG?GFGGGCGGCGGGGGFGEGFEFGGGGGGG:GGFGGGFEAGGFG@FG@GGG,=GGEFGFGGGGDEGGFCDG<F;G+7G=FD06CG@GCFG,;GBFCGEGDGAGGFCFG@+=+>FEC89C*GDC2CGGD<*G**FD<GFF:)2CE*CDC+>*)F;77)C1D>F4*52
@885_0_3/1
gaggtgcagctggtgcagtctggagcagaggtgaaaaagcccggggagtctctgaagatctcctgtaagggttctggatacagctttaccagctactggatcggctgggtgcgccagatgcccgggaaaggcctggagtggatggggatcatctatcctggtgactctgataccagatacagcccgtccttccaaggccaggtcaccatctcagccgacaagtccatcagcaccgcctacctgcagtggagcagcctgaaggcctcggacaccgccatgtattacCgtgcgGgacgatatT
+
CCCCCGGGGGGGGGGGGGGGGGGGGGGGGGGGFGGGGGGGGGGGGFGGGGAGGGGGGGGGGFGGGGFGGFGGGGGCGGGGGGGGGGGGGFGGFGFGGGGGGGGFGCGGGGFGCGGG@GGEGGGGF,GGFEGG9GGFGEGGGEDEFGGFGGGDGGGEGGFGGEGFFGFDDFGFGFFGGGG@DGGGG9DGBFGGGEG:F=EGGGGFDEFGFCDGEGDGCGE:GGEGG::9@F=G6<C97+;GGFF,7:8FG5ADD<DD7:E:6,GCG7*FC?)+091+F62GD:5F7)=*G57**;F541A2)
@885_1_3/1
gaggtgcagctggtgcagtctggagcagaggtgaaaaagcccggggagtctctgaagatctcctgtaagggttctggatacagctttaccagctactggatcggctgggtgcgccagatgcccgggaaaggcctggagtggatggggatcatctatcctggtgactctgataccagatacagcccgtccttccaaggccaggtcaccatctcagccgacaagtccatcagcaccgcctacctgcagtggagcagTctgaaggcctcggacaccgccatgtattGctgtgcgagacgaAata
+
CCCCCGGGGGGGGGGGGGGGGGGGGGGGFGGGGGGGGFGGGGGGGDCG;GGGGGGGGGGGGGGGGGCGGGGGGGGGFGGGGGGGGGGGGGGGGGGGCGGGGGGGGFGGGDGGGGGGGGGGGAGEDGGGGGGGGGGGGFGFGGGGCGDGDGFG9GGGGGGGGDGGGGGGFGGGCFGGGGGGGG>GFFGGGGG>GGCCFGGGGCF9DEFGEECGG?FEG8F<EF>?GG9GAGG2?F2?G9FGGC=GCGEFFF+,F7+A7GCGD*+6DGG*DCFG*C*@)7*FC=*++8CG*)CF=D)7D*@7<
@885_2_3/1
gaggtgcagctggtgcagtctggagcagaggtgaaaaagcccggggagtctctgaagatctcctgtaagggttctggatacagctttaccagctactggatcggctgggtgcgccagatgcccgggaaaggcctggagtggatggggatcatctatcctggtgactctgataccagatacagcccgtccttccaaggccaggGcaccatctcagccgaTaagtccatcagcaccgcctacctgcagtggagcagcctgaaggcctcggacaccgccatgtattactgtgcgagacgatata
+
CCCCCGGGGGGEGGGGGGFGGGGGGGGGGGGGGGFGFAGGGGGGGGGEGGGGGGGGGGGGGGGGGFGGGGGGFGGGGGGGGGGGGGGGGGGGGGGGG@GGGGGGGGGGGDGGGGCGGGGGGGGGGG<G:GGGG9GGGGFAGGF9FGFGGGGGGDGGGGGGFA9GGGGGGFGFGFB9AFGFFEGGGG9DGFGFEFGEGGGGGG,G*7GDFGCCGCGGDE*GCFGGF/G5?CCFG7FEFG=EF5:@CF2+<F66+G9FF6GFGCG+A2F+G2DF*2:FCF6+C3@D@GDCDF?G.0)9?G)F+
@885_3_3/1
gaggtgcagctggtgcagtctggagcagaggtgaaaaagcccggggagtctctgaagatctcctgtaagggttctggatacagctttaccagctactggatcggctgggtgcgccagatgcccgggaaaggcctggagtggatggggatcatctatcctggtgactctgataccagatacagcccgtccttccaaggccaggtcaccatctcagccgacaagtccatcagcaccgcctacctgcagtggagcagcctgaaggcAtcggacaccgccatgtattactgtgcgagaAgatata
+
CCCCCGGGGGGGGGGGGGGGGGGGGGG9GGGGGGGGGGGGGGGGGGGEGGGGGGGGGGGGGGGGGGGEGCGGGGGGGGGGGGGGGGGGGGGGGGGGGGGGGGGGGGGGGAGFGCGGGGGGGGGGGGGGFEGGGFFFGGGGGFGAG?DGGCGGGGGGAGGGGGECGDGGFGGGGGFADF7GEGFGAGF+GGGGGGEGFGAC9@GG5AGFFFFFC9GGC>FF8CGGGG,GCG,GG:F<G8?FFCF?GFG8ACCGG>>*FGG:F0C+CC4DG?FCGCF7FG8=FFD=;0D:>E4CCG)73:F7F
@885_4_3/1
gaggtgcagctggtgcagtctggagcagaggtgaaaaagcccggggagtctctgaagatctcctgtaagggttctggatacagctttaccagctactggatcggctgggtgcgccagatgcccgggaaaggcctggagtggatggggatcatctatcctggtgactctgataccagatacagcccgtccttccaaggccaggtcaccatctcagccgacaagtccatcagcaccgcctacctgcagtggagcagcctgaaggcctcAgacaccgccatgtattactgtgcgagGcgatata
+
CCCCCGGGGGGGGGFGGGGGGGGFGGGF9GGGFGGGGGGGGGGGGGGGGGGGGGGGGCGGGGGGGGGGGGGGGGGGGGGFGGGGGGGGGFGGGGGGGGFGGCGGGCFGGGGGGGGGGGGGGCGGGGGGGGGG7GGGGCGGFGGAGFGGGGGGGGGGGGGFGGGCGGGGGFFGDG7FFGGGCGCG;GGFFGGGGGGFGFGFGFGF9AEGGCCGG@EEEFG:GGDA?G,F6FFGFGFGBCG@GGCFGCGCF/+FG*GF:4C9F7G*CG+C>GF*=G<G*F2>7C@+G6@3=975F><)7D4**
@886_0_3/1
gaggtgcagctgttggagtctgggggaggcttggtacagcctggggggtccctgagactctcctgtgcagcctctggattcacctttagcagctatgccatgagctgggtccgccaggctccagggaaggggctggagtgggtctcagctattagtggtagtggtggtagcacatactacgcagactccgtgaagggccggttcaccatctccagagacaattccaagaacacgctgtatctgcaaatgaacagcctgagagccgaggacacggccgtatattactgtgcgaaagagattg
+
CCCCCGGGGGGGGGGGGGGGGGGGCGGGGGGGGGGGGGGGGG@GGFGGGGGGGGGGGGGGGGGGGGGGGGGEGGGGGGGGGGGGGGGFGGGFCGGGGGG<GGGGCGGGGGGGGGGGGGFGCGGGGGBGGGGGGGGGGFGGGGFGGCFFGGGGGGGF<GDGA@FGFFGGCFGFGG<<GGGFGGFGGGGGCGFFGG80EGACG7GGGGG>AG85GGFFGGCGEGFFCGGCEGACGC,=FC*EGC3:FG>CF67GGCFGCEG:<GFGGCC*6/C7GC=)7*CC=A542)8CC1CC:3)F@C>9/
@886_1_3/1
gaggtgcagctgttggagtctgggggaggcttggtacagcctggggggtccctgagactctcctgtgcagcctctggattcacTtttagcagctatgccatgagctgggtccgccaggctccagggaaggggctggagtgAgtctcagctattagtggtagtTgtggtagcaTatactacgcaTactccgtgGagggccggttcaccatctccagagacaattccaagGacacgctgtatctgcaaatgaacTgcctgaAagccgaggacacggccgtatattactgtgcgaaagagattg
+
CC@CCFDGG9GG<EGGEFGEFCGFEFFGFG<CG8FECFGFGGC,F9GGFGFGFGE6<8FFC8G?FGF:G@GFF@@FGGFF@GF,F@,ACFF9F<F?7GF:FGGAF+C,F,=GGGGGC,@7FFDGFFE7FGE,G=GFC:,E,GF,7FGFEB,+,DFFFC@C5F,?CCFAG,+,#@<E,CFCEC<,CDF@3G4D+GCBEDD:,F>=4C<@<@2:B;A,BG9*+6;F@3>@+51>C2,EC>3*B9*+,2*2:*28*75>3,7*F*40>)G*,91CF)2A+)**=:)*+798*77***?2/7F.)
@886_2_3/1
gaggtgcagctgttggagtctgggggaggcttggtacagcctggggggtccctgagactctcctgtgcagcctctggattcacctttagcagctatgccatgagctgggtccgccaggctccagggaaggggctggagtgggtctcagctattagtggtagtggtggtagcacatactacgcagactccgtgaagggccggttcaccatctccagagacaattccaagaacacgctgtatctgcaaatgaacagcctgagagccgaggacacgTccgtatattactgtgcgaaagagattg
+
CCCCCGGGGGGGGGGGGGDGGFGGGGGGGGGGGGGGGGGGGGCGGGGGGGCGGGEG,GG?GGGGGGGGGGGF@FGGGGGGGGGGGGGFGGGGGGGGDGGGGFGGGGGGG9FFGGFGGGGGGGGGGGGGGGEFG?GEGGGFGCGFDF7GGGGGFFGE9GGFGG5GGDGC@FGGFEGGG<GGGGGGGGCG*DGDGF,CGDG,ECGEGGFGCGG8DG93GCGGGGF;GF,GC?G?4F,DCDED8,GF?9EG=G5CF)F,CFFCFG=DFC:G*G9;G*D7*2G/CF6C8D:2*+63**)51:7G0
@886_3_3/1
gaggtgcagctgttggagtctgggggaggcttggtacagcctggggggtccctgagactctcctgtgcagcctctggattcacctttagcagctatgccatgagctgggtccgccaggctccagggaaggggctggagtgggtctcagctattagtggtagtggtggtagcacatactacgcagactccgtgaagggccggttcaccatctccagagacaattccaagaacacgctgtatctgcaaatgaacagGTtgagagccgaggacacggccgtGtattactgtgcAaaagagattg
+
CCCCCGGGGGGFGGGGGGGGGGGGGGGGGGGGGGGGGGGGGGGGGGGGGGGGGGGGGGGGCGGGGGGGGGGGGEFGGGGGCGGGGGGGGGGGGGGGGCGGFGGGGGEGGGFGGGGFGGGGGGGFGFGGGEGGFGGGGFG7GGGEGGCGGGFGGFGFGGFGFAFGGFGG3FGGGGFD<GGAGGFGGGG8FA,GF8GGGGG0GCFFGF@GGG5FG>GGE,;GGGGG3FE5GD8*GCGCG?,CGCCF;9*C;C<7<C**AGC:C+GG::6C<+9F2GG=6:*FC1G:F)4>FF.7G48C+G?*)
@886_4_3/1
gaggtgcagctgttggagtctgggggaggcttggtacagcctggggggtccctgagactctcctgtgcagcctctggattcacctttagcagctatgccatgagctgggtccgccaggctccagggaaggggctggagtgggtctcagctattagtggtagtggtggtagcacatactacgcagactccgtgaagggccggttcaccatctccagagacaattccaagaacacgctgtatctgcaaatgaacagcctgagagccgaggacacggccgtatattactgtgAgaaagaTattg
+
CCCCCGGGGGGGGGGGGGGGGGGGGGGGGGGGGGGGGGEGFGGGGGGGGGGGGGGGGGGGGGGGGGGDGGGGGFEGGGGGGGGGGGFGGGGGGFGGGGGGGGG@GGGGGGFGGGGGGGEFGGGGGG@EGGGGG:GGFG?GGGGFDGGGCGGGGGGGCFFCG7<GGCGGEGGEGG?GFGG7GGG8GGGFGGG<ECFGGGCGFGGGFGDG@FGGGG7FFECC@G7;DFDG=GAGECFDEFF@FGCC?FCG)GCCCF*<G739<:)DDCG:CFFG+DDGG>GFG7G6CFD4F)B+F7*6*C2C>
@887_0_3/1
caggttcagctggtgcagtctggagctgaggtgaagaagcctggggcctcagtgaaggtctcctgcaaggcttctggttacacctttaccagctatggtatcagctgggtgcgacaggcccctggacaagggcttgagtggatgggatggatcagcgcttacaatggtaacacaaactatgcGcagaagctccagggcagagtcaccatgaccacagacacatccacgagcacagcctacatggagctgaggagcctgagatctTacgacacggccgCgtattactgtgcAagaTaaCgag
+
CCCCCGFGEGCFGGEFGGFG<GFGCFG,GGCGED@GGGFFFFEFG:G@FGGF,CEEACAGGGCF,F<FEG,A@FEFFCGEE<:E<CC9G,G,GFAC;,G5GD@96<GGF@G7FGFCGE,AG<FGF@GFFGGFB,FFFA>F8AGGA5@DC6C>,EGFDE8F99+:G+E>E>>D*EEFE,=GFF*FFGCD,>GC@;C=88@E2,0E,,E>1,3E+99,?DA*C,35E*/A2*?G2/2@:<+*F+?,:@5;*++03*G8***25;F0++)**5+4***96*+++3*0*)0**3)7C/*6=1.+0
@887_1_3/1
caggttcagctggtgcagtctggagctgaggtgaagaagcctggggcctcagtgaaggtctcctgcaaggcttctggttacacctttaccagctatggtatcagctgggtgcgacaggcccctggacaagggcttgagtggatgggatggatcagcgcttacaatggtaacacaaactatgcacagaagctccagggcagagtcaccatgaccacagacacatccacgagcacagcctacatggagctgaggagcctgagatctgacgacacggccgtgtattactgtgcgagagaaggag
+
CCCCCGGGGGGGGGGGGGGGGAGGGGGGGGFGGGGGGGGGGGGGGGGGGGGGGGGGGGFGGGGGGGGGGGGEGGFGGGGGGGEGGGGFGGGGGGDGGGGGGGGGGGGF9GFGGGGGGG=GGGCGGGGFGGGGG<GGFGFGGFGFGGGGGFGGGGAFGGGGGFGG3FGGGGGCGFF<=GGGGGFGGGCD,GDCGFGG>FFFGGGFGG8DDGF9@EG,GG5+GFGGGCGFEG5GAFGFFFCA7CEG,GCGFF*C7C/GG@@FCD:F4G5GFFC9=2@>F>D+<)FGCC*.FGC+CC)F7D=*.
@887_2_3/1
caggttcagctggtgcagtctggagctgaggtgaagaagcctggggcctcagtgaaggtctcctgcaaggcttctggttacacctttaccagctatggtatcagctgggtgcgacaggcccctggacaagggcttgagtggatgggatggatcagcgcttacaatggtaacacaaactatgcacagaagctccagggcagagtcaccatgaccacagacacatcAacgagcacagcctacatggagctgaggagcctgagatctgacgacacggccgtgAattactgtgcgagagaaTgag
+
CCCCCGGGGGGFGGGGGGGGGGGGGGGGGDGGGGGGGDGGGGFGGGGGGGGGGGGGFGGFGGGGGGGGGGGGGGEGCGGGGGGGGGGGGGGGGGGEGGCGGGFGCGGGGGGGGGFGGGGGGFGGCGGGGGGGGGG9GGGFFGGGGFEGGGGG@GGG9FGGGGGGGG?FGFGFG98DG7GGDFGGGGGFFGCAGG=GFCGGGEEF@FGG9DC8F9FC8;GCGFGC+FGFGG,F?FEF?GG<@CEG,GC3DGFCFFEE:=67<6F>74AF7,CC+<.*CA+))0*F:FGF5GCF79*F)*69*
@887_3_3/1
caggttcagctggtgcagtctggagctgaggtgaagaagcctggggcctcagtgaaggtctcctgcaaggcttctggttacaccttCaccagctatggtatcagctgggtgcgacaggcccctggacaagggcttgagtggatgggatggatcagcgcttacaatggtaacacaaactatgcacagaagctccagggcagagtcaccatgaccacagacacatccacgagcacagcctacatggagctgaggagActgagatctgacgaAacggccgtgtattactgtgcgagagaaggag
+
CCCCCGGGGGGGGGGGGGGGGGGGGGGGGGGGGGGGGGGGGGGGGGGGGDGFGGGGGGGGGGGGGDGGEGGGGGGGFGGFGGGGGG,GGGGGGGGGGEGFGGGFFDGGGGGGFFGGEGGGGGGGGGFGGGF<GGGGGGGCGGFGGGGFGGDFGFGGGGFG@GGFGFGGGGGGGGEGGGGCG@<FGFG@GG@CG=GFGF,GG9GGFGEG:CGGEEGFG9:G7G8G>87DECGGC?@6<7GGG?E=)F=GFF7F<G+G7FFCFCGF+D*:7*FF7F3F)074C::GG4C7+*8FA*G9G))>1
@887_4_3/1
caggttcagctggtgcagtctggagctgaggtgaagaagcctggggcctcagtgaaggtctcctgcaaggcttctggttacacctttaccagctatggtatcagctgggtgcgacaggcccctggacaagggcttgagtggatgggatggatcagcgcttacaatggtaacacaaactatgcacagaagTtccagggcagagtcaccatgaccacagacacatccacgagcacagcctacatggagctgaggagcctgagatctgacgacacggccgtgtattactgtgcgCgagaaggag
+
CCCCCGGGGGFGGGG=GGGGGGGGGGGGGGGGGGGGGGGGGGGGGDGGGGGFGGGGFGEFGGGGGGCGGGGGGGGGGGGGGGGGGGGGGGCGGCGEGGGGGGGGGGGGFGGGGGGGGGGGGGGGGGGGGFGGFGGFGGGGGGGGFFGGFEGGE,GGGGGGCFFGEGGEGDGGGFGGGECFGAGFGGFGG,FFGFGGFGGGGFGGEFFCGDGGFEGGGGGE6GDE<CGG<EE>GFCDGE*4G>FCGFC9G6GGDF8G94<GG567C9EC5GFG4*D+GG<*8G59?>030F:+7FC6F9+;/
@888_0_3/1
caggtgcagctggtgcagtctggggctgaggtgaagaagcctgggtcctcggtgaaggtctcctgcaaggcttctggaggcaccttcagcagctatgctatcTgctgggtgcgacaggcccctggacaagggcttgagtggatgggagggatcatccctatctttggtacagcaaactacgcacagaagttccagggcagagtcacgattaccgcggacgaatccacgagcacagcctacatggagctgagcagcctgagatctgaggacacggccgtgtattactgtgcgagCgaagtag
+
CCCCCGGGGGGGGGGGGGEGGGGGGGGGGFGGGGGGGGGGGGGGGGGFGGGGGGGGGGDEGGGGGGBGGGGGGGGGGGGGGGGGFGGGFGGGGGGGGGFGGGGGGGGFGGEGAGGGCGGGGGGGGGGFFGGGFGG>GGFGGGGGFGGGGDFFGCCCGGGGGGGFGGGGGGGGGGGGC,G8GGEG=GGGGGFFGFCGCF;GDGGEGGGDGEC:E+GGCGCGCG;:GFFGGC@+GFDFGCG8G8?GFCE=F/*FF*C2GG*=*9C3A+*GG<0CCEFG*G76*C+**)CB17*5;*<:)F))5
@888_1_3/1
caggtgcagctggtgcagtctggggctgaggtgaagaagcctgggtcctcggtgaaggtctcctgcaaggcttctggaggcaccttcagcagctatgctatcagctgggtgcgacaggcccctggacaagggcttgagtggatgggagggatcatccctatctttggtacagcaaactacgcacagaagttccagggcagagtcacgattaccgcggacgaatccacgagcacagcTtacatggagctgagcagcctgagatctgagTacacggccgtgtattactgtgcgagagaagtag
+
CCCCCGGGGGGGGGGGGGGGGGGGGGGGGGGGGDGGGGGGGGEGGGGGFGGGGGGGGGGGEGGG8GGFGGGGGGGGGGGGG<EGGGGGGGGGGFGGGGGGGGGGGGGGFGGGGGGGGGGGFGFGGFGGFGGGDGFGGGGGGGGEGFGGGGFGG7GGGGGG<GFEFGFCGGGGGGAGFGBGGGCGCGGGDFCFFFFBFGG;GDGFGEFFFDGFDGG8C@DGGEGFAGF:GGGGE@DFEFGDGGF8GEG8C;,G,@F:FG4CGF*88G;+FF*8G1*7=C<C:>F4,9F1?:;G1;+:D9*81
@888_2_3/1
caggtgcagctggtgcagtctggggctgaggtgaagaagcctgggtcctcggtgaaggtctcctgcaaggcttctggaggcaccttcagcagctatgctatcagctgggtgcgacaggcccctggacaagggcttgagtggatgggagggatcatccctatctttggtacagcaaactacgcacagaagttccagggcagagtcacgattaccgcggacgaatccacgagcacagcctacatggagctgGgcagcctgagatctgCggacacggcAgtgtattactgtgcgagagaagtag
+
CCCCCGGGGGGGGGGGGGGGGGGGGGGGGGGGGGGFGGGGGGGGGGGGGGGGGGGGGGGGGGGGG<GGGGGGGGEGGGGGGGGGGFGGG=GGGGGGGGGGGGGGGGFGGGGGGGGDFGGGGGGGGFGGGGGGFGGGGGGGGGGG?GGGAGGBGGGFGGFG9GFGFGGFGGGGGGFDEGGGCGFGGGGCGGGFGGGFGGGCEEFEGGGGGBEG:GG,GGGEGG5:FAGGGGGG@FGGGGCG7C,,6CEGG**G,CFG>FG<E+F*4)C9E17:9,99CEC9>CC<8+<7F*A)G:+*7+)C)
@888_3_3/1
caggtgcagctggtgcagtctggggctgaggtgaagaagcctgggtcctcggtgaaggtctcctgcaaggcttctggaggcaccttcagcagctatgctatcagctgggtgcgacaggcccctggacaagggcttgagtggatgggagggatcatccctatctttggtacagcaaactacgcacagaagttccagggcagagtcacgattaccgcggacgaatccacgagcacagcctacatggagctgagcagcctgagatctgaggacacggccgtgtaCtactgtgcgagagaTAtag
+
CCCCCGGGGGGGGGGGGGGGGGGGGGGGGGGGGGGGGGGGGGGGGGGGGGGGGGGGGGGGG7GEGGGGGGGGFGGFGGGGGGG<GGGGGGGGGGGGGGGGGGGFFFGFGGFGDFGGGGGGGGFGF4GGGFGGGGGGGG:FGGGGGGFFGGGFFGGGDGGFGGDGGFG@5GCGGEGGGGGG8G<GGGFEGGGGFGGGGEFGEGECEGCGGBDGCFGF0FFG@,GFFCFF5G@GF,E6FG>GFGCD:5>/*=G6C2BCGG:?G>CGCG*GAE2+F67))8G)7+F7+;>CG**=;7<F**1*0
@888_4_3/1
caggtgcagctggtgcagtctggggctgaggtgaagaagcctgggtcctcggtgaaggtctcctgcaaggcttctggaggcaccttcagcagctatgctatcagctgggtgcgacaggcccctggacaagggcttgagtggatgggagggatcatccctatctttggtacagcaaactacgcacagaagttccagggcagagtcacgattaccgcggacgaatccacgagcacagcctacatggagctgagcagcctgagatctgaggacacggccgtgtattactgtgcgagagaagtag
+
CCCCCGGGGGGGGGGGGGGGGGGGGGGGGGGCFGGGGGGGGFGGGGGGGGGFGGGGGGGGDGGGGGFGGGGGGGGGGGGGGGGGGGGGGGGGFDGGCGGGFGGGGGGCFGGGGGGGGGGGGGGGGFFCGGFGGGGGGGFGGGFGGGGGGGGEGGCGGCGEGFG8GGEFGGGFGDGGGGGD@GGF9GGFGGFFFGGGCGGEGEGCGGDGGGGFCDEF,@FG3GCG?6CFGFGF:FFCGF9E<DCG*F+G,C:*+CEDGG?4?G:=,;G8G5+F<<<<EDC*3F<+G.39G92=A*CF9FF81
@889_0_3/1
caggtgcagctggtgcagtctggggctgaggtgaagaagcctggggcctcagtgaaggtctcctgcaaggcttctggatacaccttcaccggctactatatgcactgggtgcgacaggcccctggacaagggcttgagtggatgggacggatcaaccctaacagtggtggcacaaactatgcacagaagtttcagggcagggtcaccagtaccagggacacgtccatcagcacagcctacatggagctgagcaggctgagatctgacgacacggtcgtgtattacCgtgcgagagagagga
+
CCCCCGGGGGBGG9GGGGCGGGGGGGGG@GGGGGGGGGGGGGGGGGGGGCGGGGGGGGGGFGGGGGGGGGCFFGGFGGGGFGGFGGEGGGGGGGFGGGFGGGGGGGGGGGCGGGGFFGGGGGFGEGGGGFGGGGG<FGFGGGGGGFGGBCGGFGGFGFFGEGGGGGGGFGGFGGBFGGGGGFFAFEGEG=GGGGF,F@FCG?CEGGGGDG?GFGCFGG=FC;FGGEG,C<CFGGGGC=GCG:GDC<8DG*2)6@EF5E*,GEA+EDCF3E:6=:CG5C71F>*)F*44+CG+G99?*D3)*
@889_1_3/1
caggtgcagctggtgcagtctggggctgaggtgaagaagcctggggcctcagtgaaggtctcctgcaaggcttctggatacaccttcaccggctactatatgcactgggtgcgaAaggcccctggacaagggcttgagtggatgggacggatcaaccctaacagtggtggcacaaactatgTacagCagtttcTgggcagggtcaccagtaccagggacacgtccatcagcacagcctacatggagctgagcaggctgagCtctgacgacacggtcgtgtattactgtgcgagagaCagga
+
CCCCCCGGGGFGGGGGFGG9A,GGFDCDGFEFFGGFGDGGFCG9EGFGGDFFGFG6FGCFDGFFGGGEGG@FFCGGGGGGGFCCGF<GEEFGG7ECE98GGFG9D?FDAC=G@B,GGECCFG@E5G@FG8E,FEBBCGBC+<EEGGCFBA7FGGC,A>@GGGGEG,GF@G,FB+F,@3=A,,>8F,*F;77F,,CFD6ECB:EF=CBCGF,@28<3C>:CC3,,*E7?E,;29*9*C6C237EA1<7+7C4:5<*0*G?0**7:C>++*C7*8;*290677**=F01*05+;***0)FA2)
@889_2_3/1
caggtgcagctggtgcagtctggggctgaggtgaagaagcctggggcctcagtgaaggtctcctgcaaggcttctggatacaccttcaccggctactatatgcactgggtgcgacaggcccctggacaagggcttgagtggatgggacggatcaaccctaacagtggtggcacaaactatgcacagaagtttcagggcagggtcaccagtaccagggacacgtccatcagcGcagcctacatggagctgagcaggctgagatctgacgacacggtcgtgtattactgtgcgagagagagga
+
CCCCCGGGGGGFGGGGGGGGGGGGGGGGGGGG@GDGFGGGGGGGFGGFGGGGCGGGGGGGGGGGGGGGGGGGGGGGGGGGGGGGGGGGGGGGGGGFGGGFGGGGGGGGG=GGGGGGGFG<CGGGGGGGGGGF?GFGGGGGGEGGGGGGGGGGFGG>GGDGGGGGGGFFGGFGGFGGD=AGCGFGGEGFEGGGEGCFF,GFGGCGGE=ECG>ABGGGC8GGG:GCCF5GG>G,@CE<G,DGCDGCDC*AGEG77D:GC*+*EG>FD40GDCF4FGGCAD**:GD:*:0)G)4C:**1F5)0)
@889_3_3/1
caggtgcagctggtgcagtctggggctgaggtgaagaagcctggggcctcagtgaaggtctcctgcaaggcttctggatacaccttcaccggctactatatgcactgggtgcgacaggcccctggacaagggcttgagtggatgggacggatcaaccctaacagtggtggcacaaactatgcacagaagtttcagggcagggtcaccagtaccagggacacgtAcatcagcacagcctacatggagctgagcaggctgagatctgacgacacggtcgtgtattactgtgcgagagagagga
+
CCCCCGGGFGGGGGGGGFGGGGGGGGGGGGGGGGDGGGGGGGGGGGGFGGGGGGGGGGGGGGGGGFGGFGGGGGGGGGGGGGFCFGGGGGFGGGEGFGGGGGGGGGGGGGFGGGG9FGGGGGG<7GGGFGGFC:GGGGGGFGGGGGGG:GGGEGGGDCGGGGGGGCGGFGGGFCGGDGGFGEDGGGFG,GF9GGGGGFFFGGGGGCGCGGG>GEGGG8FFGGGCFGFC@G7DGEGC/GG=6:FEE7*+,;EG=F=C+FC?<GF;G;5C*C0:4?:@A):F**F=8.F;DDCF>*<+F/9=;
@889_4_3/1
caggtgcagctggtgcagtctggggctgaggtgaagaagcctggggcctcagtgaaggtctcctgcaaggcttctggatacaccttcaccggctactatatgcactgggtgcgacaggcccctggacaagggcttgagtggatgggacggatcaaccctaacagtggtggcacaaactatgcacagaagtttcagggcagggtcaccagtaccagggacacgtccatcagcacagcctacatggagctgagcaggctgagatctgacgacacggtcgtgtattactgtgcgagagagagga
+
CCCCCGGGGGGGGGGGCGGGGGGGGGFGGGGGGGGGGGGGGGGGGGGGGGGGGGGGGG@GGGGGFFGGGGGGGGFGGG@GGGGGGGGGGGGGGGGGGGGGGGG<GGGGGGGEFGGFGGGGGGGGEGEGGFG*GCFGFGCFGGG=GGGGGGDGGGGGGGGGGFGGGG>GGGBEFGEBFGGBGGG<EG9EG<GG8F9F7D8GGGE7CGEGGD=GGFDGFF:G*EG;8E73GGGEAGECFCC?5GGCG9F7GG9F*FCG<<DF,>5EGGG:B<6F6DGDGF7*FFFC922@=G:4:1)B?+F09
@890_0_3/1
gaggtgcagctgttggagtctgggggaggcttggtacagcctggggggtccctgagactctcctgtgcagcctctggattcacctttagcagctatgccatgagctgggtccgccaggctccagggaaggggctggagtgggtctcagctattagtggtagtggtggtagcacatactacgcagactccgtgaagggccggttcaccatctccagagacaattccaagaacacgctgtatctgcaaatgaacagcctgagagccgaggacacggccgtatattactgtgcgaaagagctta
+
CCCCCGGGGGGGGGGGGGGCGCGGGGGFGGGGGGGGFEGGGGGGGGGGGGGGGGGGGGGGGGGGGGCGGGGGFGGGGGGGGGGGGGCGGEGGGGGGGGGGGFGGGGDGGGGF@FGGGGGGFG<GGGGGCFGFFGFGFGGFGGGGGGCFGGGG=FGF@DGGGGGCGGEGGGGGGC9GFBGFGGFG9CFGCD@GGEGGGGFGFGCCFGFF9GGCGFFF8:EEGB@FGFGGDGFGEGFGFEG5GDF9C,CF>GGD:8GG@F>=F:CG:7FB+377C:86<G889CC7)EF8?*F<80>)FG5F)
@890_1_3/1
gaggtgcagctgttggagtctgggggaggcttggtacagcctggggggtccctgagactctcctgtgcagcctctggattcacctttagcagctatgccatgagctgggtccgccaggctccagggaaggggctggagtgggtctcagctattagtggtagtggtggtagcacatactacgcagactccgtgaagggccggttcaccatctccagagacaattccaagaacacgctgtatctgcaaatgaacGgcctgagagccgaggacacggccgtatattactgtgcgaaagagctta
+
CCCCCGGGGGGGGGGGFGCGGGGGFDGGGGGGGGFGGGGGGGGGGGGGGGGGGGGGGGGGGGFFGGGGGGGGGGGFGGGFCGGGGFGGGGGGGGEGGGGGGGGGDGBGGGGGGGGGGGGGGGGGGGGEGGGGFFGGCGGCGGGFGBGG?GGGGGFCEG?GFGEGFGG,GGGGGGGGGFGGGGBFGC>3FFGG8GCGBDDFDD@CFEGGCCFDDGGGGC9FGGCCGGC5GC>,GGCGFF9GCC>4607;EF/)+GFC*GCG+?F7FF@G5CGGEFGF;+>+4A56*CG):C16>17FF)F/7
@890_2_3/1
gaggtgcagctgttggagtctgggggaggcttggtacagcctggggggtccctgagactctcctgtgcagcctctggattcacctttagcagctatgccatgagctgggtccgccaggctccagggaaggggctggagtgggtctcagctattagtggtagtggtggtagcacatactacgcagactccgtgaagggccggttcaccatctccagagacaattccaagaacacgctgtatctgcaaatgaacagcctgagagcAgaggacacggccgtatattactgtgcTaGagagctta
+
CCCCCGGGGGGGGGGGG7GGGGGFGGGGFGGGGGGGGGGGGGGGGCGGGGGGGGGGGGGFGGGGGF?GGGEFGGGGGGGGG8GGGGGGGGGGGGGGGGGGGGDGGGGGGGGGGGGGGCECGGGGGGG8GGEGGGGGGGGGGFGGEG99GGGGGGFFGGC>GGG@GF<GGGG?GCGGFGGGGGGGF8GFGCGGG@GG?GFGGGGFGGEGEGGG;FGGG5GGFCGAFD9F?GEGG;FEGC?DEGGCCG;>EEGGG<:CGGF,9,D,8CF*G7CGG+6F:6*0G)5<CCGG:D*F5*12CBB+D
@890_3_3/1
gaggtgcagctgttggagtctgggggaggcttggtacagcctggggggtccctgagactctcctgtgcagcctctggattcacctttagcagctatgccatgagctgggtccgccaggctccagggaaggggctggagtgggtctcagctattagtggtagtggtggtagcacatactacgcagactccgtgaagggccggttcaccatctccagagacaattccaagaacacgctgtatctgcaaatgaacagcctgagagccgaggacacggccgtatattactgtgcgaaagagcttC
+
CCCCCGGGGGGGGGGGGGGGGGGGGFGGGGGGGFGGGGGGGGGGGGGGGGCGGGGGGGGGGFGGGGGGGGGGGGGGGGFGGGGFGGGGGGFGGGGEGGEGGFGGGGGGEGCGGGCGGGGAGGGGGGGGGGFFDGGEFGGGGGGGGGGGEGGGGGFGGBDFCGEGFGGFCFGGGCG?GFG:GGGGGGCGGGGGGGCFCG>FFDGFGF@>FGGFDGFGGAFGGGFGCE*GFBD6GC=G8D?FGDD1F+C?GFG*CFC<>D):*GGG76@=G5;FGF+G/D1C<G4<G39A54*)10<):8F()
@890_4_3/1
gaggtgcagctgttggagtctgggggaggcttggtacagcctggggggtccctgagactctcctgtgcagcctctggattcacctttagcagctatgccatgagctgggtccgccaggctccagggaaggggctggagtgggtctcagctattagtggtagtggtggtagcacatactacgcagactccgtgaagggccggttcaccatctccagagacaattccaagaacacgctgtatctgcaaatgaacagcctgagagccgaggaTacggccgtatattactgtgcgaaagagctta
+
CCCCCGGGFGGGGGGGGGGGGGGGGGGGGGGGGGGEGGGGGGGGGGGGGGGGGGGGGFGFGEGGGGGGDFGGGGGGGGGGGDGGGGGGGGGGGGGFGGFFGFGGGGGGGGGGGGEGGFEGGG<EGGGGEGGDFGGGGFG8G9GG8FGGGG,DGGFGFGDGGGGGDGFG9F33DGFDGFGGCFA?FG;FEGGCD,FG7FFGEGGBGGFFDCGCGB,GFCGGGG86FCGG/,<GG7CFFGGGGG<B6<CGE:GGCFGDF526FFFCCCGF9+<AGGG9CF;4++?5<7>C/GD6*:11A2)/1
@891_0_3/1
gaggtgcagctggtggagtctgggggaggcttggtaaagcctggggggtcccttagactctcctgtgcagcctctggattcactttcagtaacgcctggatgagctgggtccgccaggctccagggaaggggctggagtgggttggccgtattaaaagcaaaactgatggtgggacaacagactacgctgcacccgtgaaaggcagattcaccatctcaagagatgattcaaaaaacacgctgtatctgcaaatgaacagcctgaaaaccgaggacacagccgtgtattactgtaccactc
+
CCCCCGGGGGGGGGGGGGGFGGGGGGGGGGGGGGGGGGGGGGFGGGGGGGGGGGG8GGGGGFGGEGGFGFGGGGGGGGGGGGGGGGGGGGGGGGGDGGGGGGGGGGGGGGGFGGGGGGGGGFGGGGGGGGGG<GGCGGFGGGFGEF<GGGGG8GGGFGGFGAGGGFCFEGGF9GDGGFFEGFG?EGGFFGEFFEGCGFFGEGGGFGGGB@DFF6GGGDFEGGFGGEGGGFE9FGG@G5E7G9GE*<@A=3<99;DCFF>CDGG+ECGGDG,+5B++??G):>5F7?FC=5573=+C066<7
@891_1_3/1
gaggtgcagctggtggagtctgggggaggcttggtaaagcctggggggtcccttagactctcctgtgcagcctctggattcactttcagtaacgcctggatgagctgggtccgccaggctccagggaaggggctggagtgggttggccgtattaaaagcaaaactgatggtgggacaacagactacgctgcacccgtgaaaggcagattcaccatTtcaagagatgattcaaaaaacacgctgtatctgcaaatgaacagcctgaaaaccgaggacacagccgtgtattactgtaccactc
+
CCCCCGGGGGGGGGGGGGGGGGGFGGGFGGGGGGGFGGGGGGGGGGGGEGGFGGG<GGGGG89GFGGGGGGG:GGECGGGGFGGGGGGEGGCGGGFGGG@FGGFEEGGGGFGGGFGGGGGGGGGDGGGFGGGGGGGGGGGGGGGG@CG4GGG?GGGGGGEGGGGGGGBGGGGGG?GGGGFGEGFCFGGFGEGGGEG9GGCG,G@FGFGGCGGDF8+FGEG;GCGFG;G=GFCDGG4GFFD,DGFE2GG+GCF*FCGGFCFD0G7FC,ECG/**=ECGCCF*5:5F*:<FF*C)7C6*B75;
@891_2_3/1
gaggtgcagctggtggagtctgggggaggcttggtaaagcctggggggtcccttagactctcctgtgcagcctctggattcactttcagtaacgcctggatgagctgggtccgccaggctccagggaaggggctggagtgggttggccgtattaaaagcaaaactgatggtgggacaacagactacgctgcacccgtgaaaggcagattcaccatctcaagagatgattcaaaaaacacgctgtatctgcaaatgaacagcctgaaaaGcgaggacacagccgtgtattactgtaccacAc
+
CCCCCGCGGGGGGCGGGGGGG<GFGGGGGEGGGGGGGGGGGGGGGGGGGGGGFGGGGGGGGGGGGGGGGGGGGGGGGGGGGGGGGGGGGGFGFGFFGGGGGGGCGGGGGGGCGGGGCGGGGGGGGEGGDGGGGGGGGGGFGGGFGGGGGGGCG>9BGGGCG9GGGGGGFG;GFGGGDG<GGGGGFGFGGFG,GGFGG:G<;FFD>7CCGGGC+EGGGEFFGGG8GD,C6ECCGFCFEDFCAD@?F@CC+7G,CFGDCECF;/+BE5@E)0+8F)>7>>75F+DCF*7)G8A18C6*A=.)+
@891_3_3/1
gaggtgcagctggtggagtctgggggaggcttggtaaagcctggggggtcccttagactctcctgtgcagcctctggattcactttcagtaacgcctggatgagctgggtccgccaggctccagggaaggggctggagtgggttggccgtattaaaagcaaaactgatggtgggacaacagactacgctgcacccgtgaaaggcagattcaccatctcaagagatgattcaaaaaacacgctgtatctgcaaatgaacagcAtgaaaaccgaggaTacagccgtgtattactgtaccactc
+
CCCCCGGGGGGGGGGGFGGGGGGGGEGGGGGGGGGGGGFFGGGGFGGGGGGGGGGEGGGGGGGGGGGGGGGGGGGGGGEGGGCFGGGGGFGGGFGGGGGGGGGGGGGGGGGGDGGGGFGGGGGGFDGGCGGCGGFGFGGGGGGG@GGGAAGGGGGGFGGGGGGGG?FGGCGCGGGDGFGEEGFG@GFGC,GGGGGFE>:FC9GDGCE+DEGEFDGECGFGG?G5=GFGGFC8FC,G8FGCFF*GCC*,G<2:*;6F6:G*F*G7B+93E76DFG+)F2;F9C0*82CC9AF@1)7>*5*)1
@891_4_3/1
gaggtgcagctggtggagtctgggggaggcttggtaaagcctggggggtcccttagactctcctgtgcagcctctggattcactttcagtaacgcctggatgagctgggtccgccaggctccagggaaggggctggagtgggttggccgtattaaaagcaaaactgatggtgggacaTcagactacgctgcacccgtgaaaggcagattcaccatctcaaTagatgattcaaaaaacacgctgtatctgcaaatgaacagcctgaGaaccgTggacacagcAgtgtattactgtaccactc
+
CCCCCGGGGGGGGGGGGGGGGGGGGGGGGGGGGGGGFGGGGGGGGGGGGGFGGGGGGGGGFGGGGGGGGGGGGGGGGGGGFGGFGGGGGGGGGGGGGGGGGGGGGGDGGGGCGGGGDGGGGGGGGEGGGGAFGGGGGGGFFFGGGGGG,CGGGGGGGGGGGGGGFGEFGGFGGGGGG,GGGFGCF;FGGFGFFFGGGG:GGFG8FGFEGG3GFFGEGG8G+FG9CG0,CFGFD8GG03C:CG5FF9;*+5GGDG*>CCF94G>FG.0*+)E)*=+)FCG=C1F+2DF4E68G<F)D.G*:.
@892_0_3/1
caggtgcagctggtggagtctgggggaggcttggtcaagcctggagggtccctgagactctcctgtgcagcctctggattcaccttcagtgactactacatgagctggatccgccaggctccagggaaggggctggagtgggtttcatacattagtagtagtggtagtaccatatactacgcagactctgtgaagggccgattcaccatctccagggacaacgccaagaactcactgtatctgcaaatgaacagcctgagagccgaggaTacggccgtgtattactAtgcgagagttatag
+
CCCCCGGGGFGGGGGGGGGGGGFFFGGGGGGGGGGGGGGGGGGGGGGGGGGGGGGFGGGGGGGGGGGGGGGGGGFGEFGGFGGGDFGGGGGGGGGGGGGGGGGEGGGGGGGGGGGGGGGGGGGGGGGFGGGGGGGGGDCGGG9FGGGGGGGGGGGGGGGFGGGG7GAGGFFG<GGGGGEGG@@=FF8>C,GGG:GEG6GGCGCGGEGEFGGFGEFGGGCG?D*G<5GG>AFC@C@=GG<GFF:GFEDC7*E<GC1=:F,:CG2GGC/?8*:=.9=3?>*;=*G=8*+GA/*<53<A::)F)
@892_1_3/1
caggtgcagctggtggagtctgggggaggcttggtcGagcctggagggtccctgagactctcctgtgcagcctctggattcaccttcagtgactactacatgagctggatccgccaggctccagggaaggggctggagtgggtttcatacattagtagtagtggtagtaccatatactaAgcagactctgtgaagggccgattcaccatctccaTggacaacgccTagaaAtcactgtatctgcaaatgaacagcctgagagccgaggacacggccgtAtTttTctgtgcgagagttatag
+
CCCCCGGA-G<GGGEGCGDFDG@GFGGGGGCFEG@G,F@FC:GG;GGGGCDGBEGFGDGF@DC8FF6<,GDG@GAGFGFCGG:FFFFAGG<GGCGFGFFFFGE@F=FAGGGFFGEEFDCE,G@CFG+@CGG,F@,G<<F,F?CEFCFC,9CE<F,?F,@B:F=7,C+F>;4*G:,+8,?+F8>FFG3EF7>@CB,3>,E,85,F*@F,:D3,:++C*<8EF,,,5:E8G*,/,,?*88+2+825*@E;D12;,<0G;4+E7D:;=>;*/2F)/*@/57/)*0*)9***.3*2070)*2*)+
@892_2_3/1
caggtgcagctggtggagtctgggggaggcttggtcaagcctggagggtccctgagactctcctgtgcagcctctggattcaccttcagtgactactacatgagctggatccgccaggctccagggaaggggctggagtgggtttcatacattagtagtagtggtagtaccatatactacgcagactctgtgaagggccgattcaccatctccagggacaacgccaagaactcactgtatctgcaaatgaacagcctgagagccAaggacacggccgtgtattactgtgcgagagttatag
+
CCCCCGGGGGGGGGGGGGGGGGGGGGGGGGGGGFGGFGGEGGGGGFGGGGGGGGGGGGGGGGFGGEGGGGGGGGGGGGGGGGDGGGGGGGGGFGBGGFGGGGGFGGGGGC@GEGGAGGGGGG,GGG7FGGGGGGGGGG<GGFGGGFGGFGGG<?GGGGGGGCDGFGGCEGGGGGGFGFGGBCGGAGCFFFG@GFGGFGGGEGFBGG7@GFGGCFDC9GGGEGEDGFFFD,GECEFFGC:,GAF19GCFGG=GGG<54C:C82GF*4GC1CG85F:8AD;87F72FF+)CG)76:7*>23*1
@892_3_3/1
caggtgcagctggtggagtctgggggaggcttggtcaagcctggagggtccctgagactctcctgtgcagcctctggattcaccttcagtgactactacatgagctggatccgccaggctccagggaaggggctggagtgggtttcatacattagtagtagtggtagtaccatatactacgcagactctAtgaagggccgattcaccatctccagggacaacgcAaagaactcacAgtatctgcaaatgaacagcctgGgagccgaggacacggcTgtgtGttactAtgcgagagttatag
+
CCCCCGGGGGEGGGGG@GGFFCGEGGGCD<GGFGFGEGFADGFFCFFFECEA,FBE9FGCGGEGE;GG6FG@GGG,,,F,<GFFFGGFCF,FC@D6FCGCA:8F7AFCGFF?AF7FFFCCGF:G>GC,5EFCGCG+C8FCBD,E9@8CCG,FBFBAEGGCD7GE,<F,<<@,E<C9,G=F*,C,FG>*F<,89;C/G,,8B9>+C4;,D69CF**,EC85:=,@*54++C7,D=D*G4/<@>7*:5+82*2CGA:G;:+*9*,67***/*++2=+2:*/0)7F.**70)3*011*0/0*9)
@892_4_3/1
caggtgcagctggtggagtctgggggaggcttggtcaagcctggagggtccctgagactctcctgtgcagcctctggattcaccttcagtgactactacatgagctggatccgccaggctccagggaaggggctggagtgggtttcatacattagtagtagtggtagtaccatatactacgcagactctgtgaagggccgattcaccatctccagggacaacgccaagaactcactgtatctgcaaatgaacagcctgagagccgaggacacggccgtgtattactgtgcgagagttaCag
+
BCC9CGGGGGGGGGGGGGGGGEGGGGGGGGGGGGFGGGGGGGGGGGGGGFGGGGGGGGGGGGGGGGGGGGGGGGGGGGGGGGGGGGGGFGGGGFGG<FFGGGGEGGFGGFGGGGGGG,GGGGGFGGGGGGGGGGGGGGGGGGGGGGGGGCGG?EFGGFGGGFGFGGGFGFGFFGGGCFGGFGFG9,@DGGGGGCGGGGGE8@GED9CGG9GGGGG=GFF=GGFFGEFEC97E5FAFFE1GDGCGGF8FE9FGD87@6DGGC+G,>AG:DDCCE4FC<D*36G*10)*)C05@);;3G1**2
@893_0_3/1
gaggtgcagctgttggagtctgggggaggcttggtacagcctggggggtccctgagactctcctgtgcagcctctggattcacctttagcagctatgccatgagctgggtccgccaggctccagggaaggggctggagtgggtctcagctattagtggtagtggtggtagcacatactacgcagactccgtgaagggccggttcaccatctccagagacaattccaagaacacgctgtatctgcaaatgaacagcctgagagccgaggacacggccgtatattactgtgcCaaCgaaaggg
+
C?CCCGGGGGGGGGGGGGGGGGGG9GGGGGGGGGGGGGGGGGGGGGGGFGGGGGGGGGGGGGGGCGGGGGGGGGFGGGGGGGGEGGGGGEFGGGGGGGGCFGGGGGFGFGG<GFGGFG9GGGGGFGGGGGFGGGGGGCGFGGGGGGGGGEGFGGGFGGEFGGEGGGFGGGGGGFFGGGFGFGAGGGGG:FGGG=>,+FGFGFFGG,GGBGGFG,GG9GGGGGDFG,FGCCGEGFBFC,DGGEGG59C=F:CGCG7GF=3FCG:F:D8F*G7>@7F>*7AA07+*76)49?)F**F)BD:C3
@893_1_3/1
gaggtgcagctgttggagtctgggggaggcttggtacagcctggggggtccctgagactctcctgtgcagcctctggattcacctttagcagctatgccatgagctgggtccgccaggctccagggaaggggctggagtgggtctcagctattagtggtagtggtggtagcacatactacgcagactccgtgaagggccggttcaccatctccagagacaattccaagaacacgctgtatctgcaaatgaacagcctgagagccgaggacacggccgtatattactgtTcgaaagaaaggg
+
CCCCCGGGGGGGGDGGGGGGGGGGGGGFGGFGGGGGGGGGGGGGGGGGGGGG<GGGGGFGGGGGGGGGGGGGGGGGGGGGGGGGGGGGGGGFGCGFGGGGGGGGGFBGGGGFGEGGFGGGG@GGGGGGGGGGGFGGGGGGGGGGFCGGGGEGFAGGEGEGGGGFGGG,GGCGFEEGEGFFGGFGG7FGGADGDG<G=GGG>FGFEG>D<GGGGGGGGFFG6@GC53G7EGGGGFFC9GGF*GC3;469=,GFG77>5GCF++C<F7F::*4F<+CF*D>;)98CG*4F)@=FC3BC*0:7)
@893_2_3/1
gaggtgcagctgttggagtctgggggaggcttggtacagcctggggggtccctgagactctcctgtgcagcctctggattcacctttagcagctatgccatgagctgggtccgccaggctccagggaaggggctggagtgggtctcagctattagtggtagtggtggtagcacatactacgcagactccgtgaagggccggttcaccatctccagagacaaAtccaagaacacgctgtatctgcaaatgaacagcctgagagccgaggacacggccgtatattactgtgcgaaaCaaaggg
+
CCCCCGGGGGGGEGGFGGGGGEGGGGGGGGGGGGGGGGGGGGGGGGGGGGGGGGGGGGGGGGGGGGGGGGFAGGGGDGECGGEGGGGGGGGGGGGGGFGFGGGGGGGFGGFG?GGGGGGGGGGGGGGGG>GGCFGGGGCGGDGGGCGGGGGGGG?GCGGEEGGGFGGFGGFFGGGGEFGGGGBDGGGFGGG8FFEDC?FF?FG6G9E,GFBGGGE,BGGDF*G,FGG+E,ECC64:GCAG=C5GEC:DG?FG+G+E:AEEE8A=:CG@E87CC/DG=CGCG3531C=F27D@EF*;D*C79
@893_3_3/1
gaggtgcagctgttggagtctgggggaggcttggtacagcctggggggtccctgagactctcctgtgcagcctctggattcacctttagcagctatgccatgagctgggtccgccaggctccagggaaggggctggagtgggtctcagctattagtggtagtggtggtagcacatactacgcagactccgtgaagggccggttcaccatctccagagacaattccaagaacacgctgtatctgcaaatgaacagcctgagagccgaggacacggccgtatGttactgtgcgaGagaaaggg
+
CCCCCGGGGGGGGGGGGGG@GGGGGGGGGGEGGGGGGGGGGGGEGGGGGGGGGGGGGGGGGGGGGGGGGGFGGGGGGGGGGGDG@GGGGEGGGGGGGGGGGGGGGFGGGGGGGDGGGGGGGGFG>GFGGGGFGGGGGEAGGCGGFGGGGGDGCGGGGFGGGFEFGGGGDG9EGGGGFGGGF@CCGGGCFGCEGFFGGGF9GGGGFCCG<G2G*;GGGECGGG8C@EEFCG8FGCGGE7?<FG9FGGGD4CGDEFGA4FCC7FGGF*;4E,E<EG<6CB)C*GC=+;/C)AA*);F?408DC
@893_4_3/1
gaggtgcagctgttggagtctgggggaggcttggtacagcctggggggtccctgagactctcctgtgcagcctctggattcacctttagcagctatgccatgagctgggtccgccaggctccagggaaggggctggagtgggtctcagctattagtggtagtggtggtagcacatactaAgcagactccgtgaagggccggttcaccatctccagagacaattccaagaacacgctgtatctgcaaatgaacagcctgagagccgaggacacgTccgtatattaTtgtgcgaaagaaaggg
+
CCCCCFGGGGGGGGGGGGGGGGFGGGGGGGGGGGGGGGGGGGGGGGGGGFGGGGFGGGGGGGGGGGGGGGGGGGGFGGGGGGGGFGG8GGGGGGGGGFCGGFGGCGGGGGGEGFCGGGDGGGGGEGGGGGCGGBCGGGGGGGBGCFFGGGGGFGGCGGGDGGGFGCGGGGGGGFGFGF,,GGGEGGGGGG;GGGGFGGGGGFGGGGGFEGGFFC7GBFBAGDGGFGGD4FG*FG*GGCGG4GF8G5DGGCFF7C4F52GGCDDG?GFGD5CFC*9<C<5>2GC9)F9)DC:+7:;CC1):@
@894_0_3/1
gaggtgcagctggtggagtctgggggaggcttggtaaagTctggggggtcccttagactctcctgtgcagcctctggattcactttcagtaacgcctggatgagctgggtccgccaggctccagggaaggggctggagtgggttggccgtattaaaagcaaaaTtgatggtgggacaacagactacgctgcacccgtgaaaggcagattcaccatctcaagagatgattcaaaaaacacgctgtatctgcaaatgaacGgcAtgaaaaccgaggacacagccgGgtattactgtaccCcag
+
CCCCCGGFGGDGCF+FGG9DGCGGGFGGGG,G@CCGGFC,FFCGEGFFGGFGAGF@G6FFF@G,EDFA6GG<GGG6GFGFE6A<6@ECCFFG<A,G9GGC8F+CCF<GGFEF9D9FC*:+,G,,,G4GBGFGF=F5G5AE@,F3:4G8EAF<DGGFF3D@,A5*,EEC+++@*G8B;FF,*:+@F+D=CC,8D+C8,@E;,,;EG;CF3,,C<4=C,+7;BG5*8?FD?C+*65:1C,;C,4*+2C**8:<2*A,>E029++:7++9*:920)<++)/C)1)2***D9)6:)0)*72)75*
@894_1_3/1
gaggtgcagctggtggagtctgggggaggcttggtaaagcctggggggtcccttagactctcctgtgcagcctctggattcactttcagtaacgcctggatgagctgggtccgccaggctccagggaaggggctggagtgggttggccgtattaaaagcaaaactgatggtgggacaacagactacgctgcacccgtgaaaggcagattcaccatctcaagagatgattcaaaaaacacgctgtatctgcaaatgaacagcctgaaaaccgaggacacagccgtgtattactgtaccacag
+
CCCCCGGGGGGGGFGGGGGGGGGGGGGGGGFGGGGGGGGGGGGGGGGGGGGGGGGGGGGGFGGGGGGGFGGGGGGGGGGFGGGGGGGGGGGGGGGGGGGFGGGGGGGGGGGGGGGGGFFGE@GGGFGGGGGGGGFGGGGGGGGGG8GFGGGGF,GGGGFGGFGDCGGGG+GGGGFDCGGGGGAFGGGFCG@CFDGF=FGFGFCGGG8FFGG8<E=GG8GGDC?;FGGG8GC+FG6CFD>7EGGFCC>EGF:G5@<GGC6G*:*567+,1FDF@C6D:;*C*CF8@C=1G)9FCFC:<?<>9
@894_2_3/1
gaggtgcagctggtggagtctgggggaggcttggtaaagcctggggggtcccttagactctcctgtgcagcctctggattcactttcagtaacgcctggatgagctgggtccgccaggctccagggaaggggctggagtgggttggccgtattaaaagcaaaactgatggtgggacaacGgactacgctgcacccgtgaaaggcagattcaccatctcGagagatgattcaaaaaacacgctgtatctgcaaatgaacagcctgaaaaccgaggacacagcAgtgtattactgtaccacag
+
CCCCCGGGGGGGGGGGGGGGGGGGGGGGGGGGGGGGGGGGGGGGGGGFGGGGGGG9GGGGGGGFGGGG9CGFGGGGGGGGGGGGGGGGE?GGGGFGGGGGEGCGGGGGEGGGGGGGFGFFGGGGGGGBGGGGGGGGGGGGGDGEGGGGDFGGGGGGGCFDGGGGGCCDGFDGGGFGCCG,GFGGGFG9GGGGGGGF<DDGCGF;CFFGGGFGGGDGG=,G8GEGG6EGGDCG:+GG8GGCDCGGF:<+C,+FFCGC>C>C6G+G*F2+GGC5CG*/;F:<2*DCCG*75F?9?F)*?**72
@894_3_3/1
gaggtgcagctggtggagtctgggggaggcttggtaaagcctggggggtcccttagactctcctgtgcagcctctggattcactttcagtaacgcctggatgagctgggtccgccaggctccagggaaggggctggagtgggttggccgtattaaaagcaaaactgatggtgggacaacagactacgctgcacccgtgaaaggcagattcaccatctcaagagatgattcaaaaaacacgctgtatctgcaaatgaacagcctgaaaaccgaggCcacagccgtgtattactgtaccacag
+
CCCCCCGGGGGGGGGGGGGGGGFGGGGGGGGGGGGGGGGFGGGCGGGGGGGGGGGGGEGGGGEGGGFGGGGGDGGGGGGGGGGGGGGGGGGGGFFGGGGGGGGAGGGGGGGGGGGGGGGG:F?GGCEFGGGGF7GFGGGFFGFGFGEGGFG9GGGGFGGGF<GGGGGG>GGGDGGFFGFGF@GCDEGGFGFFGD*GGGEEGFGGC=@?CG@GGD8FE=GGGFGGFE=?GCDGGD5GAGCCCAFGG*E+GEFDCCGC><7CGG7F<CD=CF<G7>*CCF0*D7)@AD/;C+0+F)+</)*8=
@894_4_3/1
gaggtgcagctggtggagtctgggggaggcttggtaaagcctggggggtcccttagactctcctgtgcagcctctggattcactttcagtaacgcctggatgagctgggtccgccaggctccagggaaggggctggagtgggttggccgtattaaaagcaaaactgatggtgggacaacagactacgctgcacccgtgaaaggcagattcaccatctcaagagatgattcaaaaaacacgctgtatctgcaaatgaacagcctgaaaaccgaggacacagccgtgtattactgtaccacag
+
CCCCCGGGGGGGGGFGGGGGGGGFGGGGGGGGGGGGGGGEGGGGEGGGGGGGGGFCGFGGGGGGGGGGGGGGGGGGGGGGGGGGGGGGGGFGGGGGGGGGGGGGGGGGGFGFFGGGGG9GCGGG?EGGFGGGGGFFGGGGGGGF7FGGGGGGGG9GGFGGGGGGGFGGCGBFGEGGGGGG<EFEGGGGCGGGGGGGGFGBEEGC,EGGG?GG8GEGFFGE:5GF8<9;C9FDFF@GECC,FGGG0G/CG<,8GCECCG:7=F/FC6CC5::G*2/F<F++C<FD56F03<<)C09@4G7C>
@895_0_3/1
caggtcaccttgagggagtctggtcctgcgctggtgaaacccacacagaccctcacactgacctgcaccttctctgggttctcactcagcactagtggaatgtgtgtgagctggatccgtcagcccccagggaaggccctggagtggcttgcactcattgattgggatgatgataaatactacagcacatctctgaagaccaggctcaccatctccaaggacacctccaaaaaccaggtggtccttacTatgaccaacatggaccctgtggacacagccacCtattGctgtTcacggatac
+
CCCCCGGGGGGFGGGEGEGGGGGGGGGGGGGGGGGGGGGCGGGGGGGGFGGGGGGGGGFGGFGGGGFEGGDGGGG@GGGGGGGGGGGGGGGGGEGGGFGGFGGGGGGGGGGGCFGGGGGGGFFGGGGGFGECGGGGGDFGGGGGGGGGFG@GGFGGG?9GFGGBGGGGGE,GGFFGGCGGGGF,F3FGCGCGG9GGGF,FGGD;ADGGFCEGA>GGEGE,FGFEGGGGGFCEG9+C:GC;GG;GGEEG=G:CGGGG*G:EDCE6*7GG8=<FCG105*9F*20F*5)4G*+)7+4F+BD)D
@895_1_3/1
caggtcaccttgagggagtctggtcctgcgctggtgaaacccacacagaccctcacactgacctgcaccttctctgggttctcactcagcactagtggaatgtgtgtgagctggatccgtcagcccccagggaaggccctggagtggcttgcactcattgattgggatgatgataaatactacagcacatctctgaagaccaggctcaccatctccaaggacacctccaaaaaccaTgtggtccttacaatgaccaacatggaccctgtggacacagccacgtattactgtgcacggatac
+
CCCCCGGGGGGGGGGGGGGGGGGGGGGGGGCEGGGGGGGGGGGGGGGGGGGGGGFGGGFGGGG,GFGGGGGFGGFCFGGGGDGGGGGGGGGGGGGGGGGFGGGGGGGGGGGFGGGEGGGGGGGGGGGFGGGGG9GGCGGFG=GGGGGGGGGEGGGGGGG,FGGG<<GFGGGGGGGBG,9GGFGGGGGGB9CFE9D,G,GF;GGF:2G;GGCDEDG,*GGGEGG88D:FGGDGCGEG,GCD7*GG>;?C5C6F,*?FD?:G7)03FG=FCD6C537D=CF:*:58*72F=5)+>3*C=C*)>
@895_2_3/1
caggtcaccttgagggagtctggtcctgcgctggtgaaacccacacagaccctcacactgacctgcaccttctctgggttctcactcagcactagtggaatgtgtgtgagctggatccgtcagcccccagggaaggccctggagtggcttgcactcattgattgggatgatgataaatactacagcacatctctgaagaccaggctcaccatctccaGggacacctccaaaaaccaggtggtccttacaatgaccaacatggaccctgtggacacagccacgtattactgtgcacggatac
+
CCCCCGGFGGFGGGGGGGGGGGGGGGGGGGGGEGGGFGFGGGGGGGGGGGGGGGEGGGGGGGGGGGGGGDGGGGGGGGGGFGGGGFGGGGGGGGFCGGGGGGGGGFGGGG@GGGGGGGGGGGGGGDGGGGGGGFGGFGFFGGGGGG<FGGFGEGGGGGGFGFG<G@FGEGGGGGEGEFFGG,FGGGGGFFGGGGGGFG?GEFDGDC8GGGGD;E7G,*8EGGFC9CCFCFC@8FG5CGC+3F:GF8E8FEF8FFDG<FG:FG=F2GGCGGC:GG+G7F**F<?F@D1G*76/C+?F@1=4@
@895_3_3/1
caggtcaccttgagggagtctggtcctgcgctggtgaaacccacacagaccctcacactgacctgcaccttctctgggttctcactcagcactagtggaatgtgtgtgagctggatccgtcagcccccagggaaggccctggagtggcttgcactcattgattgggatgatgataaatactacagcacatctctgaagaccaggctcaccatctccaaggacacctccaaaaaccaggtggtccttacaatgaccaacatggaccctgtggaGacagccacgtattactgtgcacggatac
+
CCCCCGGGGGFGGGGGGGGGGGGGGGGGGGGGGGGGGGGGGGGGGGGGGGGG9GDGFGGGGDGGGGGGGGGFGGGGGGGGGGFDGGGGGGGGGGGGGGGGGGGGG9GGGGGGGGGGFGFGGGFG,EGFGGGGF,GGGDGGGFGGGF:GDDCFGGGGGGGCGGGAFEGGGGGDFGGGDGGG<G*8GFGGGGGGFGGGGEEDGEG;,EGGGDG>:GEF8GGGEGCGGEGCFEGC?757:GGFFC@2CEEGGF5GEGG*83DEGDCBD*GC:*6C**CC)7*)9FFE=C*<;*:=:2)FB*AF2
@895_4_3/1
caggtcaccttgagggagtctggtcctgcgctggtgaaacccacacagaccctcacactgacctgcaccttctctgggttctcactcagcactagtggaatgtgtgtgagctggatccgtcagcccccagggaaggccctggagtggcttgcactcattgattgggatgatgataaatactacagcacatctctgaagaccaggctcaccatctccaaggacacctccaaaaaccaggtggtccttCcaatgaccaacatggaccctgtggGcacagccacgtattactgtgcacggatac
+
CCCCCGGGGGGGGGGGGGGGGGGGGGGFGGFGGGGGGGFGGGGFGGGGGGGGCGGGGGGGGGEGGGGGFGGGGGGGGGGGGGGFGGFGGGGEGGGGGGGGGGGGGGGGGGGDGGGGGGDGGFDGFGGGGGGGGG8GGGGGGGGGGGGGGCGGDGGGGGGG<GFGGGGFDGGGGGGDGGGCEFGGGGFEDGG;GEGEEG:EFGEFGFEGGGEEGFCGG69GFCG=C:DCEBC>CGAFFAGG<:EB*C*GGDCG;ECCD3+C+FG*GG<22FB+4C>DADG8+7F1775G)9FFC*G<)D49*
@896_0_3/1
gaggtgcagctggtggagtctgggggaggcttggtaaagcctggggggtcccttagactctcctgtgcagcctctggattcactttcagtaacgcctggatgagctgggtccgccaggctccagggaaggggctggagtgggttggccgtattaaaagcaaaactgatggtgggacaacagactacgctgcacccgtgaaaggcagattcaccatctcaagagatgattcaaaaaacacgctgtatctgcaaatgaacagcctgaaaaccgaggacacagTcgtgtattactgtaccacag
+
CCCCCGGGGGGGGGGGGGGGGGGGGGGGGGGFGGGFGGGFGGGGGGGGGGFGGGGGGGDGGGGGGGGFGGGGGGGGGGGGGGGGGGGFGGGGGGGFGGGGGGGGGGGGGGGGFGGGCG<GFGGGGFFGCFGGGGCFFGGGGGFDGGGGGGGGGGGGEDGGGDFGGGFEGGGFGFGG@+GG@GGCGGGFGG?FCEFGGCFGFGCGD<GFGCGECDGE@@FFGG,DFGEDG,EG83FE7*,F=6G8EGF,=9C*D/*F:CA<=FF/G;+9*GC>7+:@?7*?*)9C<9=*)*D@G+DC3CCF@
@896_1_3/1
gaggtgcagctggtggagtctgggggaggcttggtaaagcctggggggtcccttagactctcctgtgcagcctctggattcactttcagtaacgcctggatgagctgggtccgccaggctccagggaaggggctggagtgggttggccgtattaaaagcaaaactgatggtgggacaacagactacgctgcacccgtgaaaggcagattcaccatctcaagagatgattcaaaaaacacgctgtatctgcaaatgaacagcctgaaaaccgaggacacagccgtgtattactgtaccacag
+
CCCCCGGGGGGGGF-GGGGGGGGGGGGGGGGGGGGGGGGGGGGGGGGGGGGGGGGGGGGGGGGGGGGGGGGGGFGGGGGGGGGCGGGGGFGFGDGGGGGGGGFGGGGGGGFGGGGGGGGGGGGGGGGGGGGGGGGGFGGGGGGGGGGGGGGAGGGGGGGGGGG=FG:GFCGFF@EGFGGGGGGC@;GGGFGGE,CGGGFGGGFEGGFGCGGGG7:CG@;G,7FGDC@GCCG>?GC:CGGAE:6G4GGG+C7GEC=;G::C7FG:*+GGCFF:GFD10:6*@4)C?<0C*?*)=)*EGDFBF
@896_2_3/1
gaggtgcagctggtggagtctgggggaggcttggtaaagcctggggggtcccttagactctcctgtgcagcctctggattcactttcagtaacgcctggatgagctgggtccgccaggctccagggaaggggctggagtgggttggccgtattaaaagcaaaactgatggtgggacaacagactacgctgcacccgtgaaaggcagattcaccatctcaagagatgattcaaaaaacacgctgtatctgcaaatgaacagcctgaaaaccgaggacacagccgtgtatGactgtaccacag
+
CCCCCGGGGGGGGGGGGGAGGGGGGGGGGGGGGGGGGGGGGGGGGGGGGGGGGGGG@CGGFFGFGGGGGGDGGGGGGGGGGGGGFGGGAGGGGGGGGGGGGGG@EGGGGGGG7FGGGGGGFGGGGGG<GGGGGFCGFFGGGGFGFGGG:GGGFGGFFGGGGEGGGEGGGGC>GGGGGGCDGEFFGGE9GG3CGEGGGGGGGGFGCFGGGGFGFG856EGGEC7AFGGCFGG<GGEGDDFAEFCCGF?F>FCGFG9<4+7@FGG;F>?C7CC<904E8D08/FDFFFC++961F9*G/;5D>
@896_3_3/1
gaggtgcagctggtggagtctgggggaggcttggtaaagcctggggggtcccttagactctcctgtgcagcctctggattcactttcagtaacgcctggatgagctgggtccgccaggctccagggaaggggctggagtgggttggccgtattaaaagcaaaactgatggtgggacaacagactacgctgcacccgtgaaaggcagattcaccatctcaagagatgattcaaaaaacacgctgtatctgcaaatgaacagcctgaaaaccCaggacacagcTgCgtattactgtaccacag
+
CCCCCGGGGGGGGGGGGGGGGGGGGGGGGFGGGGGGGGGGGGGGGGGGFFGGAGGFCGGGGFGGGGGGGGGGGEGGGGGGGGGGEGGGGEGGGGGGGGGGFGGGDGDFGCGGFGGAGGGGGGGCGCEGGGGGGGGGGGGGFGGGDGGGGGGGGGGFFGGGGGFCGEFGGGGF9DGGDG>GGAGG8DGGAG=98GEGG7GG9GG2FFE7F?AG@GDGGF;FFEEGC*8G6*GFCC7@GCF7FDDFA0<CG7C,GF7F7C>EFG*:2?CF=C1*C@.DC:FF*+*+)252GF<F3*7*</D)@
@896_4_3/1
gaggtgcagctggtggagtctgggggaggcttggtaaagcctggggggtcccttagactctcctgtgcagcctctggattcactttcagtaacgcctggatgagctgggtccgccaggctccagggaaggggctggagtgggttggccgtattaaaagcaaaactgatggtgggacaacagactacgctgcacccgtgaaaggcagattcaccatctcaagagatgattcaaaaaacacgctgtatctgcaaatgaacagcctgTaaaccgaggacacagccgtgtattactgGaTcacag
+
CCCCCGGGGGGGGGGGGGGGGGGGGGGFGGGCGGGGGGGGGGGGGGGGGGAGGGGGGGGGGGGGGGGGGGGGGGGGGGGGGGGFGGGGGGGGGGGGGGGGGFGGECGGGGFGGGGGCGDGGGFDGGGFGGGGGGGGGGGCGG@FFGGGFGGGGGGGGAGGEG@GGGGGCGGGGG?,GF=GGGGDECFGGA+GFGFDGGG>GEGAEGGCGGGG,CG5>5GGGD+GG=GG>GCDCF@<DCGFGG@?G*C7G=F=FC6DF5CE*7=9*C*,4<D<FG4FFF+A;<@7FF*7:)F*6)=3<*7>9
@897_0_3/1
gaggtgcagctggtggagtctgggggaggtgtggtacggcctggggggtccctgagactctcctgtgcagcctctggattcacctttgatgattatggcatgagctgggtccgccaagctccagggaaggggctggagtgggtctctggtattaattggaatggtggtagcacaggttatgcagactctgtgaagggccgattcaccatctccagCgacaacgccaagaactccctgtatctgcaaatgaacagtctgagagccgaggacacggccttgtatcactgtgcgagagaggggt
+
CCCCCGGGGGGGGGGGGFGGGFGGGGGGGGGGGGGGGFGGGGGGGGGGGGGFGGGGGFGFGGGGAG7GGGGGGGGGGGGGEGGGGGFGGGGGGEGGGGGGCGGGFGGGFFGGFG8,GGGAGGGGGGGGGGGGEDFGGGG<FGGGGGGFGG<GGGF?FGGGFGGFCFGGFGGCGGGFGGGGFCG:DGDGGGG@=AGGFCAGGCGGGGGGEGGG?GF,FCECGGDDCEFGGGD5G8GGGG5@GGF,C*FGEGCAF+>F*FG=DF<+C:CF*0?++?5GC7C<4D70*,CC:8(>CFF+:79+3
@897_1_3/1
gaggtgcagctggtggagtctgggggaggtgtggtacggcctggggggtccctgagactctcctgtgcagcctctggattcacctttgatgattatggcatgagctgggtccgccaagctccagggaaggggctggagtgggtctctggtattaattggaatggtggtagcacaggttatgcagactctgtgaagggccgattcaccatctccagagacaacgccaagaactccctgtatctgcaaatgaacagtctgagagAcgaggacacggccttgtatcactgtgcgagagaggggt
+
CCCCCGGGGGGGGFGEGGGGGGGGGGGGCGGGGGGGGGGGGGGGGGGGGGGGGGGGGGGEGGGGFGGGGGGGGGGGGGGGGDGGGGGGGGGGGGGGGGG,GGFGGCGG?GGFGGGFGGGGFGGG9GCGGFFGGGGGGGFGGGGGGGFGGGGGGGGGGGGGGGGFA9C=EDCGGFAFGGGGGGFGG;GBG:GGFGFGFECGFGFCDFCGFG7FG5GC:,8DDFFG=C0EGCG9G<C8;E:CCGFEGC*C<@C9?GC:F6C;F5**:GBF4G=C55FCGC*2B*3F73;8F<F:)49/1C:+6
@897_2_3/1
gaggtgcagctggtggagtctgggggaggtgtggtacggcctggggggtccctgagactctcctgtgcagcctctggattcacctttgatgattatggcatgagctgggtccgccaagctccagggaaggggctggagtgggtctctggtattaattggaatggtggtagcacaggttatgcagactctgtgaagggccgattcaccatctccagagacaacgccaagaactccctgtatctgcaaatgaacagtctgagagccgaggacacggccttgtatcactgtgcgagagaggggt
+
CCCCCGGGGGGGGGGGGGGGGGGGGGGGFGGGGGGFGGGGGGGGGGGGGGGGGGFGGGGGGGGGGGGCGGGGGGGGGGGGGGGGFGGGGGGDGGGGGGGGGGGFGGGGEEGEGGGFGGDGGGGGGAGCFGFGGFGCGGGGGCFGG7GGDGGGGEDGECGGGGFGGGGGFGEGAFFGGGFGGGFGGGCFCGFDG5GGGCFD@GGG9GD@GGCGEDGCG?F*A,F,G6:DFFF7C+A*F=FD1?GFF6:F:GG<,GC*@*<6A*8=GFC1@>6FAE:>@:::)+5G)1GCAB7F/1*177F:)
@897_3_3/1
gaggtgcagctCgtggagtctgggggaggtgtggtacggcctggggggtccctgagactctcctgtgcagcctctggattcacctttgatgattatggcatgagctgggtccgccaagctccagggaaggggctggagtgggtctctggtattaattggaatggtggtagcacaggttatgcagactctgtgaagggccgattcaccatctccagagacaacgccaagaactccctgtatctgcaaatgaacagtctgaTagccgaggacacggccttgtatcactgtgcgagagaggggt
+
CCCCCGGGGGGGDGGGGGGGGGGGEGGGGGCGGGGGGGGGGGGGGGGGGGGGGGGFGGGGGGGGGCEGGEGGGGGGGGGGGGGGGGGGGGGGGGGGGGGGGGGGGGGECGFGGGGEGGGGFGBGGG7DGGGFEFFGGGGGGG=GGFGG@FGGGGGGGGFFGGCFGEGFFAGCCFGGEGGAGGDGGGFEGGGCCGGGGEG*G=GGGGFFACCDFGBGFGCCFFB:G<CFG+GGG6*GF+GG;GAGEG=/9FGGGA+:DC,66EG9*+FCE7F7*3F3AFC7<F927D*9F56F;F9@0)@C:
@897_4_3/1
gaggtgcagctggtggagtctgggggaggtgtggtacggcctggggggtccctgagactctcctgtgcagcctctggattcacctttgatgattatggcatgagctgggtccgccaagctccagggaaggggctggagtgggtctctggtattaattggaatggtggtagcacaggttatgcagactctgtgaagggccgattcaTcatctccagagacaacgccaagaactccctgtatctgcaaatgaacagtctgagagccgaggacacggccttgtatcacGgtgcgagagagggAt
+
CCCCCGGGGGGGGGGGGGGGGGGGGGGGGCGGGGGGGGGGGGGGGGGAGGGFGGGGGGGGGGGGGGFGGGGFGGGGGGGGGGFGGGGGGGGGG@GGGGGGGGGGGGGGCGFGGGGGGGGDGEGGGGGGGFGGFCGGGGGGEGGGEFGGGG@G8GGFGGGGGGFGFEGGFGGGG5GGGGGGFCGGFGGC@GCCFGGFGGFGGGDGG,GFCEGGFGCG6GG5F8GEC8CE9GGGGFFGGGEGGGEF:DGGFGC:GD>F;CD:CFG)<B797C*G7D1*9>@);D:9F**:9F15A5D9F.?*C
@898_0_3/1
gaggtgcagctggtgcagtctggagcagaggtgaaaaagcccggggagtctctgaagatctcctgtaagggttctggatacagctttaccagctactggatcggctgggtgcgccagatgcccgggaaaggcctggagtggatggggatcatctatcctggtgactctgataccagatacagcccgtccttccaaggccaggtcaccatctcagccgacaagtccatcagcaccgActacctgcagtggagcagTctgaaggcctcggacaccgccatgtattactgttgggataGtggtg
+
CCCCCGGGGGGGGGGGGGGGGGGGGGGGGGGGGGGGGGGGG8GGGGGGGGGGGGGE?GGFGGGGGGGGGGGGGGGGGGGGGGGGGCGGGGGGFFGGGGGGGGGGGGGG?@CGGGEGGGGGGGGGGGGGGFGFGGG9GFGGGFGGGGGGFGG<GGGGCAGGGGGGCFG<GG?FGGGGGG=GGGFFGGECGGGGCGF7EGGGFGGGG9GGG2GF=GGGFFF6G:?G9+<FA>>GEGF,>:G*56;=GFGCC?GCG,*F0GG>,EG/F/@CCCFF::=*F1<:;C759>:7F;++5F/)1:+C*
@898_1_3/1
gaggtgcagctggtgcagtctggagcagaggtgaaaaagcccggggagtctctgaagatctcctgtaagggttctggatacagctttaccagctactggatcggctgggtgcgccagatgcccgggaaaggcctggagtggatggggatcatctatcctggtgactctgataccagatacagcccgtccttccaaggccaggtcaccatctcagccgacaagtccatcagcaccgcctacctgcagtggagcagcctgaaggcctcggacaccgccatgtattactgttgggataatggtg
+
CCCCCGGGGGGGGGGGGCGFFGGGGGGGGGGGGGGGGGGGGGGGGGGGGGGGGG9GGGGGGEGGGGGGGGFGGGDGFGGGGFGGGGGGGGGGGFGGGGGGGGFGFGGGFG5GGGG9GGGGGFEGGGGGEGGGGGCGFGGGGGFGFFGGGGGCGGGGGGGGFFGFFFFGCGGGG9GDGGGGEGGGG,GC,GEFG*GGGG@,GG7G@GFFGGFGF7GA8FGGGBC8GG/DFGBEF==GGGCF:=G+8G;GF4;C487,CDGCF;,C;G)CCF:CGG4C21<=+?6GDG+*29+0C95DFF5*+
@898_2_3/1
gaggtgcagctggtgcagtctggagcagaggtgaaaaagcccggggagtctctgaagatctcctgtaagggttctggatacagctttaccagctactggatcggctgggtgcgccagatgcccgggaaaggcctggagtggatggggatcatctatcctggtgactctgataccagatacagcccgtccttccaaggccaggtcCccatctcagccgacaagtccatcagcaccgcctacctgcagtggagcagcctgaaggcctcggacaccgccatgtattactgttgggataatggtg
+
CCCCCGGGFGGGGGGGGGGGGGGGGGGGGGGGGGGGGGGGGGGGGGGGGGGGGGGGGGGGGGGGGGGGFGFGGGGGGGGFGGGFFGGCGGGGGGGGGGCGGGGGGGEGGGGGGGGGGGGGFGGGGGGGGFFFGFGGGFGGGGGGGEGFGGGFCGGGGEGGGG9F*G:GGGGDGGGCFFFGGGGGGCFFFGAGEGGGFGDGGFEG9F,CGFGFDGBD:GGGFF:CGEGE5CCEGFEFFGDE>+G,CCBE6GF**FEGC+D2)G6*G8G75.FFECC84*8BF<*@C;;?+7CC*C=5)FCD+
@898_3_3/1
gaggtgcagctggtgcagtctggagcagaggtgaaaaagcccggggagtctctgaagatctcctgtaagggttctggatacagctttaccagctactggatcggctgggtgcgccagatgcccgggaaaggcctggagtggatggggatcatctatcctggtgactctgataccagatacagcccgtccttccaaggccaggtcaccatctcagccgacaagtccatcagcaccgcctacctgcagtggagcagcctgaaggcctcggacacAgccatgtattactgttgggataatggtg
+
CCCCCGGGGGGFGGGGGGGGGGGGGGGCGGGGGGGGGGGGGGGGGGGGGGGFGGGGGGCGGGGGDGGGGGEGGGGGGGGEGGGGGGFGFGGGGGCGGGGFGGFGGFGFGGGGGGGGGFFGGGGGGGGFGGGGGGGGGDGGGGGGGGGGFG<GGG@GGGGGCGFFDEGG9FGGGG?GGGGEFAF?GFGGGG=GGFFGFCG;FGGGECGGEFG*GGGFGFF=G+D8GG,,GG7?GB,?E=G<,GC:+GE*;G;EDGG5F=?F;CC7)7C=7E=A*@7F>6C6B7F*6)*1=:6CGFFFGGF?+
@898_4_3/1
gaggtgcagctggtgcagtctggagcagaggtgaaaaagcccggggagtctctgaagatctcctgtaagggttctggatacagctttaccagctactggatcggctgggtgcgccagatgcccgggaaaggcctggagtggatggggatcatctatcctggtgactctgataccagatacagcccgtccttccaaggccaggtcaccatctcagccgacaagtccatcagcaccgcctacctgcagtggagcagcctgaaggcctcggacaccgccatgtaACactgttgggataatggtg
+
CCCCCGGGGGGFGGGGGFGGGGGGGGGGGGGGGGG9GGGGGGGFGGGGGGGGGGGGGFGGGGGGGGGGGGGGGGGGGGGGGGGFGEFGF7FGGGFGGGCGGGGGGGGGGGGGGGGGGGGGGGGGGG@GGGGDFGGGGGGGGGGD,GGGGGGGGGGGEGGG=GGDGCGGGFGGGF,GEGGGDGGGEFEF>CGGGGG:F>GGG=CGFGFGGGGBEEG:,GFC<EGGGGCG>F8GGGDGGEECG58GGG?*)F@DFCDGG@FG0FCCCD=AF*.42C4*D<7DG.**B)7F*87*7>0F++9C;
@899_0_3/1
caggtgcagctggtggagtctgggggaggcttggtcaagcctggagggtccctgagactctcctgCgcagcctctggattcaccttcagtgactactacatgagctggatccgccaggctccagggaaggggctggagtgggtttcatacattagtagtagtggtagtaccatatactacgcagactctgtgaagggccgattcaccatctccagggacaacgccaagaactcactgtatctgcaaatgaacagcctgagagccgaggacacggccgtgtattactgtgcTagagagagca
+
CCCCCFGGGFGGGGGGGGGGGGGGGGGGGGGGGGGGEGGGGGGGGGGGGGGGEGGGGGGGGGGEG,GGGGGFFGGGGGDGGGGEGGGGGGGGGGGGGGGGGDGGGGGGGGGGGGGGGGGFGFGGGGG:GGEGGGGGFGFGGGG<EGGGGGGGGEGAFGFGFGGGGCFGGFGGGAGGGGDGG>GGGDDG7AGCFCFGFCFGGGFGGEAGC98GCG?FFFGGFFG7FGGFG9FGF7F<9FGC>EG>E:6CEF=C;9*>EG>,FGC>CCG,GGDC>1>*C*57D7C@546C9;):C6+BA7.;)
@899_1_3/1
caggtgcagctggtggagtctgggggaggcttggtcaagcctggagggtccctgagactctcctgtgcagcctctggattcaccttcagtgactactacatgagctggatccgccaggctccagggaaggggctggagtgggtttcatacattagtagtagtggtagtaccatatactacgcagactctgtgaagggccgattcaccatctccagggacaacgccaagaactcactgtatctgcaaGtgaacagcctgagagccgaggacacggccTtgtattactgtgcgagagagagca
+
CCCCCGGGGGGGEGGGFGGEGGGGGGGDGGGGGGGGGG7GGGGGFGGGGGGGGGGGFFGGGGFGGGGGGFGGGGGGGGGGFGGGGGGGGGGGGCGGGGGGAFDGGGFGGGGGGGGGGGGGGGGGEGCFGGFGDFD@GGCG,GFGGGGFGFGDGFGFGGGGGGCGCDGFFGFGGGGDGGCGGFEGFGEFGFGD:DF7CFGEGFGGG,+CGGCFF+CEDFCGGGGE8GGGFG:G9FCDFG564**?7G*FGGCC>8CGG/*C)?GC*=AFG+ED@DGC+0E+>1C):2:G7FA@D4*B;DC+)
@899_2_3/1
caggtgcagctggtggagtctgggggaggcttggtcaagcctggagggtccctgagactctcctgtgcagcctctggattcaccttcagtgactactacatgagctggatccgccaggctccagggaaggggctggagtgggtttcatacattagtagtagtggtagtaccatatactacgcagactctgtgaagggccgattcaccatctccagggacaacgccaagaactcactgtatctgcaaatgaacagcctgagagccgaggacacggccgtgtattactgtgcgagagagagca
+
CCCCCGGGGGGGGGGGGGGGGGGGGGGGGGGGGGFGGGCFGGGGGGGGGGFGFGGGGGGGFGGGGGGGFGGGGGGGGGGGGGGDGGGGGGG9GGGGGGGGEGGGGGGGGGGGGG?CGFGFGGGGGFG,GGGGGAGGGGGFG79GGFGADGFFGGGEG8FGFEGFGGGGCFCG9GGGGGGGG7GF?EGFC8EFEGFGGGGGGGGGGGGGGCCGGC98GGGFGECGFCGC<FCFG>FFGCG;F<CCGGCC6,G?+C<GCDCG:?B6@*<?7:FC/?C*:G<4;@*GGCC5=7G;F1+CFDDCC
@899_3_3/1
caggtgcagctggtggagtctgggggaggcttggtcaagcctggagggtccctgagactctcctgtgcagcctctggattcaccttcagtgactactacatgagctggatccgccaggctccagggaaggggctggagtgggtttcatacattagGagtagtggtagtaccatatactacgcagactctgtgaagggccgattcaccatctccagggacaacgccaagaactcactgtatctgcaaatgaacagcctgagagccAaggacacggccgtgtattactgtgcgGgagagagca
+
CCCCCGGGGGGGGGGGGGGGGGGGGGGGGGGGGGGGFGGG8EFGGGGGGGGGGGGFGGGGGGGGCGGGGFGGGGGGGGGGCGGGGGGGGGGGFFFGGGGGGGGGGGGGGGFGGGCFGGGGGFGGGGGGFFGGFGFGGGGEEG,D9FGGGGEGFGF,GFGFFG,EFGGGFDEGGGF=>CGGG7GGGGECGGEG9GGF7G9CGFGC9GG?B,FGGGE,GCGGGG9=FG<ACCFGAEG6?FG9G@FFD99?C:G+FCGG+G:+GGG>*>6F39FD*<F:?FED9)2D?F7F=F/)A*G)?FF4?
@899_4_3/1
caggtgcagctggtggagtctgggggaggcttggtcaagcctggagggtccctgagactctcctgtgcagcctctggattcaccttcagtgactactacatgagctggatccgccaggctccagggaaggggctggagtgggtttcatacattagtagtagtggtagtaccatatactacgcagactctgtAaagggccgattcaccatctccagggacaacgccaagaactcactgtatctgcaaatgaacagcctgagagccgaggacaTggccgtgtattaAtgtgcgagagagagca
+
CCCCCGGGGCGGGGFGGGGGGGGGGGGGGGGGGFGGGGGGGGGFGGFEEGGGGGGGEGGGGGDGGFGGGGGGGGGGGGGFGFCGGGGFGGGGGG@GGGGGGGGFGGGGGGGGGGGGGGGGCGGGGCGFGGGGGGGGGGFGGGGGGGGGDGGFGFGGGGGGGGGGGCACDD@FGFGFGDGGGGGFGGEGGGA,GFGEGFGGGCG@GGEGF;GFFFAGEGEF8EFC>@*GCGGC>GGDC9FFCE8CA7?F9FGGGECCG>*7EAFFFE:AG:F+>**C??CF2F2G*:17GGD/2*D8*77<C
@900_0_3/1
caggtcaccttgaaggagtctggtcctgtgctggtgaaacccacagagaccctcacgctgacctgcaccgtctctgggttctcactcagcaatgctagaatgggtgtgagctggatccgtcagcccccagggaaggccctggagtggcttgcacacattttttcgaatgacgaaaaatcctacagcacatctctgaagagcaggctcaccatctccaaggacacctccaaaagccaggtggtccttaccatgaccaacatggaccctgtggacacagccacatattaAtgtgcacggatag
+
CCCCCGGFGGGGGGGGGGGGGGGGGGGGGGGGFGEGGGGGGGGGGGGGGGGGGFGGFGGGGGGGGGGGGGGGGGGGGGGGGGGGFFGGGGGGGGFFGGGGGGFGGGG@GGGFFFGGGG7GGGGGGGEFCGGGGGGGGGFGF>GGGFGGGGGGGGGGGGGGGGDFEGGFGDFGGGGGCG<DGGGGGDGGGGGGGGGGFDFCGFFGCGEEGGFFD,EEGDG*GG5GFEGDGEFGDFA62FGFECCCCGEFGGG0*CG=G7*FFCFGF9=B>?@72GF6CFC9F+*F+6:+8G*:CG*2F?<:9
@900_1_3/1
caggtcaccttgaaggagtctggtcctgtgctggtgaaacccacagagaccctcacgctgacctgcaccgtctctgggttctcactcagcaatgctagaatgggtgtgagctggatccgtcagcccccagggaaggccctggagtggcttgcacacattttttcgaatgacgaaaaatcctacagcacatctctgaagagcaggctcaccatctccaaggacacctccaaaagccaggtggtccttaccatgaccaacatggaccctgtggacacagccacatattactgtgcacTgatag
+
CCCCCGFGGGGGGGGGGGGGGGGGGGGGGGGGGGGGGGGGGDGGGGGGFGGGGGGG7GGGGGGGGGGGGGCGGGGGGGGGGGGGGGGGGGGGGFCGGGGGGGGFGGGGGGGGGGEGGGGGGGEGGGGGGGGGGGGGCGGGGGGFGGFFGGEGGGGGG>GGGFFGEFGGGGGGDGGGGCGGGGGGGGCGGF:GFEGA,FFD,*GFFGCFGGEEG+EDAC@AGEFG>DG7GFCCG7=GEEC=CGCG?EC9DDGEF=D;:G:FG7G:55G9GG?4E*7FCCG)*+7CF*C0CFG;77A+F>>G*
@900_2_3/1
caggtcaccttgaaggagtctggtcctgtgctggtgaaacccacagagaccctcacgctgacctgcaccgtctctgggttctcactcagcaatgctagaatgggtgtgagctggatccgtcagcccccaTggaaggccctggagtggcttgcacacattttttcgaatgacgaaaaatcctacagcacatctctgaagagcaggctcaccatctccaaggacacctccaaaagccaTgtggtccttaccatgaccaacatggaccctgtggacacagccacatGttactgtgcacggatag
+
CCCCCGFGGGGGGGGGGGGGGGGGGGGGGGGGGGFGGGGGGGFGGGCGGGGGGGGGFGFGFGG@GGGGGGGGGGGGGGGGFGGGGGGGGFGGFGGGGGGGGFGGGGGGGCGEGGGFCGGGGGGGGGDGF,GGGFGGGFGGGGG=GFGGGFG:GFGGGDDC+FCGGGCGGG:@GGGGFGGGGFFGGGCCGGGGGGCFGGFEFGFG9,CFFGGG:GGF@G8FGD?6BFG:DG9EFCGC*=CFGFFFDFCCGF4CA<7DFEDCC+=G8=F+C72F*?*+D7C:G+F3G9)F*/GD7635GE*)B
@900_3_3/1
caggtcaccttgaaggagtctggtcctgtgctggtgaaacccacagagaccctcacgctgacctgcaccgtctctgggttctcactcagcaatgctagaatgggtgtgagctggatccgtcagcccccagggaaggccctggagtggcttgcacacattttttcgaatgacgaaaaatcctacagcacatctctgaagagcaggctcaccatctccaaggacacctccaaaagccaggtggtccttaccatgaccaacatAgaccctgtggacacagccacatattactgtgcacggataC
+
CCCCCGGGGGGGGGGGGGGGGGGGGGGGGGGGGGGGGGGFGGGGGGGGGGGGGGGFGGGGGGGGGGDGGGGGGGGGGGGCGGGGGFGGGFGGGGGGGGGFGGGFGGGGGGGFGG>GGF8GGGGGFGGGGGGGGFGGCGGGGGGGGGFGGDGGFFGFGCGFGGGFGGGGGGFFGFFCGCG=FGGFGGCDFGFECFDE:GG?GFFFD?GFGGGEGGGGGFEFFFB;CFG<GCG<GE7@EG9FGGGFFGGG;,FGF:*G56,D*GCFFCCCF+C3*C<*B7GG)9@BF)79=B47)2BF501C)
@900_4_3/1
caggtcaccttgaaggagtctggtcctgtgctggtgaaacccacagagaccctcacgctgacctgcaccgtctctgggttctcactcagcaatgctagaatgggtgtgagctggatccgtcagcccccagggaaggccctggagtggcttgcacacattttttcgaatgacgaaaaatcctacagcacatctctgaagagcaggctcaccatctccaaggacacctccaaaagccaggtggtccttaccatgaccaacatggaccctgtggacGcagccacatattactgtgcacTgatag
+
CCCCCGGGGGGGGGGGGGGGGGGGGGGGGGGGGGGGGGGGGGGGGGGGGGGGGGGGGGGGGGGGGGGGGGGGGGGGGGGGGGGGGGGGGGGFGGGGFGFGGGGGGGGGGGGGGGGGGGFG7GGGGFGGGGGGGGDGFFGGFDGGGDFCGGFGGGDGGGGGGGGGGFG,=>F*GGFCCFFGGGGGGG<GCGGGGGG8DDGGGGGGCFEEECFGC:>GGGEFC+CGGDCGFCGFGCG5*5CDGGGGGFGGG61GGF<G;C*DFECCF2FG*654**553>*B;*9789F446G0:*7)*F7D?
@901_0_3/1
gaggtgcagctggtgcagtctggagcagaggtgaaaaagcccggggagtctctgaagatctcctgtaagggttctggatacagctttaccagctactggatcggctgggtgcgccagatgcccgggaaaggcctggagtggatggggatcatctatcctggtgactctgataccagatacagcccgtccttccaaggccaggtcaccatAtcagccgacaagtccatcagcaccgcctacctgcagtggagcaAcctgaaggcctcggacaccgccatgtattactgtgcgagaattgcag
+
CCCCCGGGGGGGGGGGGFGGGGGGGGGGGGGGGGGGGGGGGGFGGGGGGGGGGGGGGGGFGGGGGGGGGGGGGGGGGGGGGEGGFGGGGF9GGGGDGGGGGFGGEGGFGGGFGGFGGGFGGGGCGGG,GGGGGFFFCGGGGG7,GGCGGCGFFDGGGDGGGGCGGGFFGGGG<CGGGGGFGGGCFG;EGD3;6GEFGC@GGFGGG9DGG*GGGGFG:GFC?FG*?DGC;+GGGG5G@;+<F>=GGC=*:=AEB+GG72F?GF:DEFF,+G5;C:@F+>*F@FGC7)78)DC9/F@8FF?**
@901_1_3/1
gaggtgcagctggtgcagtctggagcagaggtgaaaaagcccggggagtctctgaagatctcctgtaagggttctggatacagctttaccagctactggatcggctgggtgcgccagatgcccgggaaaggcctggagtggatggggatcatctatcctggtgactctgataccagatacagcccgtccttccaaggccaggtcaccatctcagccgacaagtccatcagcaccgcctacctgcagtggagcagcctgaaggcctTggacaccgccatgtattactgtgcgagaattgcag
+
CCCCCGCGGGGGGFG@GGGGGGGGGGGGGGGGGGGGGGGGGGGGGGGGGGGGGGGGGGGGGGGGGGGGGGGGGGGGGGGFGGGGGGGGGFGGGGGGGGGGGGGGGGFDGGGGGGGGFGGGGGGGGGGGGGGEGGGGFGGGFGGFGGGGGFGGCGEGEGFGGGGGDGGGGGGFGFFGEGGGEG=GFG+9GGEEFGG9FFFEGDGFGGGEECGCFGE7GGGG,GC:GGF+C8,BCF2G?GFC<5GF+<F;CF6C=*86GGGEFGCCF*9>:27=7>6F91+*FF>DFF*F3@.7F6**B)2)+
@901_2_3/1
gaggtgcagctggtgcagtctggagcagaggtgaaaaagcccggggagtctctgaagatctcctgtaagggttctggatacagctttaccagctactggatcggctgggtgcgccagatgcccgggaaaggcctggagtggatggggatcatctatcctggtgactctgataccagatacagcccgtccttccaaggccaggtcaccatctcagccgacaagtccatcagcaccgcctacctgcagtggagcagcctgaaggcctcggacaccgccatgtaGtactgtAcgagaattgcag
+
CCCCCGGGGGGGGGGGGGGGGGGGGGGGGGGGGGGGGFGFGGGGGGGGGGGGGGGFGGGGGGGFGGBGGGGCGGGGGGGGGGGGGGGGF?GGGGGDGGGGFGEGGGGCDGGGGGGGGGGGGGGDCGEFGGGGGGGGFGGFDGGGFGDGFGGGGGFFDGGGGGGGGGGFGG9GGA;G@FGFGG<FGGGFG9GGG>G>EGGGFGFFDGFD,G9=GDEECGGEG@GF9CGG,FGGGCEGDCGE<<7DC5GF?6:G=GG/C7*<CFG++@,G=*C?1CA:G=9G+**4F)F*2*3*C+F**F7*/
@901_3_3/1
gaggtgcagctggtgcagtctggagcagaggtgaaaaagcccggggagtctctgaagatctcctgtaagggttctggatacagctttaccagctactggatcggctgggtgcgccagatgcccgggaaaggcctggagtggatggggatcatctatcctggtgactctgataccagatacagcccgtccttccaaggccaggtcaccatctcagccgacaagtccatcagcaccgcctacctgcagtggagcagcctgaaggcctcggacaccgccatgtattacCgtgcgagaattgcag
+
CCCCCGGFGGGGGGGGGGGGGGGGGGGGGGGGDGGGFGGGGGGGGGGGGGGGGGGGGGGGGGGGGGGGCGGGGGGDG7GGGGGGGGGGGGGGGGGGGGGFGGGGGGGDGGGFF?GGGDGGGGGGGGEFGFG?GEFEGCGGGDGGGGGFGEGGGEGFGFGGGGFGGGAGFG?GG,GGBGED:GFFGCGGGGGGDFG?EF?GGFCGGAFDGDG:GF=EF9DGGE+GEGFGGFG5GGGGGF65FEGG*F7*CDGDFCGG95F6**+9FG+CGG6CG70FF*CFG77C42*F1*)CB.@C+*FGA
@901_4_3/1
gaggtgcagctggtgcagtctggagcagaggtgaaaaagcccggggagtctctgaagatctcctgtaagggttctggatacagctttaccagctactggatcggctgggtgcgccagatgcccgggaaaggcctggagtggatggggatcatctatcctggtgactctgataccagatacagcccgtccttccaaggccaggtcaccatctcagccgacaagtccatcagcaccgcctacctgcagtggagcagcctgTaggcctcggacaccgccatgtattactgtgcgagaattgcag
+
CCCCCGGGGGGFGGGGGGGGGGGGGGGGGGGGGGGGGGGFGGGGGGGGGGGGGGGGGGGGGGGGFGGGGGGGGGGGGGFGGGGGGGGGGGGFGGFEGGGGGGGGGGGGGGFGGGGGGGGGGGGGGGGEGGGEGGGGGDGGGGC8GGGGF@DGGGGGGBGGGGCGGGG5EDGDGFDGGFGGGGCDG<GEGGEGEGGGGGGG;FGFCGEG@?GEGEEEFF8DGGG9GCCG*FEBCCC8GFGDCG=F7*CFE8C1FEE?G<*/G=)*C<F6ECC?520F9/9G)3F3+<7)5*F<*F:G7*879
@902_0_3/1
caggtgcagctggtgcagtctggggctgaggtgaagaagcctggggcctcagtgaaggtctcctgcaaggcttctggatacaccttcaccggctactatatgcactgggtgcgacaggcccctggacaagggcttgagtggatgggacggatcaaccctaacagtggtggcacaaactatgcacagaagtttcagggcagggtcaccagtaccagggacacgtccatcagcacagcctacatggagctgagcaggctgagatctgacgacacggtcgtgtattactgtgcgagagatggca
+
CCCCCGGGGGGGGGGGGGGGGGGFGGGGGGGGGGGGGGGGGGGGGGGGGGGGGGGGGGGGGGGGGGGGGGGGGGGGGGGGGGGFGGGG@ECGGG7GGGGGGGGFGGGGGGGGGGGGGGGGGGCGGFGGGGGGFGGGCFGGGGGGGGGGFGGCGFGGF9GFFGGGCFFGGGFG3GGGGCGGGGGGFGGGGGCDG;AGGG;FDGGFGFF@GFGGGGB>GG,DFB@GF559G=GFEEA;G@G?GG?GGC7=DCDGFD@C?*5)=<FAC:G=C9=CCCC?)20>DC9FCCD4;G)+9*:C:9*GC
@902_1_3/1
caggtgcagctggtgcagtctggggctgaggtgaagaagcctggggcctcagtgaaggtctcctgcaaggcttctggatacaccttcaccggctactatatgcactgggtgcgacaggcccctggacaagggcttgagtggatgggacggatcaaccctaacagtggtggcacaaactatgcacagaagtttcagggcagggtcaccagtaccagggacacgtccatcagcacagActacatggagctgagcTggctgagatctgacgacacggtcgtgtattactgtgcgagagatggca
+
CCCCCGGGGGGGGGGGGGGGGGGGGGGGGGGGGGGGGGGGGGFGGGGGGGGGGGGGGGGGGGEGGGDGFGGGGGGGGGGGGGGGG@GGGGGGGGGGG@GGGGGGGGGGDGGGGGGGGGFGGGGGGGEGGGFGGGGGGFGGGGBGGGGGGGFFGEFFGGAGGFGGG<GGGGCGDAGGGGGGGGGGFFGGGGC9GGGCFEFCFGGEGGGFDGGGGEGFFG4F@8CDD7GFGECFC>F+3G,F*FFG77@=98G**G8E7G7>CFG)GC*?C>CG>CC:+:@?4C76C:**3AF4G8/B8*CG2
@902_2_3/1
caggtgcagctggtgcagtctggggctgaggtgaagaagcctggggcctcagtgaaggtctcctgcaaggcttctggatacaccttcaccggctactatatgcactgggtgcgacaggcccctggacaagggcttgagtggatgggacggatcaaccctaacagtggtggcacaaactatgcacagaagtttcagggcagggtcaccagtaccagggacacgtccatcagcacagcctacatggagctgagcaggctgagatctgacgacCcggtTgtgtattactgtgcgagGgatggca
+
CCCCCGGGGGGGGGGGGGGGGCGGGGGGGGGGGGGGGGGGFGGGGGGGGGGDGGGGGGGGGGGGGGDGGG,GGGGGGGGGFCGGGGGGGGGGGGGGGGGGGGGGGGFGGGGGGGGGGGGGGGGGGGGGGGFDGGGFGGGGGGGGGGGGGG+GGFGFG<GGGGFEGDGE;GGFFGGEDFFGGFGGGCDGGEGGDGGFGBGDGG>GGCE;GFG8GG8G989EFG7GE=FG@<FFG*E>EEC@D@G;+FFGGGGFCG7FG9EGCCCFFFD98G+G+G6648F)GCF+)F4:)D)F9)?*C=7C9
@902_3_3/1
caggtgcagctggtgcagtctggggctgaggtgaagaagcctggggcctcagtgaaggtctcctgcaaggcttctggatacaccttcaccggctactatatgcactgggtgcgacaggcccctggacaagggcttgagtggatgggacggatcaaccctaacagtggtggcacaaactatgcacagaagtttcagggcagggtcaccagtaccagggacacgtccatcagcacagcctacaCggagctgagcaggctgagatcAgacgacacggtcgtgtattactgtgcgagagatggca
+
CCCCCGGGGGGGGGGGGGGGGFGGGGGGDGGGGGGGDGGGGFGGGGGEGGGGFGGGGGGGGGGE<CFGGGGGGGGGGGGGGGGDGGGGGGGGFGGGGGGGGGGFGGGGDGGGGGGGGGC:,GGGGG9FGGGGGGGFGFGGGGFEGFFGGGGG,GGGGGEGGFGCGDGG:G=GGGFCCGFGGGGG*GGG:GGG@FC>FG:8@EGBGC*FGFFFF3G8EEBCEG?*G3EGGFG:GC,<FG:?F,*F6FFC<C)GG57GF7+CG4G072/)7C6FCG;)F*F*9C09G*9GC;6F@2*07FDGA
@902_4_3/1
caggtgcagctggtgcagtctggggctgaggtgaagaagcctggggcctcagtgaaggtctcctgcaaggcttctggatacaccttcaccggctactatatgcactgggtgcgacaggcccctggacaagggcttgagtggatgggacggatcaaccctaacagtggtggcacaaactatgcacagaagtttcagggcagggtcaccagtaccagggacacgtccatcagcacagcctacatgCagctgagcaggctgagatctgacgacacggtcgtgtattactgtgcgagagatggca
+
CCCCCGGGGGGGGGGGGGGGGGGGGGGGGGGGGGGGGGGGGGGGGGGGGGGGGGFGFGGGGGGGGGGGGCGGGGGGGGGGGGGFGGGGGGGGGGGAGFGGGGGAGEGGGGAGFGGGFGGDGGGFGGGGGGGGGFGGGGGGGGGGGGGGG9FGAFGGDGGFGGGFGGGFGGFGFGGGFG7GGFGGGFGGFGGGGG>GGFDGD9DFG:@FG9GG8;EFGGD@GGG,EGDDG*G+GE5?6GGGCE:,FGCG:EC,GF75=CEGDF*GFF7F7G:3F7D*CFD8G=C4:F?BCF=2>72GF*).)
@903_0_3/1
gaggtgcagctgttggagtctgggggaggcttggtacagcctggggggtccctgagactctcctgtgcagcctctggattcacctttagcagctatgccatgagctgggtccgccaggctccagggaaggggctggagtgggtctcagctattagtggtagtggtggtagcacatactacgcagactccgtgaagggccggttcaccatctccagagacaattccaagaacacgctgtatctgcaaatgaacagcctgagagccgaggacacggccgtatGttactgCgcgaaagatggag
+
CCCCCGGGGGGGGGGG=GGGGGGGGFGGGGGGGGGGGGGGGGGGFGGGGGGGGGGGGGGGGGGGGGGGGGGGGFGEGGGGGGGCGGGGFGGGGGGEDGGGGFGGFGGGGGGGGFGGCGGGG8GGGFGGGGGGGDFGFGGGGGCDCGFGGGGGAGDGGGGGEGGCGGGGFGCDGFGGFGG:F:G9GFGGFFG8FGGF@GGEGFGGGGGCFGEFG=9GF>GFB4GG+FEFGD+,GGGGGFGGF:7EC>CGCCG7FDF72F<G++FAC4G?*CEC+G*+GF7;*:9/F+*)979)8++5427**
@903_1_3/1
gaggtgcagctgttggagtctgggggaggTttggtacagcctggggggtccctgagactctcctgtgcagcctctggattcacctttagcagctatgcTatgagctgggtccgccaggctccagggaaggggctggagtgggtctcagctattagtggtagtgAtggtagcacatactacgcagactccgtgTagggccggttcaccatctccagaAacaattccaagaacacgctgtatctgcaaatgaacagcctgagagccgaggTcacggccgtatattacAgtgcgaaagatggag
+
CCCC@GGGCGGGGGGGDGGGEGGFF<EG8,GCGGCGGFGG@EG9FAGGGEFE8F@G<8GGEGGGG6<FCFGGFFDBGECCGGFG?G>:,FG<D98GEF,GCFG=C=9GG@FA,FAAB=GCGCGG@EGBB,GF<+7ECCAGF4E,F,C7EGC>G:G,DGCG*FE4FDCAE,CCGEFA@:,>@2E,8,@C7,?F*A,*+;FG,7+GC;F#@EE;*A,A*5+*5>,*<E*++C,F0*F1,5+*?*E=+=+=*1<:*>C2*CF/*C*+:::,)2*<?*59*:F**.****0)6F;*.D69)<23*
@903_2_3/1
gaggtgcagctgttggagtctgggggaggcttggtacagcctggggggtccctgagactctcctgtgcagcctctggattcacctttagcagctatgccatgagctgggtccgccaggctccagggaaggggctggagtgggtctcagctattagtggtagtggtggtagcacatactacgcagactccgtgaagggccggttcaccatctccagagacaattccaagCacacgctgtatctgcaaatgaacagcctgagagccgaggacacggccgtatattactAtgcgaaagatggag
+
CCCCCGGGGGGGGGGDGGGGGGGGGGGGGGGGGGGGGGGGGGGGGGGGGGGGGGGGGGGGGGGEGGGGGGGGDFGGGGGGGGGGGCGGGGGGGGGGGGGGGGDGGGGGGGGGGDGGCGGFGGGGGFGGGCGGGBGGEGGGGGGGGDGGGGGGGGGGFGG=F>FGFGGCGGGCFFGGFEGGFCG*<GCDGEGFFGGG>GGGGGGGFEGFFGEGGGCCEGFGG7CG@?EF*FEFDGD<FCEFAGCFFG;G8:F=7E?EG;F7G=C;GF=2EG+CA=*9F/*F=*GGA;*5G=D*7:C)(4:75
@903_3_3/1
gaggtgcagctgttggagtctgggggaggcttggtacagcctggggggtccctgagactctcctgtgcagcctctggattcacctttagcagctatgccatgagctgggtccgccaggctccagggaaggggctggagtgggtctcagctattagtggtagtggtggtagcacatactacgcagactccgtgaagggccggttcaccatctccagagacaatAccaagaacacgctgtatctgcaaatgaacagcctgagagccgaggacacggccgtatattactgtgcgaaagCtggag
+
CCCCCGGGGGGGGGGGGG<GGGGGGGGGGGGGGGGGGGGGGGGGGFGGGFGGGGDGGGGGGFGGGGGGGGGGFGGGGGDG?GGGGGGEGGGGGGGGGGGGGGGGGGFGGGG8GGGGGEGGGGFFGGGFGFGGFGGGGGDGGFGGEGGGDEF8GFGGFGGFGGGGGF79,FGFGGGFGEGFCGGFGGFGGGCGFDFDG@FFGGGEGGFCGDEGE:GFGCE;D?+FGDC?9GFGG5FGFGFCDG:GCCCFGGCFDC5EFG5*G6GCCG?<>G?CF4D:FFGG0F?+F)+5F82GD:9699)76
@903_4_3/1
gaggtgcagctgttggagtctgggggaggcttggtacagcctggggggtccctgagactctcctgtgcagcctctggattcacctttagcagctatgccatgagctgggtccgccaggctccagggaaggggctggagtgggtctcagctattagtggtagtggtggtagcacatactacgcagactccgtgaagggccTgttcaccatctccagagacaattccaagaacacgctgtatctgcaaatgaacagcctgagagccgaTgacacggccgtatattactgtgcgaaagatggag
+
CCCCCGGGGGGGGGGGGGGGGGGGGGGGGGGGGGGGGGGGGGGGGGGGGGGGGGGGDGGGGGFGGGGGGGFFGGGGGGGGGAGGGGFGGGGGGGGGGGGGGGGDEGGGGGGGGGGGGGGGGGGGGGGGGGGCGGGGFGGGGGGGGFGGGGGGD=GGGGFFGFGGGGFGGFGDFGDGGC,9GFGGGCGGGCGG4GFG?G?*GG<C8GFGFD?G7CFGGFGFGGGG2GGGGG8/:G?5ECEF7FG9G@+FF2F)GGC>G;<6FF9GCF,FAG<>F?*A2*+*FC/)*?*CC9.=F*F=7077*
@904_0_3/1
gaggtgcagctggtggagtccgggggaggcttagttcagcctggggggtccctgagactctcctgtgcagcctctggattcaccttcagtagctactggatgcactgggtccgccaagctccagggaaggggctggtgtgggtctcacgtattaatagtgatgggagtagcacaagctacgcggactccgtgaagggccgattcaccatctccagagacaacgccaagaacacgctgtatctgcaaatgaacagtctgagagccgaggacacggctgtgtatCactgtgcaagtgttcccg
+
CCCCCGGGGGFGGGGGGGGFGGGGGGGEFGGGGGGGGGGGGGGGGGGGGGGGGGGGGGGGGGGGGGGG,GGGGGGGGGG@GGGGGGGGFGGCGGGGFGGGGFFGGGGGGGAGGGGGGGGGGGGGGFBGGFGGCGGGGGGGGCGGEGC8FF?FGGGGFGGGGFEG9GGGFGG9GGEGFGGFGGFFFGGGGGGGGGEGGGGGGFGGGEGFG@GFFGCBFGFE8G>G<G:G*CF;GGAGGGCG8E;E1G6EFG:G*GE*:F>G6@FCG6><GGFE3C:@CGGCF+*1*=EFG>*C;*FFC=F+:
@904_1_3/1
gaggtgcagctggtggagtccgggggaggcttagttcagcctggggggtccctgagactctcctgtgcagcctctggattcaccttcagtagctactggatgcactgggtccgccaagctccagggaaggggctggtgtgggtctcacgtGttaatagtgatgggagtagcacaagctacgcggactccgtgaagggTcgattcaccatctccagagacaacgccaagaacGcTctAtatTtgcaaatgaacagtctgagagccgaggacacCgctgtgtattactgtgcaagtgttccTg
+
CCCCCGFGFGFFFFFGFEGG@GFG;GCGCG,FFCG9>GGGGGCCGG,G9EGGFGFF9G<F@F;<@F<FF6AGGFF<G8FGGEGCCG<FGACEAGEG<FGE:F7GE<FFFGGFBE<EGC,G,FFGCD3F7@G4G=FBFDEG<FF=FD<BD=>;<FGG8,FAE<>+FF+CG7<F,EGAEBF@8FEC8<:GFCCF,>E*D*FC,C8*FB*F/+*/,8DGC8+;;:9>*,@;**>+,*8<,*7+/F<5:72615*2/=:2;*E5*C8;92+:7*+8)2*80<19@+C*9))079*>*;)*7**)/
@904_2_3/1
gaggtgcagctggtggagtccgggggaggcttagttcagcctggggggtccctgagactctcctgtgcagcctctggattcaccttcagtagctactggatgcactgggtccgccaagctccagggaaggggctggtgtgggtctcacgtattaatagtgatgggagtagcacaagctacgcggactccgtgaagggccgattcaccatctccagagacaacgccaagaacacgctgtatctAcaaatgaacagtctgagagccgaggacacggctgtgtattactgtgcaaAtgttcccg
+
CCCCCGGGGGGGGGGGGGGGGGGGGGGGGGGGGGGGGGGGGGGGGGGGGGGGGGGGEGGGGGGGGGGGGGGGEFGGGGGGGGFGGGFGGGGFGGGGGGCGGGGCGGGEGGGGGGGGG9GGGGGG<?GGGGDCGGGFGGGGFFGGFGGGGGFGGGGGGECFGGGGGFEGFFGGGFFGGAFGGGGFGFFGGGGGGE,GGGGEFEGGCGEFGDDGGGEGB5FFF:EG*EGCEFCEGFCGCGG9=@:E;GCF,GF*<8F=:G6DGD*G9*DGC=7*FC=*<F9GB)C):575:D76*D)FF9.EC
@904_3_3/1
gaggtgcagctggtggagtccgggggaggcttagttcagcctggggggtccctgagactctcctgtgcagcctctggattcaccttcagtagctactggatgcactgggtccgccaagctccagggaaggggctggtgtgggtctcacgtattaatagtgatgggagtagcacaagctacgcggactccgtgaagggccgattcaccatctccagagacaacgccaagaCcacgctgtatctgcaaatgaacagtctgagagccgaggacacggctgCgtattactgtgcaagtCttcccg
+
C<CCCGGGGGGGGFGGGGGGGGGGGGGG<GGGGGGGGGGGGGGGGGGGGGGGGGGF@GGGGGGGGGGGGGGGGGGGGGGGGGGGGGGGDGFGGGG>GGGGGGFCGGGFGGGGGGGGGDGGGGGGFGGGGGGGGFGGGGGGGCGFGGDGGGGGFG7GGGGEGGGCGFCGGGFG7DFGGGGGGGGG9@D9FGFGGEGDEGFCGGGD@GGE1EDGEG+:@G@GGC6GGCCFC*+G9GGCG?@5GFCF6GG=CG=D5C29GFEGF)G4/CCG7FGCCF6C9)6?G*7CG)1>*57?CC0C176:8
@904_4_3/1
gaggtgcagctggtggagtccgggggaggcttagttcagcctggggggtccctgagactctcctgtgcagcctctggattcaccttcagtagctactggatgcactgggtccgccaagctccagggaaggggctggtgtgggtctcacgtattaatagtgatgggagtagcacaagctacgcggactccgtgaagggccgattcaccatctccagagacaacgccaagaacacgctgtatctgcaaatgaacagtctgagagccgaggacacggctgtgtattactgtgcaagtgttcccg
+
CCCCCGGGGGGGGGGGGGGGGGGGGGGFGGGGGGGGGGAGGGGGGGGGGGGGGGGGGGGGGEFGGGGGGGDGGGAGGGGGGGGGGGGGGGGGGGGFGGGGGGGFGGGFGG,GGGGGGFGGGGGGGGGGFCFGGEGCGGGGFGGGGG?GGGAGGGFGF<GF9GGG@GFGGEGGGCGGC?GGGGGGFCG;FGCFGGGGGGFGGGGF*GGEGC>FG8G*FFEGEG,5FFFCC:9,C,C7GEGGA,FG5<DEGE97?E7<1FCG93)5C1E>F*3F=C72C+GDGG)>=1D698FG88*57;09F
@905_0_3/1
gaggtgcagctggtggagtctgggggaggcttggtaaagcctggggggtcccttagactctcctgtgcagcctctggattcactttcagtaacgcctggatgagctgggtccgccaggctccagggaaggggctggagtgggttggccgtattaaaagcaaaactgatggtgggacaacagactacgctgcacccgtgaaaggcagattcaccatctcaGgagatgattcaaaaaacacgctgtatctgcaaatgaacagcctgaaaaAcgaggacacaTccgtgtattactgtaccacag
+
BCCCCGGGFFFGGGGGFGGGGGGGGGGGGGGGGGGGGFGGG@GGGGGGGGGGGGGGEGGFGGFGGGGGGGGGGGGDGGGGGGGGGGDFGGGGGFGGGGGGFGGGFGGGGGGGEGFGG@CGGDGEFGFGGGGDGGGGEGFGGGGGGGGFEGGGGGGGFGGDGGG?G<GFGAGFFDFGG8GGFGGF+FGG,GG9GGFGGEGGFE@FGG@9G,DG7FDEGGG5FCFGFGEC=CFGCGCF;DGGGF?=CGAF,*CG56G9:GGGF;CC:GC@+DC)=A7GC+*+D9)D:)GD74+22241F:@F*
@905_1_3/1
gaggtgcagctggtggagtctgggggaggcttggtaaagcctggggggtcccttagactctcctgtgcagcctctggattcactttcagtaacgcctggatgagctgggtccgccaggctccagggaaggggctggagtgggttggccgtattaaaagcaaaactgatggtgggacaacagactacgctgcacccgtgaaaggcagattcaccatctcaagagatgattcaaaaaacacgctgtatctgcaaatgaacagcctgaaaaccgaggacacaTccgtgtattactgtaccacTg
+
CCCCCGGGGGGGGGGGGGGGGGGFGGGAGGGGGGGGGGGGGGGGGGGGGGFGGGGGGGGFGGGGGGGGGFGFGGGGGGGGFGGGGFGGGGGGGGFGGGGGGGGGGGGCGGGFFGG?GGGGGGEFGGGGGGDGFGGEGGFGGGGGGGGGFGGGGGGGGGGFGGGCFAGFGFGGFFFFGGG8FGGDCGGGBEFGGF2G7FG;GGGFFCG:GG;EG<GGGGEGFAGCG/GGFGD+FGF3>EAG,E:CGGGCCC>GC*C;C4G+*5CG,8*<C+,CCC5FGC70G7F4;FFF4F:/@*C*6D>*:
@905_2_3/1
gaggtgcagctggtggagtctgggggaggcttggtaaagcctggggggtcccttagactctcctgtgcagcctctggattcactttcagtaacgcctggatgagctgggtccgccaggctccagggaaggggctggagtgggttggccgtattaaaagcaaaactgatggtgggacaacagactacgctgcacccgtgaaaggcagattcaccatctcaagagatgattcaaaaaacacgctgtatctgcaaatgaacagcctgaaaaccgaggacacagccgtgtattactgtaccacag
+
CCCCCGGGGGGGGGGGGGGFGGGG<GGGGGGGGGGFGFGGGFGGGGGFGGGDGGGGGGGEGGGGGGGGGGFGGGGGGGGGGGGGGGGGEGECGGGGGGGGGGGGGGGCGGGCGFGGGFGGGGCGGGGGGGGGGGGEGGGFCGGGGGGFGGGGGCGGGFFGAGGGG3GGGGGCGGGGGGFDGG,GG,GFGEFG;8GGCFEGGAGGFGC@:;FGGG7BGGDGFEEGF7GFCFC>7E:F2F>GGGG78G@75<8@BG<C?7DF,<F8GG++*8GCCDC6/GG088F=+>@2)F+AF7<@/<C7+
@905_3_3/1
gaggtgcagctggtggagtctgggggaggcttggtaaagcctggggggtcccttagactctcctgtgcagcctctggattcactttcagtaacgcctggatgagctgggtccgccaggctccagggaaggggctggagtgggttggccgtattaaaagcaaaactgatggtgggacaacagactacgctgcacccgtgaaaggcagattcaccatctcaagagatgattcaaaaaacacgctgtatctgcaaatgaacagcctTaaaaccgaggacacagccgtgtattactAtaccacag
+
CCCCCGGGGGGGGGGGGGGFGGGGGGGGGGGGGGGGGGGGGGG<GGGDGGEGGGGGGGGGGGGGEGGGGGGGGGGGFGGGGGGGGGGGGGGGGG<GGG@GFG>GGGGDGFGGGGGEBGGGGEGGGGDGGFGGGGFGGGGDGGGGGGGGEFGGGGDG<FGGFDGEGGGGGGFGGDGGGFGC7FEGCGFFGG+FG9C=GGGFGF1GG89C8GCDCGFGEFE>GFG<DFG?GGCE@DGFFEE9GG*5CC?*G7FGGC77?8<C7CB+B*DF<C,CGA*1AG*57FF0C)F*<C0*)2CCD*0D*
@905_4_3/1
gaggtgcagctggtggagtctgggggaggcttggtaaagcctggggggtcccttagactctcctgtgcagcctctggattcactttcagtaacgcctggatgagctgggtccgccaggctccagggaaggggctggagtgggttggccgtattaaaagcaaaactgatggtgggacaacagactacgctgcacccgtgaaaggcagattcaccatctcaagagatgattcaaaaaacacgctgtatctgcaaatgaacagcctgaaaaccgaggacacagccgtgtattTctgtaccacag
+
CCCCCGGGGGGGGGGGFGGGGGGGGGGGGGGGGGGGGGGGFGGGGFGCGGGFGGGFDGGGGGGGGGGFGGGGGGFGGGGGGGGGFGGGGGGGGGGCGGGGGFGGGGGGGGGGGGGGGGFGGGGGGG<GGGGGGGGFFGGGFGGEFGFFGGGGGGGGG8GDGGGGFFGG,GGCFCFGGGFG@GGGGDGG7<GGGCFGFGCGFFGFGGBGGGGGEGGCGEFFFGFGEFDG5,GF0+7CEFFFE;D*,,FF+F;E,:G35G*CGGCGF5GFG*F0*7G:GC2=GG=F*17+7*:7?:AF/*<7*
@906_0_3/1
caggttcagctggtgcagtctggagctgaggtgaagaagcctggggcctcagtgaaggtctcctgcaaggcttctggttacacctttaccagctatggtatcagctgggtgcgacaggcccctggacaagggcttgagtggatgggatggatcagcgcttacaatggtaacacaaactatgcacagaagctccagggcagagtcaccatgaccacagacacatccacgagcacagcctacatggagctgaggagcctgagatctgacgacacggccgtgtaGtactgtgcgagagggactt
+
CCCCCGGGGGGGGGGGGGGGGGGGGGGGGGGGFGGFGGGGGGGGGGGGGGGGGGGGGGGGGGGGGGGFGGGGGGGGGGGFGGGGFGGGGGGGGCGGGGCGGGGDGGGGGGGGGGGGGGGGGGGGGGGGFGGGGFFGGGCGGFGGGGGGGEGGGGGGGGGGFGFGGGGGGGGGFGFGGGFGCGFGFEGGGGGGGGEGGGGBCGEFGGGGFG8GG7EGF?F@0*FFFGF@G8C<FF,CGFGF:FCGF+>4;7FG58FFCDDE0G,*DCA)7:7)A5A0F>AG<*>AF882)9:F);7+75F>/
@906_1_3/1
caggttcagctggtgcagtctggagctgaggtgaagaagcctggggcctcagtgaaggtctcctgcaaggcttctggttacacctttaccagctatggtatcagctgggtgcgacaggcccctggacaagggcttgagtggatgggatggatcagcgcttacaatggtaacacaaactatgcacagaagctccagggAagagtcaccatgaccacagacacatccacAagcacagcctacatggagctgaggagcctgagatctgacgacacggccgtgtattactgtCcAagagggactt
+
CCCCCGGGFGGGGGGGGGGGEGGGGGGGGGFGGGGGGGGGGGGGGGGGGGGGGGGGGGEGGGGGGGEGGGGGGGGGGGGFGGFGGFGGGGGFGGGGGGGGGGDGGGGGGGGGGGGGGG7GGGGGGGGGGFGGGFFGFGFGGGGGGGGGGBG>GGGAEEGFGGCGGFA:FGGGFGGGGGFGGGEE?GFG,GGGEFEG+:EDFGGEGGGGGECGGDF>=BGCF,FCFGC,GFAG:G;8GF5>;G0GG=C=GC*6<GGF,C<9FCCDCF*;F)+*CC*)*BC)F8<C:FC)*C*97+3G?+A5F
@906_2_3/1
caggttcagctggtgcagtctggagctgaggtgaagaagcctggggcctcagtgaaggtctcctgcaaggcttctggttacacctttaccagctatggtatcagctgggtgcgacaggcccctggacaagggcttgagtggatgggatggatcagcgcttacaatggtaacacaaactatgcacagaagctccagggcagagtcaccatgaccacagacacatccacgagcacagcctacatggagctgaggagcctTagatctgacgacacggccgtgtattactgtgcgagagggactt
+
CCCCCGGGGGGGGGGGGGGGFGGGGGEGGGGGGDGG<GGCGGGCGGGGGGGGGGGGGGGGGFGGGGGGGGGGGGGGGCGFGCGGGGGFDGGGGFGFGFGGFGGGFGGGGFGGGGGGGGGGGEGGGGGGGG<8GGG?GGGEG9GGGGDGGGG@GGF9GGGGGGGCGGGGGFGGFEFGGGG;BC,GGD@GGGG:GGDGGFGGF?CF:GFCCFGFFGF@>GGGGGG*ECCGG=GF9CBCGG?9?CCFFG,FGGC2:7GDF+*F:3+6CGCGC+=9CCF,?DF:>54F8*7;D:FD<:7<E9:7F
@906_3_3/1
caggttcagctggtgcagtctggagctgaggtgaagaagcctggggcctcagtgaaggtctcctgcaaggcttctggttacacctttaccagctatggtatcagctgggtgcgacaggcccctggacaagggcttgagtggatgggatggatcagcgcttacaatggtaacacaaactatgcacagaagctccagggcagagtcaccatgaccacagacacatccacgagcacagcctacatggaActgaggTgcctgagatctgacgacacggccgtgtattactgtgcgagagggGctt
+
CCCCCGGGGGGGGGGGGGGGGGGGGGGGGAGGGGGGGGGGGGFGGGGGGGGGGGGGGGGGGGGGGGGGGGGGGGGGGGDGGFGGGGGGCG@GGGGGGGGGGGGGFFGGGGEGFGGDGGGEGGGGGAGGGGGGGGGGGGGGGGGCGGGGGGGGGGGGGGGFGEGGFFGGDE9G,GG7GGFGGCGEGGGGGF8GGGGGC@GGGE@GCGGCDEFFGECFEFEGGDG<F2,F2;G+7@C<GGFEC7G7*+,CGGGG*GG++G<DF1FC6@CCECF+GD1G37*7CCD<F>E0+77;)8G>G)811
@906_4_3/1
caggttcagctggtgcagtctggagctgaggtgaagaagcctggggcctcagtgaaggtctcctgcaaggcttctggttacacctttaccagctatggtatcagctgggtgcgacaggcccctggacaagggcttgagtggatgggatggatcagcgcttacaatggtaacacaaactatgcacagaagctccagggcagagtcaccatgaccacagacacatccacgagcacagcctacatgTagctgaggagcctgagatctgacgacacggccgtgtattactgtgcgagagAgaAtt
+
CCCCCGGGGGGGGGGGGGGGGGGGGGGGGGGGGGGG@GFGGGGGGGGGGGGGGGGGGGFGGGGGGGGGGGGGGGGGGGFGGGGGGGGGGGGGGGFGGGGGGGGFGGEGGGGFG8FGCGGFGGGGGGGGGAGGGGG7FGGGGGGGDFGGGGGDFGGGGGGGG:FGFGGGG3GGGGFFGGFGFFGGF:FG,EG78GEGGGFGFGGGGCFFGCF:>G6G5G*DGCGFFGGGGG9GGEGFCCG,GF<*FFDEEGDG7CC=F2GF=:F7F)C*+FCC8FC/D4<GFGFG9*6D:*GD:F+3G:*>A
@907_0_3/1
gaggtgcagctggtggagtctgggggaggcttggtacagccagggcggtccctgagactctcctgtacagcttctggattcacctttggtgattatgctatgagctggttccgccaggctccagggaaggggctggagtgggtaggtttcattagaagcaaagcttatggtgggacaacagaatacaccgcgtctgtgaaaggcagattcaccatctcaagagatggttccaaaagAatcgcctatctgcaaatgaacagcctgGaaaccgaggacacagccgtgtattactgtTctagag
+
CCCCCGGGGGCGGGGGGFGGGGGGGGGGG<GGGGGGEGGCGGGGGGGGGGGGGGGGGGGGGGGGGGGFGFDGGGGGGGGGGGGFGGFGGGGGG@GGGCGGGGDGGFGGGGGGGGGGGGFFGFGGGGGGGGGFGGFGGGGGG<?CGGGGGGGGGGGGAGGDG3G,AG:FGGGGGBGGGGFG9GGF9GGCFCDG:GFGGGF7GG>GGGG,GFCGEE2GG?GGGGCDCG=9G>GCGEEC*F>FGGGECCCE<3>CCF<FC38;+5D;*GEE5*CFG=?=G6GEG:C:*72>C*C7=2+;**G<*
@907_1_3/1
gaggtgcagctggtggagtctgggggaggcttggtacagccagggcggtccctgagactctcctgtacagcttctggattcacctttggtgattatgctatgagctggttccgccaggctccagggaaggggctggagtgggtaggtttcattagaagcaaagcttatggtgggacaacagaatacaccgcgtctgtgaaaggcagattcaccatctcaagagatggttccaaaagcatcgcctatctTcaaatgaacagcctgaaaaccgaggacacagccgtgtattactgtactagag
+
CCCCCGGGGGGGGGGGGGGGGGGGGGGGGGGGGGGGGGGGGGGGGGGGGGG9GGGGGGGFGCFGGGGGGGAGGGGGGGGGGGGGGGGGGGGGGGGCGGGGGGGGGGGGGGGGGCGGGFGGGAGGFFFGGGGBGGGFG,GGGGGG?GGGGGFGCGGGDGGFGGGGGEFGFGEFG@FGGG9GGE,FGGGBDGGGGCE7@GGFGGGGGG;F<CFC,C=GGG78=GGFGGG+C7GGC+FCGGGFEGG=DGGC*D7GDGFC1FG>G73G1?FG577CGC1F8F7G21*=B65:CCAGFC9FF4FC*
@907_2_3/1
gaggtgcagctggtggagtctgggggaggcttggtacagccagggcggtccctgagactctcctgtacagcttctggattcacctttggtgattatgctatgagctggttccgccaggctccagggaaggggctggagtgggtaggtttcattagaagcaaagcttatggtgggacaacagaatacaccgcgtctgtgaaaggcagattcaccatctcaagagatggttccaaaagcatcgcctatctgcaaatgaacagcctgaaaaccgaggacacagccgtgtGttactgtacGagag
+
CCCCCGGGFGGGGG-GGGGGGGGGGGG,GGGGGGGGGGGGGGGGCGFGGGFGGGGGGGGGGGGGGGEGFGGGFGGGGGGGGGGGFGGFGGGGGGGGGGGGGGEGGGGDGGG,CFGGGGGGGGGGGGFGGGGFGFGGG<EGGFGGGFGGG,GFGCGGGC?GFGGFGGG,CGGGGFCGG?FGFFGGGFFFGCGGDGGGFGGCCGGE,GDGG,GGCGED8GFGCGG=:;GG8G5F8CGGG@G3<FCGF+FGGGAG,D<G+ECCC?F44*38::++7=8.F9AC252<*F)1@827C>B.*1C7=
@907_3_3/1
gaggtgcagctggtggagtctgggggaggcttggtacagccagggcggtccctgagactctcctgtacagcttctggattcacctttggtgattatgctatgagctggttccgccaggctccagggaaggggctggagtgggtaggtttcattagaagcaaagcttatggtgggacaacagaatacaccgcgtctgtgaaaggcagattcaccatctcaagagatggttccaaaagcatcgcctatctgcaaatgaacagcctgaaaaccgaggacacaAccgtgtattactgtacGCgaT
+
CCCCCGGGGGGGGGGGGGGGGGFGGGGGGGGGGGGGGGGGGGGGGGGGGGGGGGGGGGGGGGAGGGGGGGGGGG@GGGGGGGGGGGGGGGGGGGGGGFFGGFGDFGFGGGGFGGGGGFGGGGFFGGGFGG<GGGEGFFGGGG@GGFGGGGGGGG7GGGGGGGGDDGGFGFGGDGGFG*GGGGEGDGF<@GCG3GFF=G@;GG=FFBGAGGFGB9GGGGGG9,C+CGEEG9?FG<CECCG8GGA:+GCC9G+7<C*2CEFCE,,F595C)C?FFCG3F:C*@4*=>*+F79<97)9G<+*F+
@907_4_3/1
gaggtgcagctggtggagtctgggggaggcttggtacagccagggcggtccctgagactctcctgtacagcttctggattcacctttggtgattatgctatgagctggttccgccaggctccagggaaggggctggagtgggtaggtttcattagaagcaaagcttatggtgggacaacagaatacaccgcgtctgtgaaaggcagattcaccatctcaagagatggttccaaaagcatcgcctatctgcaaatgaacagcctgaaaaccgaggacacagccgtgtattactgCactagaA
+
CCCCCGGGGGGGGGGGGGGGGGGGGGGGGGGGGGGGGGGGEGGGGGAGGGGGGGGGFGGGGGGGGGGGGGGGGGGG@FGFGFFGGGGGFGGGGGGGGGGGGGGFGEGGGGGGGGG<G<GFGGGFGFGDFGGGGCGGGGGGGFFCGGFFGGGGGGGGDGGDGGGG?GC=GGGCGGG5FG<CGFGEGDGGCGAGFG@FGGE@FEGFEFDCDGGGGFGGG<G<FD8GCFDCE<FG8DECG8GEGFCCC:9GFGG?CC92G72E::3CCA:G,GFF+E>BD*::FF;@D+9C?C+A7*:608:4)
@908_0_3/1
gaggtgcagctggtggagtctgggggaggcttggtacagccagggcggtccctgagactctcctgtacagcttctggattcacctttggtgattatgctatgagctggttccgccaggctccagggaaggggctggagtgggtaggtttcattagaagcaaagcttatggtgggacaacagaatacaccgcgtctgtgaaaTgcagattcaccatctcaagagatggttccaaaagcatcgcctaActgcaaatgaacagcctgaaaaccgaggacacagccgtgtattactgtactagag
+
CCCCCFGGFGG9FGGFFCGFGGGC8FGFGGG@FCCGF,C98CG9,CG,GE<GCFGCGE<GC@GFG<GEGF<FBG6GE+FBFGFF?F+FCGFF7EG<EFE@GFBGDFFGEGC=:CFF8CCGGA,GGFCGEC,BCCFGCG<8EFF,FG7=,,9+@EFE,,BFEG9,<7<8@F+>FC?4,,9D38F@G*4,EEC,9BE*/3D>B*@,E77@:E?+E>*2F6*:*D,9*F2*938>+C3C*D47=:C:+*9:4/@<9***0:14:4,*F*EA72?*+:1;2+*38*2*))1:=))41+70:*+*D
@908_1_3/1
gaggtgcagctggtggagtctgggggaggcttggtacagccagggcggtccctgagactctcctgtacagcttctggattcacctttggtgattatgctatgagctggttccgccaggctccagggaaggggctggagtgggtaggtttcattagaagcaaagcttatggtgggacaacagaatacaccgcgtctgtgaaaggcagattcaccatctcaagagatggttccaaaagcatcgcctatctgcaaatgaacagcctgaaaaccTaggacacagccgtgtattactgtactagag
+
CCCCCGGGGGGGGG-GGGGGG<FGGGGGGGGGEGFGGGGGGGGGGGFGFGGGGGGGGGGGGFGGGGGGGGEGGEGGGGGGGGGGGGGGGGGGGGGGGGGGGGG@GFGGGGEGGGGGGGGGGGGGGGGGGGGGGGCG:GFGGGGGGFG:FGGGFGGGGGGGGGGFFFGG7FAGFFGFG@F6GDGGGGGEGGGGGGGGGEGFGGBEC9GCFFGG7GDGFFGGGGFGGFGEGGFCD@FGC@FC9CG;G<CCFG3<F?FGF=E5G4558F,>GC*<G+G*)GD9G9=A1+<:C19F99+<*)GE*
@908_2_3/1
gaggtgcagctggtggagtctgggggaggcttggtacagccagggcggtccctgagactctcctgtacagcttctggattcacctttggtgattatgctatgagctggttccgccaggctccagggaaggggctggagtgggtaggtttcattagaagcaaagcttatggtgggacaacagaatacaccgcgtctgtTaaaggcagattcaccatctcaagagatggttccaaaagcatcgcctatctgcaaatgaacagcctgaaaCccgaggacacagccgAgtattacGgtactagag
+
CCCCCGGGGGGGGGGGGGGGGGGDGGGGGGGGGGGGGGGGGGGGGGGGGCGGGGAGGGGGGGGGGGGGGGGFGGGGGGGGGGGGGGGGGGGGGFGGEFGGGGFCGFGCGGGGGEGGFGG9GGGGGFGGGG?GGGGGGGGGEGFGGGGGGDFCGFGGFFGGGGGGEGGFEGGFFGGFCFFGC>GGGGF<GFGFFCGGG*GFFGFCGFGGGGF@FEG6GFDE*GEB<EGFCFD6GF@:CG0;*?5D*C*5GGF:FD:9F<G@6GGBG+F*FG:<GFGC9:FFG*05)CG8DBF)D2AF>GD77
@908_3_3/1
gaggtgcagctggtggagtctgggggaggcttggtacagccagggcggtccctgagactctcctgtacagctCctggattcacctttggtgattatgctatgagctggttccgccaggctccagggaaggggctggagtgggtaggtttcattagGagcaCagcttatggtgggacaacagaatacaccgcgtctgtgaaaggcagattcaccatcGcaaTagatggttccaaaagcatcgcctatcGgcTaatgTacagcctgaaaaccgaggacacagTAgtgtattGctgtactagaT
+
C6CCCGGGEGGFGGGGEGFFFFGGA@FFEFG;EFDGGFGGGGGF:CGGFG@GGFGFCGFECFGDG,6GF+<F,GDDFGFFCGFGFGG@G@EE,CGEGFDE@@FFECBGFBGEGG+D<CEF77,7F9GG><FEGGG<F:@F,7A+<C,F,FFEGF,+5C,5+FCA,9F,CF,CF7FCCFC:C*F?F8,GFD,@8GG@+9@:@,,66G@G;ABGF:9C+**E,::A*FC2F79*052C+8+=C>+++30,35,C>2>+C*7972+2C*/*/2*229>.6))+**5+00)0**10)>:7>****
@908_4_3/1
gaggtgcagctggtggagtctgggggaggcttggtacagccagggcggtccctgagactctcctgtacagcttctggattcacctttggtgattatgctatgagctggttccgccaggctccagggaaggggctggagtgggtaggtttcattagaagcaaagcttatggtgggacaacagaatacaccgcgtctgtgaaaggcagattcaccatctcaagagatggCtccaaaagcatcgcctatctgcaaGtgaacagcctgaaaaccgaggacacagccgtgtattactgtactagag
+
CCCCCGGGGGGGGGGGG9GGGGGGGGGFFGGGGGGGGGGGGGGGFGGGGGGG;GGGGGDGFG?GGGGGGGGGGGGGGGGGGGGGGGGGGGGGGGGGGGGGGGDGGGGGGGGGGGGGFGGGFGG9GGGGGGGFGFGGGDGGGG<G9GFGGGDGGGCGG3GFEGGFFGGGGDG8GGGGB7GGGGFGGGF5FGGECGGGFGC:GGC6GGG=GGGE,?GG9F8,GFCGGGF+G=C8C;G@FGGFGEEGD27G>+7C*?;C>G9=/EC*7C9*G)F*?1FF55*)G5CFF2)0C:9CC7CG4F;>1
@909_0_3/1
gaggtgcagctgttggagtctgggggaggcttggtacagcctggggggtccctgagactctcctgtgcagcctctggattcacctttagcagctatgccatgagctgggtccgccaggctccagggaaggggctggagtgggtctcagctattagtggtagtggtggtagcacatactacgcagactccgtgaagggccggttcaccatctccagagaAaattccaagaacacgctgtatctgcaaatgaacagcctgagagTcgaggacacggccgtatattaAtgtgcgaaagcCggat
+
CCCCCGGEGGGGGGGGGGGGGGGG;GGGGGGGGGGG<GGCGGGGGGGGEGGGGGGGGFGGGGGGGGFGGGGGGGGGDGGGGGGGGGGEGGGGFGGGGCG:GGGGGGGGGGGGEEGGGFGGGGGGGGFGGGGGGEGCGGGGGGGCGGGGFGGGGGEGEGGGGGGFGFGGGG<GGG>GGG<EDGGGGG8DGAGFGFGGF:CFFDGGDCFCECFDEG;GGG*C<GCGGEFGGGFCGGG:G@,>+GFGD<DAF)GCE:G1;EE*79*FEGF:,GGDC2/0D*79F,AC*7G=+2881<7<*)D2*
@909_1_3/1
gaggtgcagctgttggagtctgggggaggcttggtacagcctggggggtccctgagactctcctgtgcagcctctggattcacctttagcagctatgccatgagctgggtccgccaggctccagggaaggggctggagtgggtctcagctattagtggtagtggtggtagcacatactacgcagactccgtgaagggccggttcaccatctccagagacaattccaagaacacgctgtatctgcaaatgaacagcctgagagccgaggacacgAccgtatattactgtgcgaaagcgggTG
+
CCCCCGGGGGGGGGGGGGGGGGGGGGGGGGGGGGGGGGGGGGGGGGGGGGGGGGGGGGGGGGGGGGGGGGGFGGGGGEGDGGGGGGGGGGFGFGGGFGGGGGGGGGEGG7GGEGGGG9BG9GGGGGF,GGGGGGGFGGGGGGGGGAGG?GG?EGGGGGGGGGGE9FGGGFG;GCGGAGEFGFGFGG<GEFGGEGCGAGEGGFGF@FG>9D7GFFC@G8F5;GGGCF,EDFGGG=DG=CFEGEE7CGGGGC1>?5GC)7FG:C5AF<:7FG+>+*F7@F+F+C?GBCC=0>5C***0G7;*+
@909_2_3/1
gaggtgcagctgttggagtctgggggaggcttggtacagcctggggggtccctgagactctcctgtgcagcctctggattcacctttagcagctatgccatgagctgggtccgccaggctccagggaaggggctggagtgggtctcagctattagtggtagtggtggtagcacatactacgcagactccgtgaagggccggttcaccatctccagagacaattccaagaacacgctgtatctgcaaatgaacagcctgagagccgaggacacggcTgtatattactgtgcgaaagcgggat
+
CCCCCGGGGGGGGGGGGGGGGGGGGGFGGFGGGCGGGGGGGGGGGGGDGFGGGGGFGGGGGGGGGCGGGGGGGGGGGGGGGGGGGGGGFGGGGGFGGGGGGGGGFGGGGGGGGGGFGGGGGFGGGGGEGGG<GGGGGGGGGGGGGGGG8GGGGGGGGGFGGGGGGGGGFGFGFFFEFGGGGGG9GGGGGGGEEGDGGG+FGGGFGEGBGEGGGE,GG,DDG;EE;CFCC<FGGGC?FC*8DB?G<,8GF6E*9;F+7C7GFF092GF>;179+G4*G9C>FFF7+;7<FF*4:*5GF@**9
@909_3_3/1
gaggtgcagctgttggagtctgggggaggcttggtacagcctggggggtccctgagactctcctgtgcagcctctggattcacctttagcagctatgccatgagctgggtccgccaggctccagggaaggggctggagtgggtctcagctattagtggtagtggtggtagcacatactacgcagactccgtgaagggccggttcaccatctccagagacaattccaagaacacgctgtatctgcaaatgaacagcctgagagccgaggacacggccgtatattactgtATgaaaTcgggat
+
CCCCCGGGGGGGFGGGGGGGGGGFG,GGGGCGDGGGGFGGGGGGGGGFGGGGGGGGGGGGGGGGGGGGGGGGGGGGGGGGGGGGGGGGGAGGGGGGGGGGGGGFGGGGGGGGGFGDGGEGGGEGGGGGGGCGGEGFGGGGGGGGGGGGGGGGGGGGGGGGGGGGAGCGG@CGC,GCGGFGFGFGGGGFG>EFGGF6FEDFGGED,GGG5DGGFGG,A/EGGGGGE?G<C>+,9A1C?+FC>?GCCGCCF<GC>CA/FG:90:?FG598/FFG:D7G6@1*GF+)47F***FCGE)82<*58
@909_4_3/1
gaggtgcagctgttggagtctgggggaggcttggtacagcctggggggtccctgagactctcctgtgcagcctctggattcacctttagcagctatgccatgagctgggtccgccaggctccagggaaggggctggagtgggtctcagctattagtggtagtggtggtagcacatactacgcagactccgtgaagggccggttcaccatctccagagacaattccaagaacacgctgtatctgcaaatgaacagcctgagagccgaggacacggccgtatattactgtgcgaaagcggTat
+
CCCCCGGGGGGGGGGGGGGGGGGGGGGGGCGGGGGGGGGGGGGEGGGEGGGGGGGGGGGGG9GGGGGGGGFGGGGG,EGGFGGGGGGGGGDGGFG9FGGGGGGGGGGGGGFGCGDGGGGFGFGGGFGFGGGGGGFGGFGGFGGGDFGGGGGGGGGFGGGFFGFGGGGFGGGGGGGGFGDGG:GGGGGCGDGGGEGGGCG@GGEC;FDGG:EC,GGGB8GFGCC@GE=:FGFGFGGFG*??*CCCEF9A+C71FGAFCG*ACGF<FCCCG7+;9FED*7:F+0>*GD500*G9:FF+:F0:*
@910_0_3/1
caggtgcagctacagcagtggggcgcaggactgttgaaAccttcggagaccctgtccctcacctgcgctgtctatggtgggtccttcagtggttactactggagctggatccgccagcccccagggaaggggctggagtggattggggaaatcaatcatagtggaagcaccaactacaacccgtccctcaagagtcgagtcaccatatcagtagacacgtccaagaaccagttctccctgaagctgagctctgtgaccgccgcggacacggctgtgtattactgtgcAagagggagaccca
+
CCCCCGGGGGGFG6GEGGGGGGGGGGGGGGGGGGGGGG+GGGGGGGGGGGGGFGGGGGEGGGGGFGGGGGGEGGGGGGGGGFGEFGGGGGGGGGGGGGGGGGFGGGGGGGGGGGGGGGGCGGG9GCGGGAGGGCGGGGGGGGGGGGG@GGGG:GFGGGFGG,GGFGGFFGAGGGGDGFCEFGGCGGGCGFGEGGGGECGGGGDFDG>G8E7+FGGGFG@FGG9GCFCFFEF:C>G@BG+FCF>FCCEG1)GG=GGF9G+4BC?=CC7+GF4C><A82F*7*+GFC7+*0**)D94)//G7:
@910_1_3/1
caggtgcagctacagcagtggggcgcaggactgttgaagccttcggagaccctgtccctcacctgcgctgtctatggtgggtccttcagtggttactactggagctggatccgccagcccccagggaaggggctggagtggattggggaaatcaatcatagtggaagcaccaactacaacccgtccctcaagagtcgagtcaccatatcagtagacacgtccaagaaccagttcCccctgaagctgagctctgtgaccgccgcggacacggctgtgtattactgtgcCagagggagaccca
+
CCCCCGGGGGG-GGGGGGGGGGGGGGGGGGGGGGGGGGGGGGGGGGGGGGGGGG>GGGGGGGGGGGGGGGGGGGFGGGGFFGGGGGGGGGGGGGGGGGGEEGGFGFGGGGCGGGGGGGGGFGGGGGGGGFGGGBGGGGGGGGGGEGGGFGGFGGG,GGGGGGGGGGGGFGGGD@GDBGGCFGGGEFAGG;EEGGGGFGGGDG:7GC;GGGF:GCGGGGGFGGGGCCCGFECCGG4G@E7EC=GFG*F,DFGEF;G2G0+GF3D=8C@G*+F:++;FAFGB)CF0**G*C1>B=C/+:5/(C
@910_2_3/1
caggtgcagctacagcagtggggcgcaggactgttgaagccttcggagaccctgtccctcacctgcgctgtctatggtgggtccttcagtggttactactggagctggatccgccagcccccagggaaggggctggagtggattggggaaatcaatcatagtggaagcaccaactacaacccgtccctcaagagtcgagtcaccatatcagtagacacgtccaagaaccagttctccctgaagctgagctctgtgaccgccgcggacacggcGgtgtattactgtgcgagagggagaccca
+
CBCCCGFGGFGGGGGGGGGGGGGGGGGGGGGGGGGGGGGGGGGGGGGGGCGGGGGFGGGGGGGGGGGGGGGGGFGGGGAGGFGFGGGGGGGGGGFGFGGGGGFGGFGGGGGEFGGGGGGGGGGGGGGGGGEGFGGGGGGGGGDGGFFAFEEGGFGGGFGGGFG8DGGGGGGGGGFFGFGAG,GG8GGGGDGGGGGGG,GGFFGDFGFCAFEFG3GCFG3CDGGGCCBGCGGGGEGGFGCDFG?FCCCC,D@57FFCFFC*4CBF>FF;*9F7)*79B6FF*C<*3C*CG=D722B2*FD-1
@910_3_3/1
caggtgcagctacagcagtggggcgcaggactgttgaagccttcggagaccctgtccctcacctgcgctgtctatggtgggtccttcagtggttactactggagctggatccgccagcccccagggaaggggctggagtggattggggaaatcaatcatagtggaagcaccaactacaacccgtccctcaagagtcgagtcaccatatcagtagacacgtccaagaaccagttctccctgaagctgGgctctgtgaccgccgcggacacggctgtgtattactgtgcgagaggAagaccca
+
CCCCCGGGGGGGGGGGGGGGGGGGCGGGEGFGGGGGGGGGGGGGGGFGGGGGGCGGGGGGGGGGGGGGGGDGGGFGGGGGGGGGGGEEGGG<GGG<G@GGGGGFGGGGGGGGGGGGFGFGGGGGGGGGGFGGFGGGGGGGEGGGGGGGGFFGCGGGGGFFFGGFGGGEGAGGGGFGGGGG:EGFFGGGGGGF<CG=FBGFEGGGCF>GG9GG736GGDFGFEDEFG*EGGFDGG<F>+7FF=EGC<*9=@EG/=C:EG@)6/)F97G*GCF0GCGFC9CE=))::2F707D/2*FF@CA7G
@910_4_3/1
caggtgcagctacagcagtggggcgcaggactgttgaagccttcggagaccctgtccctcacctgcgctgtctatggtgggtccttcagtggttactactggagctggatccgccagcccccagggaaggggctggagtggattggggaaatcaatcatagtggaagcaccaactacaacccgtccctcaagagtcgagtcaccatatcagtagacacgtccaagaaccagttctccctgaagctgagctctgtgaccgccgcggacacggctgtgtatGactgtgcgagagggagaccca
+
CCCCCGGGGGGGGGGGGGGGGGGGGAGGGGGGGGGGGGGGGGGFGGGCG<<GGGGGGGGGGFFGGGGGFGGGCGGGGGGGG8G7GGDGGGGGGGGFGGDGFGGGGEGFGAGGGGGGGGGGGFGCGGCGFGGGGGEGFBGGGGGGGFGGGGGFEGDGGGGGGGGGFGGGGFGGDFG<GGGGGGF5GGCCGGGGGFF+D7GG=ECGGE@EGGE??GFGGGCC;FG,>GFC@CD?EFGG:CCGF<:7FGG;E*E7G1*F+7D*F:C@<+B,G2DF*8<G>*G4?+5<*D6GG6>7<=:;1F)78
@911_0_3/1
gaggtgcagctggtggagtctgggggaggtgtggtacggcctggggggtccctgagactctcctgtgcagcctctggattcacctttgatgattatggcatgagctgggtccgccaagctccagggaaggggctggagtgggtctctggtattaattggaatggtggtagcacaggttatgcagactctgtgaagggccgGttcaccatctcTagagacaacgccaagaactccctgtatctgcaaatgaacagtctgagagccgaggacacggccttCtatcactgtgcgagagatgtgg
+
CCCCCGGGGGGGGGGGGGGGGGGGFGGGGGGGGFGGGGGGGGGGGGGGGGGGGGGGGGGGGGGFGFGGGGFGGGGGGGGGGGGGGCFGFGGGGGFGGGGGFFGGGGEDGDEEGGG,GGGGGGGCGGGGGGGGGFGGGEGGGGGGGGGCGFEG9FGGG<GFGGGCGFGGGGGCGF=>GFGGAFGFEGGCGFFGECAGFGF8+GCGFAGGG6>F7F2FGEEGGFGG+6*AGCGGC+G>G?F,GCG*GEG*GG9G?+CAC:GGEEGDGFFB9+@>F:@C6;0<*6DD/C*G0F*70*5>?FG:*
@911_1_3/1
gaggtgcagctggtggagtctgggggaggtgtggtacggcctggggggtccctgagactctcctgtgcagcctctggattcacctttgatgattatggcatgagctgggtccgccaagctccagggaaggggctggagtgggtctctggtattaattggaatggtggtagcacaggttatgcagactctgtgaagggccgattcaccatctccagagacaacgccaagaactccctgtatctgcaaTtgaacagtctgagagccgaggacacggccttgtatcactgtgcgagagatgtgg
+
CCCCCGGGGGGGGGGGGGGGGGGGFGGFFFGGG@FGGGGGGGAGGFGGGGDGGGGGGGGGGGGGGGGFGGFGGGGGGGGGGGGGGGGFGGFEGGEGGGFGGGGGGGGGGGGFGGGGGGFAGG?GGGCGFFGGGFGFGGGGG/CG9GGG,GGGGGG9GGGFGGGGGGGGGGGDCGGGFGFGGFGFGGG;GD9GDGFGF@,GBGCFGCGCG3>,F8G@GCEFCGGCGGEGG8,GFG598EFGGGG6G8+FGGC7GC*:G*5C>F8<)>E:89C9FF=6@BF6F=;F75*>767572<;9FG4)
@911_2_3/1
gaggtgcagctggtggagtctgggggaggtgtggtacggcctggggggtccctgagactctcctgtgcagcctctggattcacctttgatgattatggcatgagctgggtccgccaagctccagggaaggggctggagtgggtctctggtattaattggaatggtggtagcacaggttatgcagactctgtgaagggccgattcaccatctccagagacaacgccaagGactccctgtatctgcaaatgaacagtctgagagccgaggacacggccttgtatcactgtgcgagagatgtgg
+
CCCCCGDEFGGGGGGGGGGGGGGGGGGGGGGGGGGGGGFGGGGGGGGGFGGGGGGFGGGGGGGGGGGGGGGGGGGGGGGGGGFGGGGGGGGGGGFGGFGGGGGFGGGGGGGGGGCGGGAGGCGGGGGGG,GFGGGGGGGEGGGGGG7GGGGFFGGCFGGGGDGFGGFDGGGGG+GGCEGGFFGGG,FGGGG@GGGCGFGGGGGGGGGGGFGGC:C,DE>F7EDGE8FG,@ECDGGF?>FG=8=CFGG=CCFG@GDGG?>G5GG+C52G>77CCGFG7))49)>C79D)3F7*+D+9F<0::
@911_3_3/1
gaggtgcagctggtggagtctgggggaggtgtggtacggcctggggggtccctgagactctcctgtgcagcctctggattcacctttgatgattatggcatgagctgggtccgccaagctccagggaaggggctggagtgggtctctggtattaattggaatggtggtagcacaggttatgcagactctgtgaagggccgattcaccatctccaCagacaacgccaagaactccctgtatctgcaaatgaacagtctgagagccgaggacacggccttgtatcactgtgcgagagatgtgg
+
@C@CCGGGGG@GGGGGGGGGGCGGGGGGGGGGGGGGGGFFGGGGGGGGGGGGGGGGGGGGGGGGGGGGGGGGGGGGGGGGGGGGGAGGGGGGGGGGGGGGGGGGG<GG@GGG<FGGCGGFGGCGGGGGCGGDEGFGFEGFGCGGGBGGFGCBGEGGGAGGGGGGGGFGGFGGCGGFFCGGGFFFDGGGGGGFGFGFGFFGGG9C,GGG=9GEF:,2GGFCDECCE9G=GGG,FG<5@F*GCF8,G@FFCG+9GF7EC=F2)FGDEC29GC+9?6*+@+D=C4**36:2>=</***7G5C))
@911_4_3/1
gaggtgcagctggtggagtctgggggaggtgtggtacggcctggggggtccctgagactctcctgtgcagcctctggattcacctttgatgattatggcatgagctgggtccgccaagctccagggaaggggctggagtgggtctctggtattaattggaatggtggtagcacaggttatgcagactctgtgaagggccgattcaccatctccagagacaacgccaagaactccctgtaGctgcaaatgaacagtctgagagccgaggacacggccttgtatcactgtTcgagagatgtgg
+
CCCCCGGGFGFGGFGCGGGGGGGGGGGGFFCGGAGGGGGGGGGGGGGGGGGGGGGGGGGGGGGGFGGGGGFGGGGGGGGGGGGGGGGGGFGGGGFGGGFEGGGGGFGGGGGGCGGGGGGGGGGFGGGFGGFFGEGGGGGGGGEGGFGGGDGGGFGCGFGGFGGGDGFGCEFGGFGGF<GGCGGFGDEGFG:FGG:CGGGGCDFGG>FEBG@C6:?CFFDGDFFGGC5GGGG>GFC8GG9*G5GA5CC0CDGGG?F9FE4:<9A7CFCCFF:+@1;2C</87>GG*D3G*F)*+:G*F<>0*
@912_0_3/1
caggttcagctggtgcagtctggagctgaggtgaagaagcctggggcctcagtgaaggtctcctgcaaggcttctggttacacctttaccagctatggtatcagctgggtgcgacaggcccctggacaagggcttgagtggatgggatggatcagcgcttacaatggtaacacaaactatgcacagaagctccagggcagagtcaccatgaccacagacacatccacgagcacagcctacatggagctgaggagcctgagatctgacgacacggccgGgtattacAgtgcgagagatgggg
+
CCCCCGGCGGFGGGGGFGGGGGGGGGGAGGGGGGGGGGGGGGGG7GGGGFGGGGGGGGGGGGGGGGGGGGGGGGGGGGGFG9GGGGGGGGGGGGGGGGGGGGGFGGGGGGGGGFGGGGGGGFGGGGGGGFGGFGGGFGGCCGGEGFFGGGGFG:GGFFGGGGGGGGGFGGGGGDGAGGFFDGFGGEFG=>=FD*GFGGG;GGFF8GFFG9EGGCCD@GF*9FGE7,A5GGCEGF1CG,GFFC>GA6G?F9A;:CCC4F99@C7C5GCG@G4;*9@*7+D<C=.:7*;>79+@G@?C4G*7C
@912_1_3/1
caggttcagctggtgcagtctggagctgaggtgaagaagcctggggcctcagtgaaggtctcctgcaaggcttctggttacacctttaccagctatggtatcagctgggtgcgacaggcccctggacaagggcttgagtggatgggatggatcagcgcttacaatggtaacacaaactatgcacagaagctccagggcagagtcaccatgaccacagacacatccacgagcGcagcctacatggagctgaggagcctgagatctgacgacacggccgtgtattactgtTcgagagatgggg
+
CCCCCGGEGGGGGGGGGGFGGFGGGGGGGGFGGDGGGGGGGGGFGGGGGGGDGGGGGGGGGGGGFGGGEGGGGGFGFGGGGFGGGGGGFGFGGGGCGGGGGGGGGGGGGFGGGGGGGGGGGGGGGGGGGFGGCGGGCGGCGFGGGGGGAFGFGFGGGFGGGFGGFG78G7GGGGG,CEGFGDGGG=GDGGGGGGFFGGGGDGGG>GFGGCEGGFEFFE9GDGG;GGCGFFE,>GF=:G:FF,75GC5:GG+DGACFF+GG=C5??7F0F;;9,5:DF*C+CF7BFF*F*049)FF2+F284
@912_2_3/1
caggttcagctggtgcagtctggagctgaggtgaagaagcctggggcctcagtgaaggtctcctgcaaggcttctggttacacctttaccagctatggtatcagctgggtgcgacaggcccctggacaagggcttgagtggatgggatggatcagcgcttacaatggtaacacaaactatgcacagaagctccagggcagagtcaccatgaccacagacacatccacgagcacagcctacatggagctgGggagcAtgagatctgacgacacggccgtgtattactgtgcgagagatgggg
+
CCCCCGGGGGGGGGGGGEGGGGGGFGGGGGGGGGGGGGGGGGFGGGGGGGGGGGGGFGGGGGGGGGGGGGGGFGGGGGGGGGDGGGDGGGGGGGGGGGGGGGGGGGGGGGGGGGGGFGFGGFGFGEEGGGGEGGGGGGDGGGGGGFGGEGGGGGGGGEFFGGGFCDGGGGGF@GFGGGEFFGEGGDFGGGEGGFCDGGCG/8;8GFG9DC65F>GG8EGCGFE;GGE:GGGGGGCGC:F*C7D:GGFDF*GC:GC*G7G?CCCFG*6E>*CCD)BF**CD:*9DC/F,CDC*:CFF7+*<9
@912_3_3/1
caggttcagctggtgcagtctggagctgaggtgaagaagcctggggcctcagtgaaggtctcctgcaaggcttctggttacacctttaccagctatggtatcagctgggtgcgacaggcccctggacaagggcttgagtggatgggatggatcagcgcttacaatggtaacacaaactaCgcacagaagctccagggcagagtcaccatgaccacagacacatccacgagcacagcctacatggagctgaggagcctgagatctgacgacacggccgtgtattaTtgtgcgagagatgggg
+
CCCCCGGCGFGGGG+GGGGGGGGGGGFGGGGGGGGGGGFGGGGGGGGGGGGGGGGGGGGGGGGGGGGGGGGGGGGGGGGGGGGGGGGGGGGGGCGGGGGGGGGGGGGGGFGGGGGGGGFGGEGGGGGAGFGGGGGGGF9G9GGFGGFGGGGGFGG?GGGCGFGGGDGEGGGGGGFGGFG,8GG+GGGGGDGGGGGGGGDEE,EGC@GG6GCF2GGCFFDGG6G?FGC/FGEG5GCGB9CEC,C+*DCG+F78*=F7*+?F80GDF784;1GCG15F5G*19=96+47D1>*7.@+55*FF5
@912_4_3/1
caggttcagctggtgcagtctggagctgaggtgaagaagcctggggcctcagtgaaggtctcctgcaaggcttctggttacacctttaccagctatggtatcagctgggtgcgacaggcccctggacaagggcttgagtggatgggatggatcagcgcttacaatggtaacacaaactatgcacGgaagctccagggcagagtcaccatgaccacagacacatccacgagcacagcctacatggagctgaggagcctgagatctgacgacacggccgtgtattactgtgcgagagatgggg
+
CCCCCGGGGGGGGGGGDGGGGGGGGGGGGGGGGGGFGGGAGGGGGGGGFGGGGGGGGGGGGGGGGGEGGGGGGGGGGGGGGGG@GGGGGGGGGGGGGGGFGGGFGGFGGGGGGGGGGFGEGGGB9GGGGG?GGGGGGGGGGGGGGFGG<GGDGGGGGGGGFGGGCFGFGG@GGGGGGGGGGGGG3GGBGCGGFE:GGDFFGCGDCD>FFGGGGGGG@?EFD;GGG9E3F58G@F>GGGGF+>F9FCG;GGGC90EF*G7G)2?C9EG>*9G69CC/GD/;+2C,9**D4GF:9+:F7**)6
@913_0_3/1
gaggtgcagctgttggagtctgggggaggcttggtacagcctggggggtccctgagactctcctgtgcagcctctggattcacctttagcagctatgccatgagctgggtccgccaggctccagggaaggggctggagtgggtctcagctattagtggtagtggtggtagcacatactacgcagactccgtgaagggccggttcaccatctccagagacaattccaaAaacaGgctgtatctgcaaatgaacagcctgagagccgaggacacggccgtatattactgtgcgaaagacagct
+
CCCCCGDGGGGGGGGGGGGGFGGGGGGGGGGGFGGGGGGGFGGGGGGCGGGGGGGFGGGGGGGGGGGGGEGGGFGGGGGGGGGGGGFGGGGGGGGGCGGGGGG,GGGFGGCFGFGGG<GGGFGFGFGGGGGGGGGGGGGG5GGFGDGFGFGFEG97GFEGGFGGFCFFG9GEGEGFGFGAEFFGGGGFGFAGGEG<GGDCGDFBGDGGFGGDGGFGGGGEEEGGGG,,GFFG1CGCEC:G7;CG;CG,FF>CE7CADC:C=+C<69GDF3F5=<FA7*5F@77<9@*+5?;>*9C?0FF**
@913_1_3/1
gaggtgcagctgttggagtctgggggaggcttggtacagcctggggggtccctgagactctcctgtgcagcctctggattcacctttagcagctatgccatgagctgggtccgccaggctccagggaaggggctggagtgggtctcaActattagtggtagtggtggtagcacatactacgcagactccgtgaagggccggttcaccatctccagagacaattccaagaacacgctgtatctgcaaatgaacagcctgagagccgaggacacggccgtatattactgtgcgaaagacGgTt
+
CCCCCGGGGCGGGGGGGGGGGGGGGGGGGGGGGGGGGGGGGGCGGGGGGGG<GGGGGGGGFGGGGGGGGGGGFGGGGGGGGGGGGGGGGGFGFGGGGGGGGGGGGGGGDGGGGGGGFGFGGGCGGGGGGGGGFAGGFGGGGFCGGGG,GGCFGGFG@GGFGEGGDDGFCFGCFCGFGGGGGGGGGG<FFAFGGC<FGGGEFG5;GGGFE8FG+FEGG;9GGFC8GG@7C:GFGGGF5GFEGC917;CGC7GG:GF3BC0;=5:+F4*F50=7EF9G7+F1F1F7<C;/4CA9>:**9)C*)
@913_2_3/1
gaggtgcagctgttggagtctgggggaggcttggtacagcctggggggtccctgagactctcctgtgcagcctctggattcacctttagcagctatgccatgagctgggtccgccaggctccagggaaggggctggagtgggtctcagctattagtggtagtggtggtagcacatactacgcagactccgtgaagggccggttcaccatctccGgagacaattccaagaacacgcGgtatctgcTaatgaacagcctgagagccgTggacacCgccgtatattactgtgcgaaagacagct
+
CCCCCGGGGGGGGGGGGGEGFGGGGGGGGGGGGGGGGGGFDGGGGGGGGGGGGGGCGGGGGGGGGGGGGGGGGGGGGGGGGGGGGGGGGGGGEGGGGFGGGGGGGGGGGGGGGDG8C@FFGGGAGG<@:GG=DBGGGGGFF<GGGC,GDGG7GGFGF<G,EG>GGGGGGDEG;G,GGGG?GG8GGGG,GGFGFFCCGBGFGFG7?GGFGCGFG,GG,GGG,E7GBFGGEF8GEGG*,G8@AC,G*CGFFC;G3GF?46EGF3FGG)D:=G*C+?:626C@>C)0FG9*9:8F**><G1.)C
@913_3_3/1
gaggtgcagctgttggagtctgggggaggcttggtacagcctggggCgtccctgagactctcctgtgcagcctctggattcacctttagcagctatgccatgagctgggtccgccaggctccagggaaggggctggagtgggtctcagctattagtggtagtggtggtagcacatactacgcagactccgtgaagggccggttcaccatcGccagagacaattccaagaacacgctgtatctgcaaatgaacagTctgagagcAgaggacacggccgtatatAactgtgcgaaagacagct
+
CCC@CCGGFFFGG8GG<GGGGGFEGGGFEGAGGG,?F<EFGGGFCF,GGGGFGGFCGCGC<CCGCF6E@GFE6GGEGGCG@FF@DFFEGGFEFE=FB:FFCG9C,GG4CE,CEFFCD=FFF?FCCGB,<+GF49,D,*AGG,,:@G<FF8DAE?FEDBGGGF8:7C7FF+9,E;39FAF,E:CF@:BG>@B,<,<,FG5*EC*D@@/,+A+*;8/B+@/D1A>,ED+E+*,+>*33>0*C/E*++?)++)FD5/*97:C:3*=*F*+1*29*9)2+*0779+*77):*)8++))50):5?)
@913_4_3/1
gaggtgcagctgttggagtctgggggaggcttggtacagcctggggggtccctgagactctcctgtgcagcctctggattcacctttagcagctatgccatgagctgggtccgccaggctccagggaaggggctggagtgggtctcagctattagtggtagtggtggtagcacatactacgcagactccgtgaagggccggttcaccatctccagagacaattcAaagaacacgctgtaGctgcaaatgaacagcctTagagccgaggacacggccgtatattactgtgcgaaagacagct
+
CCCCCGGGGGFGGGGGGGGGGGGGGGGGGGGGGFGGGGGGEGGGGGGGGGFGGGGGGGGGGGGGGGGGGGG9GGGGGGGGGGGGGGGGGGGGGGGGGGGGGGGGFCGG?G7GGGGGFGEGGGGGGGGFGGFEDGGGGGGGGGEEFGGGGFFFGGGCFFFGGG=FGGFGGGDGGGGGGGDGGF:G=7GCGF>GGBGGGEFGEG,FGGCE@*GGFG=FGFGFGGDG*G8GFG?GGCGGG7F?G5D8CG8C9GAD1E0FG*G<G17*F7<CF2F;GFFFF;G86:A9+A;*9;@F79G=FG8?*
@914_0_3/1
caggtgcagctggtgcagtctggggctgaggtgaagaagcctgggtcctcggtgaaggtctcctgcaaggcttctggaggcaccttcagcagctatgctatcagctgggtgcgacaggcccctggacaagggcttgagtggatgggagggatcatccctatctttggtacagcaaactacgcacagaagttccagggcagagtcacgattaccgcggacgaatccacgagcacagcctacatggagctgagcagcctgagatctgaggacacggccgtgtattactgtgcgagagattatg
+
CCCCCGGGGDGGGG6GGGEGGGCGGGGGGGGGGGGGGGGGGGGGGGGGGGGGFGGGGGGGGGGGGGGGGGGGGGGGCGGGGGGEGGGGGGGGFGGGGGCGGGGGGGGGGGGGGGGGGGGGDGGGGGGGGGGCGFGGGGGGGGGGGGGFFGFGCGGFDGGFGEGGGGFFE>G?EEGGG8GEGCGGGF+GG8EFGGF9GFGGGDGEFFDGGF,EGGCGGGGGGFEFG8GGF;C6FGF=E?G3G57GDC;EG7FEE3*1CC1G,GE7G;*CGDGF:4DCC9C8@*7?597)F9C3/1/**7C76
@914_1_3/1
caggtgcagctggtgcagtctggggctgaggtgaagaagcctgggtcctcggtgaaggtctcctgcaaggcttctggaggcaccttcagcagctatgctatcagctgggtgcgacaggcccctggacaagggcttgagtggatgggagggatcatccctatctttggtacagcaaactacgcacagaagttccagggcagagtcacgattaccgcggacgaatccacgagcacagcctacatggagctgagcagcctgagatctgaggacacggccgtgtattactgtgcgagagattatg
+
CCCCCGGGGGGGGGGGGGGGGGGGGGGGGG:GGGGGGGGGGGGGGFGGFGGGGCGGGGGGGGGGGGGFGG9GGGFGGGGGGGGGGGGGGGGGGGGGGGGGGGFGCEGGGGGGG99G,AGGGGGGGGGGFGGGGG+GEFGFDGGGGGGFEGGGGGGGGGFGGFGGGGCGGFDGGF<DFGGAGEFGFGBFF:FFGDFG7GGGG?GCEFFG8@FGCFF<GGGGDG5GDDFCE7,;6GGECDG9>G@GC*GEC5;=EFCGC:1G+FDFCF+*99C+=;D5+4*F+<:5G*C7>>58*172G>=F8
@914_2_3/1
caggtgcagctggtgcagtctggggctgaggtgaagaagcctgggtcctcggtgaaggtctcctgcaaggcttctggaggcaccttcagcagctatgctatcagctgggtgcgacaggcccctggacaagggcttgagtggatgggaAggatcatccctatctttggtacagcaaactacgcacagaagttccagggcagagtcacgattaccgcggacgaatccacgagcacagcctacatggagctgagAagcctgagatctgGggacacggccgtgtattactgtgcgagagattatg
+
CCCCCGGGGGGGGGGGGGGGGGGGGGGGGFGGGGGGGGGGCGGGG<GGGGGGGGGFGFDGGGGGDGGEGFGGGGGGGGFGGGDGGGGGEGFGGGGGGDGFGGGFGGGGGGDGGCGGDGGDGGGGGGCGGAGGGFGFGFGGGDGGFGG,GGG<GGGGDA7GGEGGFGGDGCGGGEGGGGGFGFGGGGCGGGGF7GGC+GGGCG;GF=FGFGGFGEG5FG3FGDCG>0FGCGFCF7=GF=FGGGG9<G@FC:<53C?@F0CFC6,G+0D*;*=5GFC7F*,)F?:;A*GF<:90)>5+.90:>
@914_3_3/1
caggtgcagctggtgcagtctggggctgaggtgaagaagcctgggtcctcggtgaaggtctcctgcaaggcttctggaggcaccttcagcagctatgctatcagctgggtgcgacaggcccctggacaagggcttgagtggatgggagggatcatccctatctttggtacagcaaactacgcacagaagttccagggcagagtcacgattaccgcggacgaatccacgagcacagcctacatggagctgagcagcctgagatctgaggTcacggccgtgtattactgtgcgTgagattatg
+
CCCCCGGGGGGGDGGGGGGGGGGGGGGGGGGEGGEGGEGGGGGGFGGGGGGGGGGGGGGGGGGGGGFGGGGGGGEFGGGGG9GGGGGGGGGGGGGCGGGFGFGGFGGGGGEGGGFGGGGGGGFGGGFGGGEFGGGGGGGGGGGGGGGGCGGGCGGGFGGGGGGGGFEGGGGFGGFGFGGGGGFGG>FFGGG@GFGGFGF?@,@F>GGEGDCGGGGG;FG>DFDGGG9FGEGAG:*8F9FG,5FEGGEG+5GGG@G,GF*0><F0<E+C0/G45:CFF*F9C*+A7CF+1C*+7?*C7/1>*
@914_4_3/1
caggtgcagctggtgcagtctggggctgaggtgaagaagcctgggtcctcggtgaaggtctcctgcaaggcttctggaggcaccttcagcagctatgctatcagctgggtgcgacaggcccctggacaagggcttgagtggatgggagggatcatccctatctttggtacagcaaactacgcacagaagttccagggcagagtcacgattaccgcggacgaatccacgagcacagcctacatggagctgagcagcctgagatctgaggacacggccgtgtattactgtgcgagagattatg
+
CCCCCGGGGGGGFGGGGEGGGGGGGGGFGGG7GGGGGGGGGGGGGGGEEGFGFGGGGGEGGEGGGGGGGGGGCGGFGGGGGFGGCGGGEGGGGGGGGGGGGGGFGGFGGFGGGGF9GGGGGGGGGGGGGGGC=GGGFGGGEGGGGGGGB,GGAGGGGGGGGFGGGFC@EGGGFGFGGFGGCGGDGBCGGAFGCGGGG8GGAFD6GGGGCGGG:F9GGF5;G,G:G67:9F8EGCGF:?CFGFGGG7<DG7<+FGFFF@G:>89>9C7FGCGCGCA+DG5**F=GD+*C795?4G+C:59F0
@915_0_3/1
gaggtgcagctggtgcagtctggagcagaggtgaaaaagcccggggagtctctgaagatctcctgtaagggttctggatacagctttaccagctactggatcggctgggtgcgccagatgcccgggaaaggcctggagtggatggggatcatctatcctggtgactctgataccagatacagcccgtccttccaaggccaggtcaccatctcagccgacaagtccatcagcaccgcctacctgcagtggagcagcctgaaggcctcggacaccgccatgtattactgtgcgagGcagccta
+
CCCCCGGFGGGG-GGGGGGGGGGGGGGGGGGGGGFGFGGGGGFGFGGDGGGGGGGGGGGGGGGGGGGGGGGGGGGGFGGGGGGGGGGGGGGGGGGGGGGGGFGGEGGGFGGFGGGGGGGGGGFGGGFGGGGFGGFFGFGGGGGGGGGFGGGGFGGFGGFGGGGDGGGGFCGG;GGGGGGGFFCGGEFGGGFBFGGDFGG>DEFGGFGGGGCGCGCDFGF+?CDEGEGEC=F>G6GFBCCG=E?CEFFDC:CGGCFCFF85CF7;F+C767GG7BGAG*FC2F9CC2C>+G*F7;=?2A:@5
@915_1_3/1
gaggtgcagctggtgcagtctggagcagaggtgaaaaagcccggggagtctctgaagatctcctgtaagggttctggatacagctttaccagctactggatcggctgggtgcgccagatgcccgggaaaggcctggagtggatggggatcatctatcctggtgactctgataccagatacagcccgtccttccaaggccaggtcaccatctcagccgacaagtccatcagcaccgcctacctgcagtggagcagcctgaaggcctcgAacaccgccatgtattactgtgcgagacagccta
+
CCCCCGGGGGGGGGGGFGGGGGGGGGGGGGGGGFGGGFGGGGGGGGGGGDFGGGGGGGGGGEGGGGGGGG7GFGEGGDFG9GGGGGGGGGGFGGGGGGGGGGGGGFGGGGGGFGGGGGGGGFGGFFGDGEGG@GGGGGGGDGGGGGCGGGG<FG*G<DGGGGGGGGGGGGGG:GG5G;GFGGGGGGGFFG9EDGDGFGCFG7C,EGGGGGGAGGDGGFFGGGEFGGFCC?GCC1CCEFDC4CGEEGF@FGG*G<GCFFF23DF7+4C+GCF6445CFCC/*F/?/D>6:C)F7*77F+526
@915_2_3/1
gaggtgcagctggtgcagtctggagcagaggtgaaaaagcccggggagtctctgaagatctcctgtaagggttctggatacagctttaccagctactggatcggctgggtgcgccagatgcccgggaaaggcctggagtggatggggatcatctatcctggtgactctgataccagatacagcccgtccttccaaggccaggtcaccatctcagccgacaagtccatcagcaccgcctacctgcagtggagcagActCaaggcctcggacaAcgccatgtattactTtgcgagacagccta
+
CCCCCGFGGGGGGGGGGGGGGGGGGGGFGGGGGGGGGGGGGGGGGGGGGGGGGGFGGGGGFGFGGFGGGGGGGGGGGGGGFFEGGGGGGGGGDGGFGGGGGGGFGFGCGGGGDGGGGGFGGGGGGGGGGGGGGGGFGGGGCGGGGGEGGGGGGGGGFFG:GFFGGGGG?GGGEEFGGGDGGGGGCCGGGGG>GAGGDGG@DAG??GCG<,8G8GDFGG>>F7FFGGC5CGG:FFF7;G,FFGE5*EC<?E?7FE*GD*9GFF,0<77:C1F*EC6EF:6C50D+A++7*FF1:5*2802/*
@915_3_3/1
gaggtgcagctggtgcagtctggagcagaggtgaaaaagcccggggagtctctgaagatctcctgtaagggttctggatacagctttaccagctactggatcggctgggtgcgccagatgcccgggaaaggcctggagtggatggggatcatctatcctggtgactctgataccagatacagcccgtccttccaaggccaggtcaccatctcagccgacaagtccatcagcaccgcctacctgcagtggagcaAcctgaaggcctcggacaccgccatgtattactgtgcgagacagccta
+
CCCCCGGGGGGGGGFGGGGGGGGGGGGGGGGGGGGGGGGGGGGGGGGGGGGGGGGGGGGGFGGGGGGFGGGGGGGGGGGGGCGGGGGGGGGGGGGGGGG,DGGGGGGGGGGGGGGGGGGFDGGG<GGGFGGGGGGGGFGFGFGFGGGGGGGCAGG8GGGGGFDGGGGCGAGGGGGGGG7E9GE@GBGGG8FGEGGGFGDFGGFGFGGAE6GGGGG?G@G7GFGFGAG6FEGFGEGC:7F>GFCFGFFC=;BG@++F;F1G:77E?:?536+?:0<FF=6.GF4*=1G<+:C0>C80@*?:*
@915_4_3/1
gaggtgcagctggtgcagtctggagcagaggtgaaaaagcccggggagtAtctgaagCtctcctgtaagggttctggatacagctttaccaActactggatcggctgggtgcgccagatgcccgggaaaggcAtggagtggatggggatcatctatcctTgtgactctgataccagatacagcccgtccttccaagTccaggtcaccatctcagccgacaagtccatcagcaccgcctacctgcagtggagcagcctgaaggcctcAgTcaccgccTtgtattacCgtgcgagacagccta
+
BCACCGGGFC9GGE<GGCGGFFGFFEGGF#@GGGFGGGGGGEG@7FCGF,GEEEG<<,<CFGE9GCFC6CF6<G:GF<GGGG5FGCFG+,C#FF<GFGEFF?FCGGEGGFGF,B<F?<FDFE=<?GEGFFG<,EEG?4@F+G<CF1@F8GFF:,:<G+3,ED?FGC<AD@FF,FFE,>7@@17@,FB@*=,>?8C8*G,8*E,,?E29GB*BAG??99943:,8CC*9F*<+F<*0CG98D2C@*277==*<D*:**12*92;<6)***21+7G*?**0)*6/)**:*:*0*<./)+1)**
@916_0_3/1
gaggtgcagctggtggagtctgggggaggcttggtaaagcctggggggtcccttagactctcctgtgcagcctctggattcactttcagtaacgcctggatgagctgggtccgccaggctccagggaaggggctggagtgggttggccgtattaaaagcaaaactgatggtgggacaacagactacgctgcacccgtgaaaggcagattcaccatctcaagagatgattcaaaaaacacgctgtaCctgcaaatTaacagcctgaaaaccgaggacacagccgtgtattactgtaccacag
+
CCCCCGGGGGGGGGGGGGGGFGGGGGFGGGGGGGGGGGGGGGGGGGGGGGGGEGGEGGGGGGGGGGGGGGGGGGGGGGGCGFGGGGGGGGGGGFGCGGGGGGGGGGGGGGGFGGGCGGDGGGDCGFGGDGGGGGGGEGGGCGFGFGEGFGGGGFFGGGGGGGGG3GGGGGFGGCFGGG7G>>G6GGGFGCGFFGGGF8GGF>=GGGFG@7FCG;,GFFC<G>GGFGF=FGDGE,@FGEGEGDCGD*F:5CFCFG,<<GCG7>:)95FFC7D2.GFF@7+G8:)D.19F)*@;>F<FF24@F
@916_1_3/1
gaggtgcagctggtggagtctgggggaggcttggtaaagcctggggggtcccttagactctcctgtgcagcctctggattcactttcagtaacgcctggatgagctgggtccgccaggctccagggaaggggctggagtgggttggccgtattaaaagcaaaactgatggtgggacaacagactacgctgcacccgtgaaaggcagattcaccatctcaagagatgattcaaaaaacacgctgtatctgcaaatgaacagcctgaaaaccAaggacacagccgtgtattGAGgtaccacag
+
CCCCCGGGGGGGGGGGCGFGGGGGGGGGEFGGGGGGGGGGGGGGGDGGGGGGGGDEGGGGGGGGGGGGEGGGGGGGGGGGFGGFGGGGGGGGGGGGGGGGGG@GGGGGFGGGGGGGGGGGGGCFGGDGGGEGGGGGFEGCGGGGGCEGFEGGGGGGFCBGDGGGGGFGGGGGCEFGF=G<GFGFFGFGCG,FECGFFGGCEEGG7GGGFGGGGGFFG9FDFGGFGG7EGGGFC<5>FGCDFG<,GCFFFGFGFFF*GG7CCC*+G*50C2*G*D+*F)C*F)1<9F:4>*++F9)/88*9)
@916_2_3/1
gaggtgcagctggtggagtctgggggaggcttggtaaagcctggggggtcccttagactctcctgtgcagcctctggattcactttcagtaacgccAggatgagctgggtccgccaggctccagggaaggggctggagtgggttggccgtattaaaagcaaaactgatggtgggacaacagactacgctgcacccgtgaaaggcagattcaccatctcaagagatgattcaaaaaacacgcCgtatctgcaaatgaacagcctgaaaaccgaggacacagTcgtgtattactgtaccacag
+
CCCCCGGGGGGGGGGGGGGGGGGGGGGCGDGGGGGGGGGGGGG<GGGGGGGGGGGGGGGGGGGGGGG:GGGGGGGGGGGGGGGGGGGCGGGGGGGGGGGGGGGGGGGGG,GGGGGGGGGGGGGGGGFFFGGGGGGFGGGGGGFGFFG,GGEGFGGGGGEGDGGGGGFGGGGGGGGGGGGGGC9GGEFGGGFGGGGFGDGGGGF:GGCGGFECGEFGGGGE=GGC>GGFGG0FEGF:GD?GF+GE)GFCC,:GGFGF=FF)FG*+/FG:E1CC>F?+7/67)GCF:FF*9F**;))3<FGC4
@916_3_3/1
gaggtgcagctggtggagtctgggggaggcttggtaaagcctggggggtcccttagactctcctgtgcagcctctggattcactttcagtaacgcctggatgagctgggtccgccaggctccagggaaggggctggagtgggttggccgtattaaaagcaaaactgatggtgggacaacagactacgctgcacccgtgaaaggcagattcaccatctcaagagatgattcaaaaaacacgctgtatctgcaaatgaacagcctgaaaacGgaggacacagccgtgtattactgtaccacag
+
CCCCCFGGGBGGGGGCGGGGGGGGGGGGGGGGGGGGGGGFGGGGGGGDGGGGGGGGGGGGGGGGEGGGFGFGGGGGGGGGGGGGGGGGGGGFGFGDGGGGGGGGGGGGGE<GDGCGGDGGGGFGGGGDG,FGGGGGGDGGGGGGGGGEGGCGEFFG,GGGG<GGGGGGGGGGFECCGGGG+GGGFF<G<DE:GGGG8GGGGFCFGG,;GGGGFGGECFGGCGFDEGE:,G@GCGCG6=1DFD5G;G+FF?F*G)FA6FF8?5CG+CC:+*:G7/<C2=2:7=C?+G+*67F>G*4*:>>G:
@916_4_3/1
gaggtgcagctggtggagtctgggggaggcttggtaaagcctggggggtcccttagactctcctgtgcagcctctggattcactttcagtaacgcctggatgagctgggtccgccaggctccagggaaggggctggagtgggttggccgtattaaaagcaaaactgatggtgggacaacagactacgctgcacccgtgaaaggcagattcacAatctcaagagatgattcaaaaaacacgctgtatctgAaaatgaacagcctgaaaaccgaggacacCgccgtgtattactgtaccacag
+
CCCCCGGGGGGGGGGGGGGGGGGGGGGFGGGGGGGGGGGGGGGGGGGGGGGGGGGGGGC9GGGGGGGGGGGGGGGGGGGGFGGGGGGGGCGGGGGGDGGGGGFGCGGGGDGGGGGGGDGGGFEGGGGGGGGGG:GGGGGG8GGGG<GGGGGGGGFGGEG5GFF9GC?GGGGGGFGGGEGGFGGGCGGGGGGGCGGGGGG<GGEFGECCEFC;*GF9GG,CG?,?9GE*>*EGF+GCF=GGB<77GCGGF*7,G,@AG@+A9G,?CFGD5C;>GG?<C@*=G<:>9@CCAG*0*2*)36***
@917_0_3/1
gaggtgcagctggtgcagtctggagcagaggtgaaaaagcccggggagtctctgaagatctcctgtaagggttctggatacagctttaccagctactggatcggctgggtgcgccagatgcccgggaaaggcctggagtggatggggatcatctatcctggtgactctgataccagatacagcccgtccttccaaggccaggtcaccatctcagccgacaagtccatcagcaccgcctacctgcagtggagcagcctgaaggcctcggacaccgccatgtattactgtgcgagtgtagtag
+
CCCCCGGGGGGGFGGGGGGCGGGGGGG8GGGCGGGDGGGGGGG9GGGGGGGFGGGGGGGGGGCGGGGGGGCGGGGGGGGGEGGGGGGGGGG<GGGFGDGFGGGGFGGGGFGFGFGGGGGGGGGGGGGGGGGGGGGE>GG:<GGEGEEGFGFGGGGFGGC9GGGGGGGGGGGGGGFCGEG,GGFGGGCGG<GG9GFEFG?AGGG9DGDFEFEG5GG;G9CGFGCGGG*FF*GG<CGFG;GFCG0FCGGGEGFG4C?GG=C:=CFG=:2G?FGGGG+97F/:C2F8GF+D7F*C3)@:3FF52
@917_1_3/1
gaggtgcagctggtgcagtctggagcagaggtgaaaaagcccggggagtctctgaagatctcctgtaagggttctggatacagctttaccagctactggatcggctgggtgcgccagatgcccgggaaaggcctggagtggatggggatcatctatcctggtgactctgataccagatacagcccgtccttccaaggccaggtcaccatctcagccgacaagtccatcagcaccgcctacctgcagtggagcagcctgaaggcctcggGcaccgccatgtattactgtgcgagtgtagtaT
+
CCCCCGGGGGGGGGGGGEGGGGGGGDGGGGGGGGGGGGGGGDGFGGFGGGGGFGGGGGGGGGGGGGGGGGGGGFGDGGGGGG@GGGGGGEGGGFFGGFFGGGGGGGGGGGFGGGGGGGFCCGGGGGGFEGGGGGGGGGGGGGGGGGDFGGGGGGCECFGGG@GGFGDFGFGGFGD<,GEFGEGGFFFFGG,G>GCGGFGGC9EFBCE*DDC9GEGGCGGGG>G8DGDF5G7@GG@,G,FC75<F=G++F:@6G,CGG0G7@FFBF5C**F*G*G5<3FE0C2FF)49G*A.F*)6*);/**
@917_2_3/1
gaggtgcagctggtgcagtctggagcagaggtgaaaaagcccggggagtctctgaagatctcctgtaagggttctggatacagctttaccagctactggatcggctgggtgcgccagatgcccgggaaaggcctggagtggatggggatcatctatcctggtgactctgataccagatacagcccgtccttccaaggccaggtcaccatctcagccTacaagtccatcagcaccgcctacctAcagtggagcagcctgaCggcctcggacaccgccatgtattactCtgcgagtgtagtag
+
CCCCCGGGGGGGGGGGGGGGGGGGGFGGEGGFGGEGGGGGGGFGGECGGEGGGGFGGGGGGFGGGGGGGGGGGGGGGFGGFGGGGGGGGGGFGGGGFGGGGCGF9FGGGFGGFGGGFGFGGGGCGG9GGGG5GCGGGGGFFFGGGGGGGGGGGFGGGGGGGGGGGGCGGFGGDGGGAFGGGGF,D@GGFGGGGGFDFGGGBGFFGG*DDCGEEGFE,GFDDGDCCCGC8F8>G*G:CG<7:8+GG5:,FFF*GGD7,D5+C6GCCF=F:D>?*,G1:+DG:E+C=G*:GC18*3D4C07D7
@917_3_3/1
gaggtgcagctggtgcagtctggagcagaggtgaaaaagcccggggagtctctgaagatctcctgtaagggttctggatacagctttaccagctactggatcggctgggtgcgccagatgcccgggaaaggcctggagtggatggggatcatctatcctggtgactctgataccagatacagcccgtccttccaaggccaggtcaccatctcagccgacaagtccatcagcaccgcctacctgcagtggagcagcctgaaggcctcggacaccgccatgtattactgtgcgagtgtagtag
+
CCCCCGGGGGGGGGGGGGGGFFGGGGFGGGGGGGGAGGGGGGGGGGGGGGGGGGGGGGGGGGG7GGGFGGGGGGGGGG6GGGFGGCGGGGGCFGGGGE@GGGGGGFGGG7FGGGGFGGFGGG9GGFGGFGGGDGCGGGFGGCFFGGGE,CFFAFGFEGGGGGGFGGGDFGFC=GGGGGFGEGG,C9GGFGF,GFGGFGF6CGGGFEG:G,>EEC:GEGFGGGD5C?<E=GGGF*GGEE6@,GGG9@ECF=*G:G7<DCE*G:FCD6*FC=9=<A@;01=A)DF:/C<*:*:FF**7<)@C*
@917_4_3/1
gaggtgcagctggtgcagtctggagcagaggtgaaaaagcccggggagtctctgaagatctcctgtaagggttctggatacagctttaccagctactggatcggctgggtgcgccagatgcccgggaaaggcctggagtggatggggatcatctatcctggtgactctgataccagatacagcccgtccttccaaggccaggtcaccatctcagccgacaagtccatcagcaccgcctacctgcagtggagcagcctgaaggcctcggacaccgccatgtattactgtgcgagtgtagtag
+
CCCCCGGGGGGGGGGGGGGGGGGGDEGGEGGGGGGGGGGGGGGGGGGFGGGGGGGGGFGGGGGFGGGGGGGGGGGGGGGFGGEGGGGGGGFGGFGGGGGGGGGGGGGGGGGEGGGGGGGGFGGGGGGGC=GGDGGBGFGGFGGGCGGGGDGGEFECGGGFGFGFG9GGGGGGFGFDFGGGGGG@FG@GGF=7?:EGGCFGDGFGFGDCFCGAE:EEG:FC4FDG9GG8GG,DCG7E7,EGFGF:?A*>+GF4*CGF)F,D1FF*:8GGGGG2C:FG**FG<G7AF*3>79+;A9F:>**5*
@918_0_3/1
gaggtgcagctggtggagtctgggggaggcttggtccagcctggagggtccctgagactctcctgtgcagcctctggattcaccttcagtgaccactacatggactgggtccgccaggctccagggaaggggctggagtgggttggccgtactagaaacaaagctaacagttacaccacagaatacgccgcgtctgtgaaaggcagattcaccatctcaagagatAattcaaagaactcactgtatctgcaaatgaacagcctgaaaaccgaggacacggccgtgtattactgtgctagag
+
CCCCCGGGGGGGGGGGGGGGGGGGGGGGGGGGGGGGGGGFGGGGGGGGGFGEGGDGF;GGGGGGGGGGGGGGGFGGGGGGG9GGGGEGGGGGGGGGGGGGGGG8GFFGGGGGF8FGGFGGGGGGGGGFGG<FGGAGGGG8GF=GCGGGF:GG?>FGGGGEGGG+GGGEGGGGEFGGCFFGGGGGGDFGDFGGGCFFGGGADGGFGEGGGGFGFF+G+8EGDC9C>,GGDGG@=*<ECFC@G4FF@GGDGEF794EG+GG77>C:GEC5G@F*)FC3@2=F**7>@CG=*8+=6G12*17C7
@918_1_3/1
gaggtgcagctggtggagtctgggggaggcttggtccagcctggagggtccctgagactctcctgtgcagcctctggattcaccttcagtgaccactacatggactgggtccgccaggctccagggaaggggctggagtgggttggccgtactagaaacaaagctaacagttacaccacagaatacgccgcgtctgtgaaaggcagattcaccatctcaagagatgattcaaagaactcactgtatctgcaaatgaacagcctgaaaaccgGggacacggccgtgtattactgtgctagag
+
CCCCCGGGGGGGGGGGGGGFGGGGGGFFGGGGGGGGGEGGGGGGGFFGGGGGGGGGGGGGGGCGGGGGEGGGGGFGGG9FGGGFGGGG?GGGGGFGGGGGGFGGGEGGGGGGGGGFGGGGGGGGFGGGGGGGGGGGGGCGCGGD<GGGGGGGFFF=GG,GDDCGGGFGGFGG8GGFFGGGFG4GGGED68GFCGGDCFFGGG@GCFFG0GE7GGF*GGFEGGGGGCGCG6FGFAFEG<+CE+CG99FF9=F1DFCF/GF6G9=GE,74:C1+C)@?2**:62<*@C39*GF96D>7F):>*
@918_2_3/1
gaggtgcagctggtggagtctgggggaggcttggtccagcctggagggtccctgagactctcctgtgcagcctctggattcaccttcagtgaccactacatggactgggtccgccaggctccagggaaggggctggagtgggttggccgtactagaaacaaagctaacagttacaccacagaatacgccgcgtctgtgaaaggcagattcaccatctcaagagatgattcaaagaactcactgtatctgcaaatgaacagcctgaaaaccgaggacacggccgtgtattactgtgctagag
+
CCCCCGGGGGGGGGGGGGGGGGGGGGGGGGGGGGGGG<GGGGGGEGGGGGGGGGGGGGFGGGGGGGGGGGGGGGGGGGGFGGGGGGGGGGGGG7GGGGGGGGGFG@GGGGGGAGGGGGGGGGGG?GGGGEGGGGFGGGGCGCG8FDGEGGGGFGGFGGGGGGGFFFGFFGGFGGGGGGGGEGGGCFGGGGGEGGFG;GGGCF@GGGGGGGGCCGG8FGGGD7GF@?F,<FGDCFC>G3EC,9G;8F53F,,F=G;4FCC72EA;:46E60F<F27+1BDF<9)D7?>35)892)<9*)?>@
@918_3_3/1
gaggtgcagctggtggagtctgggggaggcttggtccagcctggagggtccctgagactctcctgtgcagcctctggattcaccttcagtgaccactacatggactgggtccgccaggctccagggaaggggctggagtgggttggccgtactagaaacaaagctaacagttacaccacagaatacgccgcgtctgtgaaaggcagattcaccatctcaagagatgattcaaagaactcactgtatctgcaaatgaacagcctgaaaaccgaggacacggccgtgtattactgtgctagag
+
CCCCCGGGGGGFGGGGFGGGGG@GGGGGGGGGGGGGGGGGGGGGGGFGGGGGGGGGGGGGGGGGGGGGGFGGFGF<GGGGGGGGGGGGGGGGGGGGGGGGGGGGGFGGGGGGGGGG?GGGGGGGGGF>9GDGGGGGGGGGGGEGGGG9GGGFGGCGGGGG,EGGFAGCGCFC2GFEG?GGGGGGGGGGBGFGFGGGFGCGGGGGCFGGCGG8G,FEGFGFGG,FCG+/FG@DEG5G=7G;CG5FF87GF8G7F29GFCG/)E*G2GFG<7+7F27)DE=F9?:7G@/5;4/307=A7:25)
@918_4_3/1
gaggtgcagctggtggagtctgggggaggcttggtccagcctggagggtccctgagactctcctgtgcagcctctggattcaccttcagtgaccactacatggactgggtccgccaggctccagggaaggggctggagtgggttggccgtactagaaacaaagctaacagttacaccacagaatacgccgcgtctgtgaaaggcagattcaccatctcaagagatgattcaaagaactcactgtatctgcaaatgaacaTcctgaaaaccgaggacacggccgtgtattacAgtgctagag
+
CCCCCGGGGGGGGGGGGGGGGGGGGGGGGGGGGGGGGGGGGGGGCGGGGGCGGGGGGFGGGGGGGGGGCGGGGGGGGGGGGGGGGGGGGGFFGCGG<GGGGGGGGGGGGGGGGGFGGFGGGGGGGGGGEGFGFFGGDCG<GGGGGGGGGFGFGGG8GGGGGGFGGGGGF*GGGGCG9G9EFCGGGGAFGFF?GCFFGGCGFG,GCGG9GGG@GFGG><6GFFGF8ECD,FC8CGGCFFECFDFG*G7<FGG+GG0CFFC*GGGC;*EGC5F+;/CG>F=G*F2+GG=):10)F*);F9C+)
@919_0_3/1
gaggtgcagctggtggagtctgggggaggcttggtaaagcctggggggtcccttagactctcctgtgcagcctctggattcactttcagtaacgcctggatgagctgggtccgccaggctccagggaaggggctggagtgggttggccgtattaaaagcaaaactgatggtgggacaacagactacgctgcacccgtgaaaggcagattcaccatctcaagagatgattcaaaaaacacgctgtatctgcaaatgaacagccGgaaaaccgaggacacagccgtgtattactgtaccacag
+
CCCCCGGGGGGGGGGGFGGGG:GGGGGG=GGGGGGGGGGGGGGGGCGGGGGGGGGGGGGGGGGGGGGGGGGGGGGGGGGGGGGDGGGGGGGGGGG:GGGFFGGGGGGGFFGEG?FGGGGGGGGFEGFGGDFGGGGGGGGGGDGDGAGGGCFGGGGCGGG@GGGGFGGFGGGF,;CGGCCAGECGGGGGGGGAGEGGGAGGGFBG=DEGGCGEGGGFGEF,GEGFC,D+>F2G;;E2;FGGGF9GFCC?6G44F)G:8G9CFF*5DFC)E2F0/*C49/A++:CC87=G078*7*9FA?):7
@919_1_3/1
gaggtgcagctggtggagtctgggggaggcttggtaaagcctggggggtcccttagactctcctgtgcagcctctggattcactttcagtaacgcctggatgagctgggtccgccaggctccagggaaggggctggagtgggttggccgtattaaaagcaaaactgatggtgggacaacagactacgctgcacccgtgaaaggcagattcaccatctcaagagatgattcaaaaaacacgctgtatctgcaaatgaaGagcctgaaaaccgaggacacagccgtgtattactgAaccacag
+
CCCCCGGGGGGGEGGCGGGGGGGGGGFGGGGGGGGGGFGGCGGGGGGGGGGGGFGGGGFGGGGGGFGGGGGEGFCGGFGGGGEGGGGGGGGFGGGGGGGFGGGGGGFFDDEGGGGGFGGDGGGGFGGGGEGFGGGGGGGGG<GGGGGFGGEGGGFGGGGGCDGGGGGGGF,FGEGFG9FGFCGBGGGGFFGGGFGCGFGFGGGG6GGEGG>FGFGG<,FDG6@GF83GGGE*GEGGC2C6GCG9+G7*D5?>F>FFF*FGCC@7F:FFCB=>F6C*F7*G4*C7F>1*F))*A)*4*7*6)
@919_2_3/1
gaggtgcagctggtggagtctgggggaggcttggtaaagcctggggggtcccttagactctcctgtgcagcctctggattcactttcagtaacgcctggatgagctgggtccgccaggctccagggaaggggctggagtgggttggccgtattaaaagcaaaactgatggtgggacaacagactacgctgcacccgtgaaaggcagattcaccatctcaagagatgattcaaaaaacacgctgtatctgcaaatgaacagcctgaaaaccgaggacacagccgtgtatGactgtaccacag
+
CCCCCGGGGGGGGGGGGGGGFGFGGGGGG@GGGGGGGGGGGGGGGGGGGGGGGGGGGFGGGGGGGGGGGGGGGGEGGGGFGGGGGGGGGFGGGGGGGGGGGG<GGGGGGDGGGGGGFGEGGGGGGGGFGGEGCGGFGFGGGGGGGEGGFGGGG<GCEGGFGGGGGD>CAGGGFEGFG;GAGFGGCGGF*;GGGGGGGGFDGF7FGGFGE=G8;GGGGCGG:6GCCEEEGFG15A=CGDCGBG8G0<FBGCFGFDFCG3?*G27*.,DE7CC<A*<>DD::?:*C;CD?*6+29+B**1124
@919_3_3/1
gaggtgcagctggtggagtctgggggaggcttggtaaagcctggggggtcccttagactctcctgtgcagcctctggattcactttcagtaacgcctggatgagctgggtccgccaggctccagggaaggggctggagtgggttggccgtattaaaagcaaaactgatggtgggacaacagactacgctgcacccgtgaaaggcagattcaccatctcaagagatgattcaaaaaacacgctgtatctgcaaatgaacagcctgaaaaccgaggacacagccgtgtattacGgtaccacag
+
CCCCCGGGGGGGGGGGGGFGFGGGGGFGGGGGGGGGGGGGGGGGGGFGGGGGGFGGGGGGGFGGGGGGGGGGGGGGGGGGGGGGGGFGGCGFGGC?GFGDGGFGGGGGEGGGGGGGGGGGGGGGCGGGGGGGGGFGGGEGGGGGGGGGGG,GGGGGGF?GGFGFGGGGGGGGCGGGF:GGFGCFGFFGE,GDGDGGE7GFEGGGBC>FGGCFE+BGDGGCDE7GG8GGCG?7GFCFFCF,;FGDGCC?GCF*CDG73G9):=*FG6+;FG40G*FGFGF;1D1>9=>AGC*7*CC96:***
@919_4_3/1
gaggtgcagctggtggagtctgggggaggcttggtaaagcctggggggtcccttagactctcctgtgcagcctctggattcactttcagtaacgcctggatgagctgggtccgccaggctccagggaaggggctggagtgggttggccgtattaaaagcaaaactgatggtgggacaacagactacgctgcacccgtgaaaggcagattcaccatctcaagaTatgattcaaaaaacacgctgtatctgcaaatgaacagcctgaaaaccgaggacacagccgtgtCttactgtaccacag
+
CCCCCGGGGGGGGGGGGFGGGGGGGGGGGGGGGGGFGGGGGGGGGGGGGGGGGGGGGGGGGGGGGDGGGGGFGGGFGGGFGGGGGGGGGGFGGGGGGGGGDGGGGGGFGGGFGGGG<GFGGGGGGGEFGGGGGGCEGFGGG=GF7CEGGGFGAGGBGGFGGGFGGGFGAFGFGGGGEFGG,GGF7GCGCGGFEGFGGGGF*E:GGFGGGFCFGG:GG<<F:=**GGFG6GBFGGF9G:FE7GCC;FGFGF+C7:A*<GCFCDC=D*95?CC<:F79*:CGGD*)+)*+C5=<41**2F36+
@920_0_3/1
gaggtgcagctggtggagtctgggggaggcttggtacagccagggAggtccctgagactctcctgtacagcttctggattcacctttggtgattatgctatgagctggttccgccaggctccagggaaggggctggagtgggtaggtttcattagaagcaaagcttatggtgggacaacagaatacaccgcgtctgtgaaaggcagattcaccatctcaagagatggttccaaaagcatcgcctatctgcaaatgaacaTcctgaaaaccgaggacacagccgtgtattactgtactCgag
+
CCCCCGGGGGGGGGGGGGFGGGGGGGGGCGGGGGGGGEGGGGGGGEGGGGGGGFGGGGGGGGGGGGGGGGGGGGGGGGGGGGGGGGGGGGGGGGGGGGGFFGGGGGGGGGGGDGDGGGGGGFGFEFFGGGGGGGGGGG?GFAGGEDGFGGGGFGGGGGGGGCGGGGGEGFGGGGGC<GFGGGGEFGGFF=GCFGGD,FGDCGGCGG?FGGGEGGGCEGGGGFG?F8G=BC;FEFFFGGG6G=AG9FDC3FF<G7GGDEF*<FD*F7:1*GCG?C*A,G5*C+FC;>+*)7+09*C@?+*81
@920_1_3/1
gaggtgcagctggtggagtctgggggaggcttggtacagccagggcggtccctgagactctcctgtacagcttctggattcacctttggtgattatgctatgagctggttccgccaggctccagggaaggggctggagtgggtaggtttcattagaagcaaagcttatggtgggacaacagaatacaccgcgtctgtgaaaggcagattcaccatctcaagagatggtGccaaaagcatcgcctatctgcaaatgaacagcctgaaaaccgaggacacagccgtgtattactgtactagag
+
CCCCCGGGGGGGGGGGGGGGGGGGGGGGGGGGGGGGGGGGGGGGGGGFGGFGGGGGGGGFGFFGGGGGGGGGGGGGGGGGGGFGGDGGGAFGGGGFGGGGGGGGGGGGGG:GGGGGGGGGGGGGGGGGGGGCGGGGGGFFGFGGGAGGGEGGGG9@GGGFGGGFGCGFEGDCGGGGDFGCGGFGCGGEFGGGEGGGC7GEGC=F;DGDGGGCE?GGFEFG@CF9GG@G,GDFEEF3@CE5*F;F<F@8D977FGF*DEGAFEGC=F7EG2@)55<GF9G<F@F07F0F9<)**G7FG)*;2
@920_2_3/1
gaggtgcagctggtggagtctgggggaggcttggtacagccGgggcggtccctgagactctcctgtacagcttctggattcacctttggtgattatgctatgagctggttccgccaggctccagggaaggggctggagtgggtaggtttcattagaagcaaagcttatggtgggacaacagaatacaccgcgtctgtgaaaggcagattcaccatctcaagagatggttccaaaagcatcgcctatctgcaaatgaacagcctgaaaaccgGggacacagccgtgtattactgtactagag
+
CCCCCGGGGEEGGGGGGGGGGGGGGGGGGGGCGGGGGGGFFGGGGGGGGGGGGGGFGGGGGFGGGGAGGGGGGGGGGGGGGGGGGGGGGGGGGGGGGGGGGGGGGGGGFGFGGGGGGGGGFGGGGGFGGGGGFGGGGGGGGGGGGFGDEGGGGGEG,GGGGGGGFFGFFG,GGGGGGEFC*GFGGGGGG?FF8@FG?GF@:GGFG6GGGGEF7FGGGC7GGCEF=8=G7C?FEG3DGGF?D<F7EDA76F?EGF,5E9*FF+G3GD<6FF:*=G<62C9GF*/F>7G2GCCF803?G:4*@
@920_3_3/1
gaggtgcagctggtggagtctgggggaggcttggtacagccagggcggtccctgagactctcctgtacagcttctggattcacctttggtgattatgctatgagctggttccgccaggctccagggaaggggctggagtgggtaggtttcattagaagcaaagcttatggtgggacaacagaatacaccgcgtctgtgaaaggcagattcaccatctcaagagatggttccaaaagcatcgcAtatctgcaaatgaacagcctgaaaaccgaggacacagccgtgtattactgtactagag
+
CCCCCGGGGGFGGGGGGGGDGFGGGGGGGGFGGGGGGGGGGGGGGGGGGGFGGGGGGGGGGGGGGFGGGGGFGGGGGGFGGFGGGGGGFGGGGGGGGGGGGGGGGGGGGGGCGGGGD@GGFGGGGGGFFGGGGFGAGGG<GGGEGGGGFGGGGGGCGFFDFEGGGAGGGGGGGGE@FG>GCGGGGGFCGAGECGGG?GDGF@G:GGEGGFCCG=C?7B=,>G9G*CGGCGGFG+,70<EC:0*77<7?DGG=CDAGD+GEC4*5G*9EDG==FCG7*0CFAFE77DG4FCC5FD3*C5*+C
@920_4_3/1
gaggtgcagctggtggagtctgggggaggcttggtacagccagggcggtccctgagactctcctgtacagcttctggattcacctttggtgattatgctatgagctggttccgccaggctccagggaaggggctggagtgggtaggtttcattagaagcaaagcttatggtgggacaacagaatacaccgcgtctgtgaaaggcagattcaccatctcaagagatggttccaaaagcatcgcctatctgcaaatgaacagcctgaaaaccgaggacacagccgtgtattactgtactagag
+
CCCCCGGGGGGGGGGGGGGGGGGGGGGGGGGGGGGGGGGGGGGGGGGGGGGGGEEEGGGGGGGGGGGGGCGG7GGGGGGGFGEGGFGGGGGGGGGGGGGFGFGGGGG<FGGG<GGGGGCFGGGGGGGGFGEGGGGBGFGGGGCGCGDGGFGGEGF7GGFGFGGGGGGCG9@FGFGG?FGGFGGGF7GG7EGGFGFGG:G@G?CFGFAG4AF9EGGAE;?,>GCG*GGGF9ECFCC@EGC4*=<FDGGGCGG7G2GG<D7GCF<9+*C*CGAC*G9A8=FCDG+0G?))4?CD57B47*F:4
@921_0_3/1
caggttcagctggtgcagtctggagctgaggtgaagaagcctggggcctcagtgaaggtctcctgcaaggcttctggttacacctttaccagctatggtatcagctgggtgcgacaggcccctggacaagggcttgagtggatgggatggatcagcgcttacaatggtaacacaaactatgcacagaagctccagggcagagtcaccatgaccacagacacatccacgagcacagcctacatggagctgaggagcctgagatctgacgacacggccgtgtattactgtgcgagagatcccT
+
CCCCCGGFGGGGGGGGGGGGGEGGGGGGGFGG9GGGGGGGGGFGGGGGGGGGGGGGGGGGGGFGGGFGGGGFGGGGGDFGFGGGGGGFGGGGFGGGGGGGGGGGGGGGEGEGGEFGGGGGCCGGGFGFGGGGGF@GGGGGGGFGGGGGFCFGGGFGGDEGGGFGGDGGGF9GGGCFAGFGGGGGG;ECC;GGGG9:FDGGGGGGGGB2FG9G@:G@FC0AFCA@;GFGCCGDFFGFGFEF?C<CGF3FG@CGCEGG:F8FA;=7.E+DFG9.DC@A<9*2>+*44)+FGB*.95*::61*)
@921_1_3/1
caggttcagctggtgcagtctggagctgaggtgaagaagcctggggcctcagtgaaggtctcctgcaaggcttctggttacacctttaccagctatggtatcagctgggtgcgacaggcccctggacaagggcttgagtggatgggatggatcagcgcttacaatggtaacacaaactatgcacagaagctccagggcagagtcaccatgaccacagacacatccacgagcacagTctacatggagctgaggagcctgagatctgacgacacggccgtgtattactgtgcTagagatcccg
+
CCCCCGGGGGGDGFGFGGGGGGGCGGGGGGGGGGGGGGGGGGGGGGG<GGGGGGGGGGGEGGGGGGGGGGGGGGGGGGGGGGGGGGGGGGGGGGGGGGGFGGGFFGGGGGGGGEFGGGGGFFGGGGGGGGGGFGGGGGFEGGGGGGGGGGFFGGGGGGGGGG,GFGFGGGGGGFGFFGGGFEGFGG,;G3F:GFDGGGDFFGGCG7G97DGFGGEGG,GGCDACGGC;36DGCGC79CCCGF3GG:GG)*>GD5G+EFGF<F/?F=*?+CFCG2:GC+7C.=8+4D0CF9)5):82G:>F*
@921_2_3/1
caggttcagctggtgcagtctggagctgaggtgaagaagcctggggcctcagtgaaggtctcctgcaaggcttctggttaAacctttaccagctatggtatcagctTggtgcgacaggcccctggacaagggcttgagtggatgggatggatcTgcgcttacaatggtaacacaaactatgcaTagaagctccagggcagagtcaccatgaccacagacacaCccacgagcacagcctacatggagAtgaggGgcctgagatctgacgacacggccgtgtattactgtgcgagagatcccC
+
CCCCCFGEGGGGFFCGG<GEGGDGG,GEEGGGF<CGF@<GFG<GGFFGGCGFFEGGFGGCBGGGGGFDGFGGG6+GF,GF,G<G,GG@FFFG8FFFG,96,EG6G=,F6?FEFCG<EF<FG5FGFE+9FG?FGC8GFF8:@DF9,FF9GE9??,AF@,C@:,*G,CE*GGCC*F:CEC>C?G@,ED,F9>,@9=28ED,>;6>9@G8E*BC@,*>5*,D*C@*,97C?=9F764:*F,*<;;C*9@***=C9*+>+<C8+*0492754)/*0++;+50)@**2@>;)3/*)*.:/:1**7)
@921_3_3/1
caggttcagctggtgcagtctggagctgaggtgaagaagcctggggcctcagtgaaggtctcctgcaaggcttctggttacacctttaccagctatggtatcagctgggtgcgacaggcccctggacaagggcttgagtggatgggatggatcagcgcttacaatggtaacacaaactatgcacagaagctccagggcagagtcaccatgaccacagacacatccacgagcacagcctacatggagctgaggagcctgagatctgTcgacacggccgtgtattactgtgcgagagatcccg
+
CCCCCGGGGGGGGGGGGGGGGGGGGGGGGGGGGGG7GGGGGGGGFGGGGGGGGGGG9GGGG8GGGGGGGGGGGGGGGGGGGGGGGGGDGGGGGGGGGGGGGFGGFGGGGGFDGFGGGGDFGGEGGGGGGGGGGGCGCGGGGGGGGGGGGGGG7GBEFGFGGGGFGGGGGGCGGGGGGGGCGGBGG;GGGG>G:@@GGBC:GGEFFG7E@FG*CCA7@GFFCCGG@EFGFDFG9EGGDCECGGF2GEE?=+CG*7)AC@GFE*,C>)CGF2GF7+A:G6+6E*A15FG9CF0:2/FF**C7+
@921_4_3/1
caggttcagctggtgcagtctggagctgaggtgaagaagcctggggcctcagtgaaggtctcctgcaaggcttctggttacacctttaccagctatggtatcagctgggtgcgacaggcccctggacaagggcttgagtggatgggatggatcagcgcttacaatggtaacacaaactatgcacagaagctccagggcagagtcaccatgaccacagacacatccacgagcacagcctacatggagctgaggagcctgagatctgacgacacggccgtgtattactgtgcgagagatcccg
+
CCCCCGGGGGGGGGGGGGGGGGGGGGGGGGGGGGGGGGGGGGGGGGGGGGFGGGGGGFGGGGFGGGGCGGGGGGFGGGGGGGCGAGGGGGGGEGGGFGGGGGGFGGGGGGGEGGGFGFGFGGGGGCFGGFGEGGGGGFGGEGF8GCFCG@@GFGGGGGFGGFAG9GGGDFGGFGGG+GDCGGGGGFGGGG*GG@7DCG9BGFFGGGGGEEDFGGEG,+GGGGF,GG,EGC*CGG:GGGG>FGGF2GGG/EF3CF;?EG+GD=G*FC?CFFDF+<*=2)FF8F6AF9.8CFF+)BF@FG4:0
@922_0_3/1
cagctgcagctgcaggagtccggctcaggactggtgaagccttcacagaccctgtccctcacctgcgctgtctctggtggctccatcagcagtggtggttactcctggagctggatccggcagccaccagggaagggcctggagtggattgggtacatctatcatagtgggagcacctactacaacccgtccctcaagagtcgagtcaccatatcagtagacaggtccaagaaccagtAAtTcctgaagctgagctctgtTaccgccgcggacacggcTgtgtattGctgtgccagagaac
+
CCCCCGGGGGGGGGGGFGEGGGGGGFGGGGGGGG,GGGGGGGGEFGCGGGGGGGGGGGGGGGGGGGGGGGGGGGGGGGGGCGGGGGGGGGGGGGGGGGGGGGGGGGGGGGFBGGGGGGGEGFFGGGGGGGGGGGGGGGGFGGGGGGGGGGGBGGGFGFC@GCGGEGGCGGGGFGGBGGDGGGGGG+GGGCGGCGFGGGFGGGGE>EGDGGA?:G?DCGG<,CF83GGEBC*FGFF=DG,*A+G?GG@6?54DCEEF3C7G*G*G:7E:G:29<*C/9*+C)C=14F*AF:/8G+9E8/8;.
@922_1_3/1
cagctgcagctgcaggagtccggctcaggactggtgaagccttcacagaccctgtccctcacctgcgctgtctctggtggctccatcagcagtggtggttactcctggagctggatccggcagccaccagggaagggcctggagtggattgggtacatctatcatagtgggagcacctactacaacccgtccctcaagagtcgagtcaccatatcagtagacaggtccaaAaaccagttctccctgaagctgagctctgtgaccgccgcggacacggccgtgtattactgtgccagagaac
+
CCCCCGGGGGGGGG-GCGGEGGGGGGGGGGGGGGGGGGGGGGGGGGGGGGGGGFGGGGGGGGGGGGGGGGGGG7GGGGGGGGGGGGGGGGGGDGGEGGGGGGFGGGGGGGGGFGGGGGGGGGGGGGGFGGEGGGCGG,GGGFGGGDGGGGGGEGGGAGGG<GGGG9GFEGEGGGGGAGGGGCGGFGF<GGGGGFGG?DFG+@GCGDGG+,FFE@DG>?CCGGFCGGG@CF+CGGFG79GGEGC7EG<F:GFG/=:FGGGCG3F6=G2*8FCG5>>G4GCE/:8*7B0*7D?20GFC?/>*3
@922_2_3/1
cagctgcagctgcaggagtccggctcaggactggtgaagccttcacagaccctgtccctcacctgcgctgtctctggtggctccatcagcagtggtggttactcctggagctggatccggcagccaccagggaagggcctggagtggattgggtacatctatcatagtgggagcacctactacaacccgtccctcaagagtcgagtcaccatatcagtagacaTgtccaagaaccagttctccctgaagctgagctctgtgaccgccgcggacacggccgtgtattactgtgcAagagaac
+
9CCCCGGGGGGGGGGGGGGG@GGGGGGGGGG@8GGGGGGGGGGEGGGGEGGGGGGGGGGGGGGG@GGGGGGGGGGGGFGGGGGGGGGGGGGGGGGGGGGCGGGGGGGGGCGGGGGFGGGGGGGGFGGGFGCGGGGGGFGFGGGGFFGFFG>GFGGGGGGGFGGGGGGDGGGFG,F:GGGGGGDGFGFGGG,EGD+FFGDC4GFGGG;EGGGF,GACGGGGFFG+GE@CG*GG>EGGG+D9EFFCCACD@9FAF?F9FCGEG7CFCFEC+DG/8*CF+3G7F2+*7F73*F*F3+FD33GGG
@922_3_3/1
cagctgcagctgcaggagtccggctcaggactggtgaagccttcacagaccctgtccctcacctgcgctgtctctggtggctccatcagcagtggtggttactcctggagctggatccggcagccaccagggaagggcctggagtggattgggtacatctatcatagtgggagcacctactacaacccgtccctcaagagtcgagtcaccatatcagtagacaggtccaagaaccagttctccctgaagctgagctctgtgaccgccgcggCcacggccgAgtattactgtgccagagaac
+
CCCCCGGGGGGGGGGGGGGGGGG8GGGGGGGGGGGGGGG@GGGGGGGGGGGGGGGGGCGGGGGGGEGGGAGGGGGGGGGGFGGGGGGGFGGGGDGGGGGFG9GGGGGGEGGGGGGGFGEGFFGGGGGGCGGGGGECEGGDGGGFGGFGGGGGGFFFGGGFGGGGGGE:FDECEGGFGFFGGDFGGGFGGDGGFGGEGEGG,GFGFF9GGF@FCDFCGGGEF+GFG9G*GECGFGG@GCCG9F<GF:FF=,1CFGC?7DGFCG8F7?AECF7*:GC67:DG*4*9,GAE>8DG9FD*.)<@+
@922_4_3/1
cagctgcagctgcaggagtccggctcaggactggtgaagccttcacagaccctgtccctcacctgcgctgtctctggtggctccatcagcagtggtggttactcctggagctggatccggcagccaccagggaagggcctggagtggattgggtacatAtatcatagtgggagcacctactacaacccgtccctcaagagtcgaAtcaccatatcagtagacaggtccaagaaccagttctccctgaagctgagctctgtgaccgccgcggacacggcAgtgtattactgtgccaAagaac
+
CCCCCGGGGFGGGGGGGGGGDGGGGGGGGGGGGGGGGGGGGGGGGGGGGGFGGGGGGGGFGFGGGGGEGGGGGGGGGGG<GGGGGGGGFGGGGCGGFFGGGGGGGGGGFEFFGGFDGGGGEGGGGGGGGGGGGGGGEGGGGGGGGDGGGGFGG,GGGG,GGDGGGFGFGGCGFGGGFDF@AGFGGCGFFEG9F5GG>GGGGGGG*GGCGCG9GGEGFEGDFFCCGC9=@DGFGFC;GFDGGG+GGCCGEGE;;+@7GD+*GG44377,AG7C*F2GG7*+*FG;*5821F7>C9D*D+C16
@923_0_3/1
gaggtgcagctgttggagtctgggggaggcttggtacagcctggggggtccctgagactctcctgtgcagcctctggattcacctttagcagctatgccatgagctgggtccgccaggctccagggaaggggctggagtgggtctcagctattagtggtagtggtggtagcacatactacgcagactccgtgaagggccggttcaccatctccagagacaattccaagaacacgctgtatctgcaaatgaacagcctgagagccTaggacacggccgtatattacGTtgcgaatCctatgg
+
CCCCCFGGGGGGGGGGGGGGGGGGGGGGGGGGGGGGGGFGGGGGGGGGGGGGGGDGGGCGGGGGGGGGGGGGGGGGGGGGGGGGGGGGGGDGGGGGGGGGGFGEGGGGGGFAGGGGGGGGGFG?DEGGGGEFGCGGGGGGGGGGEGFGFGGDGG,GGFFGG,GGGCGCGDGGFFGFGGGGGEGGGGG@FG,EEFGA7F;,FG@?9FGGGG5G@8DCD@CC*FGGEFGF?G*GCGGF:7FG5,FDG7G5,7GDG4F<@EG?CC6G+:DGE:6G=GF79>D97**F99*/*F)*?0):<>7+*
@923_1_3/1
gaggtgcagctgttggagtctgggggaggcttggtacagcctggggggtccctgagactctcctgtgcagcctctggattcacctttagcagctatgccatgagctgggtccgccaggctccagggaaggggctggagtgggtctcagctattagtggtagtggtggtagcacaGactacgcagactccgtgaagggccggttcaccatctccagagacaattccaagaacacgctgtatctgcaaatgaacagcctgagagccgaggacacggccgtatattactgtgcgaatactatgg
+
CCBCCGGGGGGGGGGGGGGGGGGGGGGGGGGGGGGGGGGG,GGGGFGGGGGGEGGGGGGGGGFDGGGCGGGGGGGGGGGGCGGGGGGGGGGGEGGGGGGGGGGGGGGGGGGGGGGGGGGGGDGGFGGGEGGGCGGCFFFGGGGGGFFGGGGF<FGCFGFGGGGFGDGGGGEFGG,:FGDGGFGF;GFG>EGGDCC*GFC9FCFGDG@EGG8GC9GGEDGGDGG?GGFGCFC9GGGGGCGF,G6G=GC+FCCB+CCCGE*+GD+AGC7*=):GCAC4FGCG*0)CC=C)F);+514>)7?BB
@923_2_3/1
gaggtgcagctgttggagtctgggggaggcttggtacagcctggggggtccctgagactctcctgtgcagcctctggattcacctttagcagctatgccatgagctgggtccgccaggctccagggTaggggctggagtgggtctcagctattagtggtagtggtggtagcacatactacgcagactccgtgaagggccggttcaccatctccagagacaattccaagaacacgctgtatctgcaaatgaacagcctgagagccgaggacacggccgtatattactgtgAgaatactatgg
+
CCCCCGGGGGEGGGGGGGGGGGGGGGGGGGGGGGGGGGGGGGGGGGGGGGGGGGGGGGGGGGGGEGAGGGGGFGGEGGGGGGGGGGGG9EGGGGGGEGGGGGFGGGGGFGFGGGGFFGGGEGGDGG,GGGFGGGGGGGGGGGGFGDGFGBFCFFFGGGGGFGDGGGG,CGGGFDGGAGFGFGEEC8FGG<GGFGGCF>GFF7CGCC9GGG;FG3C*GEGGGG7,+CG5E0CGG8>GGD*GEG;E>C88GC<D,G,F<E+*6F7FF*@>=>EG:A:FG?F5<BGFG4+)C*>*DF4FC156=
@923_3_3/1
gaggtgcagctgttggagtctgggggaggcttggtacagcctggggggtccctgagactctcctgtgcagcctctggattcacctttagcagctatgccatgagctgggtccgccaggctccagggaaggggctggagtgggtctcagctattagtggtagtggtggtagcacatactacgcagactccgtgaagggccggttcaccatctccagagacaattccaagaacacgctgtatctgcaaGtgaacagcctgagagccgaggacacggccgtatattactgtgcgaatactatgg
+
CCCCCGGGGGGGFGGGGFGGGGGGFEGGFCGGGGGFGGGGGGGGGGGGGGGGGGGGGGGGGGGGGGGGGGGG9FGGGGGGFGGFGGGGEGGGCGGGGGGGGGGG@GFGGGDGGGGGGG:GGGGGGGGGGGGGGFGCGGFGGCGGGGGGFFGGFCEGG=GGGFGGGGFGGGGGFGD:GGGFGGCGE;GF9GEGF:GC@GCFGEGGG>EFGGG>FD;CGF;?GB@FGECFCBFG:GGFGFF?GF,G96,1F?CCGF<=G@GFF>22FF*GGF6:;>,G>8+C5F)<CF:)7F:;FG*GD:<0F
@923_4_3/1
gaggtgcagctgttggagtctgggggaggcttggtacagcctggggggtccctgagactctcctgtgcagcctctggattcacctttagcagctatgccatgagctgggtccgccaggctccagggaaggggctggagtgggtctcagctattagtggtagtggtggtagcacatactacgcagactccgtgaagggccggttcaccatctccagagacaattccaagaacacgctgtatctgcaaatgaacagcctgagagccgaggacacggccgtatattGctgtgcgaatactatgg
+
CCCCCGGGGGGGGFGGEGGGGGEGGGGGGGGFGGGGGGGGGGGGGGGGGGGGGGGGGGFGFGGGGGGGGGEGGGGGGGGGGGGGGGGFGGFGGGGGDGGGGGGGGGGGGGGCGD9FGGGGFFCGGCGGAGGGGFGGGFGGGGGDFEGCGGGGEGGGGGFGGGCGFGFGFFFG:@FFEEFCGFGGFGG@GDG,GGGGGGCFGFGEEGGEDFGCFG+C=?EGF@CGFFGE,ACF8GGCECEGG@D<F0:C8D@CC@G=3C=5669G:DD+CGC*CF8*G@=G1D*+;:7FB292;CF)+)8)7
@924_0_3/1
caggtgcagctggtgcagtctggggctgaggtgaagaagcctggggcctcagtgaaggtttcctgcaaggcatctggatacaccttcaccagctactatatgcactgggtgcgacaggcccctggacaagggcttgagtggatgggaataatcaaccctagtggtggtagcacaagctacgcacagaagttccagggcagagtcaccatgaccagggacacgtcAacgagcacagGctacatggagcCgagcagcctgagatctgaggacacggccgtgtattactgtgcgTgagatagtg
+
CCCCCGGGEGGGGGGGGGGGGGGGGGGGGG<EGGGGGGGGGGGGGGGGGGGGGGGGGGGFGGGGGGGGGGGGGGGGGGGGGGGGGGGGGGGCGDGAGGGFGFGGGGGGGGGGCGGGGGFFGGFGGAGGGEGGDGGGGEGFGGFGGEGFGEGGGGGC<GFFGCGGGGGGGGGGG,GGGGFGGG,GE;G@5GBGFEB;GGG+GGGDFEGGCGGGF:G>FF>G7F9G*G:G>>FCEG7,G::GGAFFC,G**CCGGC>2CF*0CC7?CF,?5><)FD*CEF7C/FG=G0F5:C>)G+*2)<37*
@924_1_3/1
caggtgcagctggtgcagtctggggctgaggtgaagaagcctggggcctcagtgaaggtttcctgcaaggcatctggatacaccttcaccagctactatatgcactgggtgcgacaggcccctggacaagggcttgagtggatgggaataatcaaccctagtggtggtagcacaagctacgcacagaagttccagggcagagtcaccatgaccagggacacgtccacgagcacagtctacatggagctgagcagcctgagatctgaggacacggccgtgGattactgtgcgagagatagtg
+
CCCCCGGGGGGGGGGGGGGEGGGGGGGGGGGGGGGGGGGGGGGGGGGG<FGGGGGGGGGGGGGGGGGGGGGGGGGGGGGGGGGFEGGGGGGFGCGGGGGGGGG:FGGGFGFGGGGGG<FFGFGGGGGGGGFGF8GGDGGGGGG8GGGGGGGGG7GGGFFGGFGGFFGGGDGGFGGGCGGGFGGDGG:GFFBFEGGGCGGGCFG0E:GEFFGGGGGGGG;GF:BCGAGFGCCG,GGE@=9,GGF9D9F<5EGC69>GGDFEEG)7FCC*C:B6=F*+FF0*C8>AG90?@>*FCC8<7>)*+
@924_2_3/1
caggtgcagctggtgcagtctggggctgaggtgaagaagcctggggcctcagtgaaggtttcctgcaaggcatctggatacaccttcaccagctactatatgcactgggtgcgacaggcccctggacaagggcttgagtggatgggaataatcaaccctagtggtggtagcacaagctacgcacagaagttccagggcagagtcaccatgaccagggacacgtccacgagcacagActacatggagctgagcagcctgagatctgaggacacggccgtgtattactgtgcgGgagatagtg
+
CCCCCGGGGGGGGGGGGGGGGGGGGGGGGGGGGGGGFGGGGGGGGGGGGGGGGGGGGGGGAGCGGGEGGGGGGGGGGGFGGGGGGGGGGFGGGGGGGGGGGGGGGFGGGGGGGGGGGCGGGEGCFGGFFGGFGGGFFGCGGGG9GFFGGGG9GFGF=GGGFGGGGCGGFGFGFGGFEG7GF,CGGGGGGGGCGECFFGGECGGG6CAFG3GGCGCGFGDCGFGG3G@GEG7<C9G,8,GGFFCC:5F:GGF0+FF@7F5@7EGGC?/>FA+B?G8CC*)C3G224C**91+);FF+;7>+*
@924_3_3/1
caggtgcagctggtgcagtctggggctgaggtgaagaagcctggggcctcagtgaaggtttcctgcaaggcatctggatacaccttcaccagctactatatgcactgggtgcgacaggcccctggacaagggcttgagtggatgggaataatcaaccctagtggtggtagcacaagctacgcacagaagttccagggcagagtcaccatgaccagggacacgtccacgagcacagtcAacatggagctAagcagcctgCgatctgaggacacggccgtgtattactgtgcgagagatagtg
+
CCCCCGGGGGGGGGGGGGGGGGGGGGGGGGGGGGGGGGGGGGGGGGGGGGGGGGGFGGGGGEGGGGGGGGGGGGGGGGGGGGGGGGGGGFGFGGGGFGGGGGGGGGGGGG>GGDGGGGGGGFGFGDGFCGGG9FFGGGGGGGGGGFFG<GCGGGGGGGGGFGGGGGFFFGGGGGFGAFG<CGC>GGFGCCGFGGCGGGGGGGGG,EGFGGGGGGFFGG79BEG95GCGGFFGEE@GG*GC1GG65E9F*+CG?<GF;29FC=CCGC);=7*;GD7CF>1*G=+<@;GF;F=C@A:37DCFG
@924_4_3/1
caggtgcagctggtgcagtctggggctgaggtgaagaagcctggggcctcagtgaaggtttcctgcaaggcatctggatacaccttcaccagctactatatgcactgggtgcgacaggcccctggacaagggcttgagtggatgggaataatcaaccctagtggtggtagcacaagctacgcacagaagttccagggcagagtcaccatgaccagggacacgtccacgagcacagtctacatggagcAgagcagcctgagatctgaggacacggccgtgtattactgCgcgagagatagtA
+
CCCCCGFGGGGGGGFGGGGGGGGGGGGGGGGGGGDGGGGGGGGGGGGGGGGGFGGGGGGGGGGGGGGGGGGGGFG<GGGGGGGGGGGDFGE<GGGGGGGGFG6GGGGGGGGGGBG9GGGEGGGGGGGGGFGGGFGGGGGGGGGGGG?GGCGGGGGCGGFGGFGGF,C,G<,CGDFFGGFGFFFGDGFGFGFFGGGGGEGGEFGFC?DF@EG8GFGGG,GCCACG>:C@G;GGGBG?G98FGG+C,<?*EGFGGDF9GFCF)C46*29G7?7FFFG/C?::6C3>F))*1*F*7F*5C<3*+
@925_0_3/1
caggtgcagctggtgcagtctggggctgaggtgaagaagcctgggtcctcggtgaaggtctcctgcaaggcttctggaggcaccttcagcagctatgctatcagctgggtgcgacaggcccctggacaagggcttgagtggatgggagggatcatccctatctttggtacagcaaactacgcacagaagttccagggcagagtcacgattaccgcggacgaatccacgagcacagcctacatggagctgagcagcctgagatctgaggacacggccgtgtattactgtactagtattacta
+
CCCCCGGGGGGGGGGGGGGGGGGGGGGGGGGGGGGGGGCEEGFGGGGGGGGGGAGGGGGGGGGGGFGGGGGGGGGGFGGGGGGFDGGGF=GGGGGFGGGGGGGGGGGGGGGGGGFGGGGGGGGGGEGGG,GGGGGDGGGFGGGFGGGGDGGGGGGGAGGEGGGFGFGDFGGGFGGGGGCGGDGGGDFGEFGGC9G*EFFEGGGGG@6G*DGGGGGGEGDGEE6G*>GC>CEG3GGECG>C?FF*EC,G8GG9*DGD>CGF8CF<G*C7B7D9GFG*:62CF?A1GD2G7*>FC0)8+C78*
@925_1_3/1
caggtgcagctggtgcagtctggggctgaggtgaagaagcctgggtcctcggtgaaggtctcctgcGaggcttctggaggcaccttcagcagctatgctatcagctgggtgcgacaggcccctggacaagggcttgagtggatgggagggatcatccctatctttggtacagcaaactacgcacagaagtGccagggcagagtcacgattaccgcAgacgaatccacgagcacagcctacatggagctTagcagcctgCgatctgaggacacggccgtgtattactgtacCagtattaGta
+
CC@CCGGGGGFFGFGFGFAG?GDG<FC7EGECFGFGFG,GCGBC<GGGGG,FFFE@6CG<GF@EED,GGFEGGC:8GF+GGFGDGG7CGCGCFD,EFCEEEFGGEFCGF8F,GF,,EFG:,GEG,EE<GG,FFGE,GFCF<7CFA5D@@,@F<=<,,,,F<@F5GFGDG/CFGG?8,*,F3?,BF78E,4+FG?FA@5,?B4D7;5,86>>=*?@+5:2*,,*A*/,,EA32*?,+74F/C+5>**,C*3*<+=+/F@/++:=F*G20/*>6E52D4382*+0+F:++13):**:)****0
@925_2_3/1
caggtgcagctggtgcagtctggggctgaggtgaagaagcctgggtcctcggtgaaggtctcctgcaaggcttctggaggcaccttcagcagctatgctatcagctgggtgcgacaggcccctggacaagggcttgagtggatgggagggatcatccctatctttggtacagcaaactacgcacagaagttccagggcagagtcacgattaccgcggacgaatccacgaAcacagcctGcatggagctgagcagcctgagatctgaggaAacggccgtgtattactgtactagtattGcta
+
CACCCFGCFGGGGGFGGDFGFGFGEGGCGFEGG8GFGCGGEFFGFCFG9,@+CEFGGFFG8CGGF;6FG<FFCGGG8@FFF7GGGCC,EFGF<GG9<GE,F=ECFG6=G,?FGFG<@AGG<G?,FC9<:B,9?G,,FFEF<?FG7,C58<3GG>G?GFA8CGC+?FC<F85B@<7,CF,7DFF,@C*C<?D<CC*34GG>8G,GD?,E/@:F=*3@,G8?<*0*E,1C<0F92:7B35*<28@:+0C+4:**++C+*D=*7=9C**130)9>:*;*+)228).4<C22C70*01)*;0*@2
@925_3_3/1
caggtgcagctggtgcagtctggggctgaggtgaagaagcctgggtcctcggtgaaggtctcctgcaaggcttctggaggcaccttcagcagctatgctatcagctgggtgcgacaggcccctggacaagggcttgagtggatgggagggatcatccctatctttggtacagcaaactacgcacagaagttccagggcagagtcacgattaccgcggacgaatccacgagcacagcctacatggagctgagcagcctgagatcCgaggacacggccAtgtatAactgtactagtattacta
+
CCCCCGGGGGGGGGGGGGGGGGEGGGGGGGGGGGGGGGGGGGGGGGGGGFGGGGGGGGGGFGGGGGGGGGGGFGGGEGGGGGGGGGGGGGEGGGGGGGGGAGGGGGGGGFFFGGCGGGGGGFCGFGDG,GGFCGGGGGGGFGGGGBCGGDFGGGGGGGGGGGDGFGGFFGGGGGGEGG7CGGG9GGFGDFF@FGFGGCDGD7GFGCGC,GCG>@?FGFGFECC<CFFCGFF8FFC?@EGCF:F5EG*6GGG9>7F@)G/G;)=7DFE/FC:6F29?5E)7*3+8F5D:GF@70F+C:GD7*
@925_4_3/1
caggtgcagctggtgcagtctggggctgaggtgaagaagcctgggtcctcggtgaaggtctcctgcaaggcttctggaggcaccttcagcagctatgctatcagctgggtgcgacaggcccctggacaagggcttgagtggatgggagggatcatccctatctttggtacagcaaactacgcacagaagttccagggcagagtcacgattaccgcggacgaatccacgagcacagcctacatggagctgagcagcctgagatctgaggacacggccgtgGattactgtaGtagtatCacta
+
CCCCCGGGGGGGGGGGGGGGGGGGGGGGGGG7GGGGGGGGGGGGGGGGEGGGGGGGGGGGFGGGCGGGGGGGGGGGGGGDGGFGFGGGGGGGGFFGGGGGGGGGCDGGGGGGGGFGGGGGGGGGGGFGGGGGGG9FFFGGGGGGGGCFFGGGGGFGAGGGFGGFG9,EGGGGGGGGGFGFFGGGEG8GGFFGG8GFGG=FGFGGGEGFGEF@GGEG7EGGGFCF@?@DECGD>EG=G,CGCFCF>+GG@*EGC8FG+<E:CF:87GAG8F:>5<72C7++4>2FBF+@D*DF*CD:)5.**
@926_0_3/1
caggttcagctggtgcagtctggagctgaggtgaagaagcctggggcctcagtgaaggtctcctgcaaggcttctggttacacctttaccagctatggtatcagctgggtgcgacaggcccctggacaagggcttgagtggatgggatggatcagcgcttacaatggtaacacCaactatgcacagaagctccagggcagagtcaccatgaccacagacacatccacgagcacagcctacatggagctgaggagcctgagatctgacgacaTggccgtgtattacCgtgcgagagagacta
+
CCCCCGGDGGGGGGGFGGGGGGGGGGGGGGGGGGGGGGGFGGDGGGGGGGGGGGGGG<GGGGGGGGGGGGGGGGGGGGGGG7GGGFGGGGGGGGGGGGGGGGGGCFGGGGGGFGGGGGGGEGGGGGFGGGFGGGFGDGGGGGGGGGGGFGF+GGGFGGF9GGFGGFF<GGEGG*GGGD9GEGGGGCGFC,FGGGGFFGGAGFGAGG8EFGGGC7G*,GF,GCAGG,FCCG;GE,5GGCCGGE=DG;@CECDGGG9DG*,:2GD997CCGGC;EG7CF>C<0*G9C*1D1:;@F)5)F@*:D
@926_1_3/1
caggttcagctggtgcagtctggagctgaggtgaagaagcctggggcctcagtgaaggtctcctgcaaggcttctggttacacctttaccagctatggtatcagctgggtgcgacaggcccctggacaagggcttgagtggatgggatggatcagcgcttacaatggtaacacaaactatgcacagaagctccagggcagagtcaccatgaccacagacacatccacgagcacagcctacatggagctgaggagcctgagatctgacgacacggccgtgtattactgtgcgagagagacta
+
CCCCCGGGGGGGGGGFGGEGGGGGGGGGGGGFGFGGGGEGGGGGGGGGGGGGGGGGGGGEGFGGGGGGGGDGGGGGAGGGGGFCGGGGFGGGGGGGGGG+GGGGG@GGCGGGFGGGGGGFGGFAFFGGGGGGGC9GGGDCFGGGGGFGFGFGGGGGGGGGGGGGGGGFGG:DGGFGGG+GGGFCGGFG>CG@8G;GFGGC?GEGC9GCFFGGFGGEFF7GE52GGFCEGGFF@GFEFC60*=GGC9FCGE+CDG::AG*+G+F1CG:F0G90G*7EC7F7,C9C>0>CG)7C?21*FF17)
@926_2_3/1
caggttcagctggtgcagtctggagctgaggtgaagaagcctggggcctcagtgaaggtctcctgcaaggcttctggttacTcctttaccagctatggtatcagctgggtgcgacaggcccctggacCagggcttgagtggatgggatggaAcagcgcttacaatggtaacacaaactatgcacagaagctccagggcagagtcaAcGtgaccaTagacacatccacgTgTGcagccCacatggagctgaggagccAgagatctgacTacacTgTcgtgtatAactAtgcgagagagGctG
+
CCC-AGD9@<A6EFFFEFCGFF,;F@F,G3G<FF@C,+F,:>,E@CEC;CBC,E;G9G,99CF,++6,B>,F,F,=@@,,,,:@?DC+F+++,*C+F,93,>,9F,<+,,8,<:,,F,@,,:53+C,,<6?9,,,,+@CA>,8<>:752@9*,5,==28@4,9+,,,*+,++9C*3*:/,27+<*+*1;*/C*5D**+23+1,*,,<*,+@*<,*+@2****;+++/**>+,*3****++2*3*C***+1:<+212**2*<*<1,/)))08))0*2*+1)*0)2>)).)+**(*))/**/)
@926_3_3/1
caggttcagctggtgcagtctggagctgaggtgaagaagcctggggcctcagtgaaggtctcctgcaaggcttctggttacacctttaccagctatggtatcagctgggtgcgacaggcccctggacaagggcttgagtggatgggatggatcagcgcttacaatggtaacacaaactatgcacagaGgctccagggcagagtcaccatgaccacagacacatccacgagcacagcctacatggagctgaggagcctgagatctgacgacacggccgtgtattactCtgGgagagagacta
+
CCCCCGGGGGGGGGG=GGGGGGGGGGGGGGGGGG@GGGGGGGFGGGGEGGGGGGGGGGGGGGGGGFGGGFGGGGGGGDGGGGGGEGGGGFFCGGGGGGCGGFGGGGGGGGGGGGGFCGGGGGEGGGGG9GGGGGFGGGGG<GG,GFGF9GGGFGGGGGGGDFFGFGFGG?GFGGGGFEGFGGGG=GGG*GEF@GGEFGG+GGDGG8GGGDFGFDGDE9GE5FFF>G;G6GD5FGDE=FEEGCGGG=GGF<3D,5DCCF*CB/:E*CF<G?FF*C?G+5*/E:;G@>*FF*7C6)5FA<*9+
@926_4_3/1
caggttcagctggtgcagtctggagctgaggtgaagaagcctggggcctcagtgaaggtctcctgcaaggcttctggttacacctttaccagctatggtatcagctgggtgcgacaggcccctggacaagggcttgagtggatgggatggatcagcgcttacaatggtaacacaaactatgcacagaagctccagggcagagtcaccatgaccacagacacatccacgagcacagcctacatggagctgaggagcctgagatctgacgacacggccgtgtattactgtgTgagagagTcta
+
CCCCCGGGGGGGGGGGGGGGGGGGGGGGGGGGGGGGGGGGGGGGGGFGGGGGGGGGGGGGGGGGGGGGGGGGGGGGGGGEGGGGFGGFGGGGAGGGGGGGGCGGGFGFGGGG8GGGFGGGGGGGGEGFGGGGGGFFGG:GGG?FGFFGGGGGGFGGGFGGGGG<GFGFGGGCGGGGGGG,DFGFGFGGGGGF+C?GGCC9FGGG6EGG@GGCFF@C+DFGF,GFGDE?C+ECGFFFGG+GCFEFG38FG:C:E*6<9E*9**G)FF+F77GGG0;GCD7:FC*D6736++?>A)D*/*+;*
@927_0_3/1
gaggtgcagctggtggagtctgggggaggcttggtaaagcctggggggtcccttagactctcctgtgcagcctctggattcactttcagtaacgcctggatgagctgggtccgccaggctccagggaaggggctggagtgggttggccgtattaaaagcaaaactgatggtgggacaacagactacgctgcaTccgtgaaaggcagattcaccatctcaagagatgattcaaaaaacacgctgtatctgcaaatgaacagcctgaaaaccgaggacacagccgtgtattactgtaccacac
+
CCCCCFGGGGGGGCGGGGGGGGGGFGGGGGGGGCGGGGGAGGGGGGGGGDGGGFFGGGGGGGGGGGGGGGGGFGGG@FGGGAGGGGGGEGGGGGGGGGGGGCGDGDGGGGGGCGGGGGGGGGGGGFGGGGGGGGGGGGGGGGGFFGGFGGGGGGFGEGGGEGGEGGGFGGGFGFFDGAGGFAFGDGGGG,GG7CEGD@GCGGGDGG6CED9FC8EED:G;GCGG8G0GCG7F>GG:@FGGE=GFF7GGF;?GC68@FC>G7=CDF.5G*<)F.77<3>C>:@C7GF:5FC)/42G6C:2))
@927_1_3/1
gaggtgcagctggtggagtctgggggaggcttggtaaagcctggggggtcccttagactctcctgtgcagcctctggattcactttcagtaacgcctggatgagctgggtccgccaggctccagggaaggggctggagtgggttggccgtattaaaagcaaaactgatggtgggacaacagactacgctgcacccgtgaaaggcagattcaccatctcaagagatgattcaaaaaacacgctgtatctgcaaatgaacagActgaaaaccgaggTcacagccgtgtattactgtaccacac
+
CCCCCGG@GGGGGGFGGGG?GGGGGGGGGGG6GGGGGGGGGGGGGGGGGGGGGGGGGFDGGGGGGGGGG<GGGFGGGGGGGGFGAGFGGGGG?GFGGGGGGGGGGGGGGGFGFG<GGFCGGGGGGGGGGGGGFCGGGGGGGFEGGGGGCGGGGGGGEGGGGGGGGGGGDGGGGGFGGGGFGG>GDGEGEGG:FDEFFGFGDFGCEGGGGFGF;BG>EGGCGGGEF?CFGGCE7@F7GGG*EFGC4EG+;7G5F7C@EG05*GCFG:=GG:GG;:*C/FGG2*)D9GB2=>:08:CC8)G@G
@927_2_3/1
gaggtgcagctggtggagtctgggggaggcttggtaaagcctggggggtcccttagactctcctgtgcagcctctggattcactttcagtaacgcctggatgagctgggtccgccaggctccagggaaggggctggagtgggttggccgtattaaaagcaaaactgatggtgggacaacagactacgctgcacccgtgaaaggcagattcaccatctcaagagatgattcaaaaaacacgctgtatctgcaaatgaacagcctgaaaaccgaggacGcagccgtgtattactgtaccacac
+
CCCCCGGGGGGGGGGGGGGGGGGGGGGGGGGGGGEGGGGGGGGGGGGGGDGGGGFGGGGGGGGGGGGGGGGGGGEGG@GGGGGGFGG?GFGGGGGFEGGGFGGGEGGGGGGGGGGGGGGGGGGGFGGGGGGGGFGF+DGGGGGGGGFGGFGG>,GGGGF@GGDFG,GCGGFFGFGGDEE@7GGGFFGFGGFDGGFGDFGGGCGGEBGCGCECFEEGCGE9GCGGCGGGFD*FBDCFGFGC6:=GG<F:*C,C3DFGGC97GFC4?*<9C+F:6*C<)CF*@*FG5CCDDG@F95FF1C?<G
@927_3_3/1
gaggtgcagctggtggagtctgggggaggcttggtaaagcctggggggtcccttagactctcctgtgcagcctctggattcactttcagtaacgcctggatgagctgggtccgccaggctccagggaaggggctggagtgggttggccgtattaaaagcaaaactgatggtgggacaacagactacgctgcacccgtgaaaggcagattcaccatctcaagagatgattcaaaaaacacgctgtatctgcaaatgaacagcctgaaGaccgaggacacagccgtgtGttactgtaccacac
+
CCCCCGGGGGGGGGGGGGGGGGGGFGGGGGGGGGGGGGGGGGGGGGGDGGGGGGGGGGGGGGGGGGGGGFGGGGGGGGGGGGGFGGGGGGGGGGGGGGGGGGGGGGGGCGFGGGGGGG?GGGGFGGGGGGGGGECGGGGGGGG?FGGFG7GDFGDFGGGGGGGFFFGGFGGGEEGAG@FGGGGGFFFGGDG<FGC:FFFGGGGGG>=GA*GGC0G7GBCD6ADFEGCGFFCCG+GE5FGFC+FCGF82CC9DFE/G,57CB?F5CA05//G*+0)):*C8;G52<F0B0C:C)C9F+25**
@927_4_3/1
gaggtgcagctggtggagtctgggggaggcttggtaaagcctgAggggtcccttagactctcctgtgcagcctctggattcactttcagtaacgcctggatgagctgggtccgccaggctccagggaaggggctggagtgggttggccgtattaaaagcaaaactgatggtgggacaacagactacgctgcacccgtgaaaggcagattcaccatctcaagagatgattcaaaaaacacgctgtatctgcaaatgaacagcctgaaaaccgaggacacagccgtgtattactgtaccacac
+
CCCCCEGGGGGGGGGGGGGGGGGGGGGGGGGGGGGGGGGGEGG,FGGGGGGGGGGCGGGGGGGGGGGGGGGGGGGGGFGGGGGDGGGGGGGEGGGGGFGGGGFGGGGGGGEGGGGGGGFGGGFGGFGGGGGGE@FGGGFGFG<GGG>FG9GEGGGGGFGGFGGFGGGGGGG+GFG@GCGFGFGCFGGGG<EGGFCG:GGC3GFDGD4G:GCGGEGE*EGFGGEGFGG<FG;FFE+F,D:GCGGG0EGFD/6;D;@?G<1<9C1F,FF8DGC6CF:GF2:F6*+/**:<*D</C?A97887*
@928_0_3/1
gaggtgcagctgttggagtctgggggaggcttggtacagcctggggggtccctgagactctcctgtgcagcctctggattcacctttagcagctatgccatgagctgggtccgccaggctccagggaaggggctggagtgggtctcagctattagtggtagtggtgTtagcacatactacgcagactccgtgaagggccggttcaccatctccagagacaattccaagaacacgctgtatctgcaaatgaacagcctgagaTccgaggacacggccgtatattactgtgcgaatcgggaga
+
CCCCCGGGGGGGGGGGGGGGGGGGGGCGGEGGGGGGGGGGGGGGGGGGGGGGGGFGGGFGGGGGGGGGGGGGGGGGGGGGGGGGGGGGGDGGFGGGFGGGGGGGGGGGGGGGFGGGGCGGGGGEGGGGGGGGGGGGCGFGGGGGGGGGGGGF>GGGGFGGGG@FGG,GDGGGFGGGGGGGFGEGDGF8GGGFGGC=GE?9FF;G;<GGG:BGBE>=GFGGG@C<GCCFG8FFGG?GF<GD6=GE;5>CGE6,,FC::8:3D*6>F:<8FG**F:F6C55.+846*F5;6::F>>*0G)/:*
@928_1_3/1
gaggtgcagctgttggagtctgggggaggcttggtacagcctggggggtccctgagactctcctgtgcagcctctggattcacctttagcagctatgccatgagctgggtccgccaggctccagggaaggggctggagtgggtctcagctattagtggtagtggtggtagcacatactacgcagactccgtgaagggccggttcaccatctccagagacaattccaagaacacgctgtatctgcaaatgaGcagcctgagagccgaggGcacgAccgtatattactgtgcgaatcgTgaga
+
CCCCCGGGGGGGGGGGGGGGCGGGGGGGGGGGG<GGGGGGGGGGGGGGGGGGGCGGGGGGGGGGFGGGGGGGGGGFGGGGGGGGGGGGGGGGGGGGGGGF<GFGGGGGGGGFGGGGGGGGGGGGGFGGFEGGGGGGGGGFGAGGFFBAGGGGGG@FFGFGCGG<GDGGGGG+FFCGGFEGEEFGEGGGGFG9GG?CEGGGDGGFG+DDGG<GG2DG>F*FFG@>G>FGDGGG6CGGGGD*G=F?+,CCGG*GGGCF:GFG;C<CFGCF+G:CD)C90A@6FC4F=4995+G4>F7C*/FD*
@928_2_3/1
gaggtgcagctgttggagtctgggggaggcttggtacagcctggggggtccctgagactctcctgtgcagcctctggattcacctttagcagctatgccatgagctgggtccgccaggctccagggaaggggctggagtgggtctcagctattagtggtagtggtggtagcacatactacgcagactccgtgaagggccggttcaccatctccagagacaattccaagaacacgctgtatctgcaaatgaacagcctAagagccgaggacacggccgtatattactgtgcgaatcgggaga
+
C<CCCGGGGGGGGGGDGGGGGGGGGGGGGGGEGG+GGFGGGFGGGGGGGGGGGGGGGGGGGGFGGGGGGGGGGGGGGGGGGGGGGDGGGGGGGGGGGGGGGFGGGGEGGGGFGGGGA@GGGGGGGGGGGGGGGGFGFGCGFGG+GGFGGGGFCCGGEFGGF@GEEGGFG8GGEGGGGGCGGFGGDEGGGFGFGE7GG9FFGDGECG6@EG5;:GC:F;EGG9:89FF23G+CFCFGEGDGGEGGCB:7GGEFFGCG?+2C=7<CFG+72CG+G<GGG70BG5);2*D>6F06+7D*A4)F(
@928_3_3/1
gaggtgcagctgttggagtctgggggaggcttggtacagcctggggggtccctgagactctcctgtgcagcctctggattcacctttagcagctatgccatgagctgggtccgccaggctccagggaaggggctggagtgggtctcagctattagtggtagtggtggtagcacatactacgcagactccgtgaagggccggttcaccatctccagagacaattccaGCaacacgctgtatctgcaaatgaacagcctgagagccgaggacacggccgtatattactgtgcgaatcgggaga
+
CCCCCGGGGFGGGGGGGGGGGFGGGGGGGGGGGGGGGGGGGGGGGGEGGGGGGGGGGGGGGGGGGGGGGGGGDGGGGGFFGGGGGGGGGGGGEGGGGGGGGGCGGGGGGGFG@GFGGFGGGGGFGGGGGGGGGGFGGCGGGGGGGG9GGC<FFBGGGA,GEGGGFFGFGGDGGGFFGGGGGGGGG<69GCG,FGGDGEGGGGGA9EFGEDCCGG,DGGGDGGGGGG,3GGG<,EFGGFFFF@GGCGFAF5G<GG?GD7,>5G=:GG7*E,C+078A14+7=)C7C5*E7FC7F*FF8)CF2
@928_4_3/1
gaggtgcagctgttggagtctgggggaggcttggtacagcctggggggtccctgagactctcctgtgcagcctctggattcacctttagcagctatgccatgagctgggtccgccaggctccagggaaggggctggagtgggtctcagctattagtggtagtggtggtagcacatactacgcagactccgtgaagggccggttcaccatctccagagacaattccaagaacacgctgtatctgcaaatgaacagccAgagagccgaggCcacggTcgtatattTctgtgcgaatcgggaga
+
CCCCCGGGGGGGGGGGGGGFGGGGGGGGGGGGGGFGGFGGGGGGGGGGGGGGGGGGGGGGGGFGGGGGGGGGGFGFGEFGGGGGFGFGGGGGFGGGGGGGGFGGGGFGGGGGGFGGDFEGG,EEGGGGGGGGGGGGFGGGG,FGGFFEGFFGFFGGGGGGGGG7AGFFG9GGGGGG@GGGG*GGGG,EGFFGEFGCGGGFFGGE8GDCGGFGCFG,FCGGC@9CC;FDFC/DEFFG6EG8F:0G7FFE5G7@8CG**G/FFG2FF<F2*FF=9D*3FCF:F+**F8:EF):*71;/F26)<
@929_0_3/1
gaggtgcagctgttggagtctgggggaggcttggtacagcctggggggtccctgagactctcctgtgcagcctctggattcacctttagcagctatgccatgagctgggtccgccaggctccagggaaggggctggagtgggtctcagctattagtggtagtggtggtagcacatactacgcagactccgtgaagggccggttcaccatctccagagacaattccaagaacacgctgtatctgcaaatgaacagcctgagagccgaggacacggccgtatattactgtgcgaaagaatcgg
+
CCCCCFGGGGFGGGGGGGGGGGGGGGGGGFGGGGGGGGGGGGGGEGGFGGGGFGGGGGGGGGGGGGGGGAGGGGGGGGGGGGGGGGFGGGGFGGGGGCGGGGGGGDGCGGGGGGCFGFGGGGGGGFEFFGGGDGGGGGGFGGFGGFFGGCGGGGBGGFGGGGGGGFG9GGGFGG8GGF9GCGGCGG7FGFGGFF>BGGFGGG?F;:GDGEGGD=F9@GDADGFGFGFE,G@GC>;GF=*D6G+F@7<+GEGG:?C:;GCGGG<FFG=+CG9?2?1DF;GCFFG?/F7@*CF52F5C,0*?1
@929_1_3/1
gaggtgcagctgttggagtctgggggaggcttggtacagcctggggggtccctgagactctcctgtgcagcctctggattcacctttagcagctatgccatgagctgggtccgccaggctccagggaaggggctggagtgggtctcagctattagtggtagtggtggtagcacatactacgcagactccgtgaagggccggttcaccatctccagagacaattccaagaacacgctgtatctgcaaatgaacagcctTagagccgaggacacggccgtatattactgtgcgaCGgaatcgg
+
CCCCCGGGGGGGGGGGGGGGGGFGGGGCGGGGGGGGGGGGGGGGGGGGGGGGGGFGGGGGGGGGGGGGGGGGGGG9GGGFGGG@GGFGGFGGGGGFCGFGGGGGFGGGGGGGGGEGCGGGGGEGGBFGGGGGFEGC?FGGG9GGGGGG:FGGGG8DGGGFFGGGGECGG<GCECGG:GGG+GFGGGD<,GFGF@CFGCGGFGCG>GGGFFGFFG,GG6FGECGCEGF?GFF:=GEFGFGFFFBF=*GC+?8F95GA;*3*CDFCCGD@@:98G:CF>+=FD;*>97/CC*/9)*9:*56G*
@929_2_3/1
gaggtgcagctgttggagtctgggggaggcttggtacagcctggggggtccctgagactctcctgtgcagcctctggattcacctttagcagctatgccatgagctgggtccgccaggctccagggaaggggctggagtgggtctcagctattagtggtagtggtggtagcacatactacgcagactccgtgaagggccggttcaccatctccagagacaattccaagaacacgctgtatctTcaaatgaacagcctgagagccgaggacacggccgtTtattactgtgcgaaagTatcgg
+
CCCCCGGGGGGGGGGGGGGGGGFGGGGGGGGGGGGGGGGGGGGGGGGGGGGFGGGGGGEGGGGGG9GGGGGGGGFGGGGGGGGGGDGGGGGGGGGGGGGGGGFGGGGGGGGFGGGGGGGGFGGFGFGGFEDGGG<GGGGGGGGGEGGGGGGGFG7GAGGGCGFGG8FGAGGGFGGGGGGGGFGG7GFCDFGG8FGGG,FG9GFEGG>5GGGG8GFGFG2GFG6GGGE9FFFF?=FCGGGG,=*GGC@GGFC@*FGCCDC4F::GGF0?6G*;/F+0?>*FG+C==0)*@F7@)F6)29@F)
@929_3_3/1
gaggtgcagctgttggagtctgggggaggcttggtacagcctggggggtccctgagactctcctgtgcagcctctggattcacctttagcagctatgccatgagctgggtccgccaggctccagggaaggggctggagtgggtctcagctattagtggtagtggtggtagcacatactacgcagactccgtgaagggccggttcaccatctccagagacaattccaagaacacgctgtatctgcaaatgaacagcctgagagccgaggacacggccgtatattactgtgcgaaagaatcgg
+
CCCCCGGGGGGGGGGGGGGGGGGGGGGGGGGGGGGFCGFGGGFGGGGGEGGGGGGGFCGGGGGGGFGGGEGGGGGGGGGGGGGGGGGGGGGGGGGGGGGGFGGGGGGGFGGGGGGGGCGGGGGGGGGFGCGGGGGAGEGEFDGFGGGGGGG=GGGGGGGCGGFGGAGGGGFGGFFGGGGDGGFGGEGGFGG>G,FGE69,GGA;ECFGGEF8F?F9GGGF@GGCGFGGFFGBDGG*GF:F2D@GGF:A?C,GG=*4GGC3<G+*G70F:DC5C790)4F??1:FBF7DD**549:;E?77*
@929_4_3/1
gaggtgcagctgttggagtctgggggaggcttggtacagcctggggggtccctgagactctcctgtgcagcctctggattcacctttagcGgctatgccatgagctgggtccgccaggctccagggaaggggctggagtgggtctcagctattagtggtagtggtggtagcacatactacgcagactccgtgaagggccggttcaccatctccagagacaattccaagaacacgctgtatctgcaaatgaacagcctgagagccgaggacacggccgtatattactgtgcgaaagaatcgg
+
CCCCCGGGGGGGGGGGGG@GGGGFGGGGGGGGGGGGGGGAGGGGGGFGGGGGGGGGGGGGGFGGFGGGGGGGGGGGDGGGGGGGGGGGFG,GGEGGGGGGGFGFGGFEGGGF8GGFGGG@GGGGGGDGGGGGGGGGGCGGGGGCFGGGGGFCCGFG?FDGFFEGGGGGFGFGGGGGGGGGGE=GFCFFFGGGFGG=GEDF9EDGFGFGGGG1FF5GCFGGCGDEE;9CBF*5::GFGGGCCGFC7FG9:ECGDGF7+CF73+<G*G**CCC32.E4<CC7<:5GDG+75C5*)79>*+FF:
@930_0_3/1
caggtgcagctggtgcagtctggggctgaggtgaagaagcctggggcctcagtgaaggtctcctgcaaggcttctggatacaccttcaccggctactatatgcactgggtgcgacaggcccctggacaagggcttgagtggatgggacggatcaaccctaacagtggtggcacaaactatgcacagaagtttcagggcagggtcaccagtaccagggacacgtccatcagcacagcctacatggagctgagcaggctgagatcCgacgacacggtcgtgtattactgtgcgagagatatgg
+
CCCCCGGGGGGGGGG=GGGGGDGGGGGGGGGGGDGGFGGGGGGGGFGGFGGGGFGGGGGGGAFGGGGGFGGFGGGGGGGGGGGGFGEGGGGGGGGGGEGGGGGGGCGFGGFFGGGGGGGGGFGGGGGGGGGGGFFGGGFGEGGGGGGFG8GGGGGGFGAGGGGDGGCFEGGGGGGGBFGEC@GGGGFGGFGGGFGFGG,GBFCG;GFDGGGFFF,BCGAGFG7DG5GAEC++DFGG82GFGG+9G9=G5>GGGEGF?7GG:1>+GF<C)FFCF*18F8<+@+F7453FF**><G*F<9AD@
@930_1_3/1
caggtgcagctggtgcagtctggggctgaggtgaagaagcctggggcctcagtgaaggtctcctgcaaggcttctggatacaccttcaccggctactatatgcactgggtgcgacaggcccctggacaagggcttgagtggatgggacggatcaaccctaacagtggtggcacaaactatgcacagaagtttcagggcagggtcaccagtaccagggacacgtccatcagcacagcctacatggagctgagcaggctgagatctgacgacacggtcgtgtattactgtgcgagagatTtgg
+
CCCCCGGGGGGGGGGGGGGGGGGGGGGEGGGGGGGGGGGGGGGGGGGCGGGGGGGGGGGGGGGGGGGCGGGFGGGGGGGGGCGGGGGGGGGGGGGGGGGGGGGGGGGFGGG7GGGGGGGGEGGGGGEGGGGGG<GGGGFGGGGEGDCGGGGGGGGGGFFGGGFGGCGGGE@GGGFGGCG>FBEG8G@G8FCGG*G9ACGG;,GGCGGGE;A@,GFEGEGGFGEG:C7CEG@GG68@C:CEF0F::=<CGGCCG<AG7=+FG0,7<:A?E6F>FF:FG:D9<F*F<F9;83C*>7F<5*7+)
@930_2_3/1
caggtgcagctggtgcagtctggggctgGggtgaagaagcctggggcctcagtgaaggtctcctgcaaggcttctggatacaccttcaccggctactatatgcactgggtgcgacaggcccctggacaagggcttgagtggatgggacggatcaaccctaacagtggtggcacaaactatgcacagaagtttcagggcagggtcaccagtaccagggacacgtccatcagcacagcctacatggagctgagcaggctgagatctgacgacacggtcgtgtattactgtgcgagagatatgg
+
CCCCCGGEGGGGGGGGGGGGGGGGGGGGGGGGGGGGEGGFGGGFEGGGGGGGGGGFGGGGGGGGGGGGGGFGFGGGGGGDGFGGGGGGFGGGGGGGGGGGGGGGGGFEGGGGGGGDGGGGGGGGGCGEGGGGFGG<GGGGGGGGG+F@GGGGGGGDGGGGGGCGGAFGGGGGGGGGGG7FGGGDGGFEFCCGGGGGDGGGGEGF@GGAGEGG8,FBEG:CGCGECGFGG5FGGGEFG<9GGGCGGC;?G*GGG9D85F<FCD4FC+7:?:EFF1FF4A5G*=*G/:9F?F:F0*4D*C*:/
@930_3_3/1
caggtgcagctggtgcagtctggggctgaggtgaagaagcctggggcctcagtgaaggtctcctgcaaggcttctggatacaccttcaccggctactatatgcactgggtgcgacaggcccctggacaagggcttgagtggatgggacggatcaaccctaacagtggtggcacaaactatgcacagaagtttcagggcagggtcaccagtaccaTggacacgtccatcagcacagcctacatggagctgagcaggTtgagatctgacgacacggtcgtgtattactgtgcgagagGtatgg
+
CCCCCG@GGGGGGGGGGGGGGGGGGGGGGFGGGGGGGGGGGGFGGGGGGGGGGGCG@GGGGGGGGGGFGGGGGGFGFGGGGGFGG@7CGGFFGGDGGGGGGFGGGGGGFGGGGGGGGGGGGGGGG*GFGGGGGEGGBG@G7GGGGFFGGGEFGFGGGGGFGGGGGG@GFFGGGGGGCGDGGGGFGFCD>G,GGGGCGCFCG9DGG+G2GGGGFG+8F;G5DGCCGGGFE*7FC<GE6CGGCEEGGD,F2G;79C8+G=@CD*5E4CF=5+?FF;3CB)C;<G*0*/6C6?A7<09*7>3F>
@930_4_3/1
caggtgcagctggtgcagtctggggctgaggtgaagaagcctggggcctcagtgaaggtctcctgcaaggcttctggatacaccttcaccggctactatatgcactgggtgcgacaggcccctggacaagggcttgagtggatgggacggatcaaccctaacagtggtggcacaaactatgcacagaagtttcagggcagggtcaccagtaccagggacacgtccatcagcacagcctacatggagctgagcaggctgagatctgacgacaTggtcgtTtattactgtgcgagagatatgg
+
CCCCCGGGGGGGGGGGGGGGEGGGGCFCFGGGGGGGGGGFGGGGGGGGGGGGGGGEGDGGGGGGGGFGGGGGGGGGDGGGGGGGGEGGGGGFGGGGDGGGGGGGGGGGGGGGFGGGFGGGGGGGGAGFGGGGGGGFGGGFGGGFG@FGGGGGGGGGGGGGGGGGFGGGG@FCFCFAGGEF?GGAGCGGGG,DGGE,>GGGGGGF,FGE;GCFGF,EBFGGE9*AG,FFDG5GDEFGGGF+GCFEGCGGC::7C6G;7GC2CEF=G97G17@**CG792*)G;FF0C:CFB+F0C)7C>F45
@931_0_3/1
caggtgcagctggtgcagtctggggctgaggtgaagaagcctggggcctcagtgaaggtttcctgcaaggcatctggatacaccttcaccagctactatatgcactgggtgcgacaggcccctggacaagggcttgagtggatgggaataatcaaccctagtggtggtagcacaagctacgcacagaagttccagggcagagtcaccatgaccagggacacgtccacgagcacagtctacatggagctgagcagcctgagatctgaggacacggccgtgtattactgtgcgacccAcatag
+
CCCCCGGFGGGGGGGGGGGGGGGGGGGGGGEBGGFGGGGGGGGGGDGGCGGGGGGGGGFGGFGGGGGGCGGFFGGGGGGGGGGGG<GGGGGGGGGGGGGG9GGGGDGGGGGGGGECGGFGGGGGGFFGGGGGGGGGGGAGGGGFGGGGFGGGFGGGGGGGGGDGGGGFFGFGGEGGGGEGE8FGGGGFGCCGG@GCFGDGGGGGGFFG:GDCGF8FCGCGFFEGGGGG<,G,C5GCGG<C?CG;70:9:=GFFF5C4+<EC:E?*FBD++*A+GC*42GF+*G90/*)G4)4?)?)**/)*
@931_1_3/1
caggtgcagctggtgcagtctggggctgaggtgaagaagcctggggcctcagtgaaggtttcctgcaaggcatctggatacaccttcaccagctGctatatgcactgggtgcgacaggcccctggacaagggcttgagtggatgggaataatcaaccctagtggtggtagcGcaagctacgcacagaagttccagggcagagtcaccatgaccagggacGcgtccacgagcacagtctTcatggagctgagcagcctgagatctgaggacaTggccgCgtattaAtgtgcgacccccatag
+
@CCCCGGGF<BG<FGCG9CGGGEFGEGGGCGG<GGGFFGEBG<GEEGFFF@FC8GC+F<FF7GF5@FFDFCDGGECF8FGF6=E,GCEG6GAFE+GGEG9FFGGG9E,GFG,,GGFGFEGC<EF,GFFBFFCC<>>:?GFECC<FE,8<,AFDCDFFCFEEF8GC>8GF+G,CGCF8<GF>B+9;0CEG7G>F@@54,,EC,G>@D,*A,:,6,G?,,C*CG=F;6GC+?:F,=://>**0,*9+;/13E;0:14;**/*=*)+=/5++++,/09*=+*C1)82*.+))**8+*+*/.)*+
@931_2_3/1
caggtgcagctggtgcagtctggggctgaggtgaagaagcctggggcctcagtgaaggtttcctgcaaggcatctggatacaccttcaccagctactatatgcactgggtgcgacaggcccctggacaagggcttgagtggatgggaataatcaaccctagtggtggtagcacaagctacgcacagaaTttccagggcagagtcaccatgaccagggacacgtccacgagcacagtctacatggagctgagTagcctgagatctgaggacacggccgtgtattactgtgcgacccccatag
+
CCCCCGGGGGGGGGGGGGGGGGGGGGGGGGGGGGGCGGGGGGG9GGGGGGGGGGGGGGGGGGGGGGGGGGGGGDGGGGGGGGGGGGGGGGFGFGGGGGGGFFGGGFGDGFGGGFGGGFGCGGGGGDGGGGG,GGGGGG@GFGGG,GGGFGGGEGF@9EG>DDGFFGGAG@FFGBFGGG9DEGFGGGCG,@GDGGGG<GEGGGCC*G8G3FCGCGCCGFE7E=F==8F+GFGG8E89C2GG?AGF9EGCC?C5=7CGC:7FFC?*@FFG:F54,+2>*F::=7*C:C7F/<307?AG5/))*
@931_3_3/1
caggtgcagctggtgcagtctggggctgaggtgaagaagcctggggcctcagtgaaggtttcctgcaaggcatctggatacaccttcaccagctactatatgcactgggtgcgacaggcccctggacaagggcttgagtggatgggaataatcaaccctagtggtggtagcacaagctacgcacagaagttccagggcagagtcaccatgaccagggacacgtccacgagcacagtctacatggagctgagcagcctgagatctgaggacacggccgtgtattactgAgcgacccccatag
+
CCCCCGGGGGFGGGGGGGGGGGGGGEGGGGGGGGGGGGGGGGCGGGGGGGGCGGAGGG@FGCGGGGGGGGGGGGGGGGGGGGGGGFGGGGGGGGGGGGGGGGG<FGFGCGGGGGGGFGGGGGGGGFGGGGG?GFCGGGGGGGGGGGGGGGDGGEGGGGGFBGGGFGFCFE8GCG9GGGGGGGFFFGFCGGG>+GGGGG?G@>GGG=GECGCGEAFGG8@GG<GCF?EAGCG:F,C?:EGF1GCFCGG9GCFECF?<++*F*G+@DG*C+0**<>F*CFF?:F5*F<0*5=F7GGF07>8F0
@931_4_3/1
caggtgcagctggtgcagtctggggctgaggtgaagaagcctggggcctcagtgaaggtttcctgcaaggcatctggatacaccttcaccagctactatatgcactgggtgcgacaggcccctggacaagggcttgagtggatgggaataatcaaccctagtggtggtagcacaagctacgcacagaagttccagggcagagtcaccatgaccagggacacgtccacgagcacagtctacatggagctgagcagcctgagatctgaggacacggccgtgtattactgtgcgaGTcAcatag
+
CCCCCGGGGGGGGGGGGGGGGGGGGGGGGGGGGGGGGGGGGGGGGGGGGGGGGGGGGGGGGGGGFGGGGGEGGGGGGGGGGFGGAGGGGGGGGGGGEGGGGGFGGGGGGGGGCGGFGFGGGGFGGGGGGGGGGFGGGFBGGGGFGGGGG<GGGGGGCFGEFGGGGFFG9GFGGFGFFCGGFF=EFDGGGGGGGFGGEFGF8GGGGG?=F@GGGGGEGF<8;GCGGGGGFAGEFGF*FGGGFFC=EEG?CCCG<FEC4G8G,+C>D9GG)C)7GCF+F0GF97A?0C/A::/1**5+.FAC4
@932_0_3/1
gaggtgcagctggtggagtctggaggaggcttgatccagcctggggggtccctgagactctcctgtgcagcctctgggttcaccgtcagtagcaactacatgagctgggtccgccaggctccagggaaggggctggagtgggtctcagttatttatagcggtggtagcacatactacgcagactccgtgaagggccgattcaccatctccagagacaattccaagaacacgctgtatcttcaaatgaacagcAtgagagccgaggacacggccgtgtattactgtgcgagagatagcaAca
+
CCCCCDGGGGGGGGGGGGCGFGGGGFGGGGGGGGGGGGGGGGGGGGGGGGGGGGGGFGGGGGGGGGGGGGFGGGFG@GGGGGGGGGGGGGGFGGGGGGGGGGGGGGGGGGDGFGGGGGGCGGCAGDGGGGGGGGGGDGGGGFFGGGGGGGDGGGGFGGG+GGGGGGG9GGGFGGFAGGFGGGFCGGFGEFGFFGFGCC>8G,7GGEEGEF:5GGGCGGGG+FGGCG,EDGCC/GFFCCG9G?C<C6<,9CC:*C@F81,2GGFG5E+:CFC16BD45>C;:903G>)/2=B6F<5*+>)7+
@932_1_3/1
gaggtgcagctggtggagtctggaggaggcttgatccagcctggggggtccctgagactctcctgtgcagcctctgggttcaccgtcagtagcaactacatgagctgggtccgccaggctccagggaaggggctggagtgggtctcagttatttatagcggtggtagcacatactacgcagactccgtgaagggccgattcaccatctccagagacaattccaagaacacgctgtatcttcaaGtgaacagcctgagagccgaggacacggccgtgtattactgtTcgagagatagcagca
+
CCCCCGGGGGBGGGGGGGGGGGGGGGGGGGGGGGGGGGFGGGGGGGGGGGGGGGGGGGGGFGGGGGGGGDGGGGGGGGGGGGGGGGGFGFFGGGGGGGFFGGGFGGDGGGGGGGGFFGGG>FGGGG<FGGAFGFGGGGGGGGFG>GGGGFGDGGGFGDFGGFGGGCGGGGF6FGFDGG,GFGGGG,G9GGCGGFFGGFGGGEFGEDEFGG6;EGG6FGGGG@GE,EG>GGGG+GCEGG,CF6G+ECDD+GGDC*GGG3GCE65;CD,:68*E79>:)=E=<G*CF)G+5491@7F3?F990
@932_2_3/1
gaggtgcagctggtggagtctggaggaggcttgatccagcctggggggtccctgagactctcctgtgcagcctctgggttcaccgtcagtagcaactacatgagctgggtccgccaggctccagggaaggggctggagtgggtctGagttatttatagcggtggtagcacatactacgcagactccgtgaagggccgattcaccatcAccagagacaattccaagaacGcgctgtGGcttcaaatgaacagcctgagagccgagCacacggccgtgtattactgtgcgagagatagcagca
+
@CCCCFGGACDGGFECF7GGGGFFAFGFGDGG,CFGFFGFFFG@8GG,GG@FAG6EGDGCFGGGGF@GGG<DGGGBG+?GFG,F,F7FFGFG6FC@G9FF?GF<EFFGAG6G8GFGDD@GFEG7GG7GC@E9F9GFFFFFG<F95+CDDC3@F=,,F9GC#,EADGFF<F:+=F?GG9F+C@@:CE,C<:9>,;,=,DED?+;9,>6,C*:2E,1@@@89:@+*5F*:478F,+5,**+F*+*59F2C59G0F/C<*29E*:C;*0@29014**<4A*>0B*6)69+*))/+)6+;2;5=2
@932_3_3/1
gaggtgcagctggtggagtctggaggaggcttgatccagcctggggggtccctgagactctcctgtgcagcctctgggttcaccgtcagtagcaactacatgagctgggtccgccaggctccagggaaggggctggagtgggtctcagttatttatagcggtggtagcacatactacgcagactccgtgaagggccgattcaccatctccagagacaattccaagaacacgctgtatcttcaaatgaacagcctgagagcTgaggacacggccgtgtattactgtgcgagGgTtagcagca
+
-CCCCGGGGGGGFGGFGGGGGGGGGGGFGGGGGGGGGGGGGGGGGGGGGGGGGGGGGCDGGAGGGGFGGGGGGEGGGGGGGGGGGFGFGGGGGGGGGGGGFDGGGGGGGGGFGGGFGGG?GGGGGGFGGGGGGGFGGGGGFGFGEGGGGGGGGGEFGGGDDGGAGGGGGGDGGFGG?GFCDGGGGBFGFG?FGFGCCGGGGGG@FCCDGG:CG5D0DGFF=G;FGCGE9G?GG<DF+FFGFG@6@7>=CFF,=C7:**C?31F0*F7G/:7C9:5DFC=81=9,DDB7D)**+DG=)5B/*
@932_4_3/1
gaggtgcagctggtggagtctggaggaggcttgatccagcctggggggtccctgagactctcctgtgcagcctctgggttcaccgtcagtagcaactacatgagctgggtccgccaggctccagggaaggggctggagtgggtctcagttatttatagcggtggtagcacatactacgcagactccgtgaagggccgattcaccatctccagagacaattccaagaacacgctgtatcttcaaatgaacagcctgagagccgaggacacggccgtgtattactgtgcgagagatCgcagca
+
CCCCCGGGGGGGGGGFGGGGGGGGGGGGGGDGGGGGGGGGGGGGGGGGGGGGGGGGGGFGGGGGGGGGFG<GGGGGGG7GGGGGGGEGGGGGGGGFGGAGDFGGGGGGGGGGGGGGGFGEGGGGGFGGGGGGGGGG9GGFDCDFEFGGABEGGGDGFG9GFCGFGDFGGGGFFGFCGGGFGGDGGEGG@GGFGEGFGEGCGBFGGC,GGFEAFF<GCE,G,D;FG4FDGCFGGFGB*EC+@C;DFFFG:GG@CCD<GG2G?7;?EG75GCFCCC::D2D/8:=>7@*F@47*F)*0>C7:3
@933_0_3/1
gaggtgcagctggtggagtctggaggaggcttgatccagcctggggggtccctgagactctcctgtgcagcctctgggttcaccgtcagtagcaactacatgagctgggtccgccaggctccagggaaggggctggagtgggtctcagttatttatagcggtggtagcacatactacgcagactccgtgaagggccgattcaccatctccagagacaattccaagaacacgctgtatcttcaaatgaCcTgcctgagagccgaggacacggTcgtgtattactgtgcgagagaagaggtgT
+
CCCCCGGGGGGGGFGGGGGGGGGGGGGGGGGGG@GGGGGGGGGGGGGGCGGGGGGGGGGGGGGGGGGGGGGGGGGGGGGFGGGDGGDGGGCGGGGGGGGGGGGG<GGGGGGGGGGFCGG9GGFGFFGGFGEFGGGGGGGDGGGEDCGGEGGGGGGFFGGGGGCGDCGGGGFGG,G,GAFGFGEFG,GCFG2FGGCDGGGFGGGDGG3@GFFCGG>G<EGFGGGGFC;*GGCGCG+FEGFFGGBG7,F*3+DD:FCGCCCF6<9+97<G10:)FD0*97C2A7>0ADD29F7G7*=F)F6F*
@933_1_3/1
gaggtgcagctggtggagtctggaggaggcttgatccagcctggggggtccctgagactctcctgtgcagcctctgggttcaccgtcagtagcaactacatgagctgggtccgccaggctccaggAaaggggctggagtgggtctcagttatttatagcggtggtagcacatactacgcagactccgtgaagggccgattcaccatctccagagacaattccaagaacacgctgtatctAcaaatgaacagcctgagagccgaAgaGacggTcgtgtattactgtgcgagCgaagaggtCa
+
C<C9CGFCGEGGGGGGG:GGGFGGDGGGGFG@G@GFFGFGGFGGGGE8FGAGFCGG<GGGGFGCGGGGGGCGCEG9G8EFCEFGGGEGFGGF:<57GG7C,CEFGF@7<GFFGE<FFFFFG?,@<,58FA?:EEGGG=GE7?C,5FDEGC9GF<@A,D9,DEA8?93F*F:8B+CD,9*DDG9CA,86,<E<9;>C,C,4?@E6=**8BCEE7*G1,*?90@5+62>,<+=7D2=93**0>)19+C2,=1,*,<9:+E<G<**)1)+3C3)*=+0)9.:)D2**01++)+*0**))+***2
@933_2_3/1
gaggtgcagctggtggagtctggaggaggcttgatccagcctggggggtccctgagactctcctgtgcagcctctgggttcaccgtcagtagcaactacatgagctgggtccgccaggctccagggaaggggctggagtgggtctcagttatttatagcggtggtagcacatactacgcagactccgtgaagggccgattcaccatctccagagacaattccaagaacacgctgtatcttcaaatgaacagcctgCgagccgaggacacggccgtgtattactgtgcgagGgaGgaggtga
+
CCCC@GGGGGGGGFGGGGGGGGGGGGGGGGGGGGFGGGGGFGGGCGGGGFGGGGGGGGGGGGGGGGGGGGGFGGGGGGGGGGGGGFGGGGGFGEGFGGGCGGGGGGGG>GGGGGGGDGGGGGGGGFGGGG7GFGGGGAFGGGGGGFGFGGGGDGFA<G@FFGGGGGGGGGEEF,GGGFG,G@GDGGFGGGFGGFGG>9G=9GGGG9GGG2GGGGFFGGBFG,CGBFFCEFCG>2>7EG8GGFCFCF2*:G;E*C<*G7<559E2GG9GDG*8G);:@G7:*7C3*C4)F5*7C*>*D*@C0
@933_3_3/1
gaggtgcagctggtggagtctggaggaggcttgatccagcctggggggtccctgagactctcctgtgcagcctctgggttcaccgtcagtagcaactacatgagctgggtccgccaggctccagggaaggggctggagtgggtctcagttatttatagcggtggtagcacatactacgcagactccgtgaagggccgattcaccatctccagagacaattccaagaacacgctgtatcttcaaatgaacagcctgagagccgaggacacggccgtgtattactgtAcgagagaagaggtga
+
CCCCCGGGGFGGGGGG;GGGGGGGGGGGGGGGGGGGGGGGGGFGGEGFGGGFGGGGGGGGGGGGGGGGGGGGGGGGGGGGGGGGGGGGGGFDGGGGGGGG9FDGGGGGGGGFGGGGGGFGGGGGGGGGGGGGDGGGGGGGGGDGGGEG?GGGEFGFGGGG@FFFCGFFGGGGGGGGCGGGDG@EFGGGGG6FGGFFGD,GGGGFFFG,GEGGE;G=GGF=GFCDGG=G5G=FGGFGC*ECGGC?)G6C7,6FCEF+GGE,GCF17C79F?EF<:>+DG:7CGF47*+>04+6**C+F/G01
@933_4_3/1
gaggtgcagctggtggagtctggaggaggcttgatccagcctggggggtccctgagactctcctgtgcagcctctgggttcaccgtcagtagcaactacatgagctgggtccgccaggctccagggaaggggctggagtgggtctcagttatttatagcggtggtagcacatactacgcagactccgtgaagggccgattcaccatctccagagacaattccaagaacacgctgtatcttcaaatgaacagcctgagagccgaggacacggccgtgtattactgtgcgagagaagaggtga
+
CCCCCGGGGGGGGGGGGGFGGGGGGGFGGGGGGGDGGFGGGGGGGG7GGGGGGGGGGGGGGGGGGGCGGGGGGGGGGGGFGGFGGGGGGGGFGGGGGGGGGGGCFGGGGGGFGGGGGFGGFGG<9FGGGFGGGCG,GGGFGGGGGGEFGGFGCGFFGGGGGGGGGGGAGGGFGGF9EGGGEGFGCGFFGFCC;GGGFGCGCEGGGDGF9EFEFG+C9GGGFCGGGGGF=G2F??:?*+G?G=>?,CE0*C4DG;8C<7*BGG*D6=>CFF>.C*FD:1F+97@;F9C*5+G*+F2*+2:4)
@934_0_3/1
gaggtgcagctggtggagtctgggggaggcttggtaaagcctggggggtcccttagactctcctgtgcagcctctggattcactttcagtaacgcctggatgagctgggtccgccaggctccagggaaggggctggagtgggttggccgtattaaaagcaaaactgatggtgggacaacagactacgctgcacccgtgaaaggcagattcaccatctcaagagatgattcaaaaaacacgctgtatctgcaaatgaacagcctgaaaaccgaggacacagccgtgtattactgtaccacag
+
CCCCCGGGGFGGGGGGEGGGGGGGGGGGGGGGGGGFGGGGGGDDGGGGGGGGGGGGGEGFGGGGGAGGGGGGGGGFGGGGGGFFGGGFGGGGGGGGGGGGEGFGGGGGGGCG<GGGFGEGGGG9GGGGEGGGGG9GFGFGGGGGGGGGGGGGCGFGGGGFGF=FGGG@F8GGFGFGG7GFGDG7GEGGG>G+FFGGFGGGGGGG*GGC/GEGG@GC>EFF6G5>GFCE8F?E,GGG/*G+GF*7FGFG@,E:E73=CGGC34G79CC7F3G=C=@:<59+*>7=27FC/FGGG=)2>**D(
@934_1_3/1
gaggtgcagctggtggagtctgggggaggcttggtaaagcctggggggtcccttagactctcctgtgcagcctctggattcactttcagtaacgcctggatgagctgggtccgccaggctccagggaaggggctggagtgggttggccgtattaaaagcaaaactgatggtgggacaacagactacgctgcacccgtgaaaggcagattcaccatctcaagagatgattcaaaaaacacgctgtatctgcaaatgaacagcctgaaaaccgaggacacagccgtgtattactTtacAacag
+
CCCCCGGGGGGGGGGGGGGGGGGGGGGGGGGFGGGGGGGGG<GGGGGGGGFGGGGGGGGGGGGGGDGGFGGGCGGGGGGGGGGGGGGCGGGCGGFGGGGGGGGGGGGGBGGGFFDGGGFGGGGEGGGGGGGGGGGGGEFGGFGGGCGGGGGEGF+GGCGGGGGFG+FGGDDCGFGGG@99GFGGGGFGG@GGEGFG,GGEGEGFC>GGGFGGGC>CGFCF7GEGFEFC+F;@CFGD@FFD,FF:7F7FGCEDG7DGF;6<FC6B3G0+AFD01>F9D5D>A?7=/:9**4.C<GDF*D51*
@934_2_3/1
gaggtgcagctggtggagtctgggggaggcttggtaaagcctggggggtcccttagactctcctgtgcagcctctggattcactttcagtaacgcctggatgagctgggtccgccaggctccagggaaggggctggagtgggttggccgtattaaaagcaaaactgatggtgggacaacagactacgctgcacccgtgaaaggcagattcaccatctcaagagatgattcaaaaaacacgctgtatctgcaaatgaacagcctgaaaaccAaggacacagccCtgtattactgtaccacag
+
CCCCCGGGGGGGGGGGGGGGGGFFGGGGGGGGGGGGGGGGGGGGGGGGGGG>GGGGGGGGGGGGGGGGGGFGGGGGGGGDGGGGGGGGGGGGGGGGGDGGDFGGGGFG<GGEFFGG,GGGGGGDGGGGGGGGCGGGGGGEFGGGGGFGGGEGFGG,FGGGGGGCGEGG,GEGGGGGD:FGFFF@CFGGFGGGG,GEGGGGG7CFFEGGCCEGFGG?@GFCG<GF>GG=EEGGGG<GFCGG;:GE5F4F?>9CCC*F5GCD<F9CCCF*G=*EDF5:F/<G56)D1+BF7*77F;F9)*@**
@934_3_3/1
gaggtgcagctggtggagtctgggggaggcttggtaaagcctggggggtcccttagactctcctgtgcagcctctggattcactttcagtaacgcctggatgagctgggtccgccaggctccagggaaggggctggagtgggttggccgtattaaaagcaaaactgatggtgggacaacagactacgctgcacccgtgaaaggcaAattcaccatctcaagagatgattcaaaaaacacgctgtatctgcaaatgaacagcctgaaaaccgaggacacaTccgtgtattactgtaccacag
+
CCCCCGGGGGGGGGGGGGGGGGGGGGGGGGGGEGGGGGGGGFGGGGGGGGGGGGGGGGGGGGGGGG@GGGG9GGGFCGFGG@GGEGGGGGGGGGGGGFEGGGGGFGGGGGEAGGCGGGGG:FGGGGGGGGGGGGGFGGGGGGGGGFGGGA8GBGFGGGGGFFDG:GFG8<GFGGGFFG,GGG<F@?FGCFGGGCGGEGF?C;GGG9GBFFCDGEGFC?GFG8GGGGGDG5EG;GA5FC?GGCD,GDG9<A;GGGF):39GGGEGBF@:<6F@C?<=+5D)CF=@0:GF*(GFG597*+9CC
@934_4_3/1
gaggtgcagctggtggagtctgggggaggcttggtaaagcctggggggtcccttagactctcctgtgcagcctctggattcactttcagtaacgcctggatgagctgggtccgccaggctccagggaaggggctggagtgggttggccgtattaaaagcaaaactgatggtgAgacaacagactacgctgcacccgtgaaaggcagattcaccatctcaagagatgattcaaaaaacacgcCgtatctgcaaatgaacagcctgaaaaccgaggacacagccgtgtattactgCaccacag
+
CCCCCGGGGGGGFGGGGGGGGGGFGGGGGGGFGGGGGGGGGGGGGGGGGGGGGFFGGGGGGGGGGGGGFGGGGGGGGEGGGGGGGGGGGG@GGGCGGGGGGGGGGGGGCGGEGGGGGGGGFGGGGFGGGGGGDBGGGGGBGGGAGGGGGGG*GGGGFGGGGFGFGGBGGGCG9GCGGEGDGGGGGEFGBGFGCCGDFG>GF8GF8*+GC7?8;GG,=GFGGF,5G669EGG9G<G7EFG+*:DGG9@F/=GG<+G=+CD7FG*FG+9EF:4C8+3CG7147E+C798B9F.C)*=FF(>3/
@935_0_3/1
gaggtgcagctggtgcagtctggagcagaggtgaaaaagcccggggagtctctgaagatctcctgtaagggttctggatacagctttaccagctactggatcggctgggtTcgccagatgcccgggaaaggcctggagtggatggggatcatctatcctggtgactctgataccagatacagcccgtccttccaaggccaggtcaccatctcagccgacaagtccatcagcaccgcctacctgcagtggagcagcctgaaggcctcggacaccgccatgtattactgtgcgagacaggAgg
+
CCCCCGGGGGGGGGGGGGGGGGGGGGGGGGGGGGGGGGGGGGGGGGGGGGGGGGGGGGGGGGGGGGGGGGGFGGFGGGFGGGFGFGGEGGGFGFGGEGGGGGGGGGGGGGGGGGGGGGGGGGGDGGGGGG7GGGGGGFFG7CGGGGFGGGGGGGGFGFGGGGGFGFGGFGGFGDFGGGEGG9FGGFF@;GCD=GF,GFGDGGDAFG+FGGG,GGFG@GD?GEED,8CF,:GGCCG;CGF+GF@C;GG*FACF8=+9*7CGFC?CFFA)CGGF94020><@*C1CD*2);51+*)4@4F)*/
@935_1_3/1
gaggtgcagctggtgcagtctggagcagaggtgaaaaagcccggggagtctctgaagatctcctgtaagggttctggatacagctttaccagctactggatcggctgggtgcgccagatgcccgggaaaggcctggagtggatggggatcatctatcctggtTactctgataccagatacagcccgtccttccaaggccaggtcaccatctcagccgacaagtccatcagcaccgcctacctgcagtggagcagcctgaaggcctcggacaccgccaAgtattaAtgtgcgagacaggggg
+
CCCCCGGGGGGGGGGGGGGGGGGGGGGGGGGGGFGGGFGGGGGGGGG,GGGFCGGGGGGEGGGGGGGGGGG9FGGGGGG?GGGGGGGGGGGFGGGGGGFCGDGGGGGGGGEGGGGGGFGGEGGGFGGGGGGGGGGGGFGGG<GGGGGAGE+GGGGG@FGF?G+FCFGGGGGEGGGGGGGGDGGGFFGFFFFGDGGGGGGFFGCGGGGGGFFFDEEDF,FDCGGGGFCGF<CF9,FGGCG>C+DF35:ECGG8E**8;FC9F6CGF?G*FC7FGGF77+F6GC7G)+A+;G)0G77>:>298
@935_2_3/1
gaggtgcagctggtgcagtctggagcagaggtgaaaaagcccggggagtctctgaagatctcctgtaagggttctggatacagctttaccagctactggatcggctgggtgcgccagatgcccgggaaaggcctggagtggatggggatcatctatcctggtgactctgataccagatacagcccgtccttccaaggccaggtcaccatctcagccgacaagtccatcagcaccgcctacctgcagtggagcagcctgaaggcctcggacaccgccatgtattactgtgcgagacaggggA
+
CCCCCGGFGGGGGGGGGGGGGGGGGGGGGGGGGGGGG@GGCGFGGGGFGGGGGGGGGGGGGGGGGGGGGGGGGGGGFDGG9GGGGGGGGGGGGGGGGGGGGGGGGGGGGGGGGGGGGGGGFGFGGFGGGFGGGFGGGGGGGGGGGGGGGFDGFGGGGGDGECEDDGG7GGGCGCFGGGG<GGGGFGGDFGDCG>GGGGFGG:GFFFDGGGDCGEECFG=GE@F9CGF3GGE=GDGFG,CEGF?>FCC30GF=@<CBGF7F@GC>GE1=G5,D>+F=F:=5F*F*=*F*7:0*>FG9G2)9)
@935_3_3/1
gaggtgcagctggtgcagtctggagcagaggtgaaaaagcccggggagtctctgaagatctcctgtaagggttctggatacagctttaccagctactggatcggctgggtgcgccagatgcccgggaaaggcctggagtggatggggatcatctatcctggtgactctgataccagatacagcccgtccttccaaggccaggtcaccatctcagccgacaagtccatcagcaccgcctacctgcagtggagcagcctgaaggcctcggacaccgccatgtattactgtgcgagacaggggg
+
CCCCCGGGGGGGGGGGGGGGGGGGEGGGGGGGGGGFGGGGGGGGGGGGGCGGGGGFGGGFGFGGGGGG@GGGDGG<GGGGGFGGGFGFGGGG5GGFAGGGGDGFFGGGGGEFDGGGGGFGGGGGGGGCGD,GGGGGFGFGGGGFGFD7CGGGGFGG?GGFGGGGGGGGGFCAFFGGGGGGGFGGGGGGGGGFGEDGFG7GGG9GGAG;C=BC=GCGGFGGFAGGGCC9GDFFG+CGEECFCGG*6:**G+<*GDCGC*+F<F77F*3)*F+C2?B::479F71*7CGG5GG2FC.*6?)G+
@935_4_3/1
gaggtgcagctggtgcagtctggagcagaggtgaaaaagcccggggagtctctgaagatctcctgtaagggttctggatacagctttaccagctactggatcggctgggtgcgccagatgcccgTgaaaggcctggagtggatggggatcatctatcctggtgactctgataccagatacagcccgtccttccaaggccaggtcaccatctcagccgacaagtccatcagcaccgcctacctgcagtggagcagcctgaaggcctcggacaccgccaAgtattactgtgcgagacaggggg
+
CCCCCGGGGGGGGGGGGGGGGGGGGGGGGGGGGGGGGGGGGGGGGGGGGGGGGFGGGGGGGGGGFGGGGGGGGGGGGGGGGEGGGGGGGGGGGGGFGGGGGGGGGGGCGGGFGFEGFGGFEGEG+FGGFGFGGGGGGGEGGGGFGGGGGBGGGGFGGFGGEGGGFGGGFGECGEGE+FCGGGFEE8GGGGG7FGGGFFGG6DGGFGGGEEF*CF+GGEGGCGGGEF6A5FFGGF;CDF6GCF*DGDEEG:G3FC*CCGG+61A:>CC>FEC6;+C1+**5=GCC)3FF:F/14F2)G36*7
@936_0_3/1
caggtgcagctggtgcagtctggggctgaggtgaagaagcctgggtcctcggtgaaggtctcctgcaaggcttctggaggcaccttcagcagctatgctatcagctgggtgcgacaggcccctggacaagggcttgagtggatgggagggatcatccctatctttggtacagcaaactacgcacagaagttccagggcagagtcacgattaccgcggacgaatccacgagcacagcctacatggagctgagcagcctgagatctgaggacacggccgtgtattactgtgcgGgagagtCgg
+
CCCCCGGGGGGGFGGGGGGGGGGGGGGGGGGGGGDGGGGGGGGGGGGGGGGGDGGGGFGGGGGGGGGGGGGGGGGGGGGGGGGGGFFGGGFGGGGGFGGFDGGFDGGGGEGGGGFFGGGGGGFGGGGGGGGGGGFGGGGDFGGGGGFGFEFFGGGGFGFFCG>GG9GG9FG?GGAGGGEFGGFBFG7F;CGGF;GGG7GDFFGGGG>DAF,9GGGFGGG6BGDF@GGGG:FCF6C=EG8CC,FGG*7@GG?D@/GGEC98GGDCCG57*)D:CDC<731)@G8CFFD5D:;+:)>>GF)5+
@936_1_3/1
caggtgcagctggtgcagtctggggctgaggtgaagaagcctgggtcctcggtgaaggtctcctgcaaggcttctggaggcaccttcagcagctatgctatcagctgggtgcgacaggcccctggacaagggcttgagtggatgggagggatcatccctatctttggtacagcaaactacgcacagaagttccagggcagagtcacgattaccgcggacgaatccacgagcacagcctacatCgagctgagcagcctAagTtctgaggacacggccgtgtattactgtgcgagagagtggg
+
CCACCE79FGGGFGGGGGGGGG<DGCGFFFF<GFGGFAGAGGED6FEGFGGFGGG@GC,8FGEGGE@FGEGCG@FGGECGGFE,G@7GFFEGCFCD<GGFF9,GAGGFCCGFEFG<,GFFCCCDGE,C,EC+F9FGG,FGF:FFG?:E9+F*CG76,FAFDG@5GF>D,F7F8@5E@EF5C<7F<,9,G367,;C,@BFG@C@GED,,;E*;7F9@:4,E5*8F*3D32*,C8@,@A,=GA:/C7CF5255,E9++1**:)*0*0*76*)**/0C*1))2)/2))96*1CF32*)2*A/4*
@936_2_3/1
caggtgcagctggtgcagtctggggctgaggtgaagaagcctgggtcctcggtgaaggtctcctgcaaggcttctggaggcaccttcagcagctatgctatcagctgggtgcgacaggcccctggacaagggcttgagtggatgggagggatcatccctatctttggtacagcaaactacgcacagaagttccagggcagagtcacgattaccgcggacgaatccacgagcacagcctGcatggagctgagcagActgagatctgaggacacggccgtgtattactgtgcgagagagtggg
+
CBCCCGGGGGGGGGGG@GGGGGGGGGFGGGGGGGGGGGGFGGGGGGGGGCGGGGGGGGGGGGGFGG@GGGGGGGGDGGGGGGFGGGGGGGGGGGGGGGGGEGGGGGGEGGGGG9GFGGGGGFGGGGEGGGFCGGFGGGGGGGGGGGFGDCFGGAFGFDGFGE<+9@FFGGGBFGGGGG9FGGFDGFGFGGFFFFGGGGGGGGGG4C9F9FGEG>GCGGFAG+DGEFGF7+FE*G=65C,G*GG0A;:3DFGGF4*CD9CG<GC8?D;E7*585=*C+FC@C6FGA1GEGG8F5F*C0D4A0
@936_3_3/1
caggtgcagctggtgcagtctggggctgaggtgaagaagcctgggtcctcggtgaaggtctcctgcaaggcttctggaggcaccttcagcagctatgctatcagctgggtgcgacaggcccctggacaagggcttgagtggatgggagggatcatccctatctttggtacagcaaactacgcacagaagttccagggcagagtcacgattaccgcgTacgaatccacgagcacagcctacatggagctgagcagccCgagatctgaggacacggccgtgtatAactgtgcgagagagtggg
+
CCCCCGGGGGGGGGGGGGGGGGFGGGGGGGFGGFGGGGGGGGGFGAGGGGGGGGGGGGGFGGGG@GGGGGGGGGGGGGGGGGGGGGGGGGEGGGGGGGGGGAGGGFGGGGGGGGGGGGGFGGGFGGGGGGFGGGFGGGFGGGEGCGGGGCGGGFGFGGGGGGAGGFFEGFFGGGGGGG9GGGGGFFCGGFCGG,GGDGGGGGD>CD?F7FGE=,C=0C:F?G8FGGGGFCFGCE8CF>G>D:G3EGFCFGG7AGCE*2>GFCGF5C:FC4?/*=F7G*6D@/**+<G13DF?GF>F:*G<(
@936_4_3/1
caggtgcagctggtgcagtctggggctgaggtgaagaagcctgggtcctcggtgaaggtctcctgcaaggcttctggaggcaccttcagcagctatgctatcagctgggtgcgacaggcccctggacaagggcttgagtggatgggagggatcatccctatctttggtacagcaaactacgcacagaagttccagggcagagtcacgattaccTcggacgaatccacgagcacagcctacatggaAcAgagcagcctgagatctgaggacacggccgtgtattactgtgcgagagagtggg
+
CCCCCGGGGGGGGGGGGGGGGGFGGGGGFGEGGFGGGCGGGGGGGGGGGGGGGGGGGGFGGGGGGGGGGGGGGGGGGGGGGGGGGGGGFGGGGGGGGGGGGGGFGGGFG@GGGCGGGGGGGGGGFGGGGDGGFGG<GGGFGG<CFGGGGGGFFGGGGGGFGFGGFGFGDFGGFGGGGDGFCGC,FGFGGGCGGGG@CGEGGDEC6GGGG8G?G,CG@>GGEA=C?CFFGEC;+G,E9G>GG,D<G)=,@GC9GF,CGF7E+<G@FFFEF@=;7FF+GE2FF1?EFD+AFC6+=84F08DC1
@937_0_3/1
caggttcagctggtgcagtctggagctgaggtgaagaagcctggggcctcagtgaaggtctcctgcaaggcttctggttacacctttaccagctatggtatcagctgggtgcgacaggcccctggacaagggcttgagtggatgggatggatcagcgcttacaatggtaacacaaactatgcacagaagctccagggcagagtcaccatgaccacagacacatccacgagcacagcctacatggagctgaggagcctgagatctgacgacacCgccgtgtatCactgtgcgagagaAggaa
+
CCCCCGGGGGGGGGFGGGGGGGGGGGGGGGGFGGGGGGGGFGGGGGGGGGGFGGGFGGGGGGEGGGFGGGGGGGFFFG8GFGGGGGGGGGGGGGGGGGGGGGEGDGGGFGGGCGGGGGGGGCGGGGGGGGFGGGGCGGEGFGG@GGGFDGGDGGGFGGGGGGFGGF7GFG9ECGGGGFGEGFGFCEFGFFFG8F,GD8CGGG;GCG+FFGGGGFE@<GGFGC69GGGF<GFGGGECG;C,GF,;<G:GGE4GDF>E7@0:GC45G+FC+2CG++E:F*=>B:*?5GG>)7FF7*0*)5)**
@937_1_3/1
caggttcagctggtgcagtctggagctgaggtgaagaagcctggggcctcagtgaaggtctcctgcaaggcttctggttacacctttaccagctatggtatcagctgggtgcgacaggcccctggacaagggcttgagtggatgggatggatcagcgcttacaatggtaacacaaactatgcacagaagctccagggcagagtcaccatgaccacagacacatccacgagcacagcctacatggagctgaggagcctgagatctgacgacacggccgtgtattactgtgcgagagagAgaa
+
CCCCCGGGGGFGFGG9GGCGGGGGGGGGGGGGGGGGGGGGGGGGGGGGGGGGGGGGFFGGGGGGGGGCGGGGGGCGGGGGGGGGGGGGGGGGFFGGGGFGGGGGGGGCGGGFGFGGGGGGGGGGGGGGFDFGFGGCGGGGGGGFGG?GGGG7GFGGG9FGEDG<FGGGGFGGFFFEGGFG@GCFGGGGGGEGG>G=,FGGGGGGGBE?GCFE=CGC@*:GF5D>1GGBFFGCGCFFGAGFDFCD7FFC9EBEG5*FF:C,F;G/*F+5G4A;C<C5F>5E8B:F;177)><A;4F9F48F*
@937_2_3/1
caggttcagctggtgcagtctggagctgaggtgaagaagcctggggcctcagtgaaggtctcctgcaaggcttctggttacacctttaccagctatggtatcagctgggtgcgacaggcccctggacaagggcttgagtggatgggatggatcagcgcttacaatggtaacacaaactatgcacagaagctccagggcagagtcaccatgaccacagacacatccacgagcacagcctacatggagctgaggagcctgGgatctCacgacacggccgtgtattactgtgcgagagGgggaa
+
CCCCCGGGGGGGGGGCGGGGGGGFGGGGGGGGGGGGGGGGGGGGGGGGGGGGGGGFGGGGGGEGGGGGFGGGGEFGGGFGGGGGGFGGFG9GGGGFGFFGGGGGGGGGDGGFGGG9GGGGFGGFGCGGGGGGG?FGGFGGGGFGGGGGFGGG,<AGGGGFGGGGDGGGGGAGFGEGGG+GGDGBFGCGGDFGGGGDFGE;GAGFGEGGCEEGFFGEGFFEEFDGC,GFD3=C7GC?EF,<:CGCF58FC:7GFDG5+:,@AC@C)F4CDCF7F*G9B768G=77=G5)6FFFG*C3*7AD@
@937_3_3/1
caggttcagctggtgcagtctggagctgaggtgaagaagcctggggcctcagtgaaggtctcctgcaaggcttctggttacacctttaccagctatggtatcagctgggtgcgacaggcccctggacaagggcttgagtggatgggatggatcagcgcttacaatggtaacacaaactatgcacagaagctccagggcagagtcaccatgaccacagacacatccacgagcacagcctacatggagctgaggagcctgagatctgacgaTacggccgtgtaCtactgtgcgagagagggaa
+
CCCCCGGGGGGGGGGGGGGGGGGGGGGGGGGFGGGGGGGGGGGGGGGGGGGGGGGGGGGGGGGGGGGGGGGGGGGGGGGGGG?GGGCGFGEGGGFFGGFGGGGGGGGGGGGGGGGG>GGEDGGFGGCGGGGGGGFGFGGGGCGGFGGDGDGGFGGGGGGGGGGGGEGGFFGDFGGF8GGFEGGG;GGGAGECGGFFGFD9GG8EFDGCGGEGC>GGGF@FGGGEGFGF*DEGE6FG@;G@>,C<DD=GG+GAC:DD*D3FC?D7CCFFF+CCD?)D.F5)8*D?*79;76CF=*2AF96*8
@937_4_3/1
caggttcagctggtgcagtctggagctgaggtgaagaagcctggggcctcagtgaaggtctcctgcaaggcttctggttacacctttaccagctatggtatcagctgggtgcgacaggcccctggacaagggcttgagtggatgggatggatcagcgcttacaatggtaacacaaactatgcacTgaagctccagggcagagtcaccatgaccacagacacatccaAgagcacagcAtacatggagctgaggagcctgagatctgacgacCcggccgtgtattactgtgAgagagagggaa
+
CCCCCGGGGGGGGEGGGGGGGGGFGGGGGGGGGGGGGGGGGGGGGGGGGGGGGGGGGGGGGGGGGGGGGGGGGGGGGGAGGGGGGGGG<GGGDGFGGGGGGGGFGGGGGGGGGGAGGFFGEGGGGGGFFGGGGDGGFGGGGFGDGGGGGGGG?GGEGGGGGFAGGGFFGGEGGGFFGCGFDE?G*GBGE,FE@GGGDGGGGEEGGEDDGG/GGFFGCF9FGGCGFG*AGGCGGG?C,7C<F*FGFDCF>8@,ECC;9?G*9CF:EGC2=*+6<CCGD9C+*G=)FG0F:)>67=*.EG3C8
@938_0_3/1
caggttcagctggtgcagtctggagctgaggtgaagaagcctggggcctcagtgaaggtctcctgcaaggcttctggttacacctttaccagctatggtatcagctgggtgcgacaggcccctggacaagggcttgagtggatgggatggatcagcActtacaatggtaacacaaactatgcacagaagctccagggcagaAtcaccatgaccacagacGcatccacgagcacagcctacatggagctAaTgagcctgagCtAtgacgacacggccgtgtattactgtTcggaggatattt
+
CC9CCFGGGGC@GG:EGGGFFCGGAGGEFFGGC+EEFFEF,GCAGEEEFFGF8@@D@FCF@GGDGG,EFCGCCGFG@,FFGE,,CGGFGGG<,<GGDFFGG,F<C8CCFGGBGFF,><FB?7,7CCGC,GFF@7GAGD,GFDFGB:GFC<GF9CGF,+=F63@5FF,:FF,C,C<@F@@7F@38DE=CCEE@GG6C>?*GG**DEG,;E9F6D2,?9F<+C=+@@*92*,*=*C57*8C/F+2)C+<;+***2C,+C*:/+**2+*.*1+,++<)6*;+C0+27):A7)@)C<*+1C6:>0
@938_1_3/1
caggttcagctggtgcagtctggagctgaggtgaagaagcctggggcctcagtgaaggtctcctgcaaggcttctggttacacctttaccagctatggtatcagctgggtgcgacaggcccctggacaagggcttgagtggatgggatggatcagcgcttacaatggtaacacaaactatgcacagaagctccagggcagagtcaccatgaccacagacacatccacgagcacagcctacatggagctgaggagcctgagatctgacgacacggccgtgtattactgtgcgAaggatattt
+
CCCCCFGGGEGGGGGGGGGGGGGGGGCGGG8GGGGGGGG?GFGGGGGFGGFDGGGFGGGGFGGGGGGGGGGFGGFGGGGGGGGGGGGDGGGGGGGGDAGGGGFGGGGGFGGGGGGGAGGGGGFGFFGGGGGFGFGGGGFGFGDGGGGGGGGGGGGGFGFGFGFGGGGGGFGGGGFG,G<CGGFCGGGGGFCGFGDGG,*@=GEEG8G<CF;GEGGGGDGFGF2GGD?EGDG;GGG5GEGG3C4G7G7C9:G6GCCDCGDGC*+G>AF1>GF9G6CF+@*=>D*AC>7DG=.)F9=C)F:7D
@938_2_3/1
caggttcagctggtgcagtctggagctgaggtgaagaagcctggggcctcagtgaaggtctcctgcaaggcttctggttacacctttaccagctatggtatcagctgggtgcgacaggcccctggacaagggcttgagtggatgggatggatcagcgcttacaatggtaacacaaactatgcacagaagctccagggcagagtcaccatgaccacagacacCtccacgagcacagcctacatggagctgaggagcctgagatctgacgacacggccgtTtattactgtAcggaggatattt
+
CCCCCBGGGGGGGGGGCGGGGGGGGGGGGGGGGGGGGGGGGGGGGGGGGGGGGGGGGGGGGGGGGGGGFGGGGGGGGGGGFGGGGGGGGFGGFGGGGGGGGGGGGGGGGGGGGGGGGAGGG,FGGGGGGGFGGGGGGFGGGGGGGFGGEGGGGBFCFGGFFCGFGGC?GGGGGFBGGG9GDDGFGGGGGEGGGF5FFFGGG<*GEGFG>G7FCGG?GE:EA,FCGGG8,*GG?9CG@GF7G0GFGCEFGCA<FGG?GGCD74F5?FCC4+GD;*:C9E*A7G3CBD42)3F<C:3*9?6*+
@938_3_3/1
caggttcagctggtgcagtctggagctgaggtgaagaagcctggggcctcagtgaaggtctcctgcaaggcttctggttacacctttaccagctatggtatcagctgggtgcgacaggcccctggacaagggcttgagtggatgggatggatcagcgcttacaatggtaacacaaactatgcacagaagctccagggcagagtcaccatgaccacagacacatccacgagcacagcctacatggagctgaggagcctgagaCctgaTgacacggccgtgtaCtactgtgcggagTatattt
+
CCCCCGGGGGGGGGGGGGGGGGGGGGGGGGGGGGGGGGGGGGGGGGGGGGGGFGGGGGGGGGFGGGGFGGGGGGGGGGEGGGGGFGGGGEGGGGGGEGGGGGGGFGGGGGGGGGGGFGGGGGGGGGFGGGGGGGGGGGGGGGD@GGGAGGCCGGGFDGGGGGGGGGGGFG@GFGCGCGGAFFG4CGGGGGFGCGF>GE3FGGGGDG,9DFGDGGG8F;G6FFEFGFFGFFFG@E?*GGGGGDCG9+GCF:G91:*ECDG=G)G6C9*+*FA+:F33+<=:F***>BC>C0CC98)FF*AA?
@938_4_3/1
caggttcagctggtgcagtctggagctgaggtgaagaagcctggggcctcagtgaaggtctcctgcaaggcttctggttacacctttaccagctatggtatcagctgggtgcgacaggcccctggacaagggcttgagtggatgggatggatcagcgcttacaatggtaacacaaactatgcacagaagctccagggcagagtcaccatgaccacagacacatccacgagcaAagcctacatggagctgaggagcctgagatctgacgacacggccgtgtattactgtgcggaggataGGG
+
CC<CCGGGGGGGGGGGGGGGGGGDGGGGGGFGGGGGGGGGGGGGGGGGCGGGGGGGGGGGGGGGGGGGGFGCGGGGGGGGGGGGGGGGGGGGCGGGGGGGGGGFGGGFGEGGGGGGGGGGFGGFGGGCGGGGGGGGGFGFG5GGGGGGEDFGGGGGGGGGAGGG<GGGFGGGFGGGGG>GFGFGGGGGG,GGGF,GGGFFEGFFGFFFGGCDGG:G;FGGG<GCA7GGEGEG+FDC7FGEGD=?EGG<GFFDGC*?G:FD7:C:*FCFC7+*6*G?B7:FF3D62068:F7G?FF)CD**)
@939_0_3/1
gaggtgcagctgttggagtctgggggaggcttggtacagcctggggggtccctgagactctcctgtgcagcctctggattcacctttagcagctatgccatgagctgggtccgccaggctccagggaaggggctggagtgggtctcagctattagtggtagtggtggtagcacatactacgcagactccgtgaagggccggttcaccatctccagagacaattccaagaacacgctgtatctgcaaatgaacagcctgagagccgaggGcacggccgGatattactgtgcgaaagatggga
+
CCCCCGGGGGGGGGGGGGGGGGGGGGGGGGGGGGGGGGGFGGGGGGGGGGFGGGGGGGGFGGGGGGGGGGGGGGGGGGGGGG@GGGGGGGGGGFGGGGGGFGFGFGGFGEGGG8GGGGGGDGCGFGGGGGGFFGFGGGGGCGFGFGFGGGGGGGG<GGFGGFGF@FFGGFFG@CDCCGGFGGFCGG9DGGG=GGGGGCGEF;FGEGEDFGG;FFFEGDG:F>GE;GGFFFGECFFGGEGFGFGF>C8GF<C:<CG>G5:G:C7*GG=F2FF*C*F6)**7)F>59:?9*C,C70C8*F=:<
@939_1_3/1
gaggtgcagctgttggagtctgggggaggcttggtacagcctggggggtccctgagactctcctgtgcagcctctggattcacctttagcagctatgccatgagctgggtccgccaggctccagggaaggggctggagtgggtctcagctattagtggtagtggtggtagcacatactacgcagactccgtgaagggccggttcaccatctccagagacaattccaagaacacgctgtatctgcaaatgaacagcctgagagccgaggacacggccgtatattactgtgcgaaagatggga
+
CCCCCGGGGGGGGGGGG7GGGGGGGGGGGGGGGGGGGGGGFGGGFGGCGGGGGGGGGGFGGEGGGEGGGGGEGGGGGGGGGGGGGGGGGGGGGDEFGGGGGGGGEGGGGGGFGFGGGGG:FGGGGGGGGAGGFFGGGGFGFGGGFFECFGGGGGGGGGEGFF<GCEGGGCGFCGGFGGGGGGFD8GGGD0GGCGGGGGFG9CFGFCGB>FGGGGGG?GGEG6FG;5CC>EEEE@FGE8GCGCFCGGFGGDC<F68F6BGG<FC+F96GF*FGG:F*C8F3F5*7C9)+6@:D3>5*0*5>*
@939_2_3/1
gaggtgcagctgttggagtctgggggaggcttggtacagcctggggggtccctgagactctcctgtgcagcctctggattcacctttagcagctatgccatgagctgggtccgccaggctccagggaaggggctggagtgggtctcagctattagtggtagtggtggtagcacatactacgcagactccgtgaagggccggttcaccatctccagagacaattccaagaacacgctgtatctgcaaatgaacagcctgagagccgaggacacAgccgtatattactgtgcTaaagatggga
+
CCCCCGGGGFGGGFGGGGGGGGGGGGGGGGGGGGGGGGGGGGGGGGGGGGGGGGGGGGGG@GGGG9GGGGGGG<GFGGGGGGGGGGGGGGGGGEGGGGGGGGGGGGGGFEGGGDGGGGGGGFGGGGFEGGGGEFGGGGG=8GFCGGGG9GGGGGGGGGGGGGGGGAGGGGGGGGGG:ADGGBGGGGGCG@@FFGGFGGGFE?GGGG,:GG9GGCF>GFFF8G8G<CCFGGGDGEFCFGFEFG+G9EFCE+F:G77C9,F;EEFFFFG4C33)79/F+DCG+*<C<+>69B)>05@FF@;C+
@939_3_3/1
gaggtgcagctgttggagtctgggggaggcttggCacagcctggggggtccctgagactctcctgtgcagcctctggattcacctttagcagctatgccatgagctgggtccgccaggctccagggaaggggctggagtgggtctcagctattagtggtagtggtggtagcacatactacgcagactccgtgaagggccggttcaccatctccagagacGattccaagaacacgctgtatctgcaaatgaacagcctgagaAccgaggacacggccgtatattactgtgcgaaaAatggga
+
CCCCCGGFGGGFGGGGGGGGGGGGGGGGGGGGGG,GGGGGGGGGGGGGGGGGGGGGGGGGGGGGGGGEGGGGGGGGGGGGGGGECGG@GGGGFFGAAGGGGGGGGGAGGGGGA=GGGGGGGGGGFECGFFGAGGGGGGGGGGGGGFGGGFGFEGG<GGGGFGGGGGAGGGGGGF:GGFFGGGECCFGEGG,GFGFFGDGFGGBGGFFCGGFF=GGCGGE0C*DFFGGBGGG;G,DG9CGF:GE=G+GCE+G4C7GC;9FCC*G2F+=7:*G2>/2>*CG7@CFD8@C0)97G?F)@GFC*=
@939_4_3/1
gaggtgcagctgttggagtctgggggaggcttggtacagcctggggggtccctgagactctcctgtgcagcctctggattcacctttagcagctatgccatgagctgggtccgccaggctccagggaaggggctggagtgggtctcagctattagtggtagtggtggtagcacatactacgcagactccgtgaagggccggttcaccatctccagagacaattccaagaacacgctgtatctgcaaatgaacagcctgaAagccgaggacacggccgtataCtactgtgcAaaagatggga
+
CCCCCGGGGGGGEGGGGGGGGGGGGGGGGGFGGGFGGGGFGGFGGGFGGGGGGGFGGGGGGGGFGGGGGGGECGDGGGGGGGGGGGFGGGGEGGGGFGGGGGGGFGGGGFGAGGGGGGGFGGGGFGGGGGGGGGGGFGGEGGGF>GGGG:GGGGFGGG?GGCGGECGFDFGGGGFGGGFGCGGGGGGGGG;CGFCEECFGFFC,GAFGFFGGDCFGGGGCG<;D;GE87,F6DFGGC5EG8GCCFFFG:AF983FGC*F+DF6FF9E?=FF6+@F2)C@FG*7CF:A8:3)A*9*+=95*4
@940_0_3/1
caggtgcagctggtgcagtctggggctgaggtgaagaagcctgggtcctcggtgaaggtctcctgcaaggcttctggaggcaccttcagcagctatgctatcagctgggtgcgacaggcccctggacaagggcttgagtggatgggagggatcatccctatctttggtacagcaaactacgcacagaagttccagggcagagtcacgattaccgcggacgaatccacgagcacagcctacatggagctgagcagcctgagatctgaggacacggccgtgtattactgtgcgagagaCggag
+
CCCCCGGGGCGGGGGGGGGGGGGGGGGGGGGGGGG6GGEGGGGG7GGGGGGGEGFGFFFGGGGGGGGGGGGGG9GGGGFGGGGGGFGGGGGGGGGGEGGGGGGGGGGGGGGGGGGGGGGGFGGGGGGEGGGGFGGGGGFEGGGGEGGGGAGGGGFGCGFDFGDGGGDEGGG<G7GGD,FDDG8GDFGCGCFFGFGFGCGC+GGB>FGGF*<AGG8/F?5G9D@;,EFGC8FC+@*CGGGG5*GGFED9GCGG>CA=7C2)?AC29E>+FEE<GGF*9==FB**G8580FF>C*7)D<.*5C
@940_1_3/1
caggtgcagctggtgcagtctggggctgaggtgaagaagcctgggtcctcggtgaaggtctcctgcaaggcttctggaggcaccttcagcagctatgctatcagctgggtgcgacaggcccctgTacaagggcttgagtggatgggagggatcatccctatctttggtacagcaaactacgcacagaagttccagggcagagtcacgattaccgcggacgaatccaTgagcacagcctacatggagctgagcagcctgGgatctgaggacacggccgtgtattactgtgcgagagagggag
+
CCCCCGGEGGGGGGGGGGGGGGGGGGGGGGGGGGGGGGGGGGG9GGGGGGGGGGGGGGGGGGGGGGFGGGGGGGGGGGGGGGGGGGGGGGGFGGGGFGGGGGGGFGGGFGGGGGCGGGGG?GFGGGGGGGGGGEGGGGGAGFGA:GGGGGGGGGGGGG7G@AGFGGFEFGGFG6FGGFGGCG+GFGGGFDF7GGGGFEFFCCGDGCCCEG6GGGGGBGGGCGFG?G,GGGEGG5EG:E95=97GDECFEGGC*A9GD5*7::FCF*E:GGD+C7GGB=@FG?6F8F*8)A+0D*F<D4**@
@940_2_3/1
caggtgcagctggtgcagtctggggctgaggtgaagaagcctgggtcctcggtgaaggtctcctgcaaggcttctggaggcaccttcagcagctatgctatcagctgggtgcgacaggcccctggacaagggcttgagtggatgggagggatcatccctatctGtggtacagcaaactaAgcacagaagttccagggcagagtcacgattaccgcggacgaatccacgagcacagcctacatggagctgagcagcctgagatctgaggacacggccgtgtatGactgtgcgagagagggag
+
CCCCCC9GGGGGGGGGGGGGGGGGGGGGGGGGGGGGGGGGGGGGGGGGGGEGGFGGGGGGGGGF@GGGGGG@GGGGGGGGGGGGGGCGGGGGGGGFFGGGGGGGGBGGGGDGGGGGCGFGFGGG@FGGEGGFFGGGGGGGGFGGGGGDGGGGGGGFGGGGGFGGFFGGGGGGFGFEFGG,D:9GEGFGGGCFDGGFGEGGFGGGFDG,GGCGEFGGBFEGGCE9+GEG@GFC2G<G62EFG@CGGG5*,<F27+FFGFD:+**DG/7::G8@2:*DFFC>:62:*5CC0F9?9)>F99C:0
@940_3_3/1
caggtgcagctggtgcagtctggggctgaggtgaagaagcctgggtcctcggtgaaggtctcctgcaaggcttctggaggcaccttcagcagctatgctatcagctgggtgcgacaggcccctggacaagggcttgagtggatgggagggatcatccctatctttggtacagcaaactacgcacagaagttccagggcagagtcacgattaccgcggacgaatccacgagcacagcctacatggagctgagcagcctgagatctgaggacacggTcgtgtattactgtgcgagagagggag
+
CCCCCGGGGGGGGGGGGGGGGGGGGGGFGGGGGGGFGGGGGGGGGGGGGGGGGGEGGGGGGGGGFGGGGEGGEGGGGGGGGGGGGGGGGGGFFGGGGGGGGFGGGGGGGGGGGGGGGGGDFEGGG,8GGGGGGGGGGGGGCGGGGGF<GGGGGGGGGGGFGF>GGC:GCGGECGGFDGDGGGFGCGEAGGGGFFFGEGG7DGF7G2GGFEGGG9FGEFGG6,GG,*FFGGGFGCEF18GGEEG<G9GFGG8GGDC9E8*D2D=G)DGC*2C5*4*+8G+8?*D79*GA*0;C3F**5F2*<
@940_4_3/1
caggtgcagctggtgcagtctggggctgaggtgaagaagcctgggtcctcggtgaaggtctcctgcaaggcttctggaggcaccttcagcagctatgctatcagctgggtgcgacaggcccctggacaagggcttgagtggatgggagggatcatccctatctttggtacagcaaactacgcacagaagttccagggcagagtcacgattaccgcggacgaatccacgagcacagcctacatggagctgagcagcctgagatctgaggacacggccgtgtattactgtgcgagagagggag
+
CCCCCGCGFGGGGGFGGGGGGGGGGGGA@GGGGGGDGGGGGGGGGGGGGGGGGGGGGGGGGGFGGGGGGGGGGGGGGGGGGGCGGGGGGGGGGGGGGGGGGGGGGGFGFGGGGGGCGGGGGGGGGFGGGGGGGGGGGGFGGGFGGGGGCDGDFFGCGEGDGFG7CGGF<GGG>GGGGGFGGFFGE8EGGG8E+GGGFGGG@GGGDCF8FGGGGGC1ECGFGFD?FGEDDA8CC/E,@FGGECGA:E*G=)2*G*GGF9GFFF@2AFG@<C:*;7D<7CG1D74CFF:FD**F;GF*/FC>0
@941_0_3/1
caggtgcagctggtgcagtctggggctgaggtgaagaagcctggggcctcagtgaaggtctcctgcaaggcttctggatacaccttcaccggctactatatgcactgggtgcgacaggcccctggacaagggcttgagtggatgggacggatcaaccctaacagtggtggcacaaactatgcacagaagtttcagggcagggtcacAagtaccagggacacgtccatcagcacagcctacatggagctgagcaggctgagatctgacgacacggtcgtgtattacCgtgcgagagatggac
+
CCCCCGGGGGGGFGGGGFGGGGGFGGGFGGGFGGGGGGGGGGGGGGGGGGGGGGGGGGGGGGGFGGGGGGGGGGGDGGGGGGGGDGGGGGGFGGGGGGGF:GGFGGGGGGGGFFGGGGGGGGGGGECGGGGGFCGGGFGGGGDFEEGGFGGCGGDGFGFGGE@GGGGFGGGGFGFGGGGGE,FFGCCGCFGGCFGGGGGF5GAFGG*GCGE;CGEFGGC68GDGACG;EF+8E55>6G8A,<GDF:=CGEC87FCGFFCCCC97@F8GG9CFF5DF>G:*=GGGF*A5F4(@6C7;.+9>9
@941_1_3/1
caggtgcagctggtgcagtctggggctgaggtgaagaagcctggggcctcagtgaaggtctcctgcaaggcttctggatacaccttcaccggctactatatgcactgggtgcgacaggcccctggacaagggcttgagtggatgggacggatcaaccctaacagtggtggcacaaactatgcacagaagtttcagggcagggtcaccagtaccagggacacgtccatcagcacagcctacatggagctgagcaggctgagatctgacgacaTggtcgtgtattactgtgcgagagatggac
+
CCCCCGGDGGGGGGGGGCGGGGGGGGGGGGGGGGGGGGGGGGGGGDGGGGGGGGGFGGGGGGGFGGGGGGGGG8GGGGGGGGGGGGGGGGGGFGGGGGGGGGCGGGGG7GGGFGGGGGGGGGGGGGGFGFCGGGGGGEFFGEGGFGGFG,GFGFGGGGCFAGD8>GGF<GFGGFGGGGGGGCGGGGGGGFFGFGGABGGGFG@GGGCGGG<GCGGF,>*GG8GAAAGFFFG2@DCBFCGE@==GFFACFGGGCF*6GCE;GFF.F7GD7D*):+*CDCF.AD:9)9>CGF3A6=<DE<:F0
@941_2_3/1
caggtgcagctggtgcagtctggggctgaggtgaagaagcctggggcctcagtgaaggtctcctgcaaggcttctggatacaccttcaccggctactatatgcactgggtgcgacaggAccctggacaagggcttgagtggatgggacggatcaaccctaacagtggtggcacaaactatgcacagaagtttcagggcagggtcaccagtaccagggacacgtccatcagcacagcctacatggagctgagcaggctgagatctgacgacacggtcgtgtattactgtgcgagaCatggac
+
CCCCCGGGGGGGGGGGGGGGGGGGGGCGGGFGGGGGGGGFGGGCGGGGGGCGGGGGGFGGGGGGEFGGGGGGGGGGGGGF7GGCGGGGGGGGGGGGGFGCGCGGGGGGCGGGGFGGGGGGGGGGGGFGFG@GGFFGGGGFGFFDGGFGFGE>GGGFGGGGC7CGGGEFGFGCGFCCGFGGGGGGEFGGCGFGCGCG7GFGGCGCCGGGDFFD<55G8GG<GEGFEEGFGGGFCGFGG9FFG7DGFFEFG+GGC+FEFC578CG:GFGG*G*CB9)*0C>=2*?>*D2C?GFF>.*F7+6/.
@941_3_3/1
caggtgcagctggtgcagtctggggctgaggtgaagaagcctggggcctcagtgaaggtctcctgcaaggcttctggatacaccttcaccggctactatatgcactgggtgcgacaggcccctggacaagggcttgagtggatgggacggatcaaccctaacagtggtggcacaaactatgcacagaagtttcagggcagggtcaccagtaccagggacacgtccatcagcacagcctacatAgagctgagcaggctgagatctgacgacaAggtcgtgtattactgtgcgagagatggac
+
CCCCCGGGGGGGGGCGGGGGFGGGGGGGGFGGGGGGGGGGGGGGGCGGGGGGGGGCGGGGGGGGGGGGGGGGGGGGGGGGGGGGGGGGGGGGDGGGGGGFGGEC7GGGGGFGGGGGGGFFGGGGGGFGGGGFGGAGGFFGEFGFEGGGEGGGEGGFGGGGG8GGFCGGGE9CCG?GFGGGFGGG@FA<GGFG>FGDEFGCG?GGGGGFD?GGGGFGF+GFEFFBGEGB9CE<:GG5GG:><7*G:3EGFGE*1FG+*CAFGFG<+F7C*F<,9=:D>F9F<**88*17*?*GC0;:97<:+
@941_4_3/1
caggtgcagctggtgcagtctggggctgaggAgaagaagcctggggcctcagtgaaggtctcctgcaaggcttctggatacaccttcaccggctactatatgcactgggtgcgacaggcccctggacaagggcttgagtggatgggacggatcaaccctaacagtggtggcaTaaactatgcacagaagtttcaTggcagggtcaccagtaccagggacacgtccatcagcacagcctacatggagctgagcaggctCagatctgacgCcacggtcgtTtattactgCgcgagagatgTac
+
C<CCCGCGG;GGG7EGGFGGGFFFEFEGG,F,GGGG@GE?FAFFF+GFEFEGGGEBFG,FCGFFBFGEDCCGFDFG@GGFGGG,GFF@F@GFGF,@DFGF,C?C:AEFGGFEEG9CCEEFFFG,@FE@FC9FFBGFGDG+DFC:>ECF,<,@?G?3FDFGG?@>E,:@@5C9,>CD<8F3GGG*A;FF3*B;:9,CD@7>9D8CE,@9D+7*683=*FC6/,,2,F@81A*:@ECC/,<<25>C=128</+C*+*9=*4*83DC79*3+07*****)/)+2/)8*+)*2:++3+5*)0+(*
@942_0_3/1
caggtccagcttgtgcagtctggggctgaggtgaagaagcctggggcctcagtgaaggtttcctgcaaggcttctggatacaccttcactagctatgctatgcattgggtgcgccaggcccccggacaaaggcttgagtggatgggatggatcaacgctggcaatggtaacacaaaatattcacagaCgttccagggcagagtcaccattaccagggacacatccgcgagcacagcctacatggagctgagcagcctgagatctgaagacacggctgtgtatCactgtgcgacgggggcta
+
CCCCCGGGGGGGGGAGGGGGGGGGGGGGGGGGGGFGGFFGGGCGGGGGGGGGGGGGFEGGGGGGFGGGFFGAGGGGGGGGGFDGGGG8GGGGGGGGGGC+GGGGGGG<GGGGGGGGGFGGFGGGGGGGGGGEGGG=DGGGGFGGG+GGFEGGFG<GGGGFGE@GFDCGFDFFDGGGGGFGGGGGF:G,GECCGGCGGFGFFG9FG+GG=FGF@FFGCGGDBGGEGFCGGGD+EEB5G3AG5+,+FGEF8:@FG:CCCG+27@<@+095C>6F;CG97*E;:+*CF9+:*4C8F*0CF:DF9
@942_1_3/1
caggtccagcttgtgcagtctggggctgaggtgaagaagcctggggcctcagtgaaggtttcctgcaaggcttctggatacaccttcactagctatgctatgcattgggtgcgccaggcccccggacaaaggcttgagtggatgggatggatcaacgctggcaatggtaacacaaaatattcacagaagttccagggcagagtcaccattaccagggacacatccgcgagcacagcctacatggagctgagcagcctgagatcAgaagacacggctgtgtattactgtgcgacggggCcta
+
CCCCCGGGGGFGGGGGGGGGGGGGGGGGGGGGFGGGGGGGGGGGGGGGGGGGGGGGGGGGGFGGGGFGGGEFGGGGGGG?GGGGGGGGGGGGGGGGGFGGGGGGGGGGFGGGGGGGGFGGGGGGGGGGGGGBGGGGGGCGGGGGFGGGGGGG7GGGEEGGGF@FGGGFFGGCGGGFG?7GGGG;G,G99GGGGDGDG3GGD@GEEGGF9GGGCFCECGCEGD,87GE@@GF,F?GEFCGGGFE7GDF@7<GC>F3E7FCFCFG*C4)7FC5EGF56G42G*C9:)*6C>7FCB++*C);DD
@942_2_3/1
caggtccagcttgtgcagtctggggctgaggtgaagaagcctggggcctcagtgaaggtttcctgcaaggcttctggatacaccttcactagctatgctatgcattgggtgcgccaggcccccggacaaaggcttgagtggatgggatggatcaacgctggcaatggtaacacaGaatattcacagaagttccagggcagagtcaccattacTagggacacatccgcgagcacagcctacatggagctgagcagcctgagatctgaagacacggctgtgtattacGgtgcgacgggAgcta
+
CCCCCGGGGGGGGGGGGFGGGGGDGGGGGGGGGGGGGGGGGGGGGGGGGGGGGGFCGGGGGGGGGGGGGGGGCFEEGFGGGGGGFGGGGFG@GEGGGG9GGGGGGGGGGGFG@GGGGFG9GFFGGGGGGGFGGGFG<GGGGGFGGEGGGGFGFGGFGGCGDGGGGGGGGGGCGG>CGFGGFGGEG@:GGE9GG8E;CFCGGFGFG3FG9GFG**8*G@;,9;?GE;EG>EFCGG7G+FFCGEGF@?=7C<52F1GGGG0G:DCF?GEF*G;:CF+G3G/3@7EC*+50AFFCG65F0F*30
@942_3_3/1
caggtccagcttgtgcagtctggggctgaggtgaagaagcctggggcctcagtgaaggtttcctgcaaggcttctggatacaccttcactagctatgctatgcattgggtgcgccaggcccccggacaaaggcttgagtggatgggatggatcaacgctggcaatggtaacacaaaatattcacagaagttccagggcagagtcaccattaccagggacacatccgcgagcacagcctacatggagctgagcagcctgagatctgaagacacggctgAgtattactgtgcgacgggggcta
+
CCCCCGGGDGGCGFGGGGGGGGGGGGGGGGGGG,GGGGGGEGGGGGGGGGGFGGGGGGGGGGGFGGGFGGGGDGGGGGGAGGGGGGGGGGGGGFGGFGGGGGGGGGGGGGGGGGGGGGGGDFGGG9GGGGGGGGAGGGFGGGGGGGGGGGEGDEGGGGEFGGGGGGGEGGCCFCG=GG,GGGGGGGGFDF<GGC@CFCD8DG@GGFGFGEG,GG<FE8>FFFFCCCGG65G:F8CC,6GFC8GGCF5FGCGGC=DGCGGCF8@)@F>DG7F:>D7C6)?)7FC*@CC7;2A>>5E7*F)*0
@942_4_3/1
caggtccagcttgtgcagtctggggctgaggtgaagaagcctggggcctcagtgaaggtttcctgcaaggcttctggatacaccttcactagctatgctatgcattgggGgcgccaggcccccggacaaaggcttgagtAgatgggatggatAaacgctggcaatggtaacacaaaatattcacagaagtGccagggcagagtcaccattaccagggacacatccgcgagcacagcctacaGggagcCgagcagcctgagatctgaagacacggctgtgtattactgtgcgacgggggcta
+
CCCCCCFGGDFG@FE;GCGGGECGGGFCG<CEGGEFFGGCGGGEFDFFCGDFGGGGGFGGGFGF88GGFFFDGEG@F<DEA@BFGG,CC,GG@FFFF+GFEG<9GF@G+AFACFE,FGC<GFG?G,9F:FEFG9>FGF8*EF,A<B+F:BD,,F8BFG3AFAD,,+AE;>*=E,F,B2E,G+7;*,G7B,*@==GE59DG,;<@E<+D,BC@2*+*8E,C@9=F@<*,@:E,*A7+=?GFG*?+:*>2229*;*F+*4)<CFF8**/42*7*8279<F*/*/1E@)D(0(:6)9*;)>*5>
@943_0_3/1
caggtgcagctggtgcagtctggggctgaggtgaagaagcctgggtcctcggtgaaggtctcctgcaaggcttctggaggcaccttcagcagctatgctatcagctgggtgcgacaggcccctggacaagggcttgagtggatgggagggatcatccctatctttggtacagcaaactacgcacagaagttccagggcagagtcacgattaccgcggacgaatccacgagcacagcctacatggagctgagcagcctgagatctgaggacacggccgtgtattTctgtgcgaCagatgatg
+
CCCCCGGGGGGGGGGGGGGGEGGGEGGGGGGGGGGGGDGGGGGGGGGGFGGGEGGGGGGDGGGGFGGGGGGGGGGGFGGGGGCGGGEGGGGGGGGGFGGGGGGDEGGGCFGGGGGGGGGGGGGFGFGGGGGGGGGGGEFGGGDFGGFG?GG<GGGGG9GCGGGFGGG@FGGGBFGGGG<GGEGGCCAC7FE@GGGGFFBGFGGFGGGFG7GAGFEFD5;8GCGG<EBE3GG8FFEGCFGG3*GFGCGDGG:FFGFCG*9CCCF6C*:G/C<FD5CCGB57DF>/)6;F+FG0*2FG*2B6=
@943_1_3/1
caggtgcagctggtgcagtctggggctgaggtgaagaagcctgggtcctcggtgaaggtctcctgcaaggcttctggaggcaccttcagcagctatgctatcagctgggtgcgacaggcccctggacaagggcttgagtggatgggagggatcatccctatctttggtacagcaaactacgcacagaagttccagggcagagtcacgattaccgcggacgaatccacgagcacagcctacatggagctgagcagcctgagatctgaggacacggccgtgtattactgtgcgGgagatgatg
+
CCCCCGGGGGGGGG9FGGGGGGGGGFGGGGGGGGGGGGGGGGGGGGGGGG@GGGGGGGGGGGGGGGGGGGGDGGGGGFGCFGGGGGGGGFGGGFGGGGGGGGFFGGGGGFGGGGGGGFGGGGGGGGGGGGGGGDGACGGG?GGGGGGDGGGGGGGGGGGED7FG9GEGFGGGCGGGG@GGFGGGEGG@EFGGGF8FFFG:GFGFGGFE?GGGG?DD>GGCGGF8CGGEFEGGGGGGEGFGDC+3GGE@FG8+GFFG8)GFGEGF9F9C6EFCFGGFEFF;7G707F=57*F209DGC:7*)
@943_2_3/1
caggtgcagctggtgcagtctggggctgaggtgaagaagcctgggtcctcggtgaaggtctcctgcaaggcttctggaggcaccttcagcagctatgctatcagctgggtgcgacaggcccctggacaagggcttgagtggatgggagggatcatccctatctttggtacagcaaaTtacgcacagaagttccCgggAagagAcacgattaccCcggacgaatccacgagcacTgcctacatggCgctgagcagcctgagatAtgaggacacggccgtgtattactgtgcgagaCatgatA
+
CCCCCGFGGGG<G<FFF9E<FGGAGGGFGCDGG@GG<EGEGEEFGG,DGGC@9EGGGC:FEFBG9EF,FGFG97FG,FEGE<@FGG8+<CGCEE,GDGFFF@GGFEGG8?FGA,*5G,@EAGFA,,G7C,CGF<FF9F,5GG,,G<AD,DD<G9F9F=FGGE=<:<F?F,?4*39@:F<;,FCGD,AEED,C3,*A;*22?C*B,9*9+>C99,C?@?<,*8+**2E+=CC<9*/+,7:+:<<*+7,F;+;+::*=44+,>+*2*/*BC0*F+,<*+*7+)F**/0*=03*0)*)0:1(7)
@943_3_3/1
caggtgcagctggtgcagtctggggctgaggtgaagaagcctgggtcctcggtgaaggtctcctgcaaggcttctggaggcaccttcagcagctatgctatcagctgggtgcgacaggcccctggacaagggcttgagtggatgggagggatcatccctatctttggtacagcaaactacgcacagaagttccagggcagagtcacgattaccgcggacgaatccacgagcacagcctacatggagctgagcagcctgagatctgaggacacggccgtgtGttGctgtgTgagagatgatA
+
CCCCCGGGGGGGGGGGGGGGGGGGGGGGGFGGGGGGGFGGFGGGGGGFGFGFGGGGGGGGGCFGGGGGFGGGGGGGFGGGGGGGGGGGGGGGGGGGGGGGGGGGGGFGGGGGGDFGFGGGGGGGGGGEGGGGGFGGGGGG,GGGFGGGGDFGDGGGG7GGFGFGGFC9GGEGGFGGGGGGGGGGFGG<GGGEGGGFGFGGGGG>*G,CGEFFCGGCEGGGGGGDF5C8FGGGGGDD,E765GC=GCGC<G,GCDC*GFC68EGCFG?7B9FG*?9F7A+9*7@*7GECF)*/*GAF*24C*
@943_4_3/1
caggtgcagctggtgcagtctggggctgaggtgaagaagcctgggtcctcggtgaaggtctcctgcaaggcttctggaggcaccttcagcagctatgctatcagctgggtgcgacaggcccctggacaagggcttgagtggatgggagggatcatccctatctttggtacagcaaactacgcacagaagttccagggcagagtcacgattaccgcggacgaatccacgagcacagcctacatggagctgagcagcctgagatctgaggacacggccgGgtattactgAgcgagagatgatg
+
CCCCCGGGGCGGGGGGGGGGGGFGGGGGGGGGGGGGGCGGGGGGGGGGGGGGGGGGFGGGGGGGGGGGGGGGGGGGGGGGFFGGFGGGGGGGDGGGGGGGGGGF7GGGGGGGGFEGGGGG9GGGFG@GGGGGGFFGFEGGGGGGGGFGGGFGGGGEGGGGCGFFGGGGGFGEGGGGGGGGGGGDG7GFFFFG7FGGC+GA,GEGGFGGGGCC*EG58GECGG=7FDGBE385GG97GF:F7F,GCFFCG?9G+@F+F*<G6?FF*EF=767EF07*F73DF)GF4:@)6=*1F5*)G?F>2
@944_0_3/1
caggtgcagctggtggagtctgggggaggcttggtcaagcctggagggtccctgagactctcctgtgcagcctctggattcaccttcagtgactactacatgagctggatccgccaggctccagggaaggggctggagtgggtttcatacattagtagtagtggtagtaccatatactacgcagactctgtgaaggAccgattcaccatctccagggacaacgccaagaactcactgtatctgcaaaCgaacagcctgagagccgaggacacggccgtgtattactgtgcgagagcagtaA
+
CCCCCGGGGGCGGGGGGGGGGGGGGGGGFGGGGGGGGGGGFGGFGGGGGG9GGGGGGGFGGGGGGGGGGGGGGGGGGGGGGGGGGGGGGGGGGGGGGGGGGGGGGGGGGGGGGGGGGGGGGGFGGFGGGGGGGGFGGEGGGGDGFGGGGGFG9GFDGF9GGGFGFG,GG<GAGG9GGGGGFFGGGFGCGGFFGGDE,FCFFFFEC8GGFCFG7CGGCGGGEFDEEDGDF5CCCGG?GFC@CGGFDG<*<GCFA*CEF1CG8*0+C:B6;FC*>8D*FCC@GFF90F>A/*>?C3?D9*:))
@944_1_3/1
caggtgcagctggtggagtctgggggaggcttggtcaagcctggagggtccctgagactctcctgtgcagcctctggattcaccttcagtgactactacatgagctggatccgccaggctccagggaaggggctggagtgggtttcatacattagtagtagtggtagtaccatatactacgcagactctgtgaagggccgattcaccatctccagggacaacgccaagaactcactgtatctgcaaatgaacagcctgagagccgaggacacAgccgtgtattactgtgcgagagcagtag
+
CCCCCGGGGGGGFGGGGGGGFGGGGGGGGGGGGGGFGGGGGGGGGGEGGGGGGGGGG@GGCGGGGFGCGGGGGGGGGGDGGGGGGGFGGGGGDGFGGGGGGGFGF?GGEFFGG,GGGGGGGGGGGGGGGGGFGGGGGGGGGGGFGGGFGGGGGGGAGEGGGG<GGGGGFFGGGFDGGEGGCFEFGFG:DCGGG@GGBAGG;FG,GGEGGADEEE*GEGG,GGFGG:BG=B9G1=GAGG1?3GCDDGGG8C,1:77*3DF*@EF87,F)CG+A+D7:F=D9FAF=GG1GC?*9BD0<GFFFC
@944_2_3/1
caggtgcagctggtggagtctgggggaggcttggtcaagcctggagggtccctgagactctcctgtgcagcctAtggattcaccttcagtgactactacatgagctggatccgccaggctccagggaaggggctggagtgggtttcatacattagtagtagtggtagtaccatatactacgcagactctgtgaagggccgattcacAatctccagggacaacgccaagaactcactgtatctgcaTatgaacagcctgagaCccgaggacacggcAgtgtattactgtgTgagagcagtag
+
C@CCCEG@FFGGGDG;EGFGCGFFGGEG,G:GGGGFGGEFGEFF8CGGGFFC:G+GG6FGGG@<FF<G<FF@<,FGEFGCGE7CGF@G6E<7EEFF:+EEGFG,?<@5C6FE,FF@EC?,GEGFF+=,,F?A>77:<E4,FFFC<=G>FBFA9G:AE,C9ED=F+<7?,3:3FG?@FB@7,BG9,88,,CF,ECG*@5E=,:87B5,?,3,73C+5?@F+GB4E@<,C*:6G>59GEC,+*F7*E*<+9,2:+21+3**602:+3E*<7)*F2=F*F**)+B3*<>*)+*5**21)***).
@944_3_3/1
caggtgcagctggtggagtctgggggaggcttggtcaagcctggagggtccctgagactctcctgtgcagcctctggattcaccttcagtgactactacatgagctggatccgccaggctccagggaaggggctggagtgggtttcatacattagtagtagtggtagtaccatatactacgcagactctgtgaagggccgattcaccatctccagggacaacgccaagaactcactgtatctgcaaatgaacagcctgagagccgaggacaAggccgtgGattactgtgcgagagcagtag
+
CCCCCGGGGAGGGGGGGGGGGFGGGGGGGGGGGGGGGGGGGCGCGGGGGGGGGGGGGGGGGGGGGGGGEGGGGGGGGGGGGGGGFGFGGGGGGGGGGGGGGGGGFGGGGGFGGGGGGGGGGFFEGGGGCGGGGGGGGGGGBGGFGGGGFGGEGFG7GFDGGEE@DEGGGFGEGGGBGGGG<GGGGFGCFCGC@FFG>@G@GGGGFCGF;8GFG>GCGG@G@G8EGGCEEEG+GGGEG9CF+C:=73F*GG:GG1C:G0@;+;GEF7+FG9G+F;:*@=9*>77D:BF4))C107F*43*?*
@944_4_3/1
caggtgcagctggtggagtctgggggaggcttggtcaagcctggagggtccctgagactctcctgtgcagcctctggattcaccttcagtgactactacatgagctggatccgccaggctccagggaaggggctggagtgggtttcatacattagtagtagtggtagtaccatatactacgcagactctgtgaagggccgattcaccatctccagggacaacgccaagaactcactgtatctgcaaatgaacagcctgagagccgaggacacggccgGgtattactgtgcgagagcagtag
+
CCCCCGGGGGGGGGGGGGGG@GGGGGGGGGGGGGGGGGGGGFGGGGGGGGGGGGFGGGGGGGGGGGGGGGGGCGGGEGGGGGGGGGGGGFGGGGGGFGGGGGGGGGGGGGCGGGGGGFGGBFGGFGEGCGGFGGGGECGCGGFGDGFGGFFGGGGGGGGEGFFEGGGGGGGGCGCGGGCGGGG<FDE*EGFD>FAEGDGGDGEC<FFE8GGGGEGGG8FGGGGCFGGCE2>GCG77CE8DGGE<CGFDCD8CGGC?G?F5C@CC4F5>546*5EGF4+78>=::A5>C>0G:*?=9F5*:<
@945_0_3/1
caggtccagcttgtgcagtctggggctgaggtgaagaagcctggggcctcagtgaaggtttcctgcaaggcttctggatacaccttcactagctatgctatgcattgggtgcgccaggcccccggacaaaggcttgagtggatgggatggatcaacgctggcaatggtaacacaaaatattcacagaagttccagggcagagtcaccattaccagggacacatccgcgagcacagcctacatggagctgagcagcctgagatctgaagacacggctgtgtattGctgtgcgagagactcag
+
CCCCCGGGGGGEFGGGGGGGGGGGGGGGGGGGGFGGGGGGGGGGGGGGGGGGGGFGGGGGGGFGGGG9GGGGGGGGGGGFGGGGGGGFGGGGGGGGGGGGEFGGGFGGGGGGGGG,GFGGGEGGGG8F9GGGGCFGGGGGGGGGGGFGGGFGAGGFFGGFGGGEGGFGGGF>GCGGGGCGGGGF,GDFGFGCF9FC+EGFGFGGE;ACEFGGGGGEGGFGGGG7D+CCC<GDF<GFD>FFFEG=GC+6:GGGFGDG;*G77.9>G8C75C24*DG:C*G/7G:)*C/GF@*<F*:7E:<C*
@945_1_3/1
caggtccagcttgtgcagtctggggctgaggtgaagaagcctggggcctcagtgaaggtttcctgcaaggcttctggatacaccttcactagctatgctatgcattgggtgcgccaggcccccggacaaaggcttgagtggatgggatggatcaacgctggcaatggtaacacaaaatattcacagaagttccagggcagagtcaccattaccagggacacatccgcgagcacagcctacatggagctgagcagcctgagatctgaagacacggctgtgtattactgtgcgagagactcag
+
C@CCCGGGGGGGGGGGGGGGGGGGGGGGGGGGGGGGGGGGGGGGGGGGGGGGGGGGGGGGGGGGGFGGGGGGGGGGGGGGFFGGGGGG<GGGGFGGGGGFGGGGGFGGGGGGGGGGGGGCGFGCFGGGGGGGGGCGGGDCGGGGGGGGFGGGEGFGGGGAGGA3GGF9FGGGCG>GCFG+GGGG9GGD,@8FGGGGGEC;FGGBGFF;GFGEGG,G*FFFG:DF@CGGGGGGGGGF,CGDGGGC,@F9G@7F5F87C9GDFF;+G8:<6:54CF6F@9*F7/5:F)>7607G-3F)CCF)E
@945_2_3/1
caggtccagcttgtgcagtctggggctgaggtgaagaagcctggggcctcagtgaaggtttcctgcaaggcttctggatacaccttcactagctatgctatgcattgggtgcgccaggcccccggacaaaggcttgagtggatgggatggatcaacgctggcaGtggtaacacaaaatattcacagaagttccagggcagagtcaccattaccagggacacatccgcgagcacagcctacatggagctgagcagcctgagatctgaagacacggctgtgtattactgtgcgagagactcag
+
CCCCCGGGGGGGGGGGFGGGGGGGGGGGGGGGGGGGGGGGGGGGGGGGGGGGGGGF7GGGGGGGGGGGGGFGFCGGGGGGGGGGGGGGGGFGGGGGGGGGGGGGGGGGG,GGGGGGGGFGGGGGCCGFGGFEGGGGGGGGFGGGGFFAGGGGGDGFGGGCFGF8FFGG=?GGGGFG>GGCGGGEAGGFGGEGGFEGG;GEFGGGGF,F@GGGGGCGCC>?FGED3GG?E+GGGGGFGCC:FAG+G+EGFFG1GFGGC5GF:G+FE?CF*:GG*DGFG@CEC2G+7>07CCB:<6FC;)6<*
@945_3_3/1
caggtccagcttgtgcagtctggggctgaggtgaagaagcctggggcctcagtgaaggtttcctgcaaggcttctggatacaccttcactagctatgctatgcattgggtgcgccaggcccccggacaaaggcttgagtggatgggatggatcaacgctggcaatggtaacacaaaatattcacagaagttccagggcagagtcaccattaccagggacacTtccgcgagcacagcctacatggagctgagcagcctgagatctgaagacacggctgtgtattactgtTcgaTagactcag
+
CCCCCGGGGGGGGGGGGGGGGGDGGFGGGGGGGGGGGFGGGGGGGGGGGGGGGGAGGGGGFGGGGGGGGGGGGGGGGGGGGFGGGGGGGEGGGGGGGGGGGGCGGGGGGGGGGGGGGGGGGFGGGGGGGGGGGGGGFGGGFGGGGGGFGGGGGGGF,GEGFGFFGGGGEGG3GGGFGGFGGGCGGG9GGFGACGGGGEEGFDFGG>8F>GG9G?*FGGFE@+?GGGF4G9FEGGGGGCF>*;GDEGF,,DCG<ED+G7GFF;34>C7+6E=*+5:7*FC,:54+G63G*FF*7*7F77*:F
@945_4_3/1
caggtccagcttgtgcagtctggggctgaggtgaagaagcctggggcctcagtgaaggtttcctgcaaggcttctggatacaccttcactagctatgctatgcattgggtgcgccaggcccccggacaaaggcttgagtggatgggatggatcaacgctggcaatggtaacacaaaatattcacagaagttccagggcagagtcaccattaccagggacacatccgcgagcacagcctacatggagctgagcagcctgagatctgaagacacggctgtgtattactgtgcgagagactcag
+
CCCCCGGGGGGGCGGGGGGFGGGGGGGGGGGGGGGGGGGGGGGGGGGGGGGGGGGGGGEGGGGGGGGGGGGGGGGGGGGGGGGGGFGGGGGGGGGGGGGGGDGGGGGGGGFGGGGGGGGGGGGGFGGGGGGAGGGGGGGFGGGGFGGGCEGGFGGGGGG,GFGGGFGGGGGGGGGEGFCFFG9GGCGGGDF>*DGDGDF@EGEGFG;,<EG;@BGGFAE@B5F*,E?FDF?GGG=CCGFCF<G?CCAGEG=68F5CCCC5F9GGC7F:<CG9EF74F<)37CAD+*@GGFF7C9C:<)4:*
@946_0_3/1
caggttcagctggtgcagtctggagctgaggtgaagaagcctggggcctcagtgaaggtctcctgcaaggcttctggttacacctttaccagctatggtatcagctgggtgcgacaggcccctggacaagggcttgagtggatgggatggatcagcgcttacaatggtaacacaaactatgcacagaagctccagggcagagtcaccatgaccacagacacatccacgagcacagcctacatggagctgaggagcctgagatctgacgacacgTccgtgGattactgtgcgagagatcggt
+
CCCCCGGGGFGEGGGGGGGGGGGGGGGGEGGGGGGGFGGGGEGGGGGGGGGGGFGGGGGGFFGGGGGGGGGGGGGGGGGGGGGGG@GGGGGGGGGGGFGGGGGGGGDGGGGGGGGGGGGGGGEDF9GGGGGGGGGCFCGGFGG?GGFFEGCGGGGG,GGGGGGGG9G<GGGDGFGAFFGGGGGGGG@9GFFCGF7EC9;GFGGGGF99GGCCFGBCDG8GFFDGGGG:E2CCGG<F+EGG?C7CC:GDGG;GGG7C?EDD:C*+GDGG64,;F*DEF7G*4EE*:>GE89)@8+DD*?*BB
@946_1_3/1
caggttcagctggtgcagtctggagctgaggtgaagaagcctggggcctcagtgaaggtctcctgcaaggcttctggttacacctttaccagctatggtatcagctgggtgcgacaggcccctggacaagggcttgagtggatgggatggatcagcgcttacaatggtaacacaaactatgcacagaagctccagggcagagtcaccatgaccacagacacatccacgagcacagcctacatggagctgaggagActgagatctgacgacacggccgtgtattactgtgcgagagatcggt
+
CCCCCGGGFGGGGGGGGFGGGGGGGGGGGGGGGGGFGGGGGGGGGGFGGGGGGEGGGGGFGGGGFGGGGGGGGGGGGFGGGGGGGGGDGGGGFGGGGGGGGGGGGGGFGGGEFGGGGGGGFGGCGGGCGGGGFGDCGGFGGGGG98GFGFGGGGGAGGGFGGG<GCGGFAGGGGFGGGGC?EGGECGGGFGGG:FGGGFEDDFGEGFG;GDGGGG,FG;DCBDCDC+CGG+6G,DGG5ACG5GGCGG*FG6,@*+F*/F?GFECCCE;D:FCFBCBD)2F9F/D+72+2D79/F+C?0F**
@946_2_3/1
caggttcagctggtgcagtctggagctgaggtgaagaagcctggggcctcagtgaaggtctcctgcaaggcttctggttacacctttaccagctatggtatcagctgggtgcgacaggcccctggacaagggcttgagtggatgggatggatcagcgcttacaatggtaacacaaactatgcacagaagctccagggcagagtcaccatgaccacagacacatccacgagcacagcctacatggagctgaCgagcctgaAatctgacgaTacggccgtgtattactgtgcgagagatcggt
+
CCCCCGGGGGGGGGGGGGGGGGGGGGFEGGGGGGGGGGGGGGGGGGGGGGGGGGGGGGGGGGGGGFGGGGGGGGGGGGGGGGGGGGEGGGFGGGGGGGGGGGGGGGGGGGGGGGGGGGGEGGGGGGGDGGFDEFGGGGGAGGGGDFFGGGGGGFCFCGFGGGEGG,GGFEGGGGGFGGGGGGCGCG?8GDGGGGGEGGGFGGAGGGGD0GFFCFGFFGG;G>GGGGGG:ECGFFG/5G7GGDGGGGC*@31+G>F:C/C*:D:+?91E?::FF/F*:*90A;;D))4>7F*F)1A)5<:C9
@946_3_3/1
caggttcagctggtgcagtctggagctgaggtgaagaagcctggggcctcagtgaaggtctcctgcaaggcttctggttacacctttaccagctatggtatcagctgggtgcgacaggcccctggacaagggcttgagtggatgggatggatcagcgcttacaatggtaacacaaactatgcacagaagctccagggcagagtcaccatgaccacagacacatccacgagcacagcctacatggagctgaggagcctgagatctgacgacacggccgtgtattactgtgcgagagatcggt
+
CCCCCFGGGGGGCGCGGGGGGGGGGGGGGFGGGGGGGGGGGGGGFGGGGGGGGGGGGGGGGGGGGEGGGGGGGGGGGGGGGGFGGGGGGGGGFFFGGGGGGGGGFGGGCGGGGGGCGGGGGGGGGGGGCGGGGGGGGGGGGGG<GGFCCGGGAGDGGG@GF7GGFGGGGGGDGGFGGGGFDGGGBDGGGEGGGFDFAGGGDEFEGGEGGEFDGEGGEB@FGGGCFE8FBGEGGGGEFGEFC=GCF:C**2G,?:CGDC5FA/*F*9*G=G?F7FG7F67;7F7FFDG49F3*);7+G*7?)
@946_4_3/1
caggttcagctggtgcagtctggagctgaggtgaagaagcctggggcctcagtgaaggtctcTtgcaaggcttctggttacacctttaccagctatggtatcagctgggtgcgacaggcccctggacTagggcttgagtggatgggatggatcagcgcttacaatggGaacacaaactatgcacagaagctccagggcagagtcaccatgaccacagacacatccacgagcacagcctacatggagctgaggagcctgagaCctgacgacacggccgtgtattactgtgcgagagaGcggt
+
ACC@CGGGFCGGFGGGGGGFG9GGGGFCEGFGFG@CCEGFEGEGGGF9GGGFGGFG+GG@FE,C,FG@:DCGDBGBF,GFG@8,FC<GCF8,+GF9FGGFG,<?,GCDFGFEACFGDCFFG,77G?G,EAEGGCF:8F@@F9DG,,C+<F<*GGDC5F,+C<+F<C9,F,GD<F@<A2F7FC?F;=G,:G*FFGACF6;CE4:G<>=E1093*C5++58E75E,7F,D32+<12*,B0*;+7=8;,:G5?52,@*,)+1=7*;=3/>:*60*+6+1+<).+7+<**96*0+*7*)9+51/2
@947_0_3/1
cTggttcagctggtgcagtctggagctgaggtgaagaagcctggggcctcagtgaaggtctcctgcaaggcttctggttacacctttaccagctatggtatcagctgggtgcgacaggcccctggacaagggcttgagtggatgggatggatcagcgcttacaatggtaacacaaactatgcacagaagctccagggcagagtcaccatgaccacagacacatccacgagcGcagcctacatggagctgaggagcctgagatctgacgacacggccgtAtattactgtgcgagagacctct
+
@8CCCGGEGGGGFGDFDGGFGGDGGFCF8?GC6GGFF@GGC@,GCAFFFGG7GGC;GGE<GGEFFCGGFFFC9GFCFGDC,G+C<<GG8<GEGGFEEC,FCEF+G9FFECFEFG=?CEDGFF9E?GDGC?<=9<?GBEC,@<7FGGF<GFFC+:CFD<F,=EC7FA>9B,,;F+DDFGG>G@EFFCAA@9,@C,;C,<C,C,,9E,GCF;F@G@C,C7C?A*;,9*F@;?D+5596CC1@,*+>+:1C>*99C+:5@G7:*F/8C5++0*7)*5+)92*79+2>/;+/*:29<+)0*//70
@947_1_3/1
caggttcagctggtgcagtctggagctgaggtgaagaagcctggggcctcagtgaaggtctcctgcaaggcttctggttacacctttaccagctatggtatcagctgggtgcgacaggcccctggacaagggcttgagtggatgggatggatcagcgcttacaatggtaacacaaactatgcacagaagctccagggcagagtcaccatgaccacagacacatccacgagcacagcctacatggagctgaggagcctgagatctgacgacacggccAGgtattactgtgcgagagacctct
+
CCCCCGGGGGGGGGGGFGGGGGGGGGGGFGGGGGGGGGFGGGGGGGGGGGGFGGGG@FGGFGGGGGGGGGGGGGGGGGGGGGGEGFGGEGGGGGGFFGGGGEGGGEGG87GGGGGGFGGGGGGAGGGGGGGGGGGGGGGFGFGGGGGGGGGGFG9GFGF<GGGGFGGGGGFF;F,EEGAGGGGGF7GF>GGF9EGG@GGCGGG5GGGGGG@F7DFEGGG=GGGCFF=GFG78CEGEEGGGCCC?2EECG9F<*CC909*FFG<GGE95<E79*FC+*+AAA7C@7CCG57GG:DG:1*/4*
@947_2_3/1
caggttcagctggtgcagtctggagctgaggtgaagaagcctggggcctcagtgaaggtctcctgcaaggcttctggttacacctttaccagctatggtatcagctgggtgcgacaggcccctggacaagggcttgagtggatgggatggatcagcgcttacaatggtaacacaaactatgcacagaagctccagggcagagtcaccatgaccacagacacatccacgagcacagcctacatggagctgaggagcctgagatctgacgacacggccgtgtattactgtgcgagagacctct
+
CCCCCGGGGGGGGGGGFGGGGGGGGGGGGGGGGGGGGGGGGGFGGGGGGGGGAFGGGGGGGGGGGGGGGGGGGGGGGCGFGGGGGGGGGGGGGGGGGGGGGGGGGCGGGGGGGGFGGFGFCGGGGGGGGGGGGGFGGFDGFGEGGFGGFGGGE<GGFGEG7<GGGGGGEGGFGGFGGGEGGGGFGGGGGFGCGFCFGGBGGF,G:FGGGFGGG,5GGD,G@CCG1G*EG5,GGG5GGGGFGG9,8GG,F:*@?EGGD*F=GCDA6*9F+7*FGG79*+FG7G1FC;GCC75?00**G7+CF
@947_3_3/1
caggttcagctggtgcagtctggagctgaggtgaagaagcctggggcctcagtgaaggtctcctgcaaggcttctggttacacctttaccagctatggtatcagctgggtgcgacaggcccctggacaagggcttgagtggatgggatggatcagcgcttacaatggtaacacaaactatgcacagaagctccagggcagagtcaccatgaccacagacacatccacgagcacagcctaAatggagctgaggagcctgagatctgacgacaAggccgtgtattactgtgTgagagacctct
+
CCCCCGFGGGGGGFGGGGGGGGGGGGDGGGGGGGGFGGGGGGGGGGGGGGGGGGFGGGGGGGGGGGGFAGGGGGGGGGGGGGGGGGGGGDGGGGGGGGGGGGGFCGGGGGGGCCGGCGGFGGDGGGGGG?GGGFGGGGGGGGGGGGFDGGGFGGGGGC?GGGFFGGDGGFGCGFGGGGGFCGGGG@CDGGFGGGGGFGGF,DG,GCF:BG=GGFGCDGF?G+*G8E1,EF3F>F*G;G+,GF9GC@G:9FA>DC*,:CF=5:*:,EG4G+>,CCCFG**C=F@+)>G9*+52521AD<**G
@947_4_3/1
caggttcagctggtgcagtctggagctgaggtgaagaagcctggggcctcagtgaaggtctcctgcaaggcttctggttacacctttaccagctatggtatcagctgggtgcgacaggcccctggacaagggcttgagtggatgggatggatcagcgcttacaatggtaacacaaactatgcacagaagctccagggcagagtcaccatgaccacagacacatccacgagcacagcctacatggagctgaggagGctgagatctgacgacacggccgtgtattactgtgcgagGgacctct
+
CCCCCGGGGGGGGGGGGGGGGGGGGGGGGGGGGGGGG7GGGGGGGGGGGGGGFGGGGGGGGGGGGGGGGGGGGGGGGGGGGGGGGGGGGCGGGGGGGGGGGGGGGGGGGGFGFBFGGGGGGGGGD,GFGGGGGGGGGGGFGGGGGGGGFGFG@GGGGGGGDGGGGGGFGGGGEGGGFGGGGGCGGGGGGFGGGGG9GFGFGGCGGCG9GECGCG@GGCC5>GGGG,E8GGG9*<GFGEE+9*FA7FE;FGG*CG*0F)8F@:D4<9,9**)843*:7F:*C9+64@DDC>G:C)FE<*)87
@948_0_3/1
gaggtgcagctgttggagtctgggggaggcttggtacagcctggggggtccctgagactctcctgtgcagcctctggattcacctttagcagctatgccatgagctgggtccgccaggctccagggaaggggctggagtgggtctcagctattagtggtagtggtggtagcacatactacgcagactccgtgaagggccggttcaccTtTtccagagacaattccaagaacacgctgtatctgcaaatgaacagcctgagagccgaggacacggccgtatattTctgtgcgaaagGtaacc
+
CCCCCGGGGG@GFGGGGGGGGGGGGGGDGGGGGGGGGGGGGGGCGGGGGGGGGGGGGGGGFGGGGGDGGFGGGGGGGGGGGGGGGGGGGGFEGGG@GGGGGGGFGGGGGFGGGGGGGGGGGFGGFFB?FGGGGGFGCFGG=GGGGGGGCGGGGGGFG7G=GGFGFGGGCCFGGGCDGGGGGGEGGGFG@GCG;GGGG9GGGCGGGCF,F:8FEGEFCGEFFDFDEECGDG>G6G??GE+,CFC3CCG??FC<+F5F?GFFF9AGF4:E9G:F3CFC7C>F7?*)FF977*9>F69*1<:*0
@948_1_3/1
gaggtgcagctgttggagtctgggggaggcttggtacagcctggggggtccctgagactctcctgtgcagcctctggattcacctttagcagctatgccatgagctgggtccgccaggctccagggaaggggctggagtgggtctcagctattagtggtagtggtggtagcacatactacgcagactccgtgaagggccggttcaccatctccagagacaattccaagaacacgctgtatctgcaaatgaacagcGtgagagccgaggacacggccgtatattactgtgcgaCagaGaacc
+
CCCCCGGGGGGGGGGGGGGGGGGCGGG,GGGGGGGFGGGGGGGGGGGGGGGGGGGGGGGGGGGGGGGGGDFGGGGGGGGGGGGGGGGGGGGEFGGGGGGFGFGGFG97GGGGGGGGGGCGEGGGGGGGFGGGGGGGG@G@GCFGGGGGGGGFGGGGGGCGGGGFGCDCGGGFGFEGDGGCFGGFGGFDGGAGG7F@@GCGGGGDGG?CGEGG,FGGG7GGGF7FEGGFGC?EGFGC7FF7FECGC<GGG:*@7+)*FCDG5CFF4C7=7FFG)CEE**@***DGA94GCF>8*)F@*A:G)
@948_2_3/1
gaggtgcagctgttggagtctgggggaggcttggtacagcctggggggtccctgagactctcctgtgcagcctctggattcacctttagcagctatgccatgagctgggtccgccaggctccagggaaggggctggagtgggtctcagctattagtggtagtggtggtagcacatactacgcagactccgtgaagggccggttcaccatctccagagacaattccaagaacacgctgtatctgcaaatgaacagcctgagagccgaggacacggccgtatattactgtgcgaaagataCcc
+
CCCCCGGGG9GGGGGGGGGGGGGGGGGGGGGGGFGGGGGGGGGFGGFGGGGGGGGGGGEGGFGGGGGGGCGAGGGGGEGGGGFGGGGGGGGGGGGGGFGGG9GFGFGGGFGGGGGGGFGGCGGGFCDGGGGGFGGGGGGGGFGAGGGGFGGGGGGGGGFGGDGFGGFGGEGGGGGEGGBGGGGGCECGFFFGA@GFG+@GGFDCGGCGGGFGGGCGDCBDFGDGF,GGGE5GGGGGF9CGG;GGG75G:77,DFC0ECFFCCEFD35G*:GC7CG5:CDFF5>8C7F*F.@A64>G:1*F@
@948_3_3/1
gaggtgcagctgttggagtctgggggaggcttggtacagcctggggggtccctgagactctcctgtgcagcctctggattcacctttagcagctatgccatgagctgggtccgccaggctccagggaaggggctggagtgggtctcagctattagtggtagtggtggtagcacatactacgcagactccgtgaagggccggttcaccatctccagagacaattccaagaacacgctgtatctgcaaatgaacagcctgagagccgaggacacggccgtatattactgtgcgaaagataacc
+
CCCCCGGGGGFG9GGGGGGGGFGGGGFGGGGGDGGGGGGGGGGGGGGGGFGGGGGGFGGGGG7GGGGGGGGGGGGGGGGGGGGGFGGGGGGGGGFGGGGGGGGGGGGGGGCGGEGDFGDGGFGGGFCGCG8GGGGGGGGFGGGFGG@@FCGG@GGGGFGGGGG?GGFCGGGCFFGG?GG9FCFGGGEGGGGG;CGFFG,FGC@EECFGAGGGEGDGGGGGGGFGGEG0+FFDG:FF:7G??=G+*GFG777FECGG,:G/>0;G0F7;:GC*D9@7F07C+*C@EFF979+4;F>C:*14A
@948_4_3/1
gaggtgcagctgttggagtctgggggaggcttggtacagcctggggggtccctgagactctcctgtgcagcctctggattcacctttagcagctatgccatgagctgggtccgccaggctccagggaaggggctggagtgggtctcagctattagtggtagtggtggtagcacatactacgAagactccgtgaagggccggttcaccatctccagagacaattccaagaacacTctgtatctgcaaatgaacagcctgagagccgaggacacggccgtatattactgtgcgaaagataacc
+
CCCCCGGGGGGGGGGGGGGGGGGGGGGGGGEGGGGFGG?GGGFGFGGGGGGGGAGGGGGGGGEGGGGGGGGGGGGFGGFGGGGGGGGGGGGGGGDGFGGGGGGGFGGGGGGGGEGGGFGGGGGGDGGGGGGGE8GGDGG+FEGEFGGGGGGFGGGCEDGFGGGGGGG<D8GGDGGDGGEGF:GGFGGEGCGG:GCGGGGFGFGG;BCCFCGAFGGGECEFDCFCG;CGG=F:0,FGCCGG?<FEACGGG7G8FGF<E=GCB<C;)AFCFF2**9*57+BCB;G<C3DFFCCC7FGF6D<C2
@949_0_3/1
gaggtgcagctggtgcagtctggagcagaggtgaaaaagcccggggagtctctgaagatctcctgtaagggttctggatacagctttaccagctactggatcggctgggtgcgccagatgcccgggaaaggcctggagtggatggggatcatctatcctggtgactctgataccagatacagcccgtccttccaaggccaggtcaccatctcagccAacaagtccatcagcaccgcctCcctgcagtggagcagcctgaaggcctcggacaTcgccatgtattactgtgcgagacaGcgag
+
CCCCCGGGGGGGGGGGGGGGGGGGGGGGGGGGGGGEGGGGGGGGGGGGGGGGGGGGGGGDGGCGGGGGGGGGGFGGGGGGGGGDGGGGGGGGGGGGGGGGGGGGGGGGGGGGGGFGDGGFGGGGGGGGGFGGGGGBGGGGGG9GGGGGGGGFGFGGGGFGGGGFGGGFGGGGGGFGG3G=GGCG,FFGG7,GGGGFB<*GDFGCCFCDGBFFCFGG+FEFC;CGGGGG:2FFFGGEBG6DGC7FFF=FGCDG1EF):CF??EC@4*@6GC<+*E*G5F=*7<9A9F0*FDG*G*<D+*F08
@949_1_3/1
gaggtgcagctggtgcagtctggagcagaggtgaaaaagcccggggagtctctgaagatctcctgtaagggttctggatacagctttaccagctactggatcggctgggtgcgccagatgcccgggaaaggcctggagtggatggggatcatctatcctggtgactctgataccagatacagcccgtccttccaaggccaggtcaccatctcagccgacaagtccatcagcaccgcctacctgcagtggagcagcctgaaggcctcggacCccgccatgtattactgtgcgagacaccgag
+
CCCCCGGGGGGGGGGGGGGGCGGGGGGGGGGGGGGGGGFGGGCGBGGGGGFEGGDGGGGGGGGGGFGGGGGCGGGGGGGGGGGGGGGGGGGGGFGGGGGGGGGGGGGGGGFFGGGGGGGGGGGEGG=AGGGGGFEEGGFFGGGGGGGGGGGGGDGGGGGFEGGGG;GFAFGG9GG;GFG,FEGFGGGEGF@GGGGG6CDE9GFGGGGG>GC7F6DGGCGGEFF6G6GEGGF<CB;F7<<GCEFGGGG48<GC?+5DE@1F;G=6>F**CG*FG858FG9?4F0ED:<G*B:*C9;FC:+1)
@949_2_3/1
gaggtgcagctggtgcagtctggagcagaggtgaaaaagcccggggagtctctgaagatctcctgtaagggttctggatacagctttaccagctactggatcggctgggtgcgccagatgcccgggaaaggcctggagtggatggggatcatctatcctggtgactctgataccagatacagcccgtccttccaaggccaggtcaccatctcagccgacaagtccatcagcaccgcctacctgcagtggagcagcctgaaggcctcggacacAgccatgtattactgtgcgagacacTgag
+
CCCCCGGGGGGGFGGGGGGGGGGGGGGGGGGGGGFEFGFGGGGGGGFGGGGGGGGGFGGGGGGGGGGDGGGGGGGCGGGGGGGGGGGGGCGFGGGDGGGGGGGGGGFGGGGGGGGGGFGGGFGGGGGGGGGGG<GGGGEGFGGGGGFGGFFGGGGGGGFG<F9,GGEGG<GGFGEGFGGFGG<GFGFGG@CG>FGCGAFEGFGGG9FG:GGGGGGGFGDEFC,GDFDGCGFG9G,,EGG@CGCFEFF5G@CDFGGG;7<*59FF*F5G+7EC)7F??5755G?G+.:@)>*,:*G<3**64
@949_3_3/1
gaggtgcagctggtgcagtctggagcagaggtgaaaaagcccggggagtctctgaagatctcctgtaagggttctggatacagctttaccagctactggatcggctgggtgcgccagatgcccgggaaaggcctggagtggatggggatcatctatcctggtgactctgataccagatacagcccgtccttccaaggccaggtcaccatctcagccgacaagtccatcagcaccgcctacctgcagtggagcagcAtgaaggcctcggacaccgccatgtattactgtgcgagacaccgag
+
CCCCCGGGGGGGGGGGGGGGGEGGGGGGGFGGGGGGGGGGGGGFGGGGGFGGGGGGGGGGGGGGGFGD<GGGGGDGGFGGGGGGGGGGGGGFGGGFFFGGGGGGGGGGGGGGGGGGGGGGFGGGGGGGGDGGGFGGFGGGGGGDFGFGGGGG?GGGCGGGF@FGGGGFGGGFGFFGFGFGGGG,G,G7GGGGGGGGACFGG9GGGFGG;GFCDG@?GGDF7D?GGGECCGGGGGCGDCGF@ECGFEEGGGE7GGG+DD:4F,G01FFF;7=GGFEFF@CEGGD@797;*.71FC55779)6
@949_4_3/1
gaggtgcagctggtgcagtctggagcagaggtgaaaaagcccggggagtctctgaagatctcctgtaagggttctggatacagctttaccagctactggatcggctgggtgcgccagatgcccgggaaaggcctggagtggatggggatcatctatcctggtgactctgataccagatacagcccgtccttccaaggccaggtcaccatctcagccgacaagtccatcagcaccgcctacctgcagtggagcagcctgaaggcctcggacaccgccatgtattactgtgcgagacaccgag
+
CCCCCGGGGGGGGG:GGGGGAGGGGGGGGGGGGFGGGGGGGGGGGGGGGGGGGGFFGGGGGGGFGGG7GGGGGGGGGGGGGGGGGGGGGGGGGGGGGGGGGGFGGGGGFFGGGGGGG8+GGGGGGFGGGGGGFGGFGGGGEGGFFGGGGEGGFGGGGGGGGGFCGGG=GFF:CGGGCGG7GFCD>FECGFGGFGEGGBGD9@CAGGGGGG9G7GGC@G@FGGD@G5GE6FGFGCG7CGDGF27GGD9CGD>F/CG:6E:9+GF>FC6CC*F7GGF+=>F7*1F9CG1)90:F@G;FE8*?<
@950_0_3/1
gaggtgcagctggtggagtctgggggaggcttggtaaagcctggggggtcccttagactctcctgtgcagcctctggattcactttcagtaacgcctggatgagctgggtccgccaggctccagggaaggggctggagtgggttggccgtattaaaagcaaaactgatggtgggacaacagactacgctgcacccgtgaaaggcagattcaccatctcaagagatgattcaaaaaacacgctgtatAtgcaaatgaacagcctgaaaaccgagAacacagccgtgtattactgtacAacag
+
CCCCCGGGGGGGGGGFGGGGGGGGGGFGGGGGGGGGGGGGGGGGGGGGFGFGDFGGGGGGGGGGGGGGFGGGGAFGGGGGGGCGEGGGFDGGGGGGGGGGGGCGGGGGGFGCGFGCFGFEGGGGGEGGGFFGBF,GGGGDGGFGGGGCGGG<GGG+GGEGGGGFGGGGGAGGBFGFFG7DDCGFCGC<GGF6GG7GBCFGGGGFFD;GE>GG*GCBGGFC:6GGGDF:5DCGGGCG5C<FGFCCGC8C:*FGC>+8<749:+*CG>CCCF>GC+F>7<GFG:DG*G7D>*9FGFFF)22*9
@950_1_3/1
gaggtgcagctggtggagtctgggggaggcttggtaaagcctggggggtcccttagactctcctgtgcagcctctggattcactttcagtaacgcctggatgagctgggtccgccaggctccagggaaggggctggagtgggttggccgtattaaaagcaaaactgatggtgggacaacagactacgctgcacccgtgaaaggcagattcaccatctcaagagatgattcaaaaaCcacgctgtatctgcaaatgaacagcctgaaaaccgaggacacagccgtgtattactgtaccacag
+
CCCCCFGGGGGGGG-GGGGGGGGGGGGGGGGGGGGGGEEGGGGGGGGGGGGGGGGGGGGGGGGGGGGGGGFGGGGGGGGGGGGGGGGGGCGGGGGGCGGCGGGGGG<GEGDGDGGGGGG=GGGDGCGGGDFGEECGGFGGFGGGGGG;GGGG7GFGFGGFGGGGGGGGGAGGG*FG,GGGGGGFGCFGG@GGBGGGGGGFGG:G>@@93G8GGG@CGGFDCGGGG8F6G;CG3C;*F7G8G?G*CG6297E*DFEDGDCG7>A@:DG+CG,*65=<D9G+2F@00ACC9>:9*1:7F0G/B
@950_2_3/1
gaggtgcagctggtggagtctgggggaggcttggtaaagcctggggggtcccttagactctcctgtgcagcctctggattcactttcagtaacgcctggatgagctgggtccgccaggctccagggaaggggctggagtgggttggccgtattaaaagcaaaactgatggtgggacaacagactacgctgcacccgtgaaaggcagattcaccatctcaagagatgattcaaaaaacacgctgtatctgcGaatCaacagcctgaaaaccgaggacacagccgtgtattactgtaccacag
+
CCCCCGGGGGGGGGGGFGGGGGGGGGGGGGGGGGGGGG6GGGGFGGGGGGGGGGGGGGGGGGGGGGGGGGGGGFGGGGGGGGGGGGGGGGGEGGGGGGGGGGFGGGGGGGGGCGGFGGGGFG?GGGGGGGCEGGGG?GCGGFGCGGGGGGGGGGGGFGGGGGEEGGFGFGGGG:GFGGGFGGGGEAEGGEFGGGGGGD8FDF>AGGFACF@:F@GDEG,FGF=GE:<GG/8DD:G,?<GE7G>?GGF7FC+GFG+C*2@C6;8GG0G*CC=G*<*:7+FG0;8/D12:;)FG6C+?:8*>;
@950_3_3/1
gaggtgcagctggtggagtctgggggaggcttggtaaagcctggggggtcccttagactctcctgtgcagcctctggattcactttcagtaacgcctggatgagctgggtccgccaggctccagggaaggggctggagtgggttggccgtattaaaagcaaaactgatggtgggacaacCgactaTgctgcacccgtgaaaggcagattcaccatctcaaCagatgattcaaaaaacacgctgtatctgcaaatgaacagcctgaaaaccgaggacacagccgtTtattactgtaccacGg
+
CCCCCGFGCGEG9<G-GCAGC@CGGCGFFGE6G9GEGFFGFECFGCFGFCFGD,@GGGG<FEGGEG@CCFFGF8F@C?AEG6GD,GG,E7GEFB,CGG?B99=F9G,,F>,EGF6D,GEFF<AFFDG;GF@E,EGAF?GFG*?FEF>GCFFEEGCF@GB,F,AF=D35F>GE:CCG,F9,>,FF,,F;FFE,FC?,,,,G7:6,>DEED*F,DC++=@;F+?,9,69+B+B<2:34G:<6F?38F<4*3*D<2*>:*+<7**<)0*+G****D+:139+5*:87)CC.0**F*5*)(=D**
@950_4_3/1
gaggtgcagctggtggagtctgggggaggcttggtaaagcctggggggtcccttagactctcctgtgcagcctctggattcactttcagtaacgcctggatgagctgggtccgccaggctccagggaaggggctggagtgggttggccgtattaaaagcaaaactgatggtgggacaacagactacgctgcacccgtgaaaAgcagattcaccatctcaagagatgattcaaaaaacacgctgtatctgcaaatgaacagcctgaaaaccAaggacacagccgtgtattactgtaccacag
+
CCCCCGGGGGGGGGGGGGGGGGGGGGGGGGGGGGGGGGGGGGGGGEGDGGGGGGGGGGGGGGGGGGGGGGGGGGGGGGGGGDGGCGGFGFE<GGGGGGGGGGGGGGGGGGFGGGGEGGGGGGCFGGGGGGGBGGGGG?<GGAAGGGEFGGGGGFGGGGGG<EEGGGGGGGGGCGGCDGDGGCGG=@DEGG9C7GGCCA=C+*@G@GFDGGG*,GGFCFEGGGFGEGEB,;CC,CFEGAG:DGF5G2C:G+GG)FF8<6?C4GF@9>;:>@**CEFFF)3:A5DF>1/):+*F5EF6553DA
@951_0_3/1
caggttcagctggtgcagtctggagctgaggtgaagaagcctggggcctcagtgaaggtctcctgcaaggcttctggttacacctttaccagctatggtatcagctgggtgcgacaggcccctggacaagggcttgagtggatgggatggatcagcgcttacaatggtaacacaaactatgcacagaagctccagggcagagtcaccatgaccacagacacatccacgagcacagcctacatggagctgaggagcctgaAatctgacgacacggccgtgtattactgtgcgaggatagcag
+
CCCCCFGGGGGGGGGGGGGGGGGGGGGGGGGGGGGGGGGGFGGGGGFGGGGGGGGGGGGGGGGGGGGGGGGGGGGGGGGGGCGGG<GGGGGGGGGF<GGEGGGAGGGGGGGGGGGGGGFGGGEGGGGGGGGGGGGGGFGGGFGGCGGGDGGGGFGGFFGGFGGGFGGG@9GGG7GFF,GFEDGGGFB8G3BF7FEG+CFFGEGFFGFCGE9FGCG8CGFD?DGGFDD6GC@CCGG9BFF75CF6F3GCFG>*,CGG/GG*,FD5B4C7)FFFA5FDF6CCGFG7FC*F70F/A*<2<*4?.
@951_1_3/1
caggttcagctggtgcagtctggagctgaggtgaagaagcctggggcctcagtgaaggtctcctgcaaggcttctggttacacctttaccagctatggtatcagctgggtgcgacaggcccctggacaagggcttgagtggatgggatggatcagcgcttacaatggtaacacaaactatgcacagaagctccagggcagagtcaccatgaccacagacacatccacgagcacagcctacatggagctgaggagcctgagatctgacCacacggccgtgtattactgtgcgaggatagcag
+
CCCCCGGGFGGGGGGGGGGGGGGGGGGGGGFGGGGGGGGGGGGGGGGGGGCGGGGGEG<GGGGGGGGGGGGGGGGFGGFGGGGGGCGDGFGCFGGGGGGGGGGGGGGAGGGGGGGGFGG,GGGGGGGGGGGGGEFFEDFGGGGGGGGCGGGFGGGCGGGFFGGG7GGFGGAGEGFGFG=GCFGGGEF;EGGGGDGF7GFGAGG;GGGFFD,G6GFGGGCG:G8GFGGEF,FE<G<GGFG57G<7GF9FGGFGFCG4CD7@?F,GDGF7,GCCGF@?FGF:FG7<6<6**7F;2=;4:6:*1
@951_2_3/1
caggttcagctggtgcagtctggagctgaggtgaagaagcctggggcctcagtgaaggtctcctgcaaggcttctggttacacctttaccagctatggtatcagctgggtgcgacaggcccctggacaagggcttgagtggatgggatggatcagcgcttacaatggtaacacaaactatgcacagaagctccagggcagagtcaccatgaccacagacacatccacgagcaTagcctacatggagctgaggagcctgagatctgacgacacggccgtgtattactgtgcgaggatagcag
+
CCCCCGGGGGGCGGGGGGGGGGGGGGGGGCGGGGGGGGGGGGGGGGGGGGGGFGGGGFGFGGGGGGG<GGGGCGCGGGGGGGGGGGGGGGGGGGGGGEEGGFGGGGGFGEGGFGGGGFFGGGGGG=GGGAGGGGGGGG@CGGGGFGGFGGGGEFGGGGG<GG8GEGG9FGGGD7G+GFGGFFGGFCGFGGGGGGG,FCGGGGGGGGGEGGGBA:5F<GCCG9C6FFG9GGF+,F?F?D3FGGGC,:*G*G9:CFFCCFEGCG+9D)7C+;09*GC0DF=572*BA)F730*CC7)CGC,30
@951_3_3/1
caggttcagctggtgcagtctggagctgaggtgaagaagcctggggcctcagtgaaggtctcctgcaaggcttctggttacacctttaccagctatggtatcagctgggtgcgacaggcccctggacaagggcttgagtggatgggatggatcagcgcttacaatggtaacacaaactatgcacagaagctccagggcagagtcaccatgaccacagacacatccacgagcacagcctacatggagctgaggagcctgagatctgacgacacggccgtgtattactgtgAgaggatagcag
+
CCCCCGGGGGGGGGGGGGGGGGGGGGGGGGGGGGGFGGGGGGGGGGGGGGGGGGGFGGGGGGGGGGGGGGGGGGGGGGFGGGGGGGGGGFGGGGGGGGFACGGGCGGGGGGGGGCCGGGGGGGFGGGGFG<9GGGGFEEGGGGGGDGGAGGG9AEGGGCFGCG>GGFFGAGGG:GGGGGG9GGG:BGCFFDCGGFGGEFCGG?DFGGGG:GEGFGFGGDFGGGGGGFFCGCCGAF4FG5AF9?9*9G:;FCG*7*GCF5@+G<+>C5DCC=*D9BD*BEF7*1+G)*<G0???::+315C1
@951_4_3/1
caggttcagctggtgcagtctggagctgaggtgaagaagcctggggcctcagtgaaggtctcctgcaaggcttctggttacacctttaccagctatggtatcagctgggtgcgacaggcccctggacaagggcttgagtggatgggatggatcagcgcttacaatggtaacacaaactatgcacagaagctccagggcagagtcaccatgaccacagacacatccacgagcacagcctacatggagctgaggagcctgagatctgacgacacggccgtgCattactgtgcgaggatagcag
+
CCCCCGFGGGGGGGGGGGGGGGGGGGGGGGEGGGGGGGGGGGGGGGGGGGGGGGGGGGGGGGAGGGGGGGGGGGGCGGGGGGGGGFGGGGGGGGEGGGGGGGCGGGFGGFCGGGGGGGFFGGGGGGGG?,GGGGEGGGGDGGEGFGGGGGGAG?GGFEFGGB<9<GAGGGGGGFGCGFFGGEGGGF=GBGGG@GCFG@CGGFF8GD,G9GCCGGFF7CF2DGGGG<G,F<G8FE7C>FGG+GGF07FDF?6F<E5,CGGCG<E65FDC9B,F@DG7@:.)4+GF73G7G:7GG>2FG2?EA
@952_0_3/1
caggtgcagctggtgcagtctggggctgaggtgaagaagcctgggtcctcggtgaaggtctcctgcaaggcttctggaggcaccttcagcagctatgctatcagctgggtgcgacaggcccctggacaagggcttgagtggatgggagggatcatccctatctttggtacagcaaactacgcacagaagttccagggcagagtcacgattaccgcggacgaatccacgagcacagcctacatggagctgagcagcctgagatctgaggacacggccgtgtattactgtTcgagagaagaga
+
CCCCCGGGGGGGGGGGGGGGGGGG<GG,GGGGGGGGGGGFGGGGGGGGGFGGGGDEFFGGGGGGFGGGGGGGGGGGFGGGGGGGGGGGGEGGGGGGGFGGGGGGCGGGEGGGGGGGGFGGGGFGGEGGGGGGGGCGGGGFFFAGG+<GGC,GGCFCFGGGGGGFGEGFGGCGGGGGAGGG7GGFG@GFDGGGGGCGFGGGCEGGFGGGGGGFGGGFDGF:;G,DFGG:7F26GEG1E689E/<FDFGGCF@GFG?F5GCGF:GFFAGF70GG2GDF*G7CC955F:97+FF*.>*4554A)
@952_1_3/1
caggtgcagctggtgcagtctggggctgaggtgaagaagcctgggtcctcggtgaaggtctcctgcaaggcttctggaggcaccttcagcagctatgctatcagctgggtgcgacaggcccctggacaagggcttgagtggatgggagggatcatccctatctttggtacagcaaactacgcacagaagttccagggcagagtcacgattaccgcggacgaatccacgagcacagcctacatggagctgagcagcctgagatctgaggacacggccgtgtattacCgtgcgagagaagaga
+
CCCCCGGGGGGGGGGGGEGGGGGGGGGGGGGGGGGGFGFGGGGGGGGDGGGGGGFEGGGGGGGGGGGGGEGGGGGGGFGGGGGFGGGFGGGGGGFFGGGGGGGGGGGGGEEFGGGGGGGGGGGGGBGGGGGGGGGAGGGGDGGGG<GGGGFGGGGGGFGGDGF=GGGGGGGGFGGGGBEGDCDGGGGF9GG8GEFFGGGGGFCGC@GEGA8FGE7GGGC?GG9DFDGF7FGGGG:G9FGAF;GDFCGDE1FFGGGC;CC/FGG6C8;CE7GEC*CF*;F,5FC99)9F*7>7FC:?9)@:*
@952_2_3/1
caggtgcagctggtgcagtctggggctgaggtgaagaagcctgggtcctcggtgaaggtctcctgcaaggcttctggaggcaccttcagcagctatgctatcagctgggtgcgacaggcccctggacaagggcttgagtggatgggagggatcatccctatctttggtacagcaaactacgcacagaagttccagggcagagtcacgattaccgcggacgaatccacgagcacagcctacatggagctgagcagcctgagatctgaggacacggccgtgtattactgtgcgagagGagaga
+
CBCCCG@GGGGGGGFGGGGGGGFGGGFGGGGGGFGGGGGGGGGGFGGGGGGGGFGGGGGGGFGGGGFGGGGFGGGGGGGGGGGGGFGGGFGGFGGGGGGGGGGGEGGGGGGGGDGGGGGGGG<FGGGGGGGGGGGGFGGFGGGGGGFFGEFGGFGCGGGDFGGGGGFG?GGFAGFGGGGGGFGGGF,GG:GGGGGGGGFEFFGGB@;=GECFEFECG;GGECGGG?DF=G7C*;;EGGEGG*+FDGFDEFG>AC83GC+*1GCCE<E4EF;@)+F7D+;;*)>FC+CD8>377*7**)F*/
@952_3_3/1
caggtgcagctggtgcagtctggggctgaggtgaagaagcctgggtcctcggtgaaggtctcctgcaaggcttctggaggcaccttcagcagctatgctatcagctgggtgcgacaggcccctggacaagggcttgagtggatgggagggatcatccctatctttggtacagcaaactacgcacagaagtAccagggcagagtcacgattaccgcggacgaatccacgagcacagcctacatgAagctgagcaAcctgagatctgaggacacggccgtAtattactgtgcgagagaagaga
+
CCC@CGGGGGGGGFGGGGGGGGGGGGCGGGGGGFGGGFGFGGGGGGGGGGGGGGGGGGGEGGGGGGGGGGGGEGGGGGGGGGGGFGGGFGGGGFGGGGGEGGFGFGGGGGGGGGGGGEGGGCGGGGGGGDGFGGGGCGGGFGGGG:FGF9F>GF:GGGGGGGGGGGEGGG7CGGGGFGGFGGFGFGCGGG*CCCG?GCGACFGCGGG,CGGF;GG5=G>DGGE@89,CDAF3GD*>G*GGF6G5FFGF3FGGD*C7FG6@C9<)A?9F9CF*F8,+:5+5GG+>::<=F+/9*9)C9*75+
@952_4_3/1
caggtgcagctggtgcagtctggggctgaggtgaagaagcctgggtcctcggtgaaggtctcctgcaaggcttctggaggcaccttcagcagctatgctatcagctgggtgcgacaggcccctggacaagggcttgagtggatgggagggatcatccctatctttggtacagcaaactacgcacagaagttccagggcagGgtcacgattaccgcggacgaatccacgaCcacagcctacatggagctgagcagcctgagatctgaggacacggcAgtgtGttactgCgcgagGgaagaAT
+
CC@CCGGGGG<GGGDF@GGFGFGGFCG@CGGAGGGE,EGEGFFGGFGDGGDFGCEE@FFC<DEFE,GGC<FG<FDGFFFFFDFFGFGF,GFCF8FCCCC7EGEEGGFFGB:F4@FGGG,FDFEB7,+?,GBA,?CFFFAF5<G<GCF9?G<>CF6FFE,?@FE@G5,+=AF,8;EGDCF8,FGG;EACG6G,F79@<:G20>E,6FF>;*@C,,*,89@,,:5<>6C*A8CC3C5F**?1<<C03,*<9<;15*C+**7<*FC9*:*CC**+28*2*9*C*56;;0+)737.**:/)1)**
@953_0_3/1
gaggtgcagctgttggagtctgggggaggcttggtacagcctggggggtccctgagactctcctgtgcagcctctggattcacctttagcagctatgccatgagctgggtccgccaggctccagggaaggggctggagtgggtctcagctattagtggtagtggtggtagcacatactacgcagactccgtgaagggccggttcaccatctccagagacaattccaagaacacgctgtatctgcaaatgaacagcctgagagccgaggacacggccgtatattactgtgcgaaagtgtata
+
CCCCCGGGGGGGGGGG@GGGGGGGGGGGGGFGGGGGGGGGGGGGGFGDGGGGGGGFGGGGGGGG8GGGGGGGGGFAGGGGGGGGGGGGEGGGFFGGGGGGGGGEGGFGGGGGFGGGGGGGEGGFGEGGAFGGGB,FGGGG:GGGGGGGGGGGCFGGCGGGGGGGGGGGGBGFFG1GGFFGGFGCGGGGGGGFCGEGGGGFFGBGGGFG,GG?EE;F+FEF:G7G9GGE*6ECGGEAG:G7CF=GG<D?CGEGEFGC:9+CD4C5G)EC:*>GC+2E7F*G+D<DCD*:6>**07601*:8)
@953_1_3/1
gaggtgcagctgttggagtctgggggaggcttggtacagcctggggggtccctgagactctcctgtgcagcctctggattcacctttagcagctatgccatgagctgggtccgccaggctccagggaaggggctggagtgggtctcagctattagtggtagtggtggtagcacatactacgcagactccgtgaagggccggttcaccatctccagagacaattccaagaacacgctgtatctgcaaatgaacagcctgagagccgaggacacggccgtatattactgtgcgaaagtgtata
+
CCCCCGGGGFGGGGGGGGGGGGGGGGGGGGGGGGFGGGGGFGGGGFGGGFGGGGGGGGGGGGGGGGGCGEGGGGGGGGGGGGGGGGGGFGGGFGGGGGGGGGDGGGGGGGGGGGGGGFAGGGGCGGGGBGGGGGFGGFFGGFFCGGGGE<CG9FGGGGGGGFGFFEGGGCGGGFGGCGGCGFGGFGG8E+GG=GGGGGCGGGFGGFGGGAF?GDF>GCC65BGG7GCD4DFGEFFG/9*,EC3GG*GFDC>G*<+DF>G);C<5<D+:3BG?CF5C5@1C*2*@G.DCAA730D85<DGC2
@953_2_3/1
gaggtgcagctgttggagtctgggggaggcttggtacagcctggggggtccctgagactctcctgtgcagcctctggattcacctttagcagctatgccatgagctgggtccgccaggctccagggaaggggctggagtgggtctcagctattagtggtagtggtggtagcacatactacgcagactccgtgaagggccggttcaccatctccagagacaattccaagaacacgctgtatctgcaaatgaacagcctgagagccgaggacacTgccgtatattactgtgcgaaagtgtata
+
CCCCCGGGGGGGGGGGCGGGGGGGGGGGGGGGGGEGGGGGGGFGGGFGGGGGGGGGGGGGGGGGGGFGGGGGGGGGGG7GFGGGGGGGGGEGGGGGGGGGFGGGGGGGGGGGGFGGGGGGGGGFGDGGGGGFGCGG,G8GGGFFFGFAGGFGGGGGGGGFEFCGGGGGEGGGCGGGG@DGF@GEG@9GGD<@FFBGEDGGCGG>G3GGGFG5>=C6GGFGFGGEG*EGGGG<EGGCE,G8FF7G7GFC>FF@GE<E<GGC0<+<C*F71;FC3GF*FC8*F>)>93<FGC*)F3=E*C=A3
@953_3_3/1
gaggtgcagctgttggagtctgggggaggcttggtacagcctggggggtccctgagactctcctgtgcagcctctggattcacctttagcagctatgccatgagctgggtccgccaggctccagggaaggggctggagtgggtctcagctattagtggtagtggtggtagcacatactacgcagactccgtgaagggccggttcaccatctccagagacaattccaagaacacgctgtatctgcaaatgaacagcctgagagccgaggacacggccgtaCattTctgtTcgaaagtgtata
+
CCCCCGEGGGGGGGGGGGGGGGGGGGGGGGEGGGGGGGGGGGGGGGGGG<EGGGGGGGGFGGGGGGGGGGGGGGGGGGGGGGAGFG7GGGGG9GGGGGGGEGGGGGGFGGGGCGGGGGGGFGGGGGCGGGFGECG?DGFGG,FGEG,FGGGG?GGGGEFG@GG?GGGGFFGFGADGBGFGGG@GF@G,FEGEGAGGGGG@<GGGECGGGFCGCG*F?78G:G*FG?=C76CGFFCGFG5G8CCG;E?AG5GFEG+GEE44A0F?G9F<GFC*G;19FF5**6G)>C9:+7C)38.7C=97/
@953_4_3/1
gaggtgcagctgttggagtctgggggaggcttggtacagcctggggggtccctgagactctcctgtgcagcctctggattcacctttagcagctatgccatgagctgggtccgccaggctccagggaaggggctggagtgggtctcagctattagtggtagtggtggtagcacatactacgcagactccgtgaagggccggttcaccatctccagagacaattccaagaacacgctgtatctgcaaatgaacagcctgagagccgaggacacggccgtatattactgtgcgaaagtgtata
+
CCCCCGGGGGGGGGGGGFGGGGGGGGGGGGGGGGGGCGGGEGGGGGGGGGGGGGGGGGGGGGGGGGGGFGGFBGFGGGGGGGFGGGGGGGGGGEGGBGGGG<GGGGGGGGG<GG9GGGGGGEGGGEGGGGG7GGGGGGGGGGAGGGGDF,GCGGGFGEFCG9GGFGGGGGGGFGGGGGGEF@DGGGCGF*EGDGCFGD?9FGDDGGGGGGCG:F6GF;GFGFACEGCFG<7,7DEG?F*GFFEF:?87DF@EEC=G0)CG*F9@:+59FC=97>*A>F*C788CD>G:7CF@*0GD++F48
@954_0_3/1
caggtgcagctggtgcaAtctggggctgaggtgaagaagcctgggtcctcggtgaaggtctcctgcaaggcttctggaggcaccttcagcagctatgctatcagctgggtgcgacaggcccctggacaagggcttgagtggatgggagggatcatccctatctttggtacagcaaactacgcacagaagttccagggcagagtcacgattaccgcggacgaatccacgagcacagcctacatggagctgagcagcctgagatctgaggacacggccgtgtattactgtgcgaTagagaggt
+
CCCCCGGGGEGGGGGGG,GGFGGGGGGGGGGGGCFGGGG@GGGGGGGGDGGGGGGGGGGGGGGGGGGGGGGGGFGGGGGGGGGGGGFFGGGGDAGGGFGGGGFGFGGGGGEGGCGGGGGFFFGGGG9GGGFGEGFGGGGGGGGGBFEGGGFA7FGFAGFGGGGGGGGGGFDDGEGGGGGGGCGGGGGFGGGGGEGGGBEFCCFGGGGCFGAFCFGG,7GFGGGGGE,:1GF;7C15GFGG:7FFD=+GF7F*DF,CF*C<G*+C>F:5+D<*CA8D>675<7+7)C.:<F?F*.:*5FFFC
@954_1_3/1
caggtgcagctggtgcagtctggggctgaggtgaagaagcctgggtcctcggtgaaggtctcctgcaaggcttctggaggcaccttcagcagctatgctatcagctgggtgcgacaggcccctggacaagggcttgagtggatgggagggatcatccctatctttggtacagcaaactacgcacagaagttccagggcagagtcacgattaccgcggacgaatccacgagcacagcctacatggagctgagcagcctgagatctgaggacacggccgtgtattactgtgcgagagagaggt
+
CCCCCGGGGGGGGGGGFFGGGGGDGGGGGGGGGGGGGGGGGFGGGGGGGGGGGGGGGGGGGEGGGGGGGGGGGGGGGFGGCGGGGGGCFGGGGGGGEGGGGGEGGGFGGGGCFGGFGGGGFGGGGGGGGFFGGGFGG9G<GGGFGGGG@GGGGGGGGGGGFGCEGGG7G=GGGGG5GEGGFEGFGEGGGDGFFGG,>@EECEGF?7GGGC<B5CFGAGGGGG5GG;D@FCG?FFC;<FCE:99FCEECD7FFGGC6F8C5G+DG3F=+D7730@1)CFE@CD+0)90+27:D0>:*1CCA*
@954_2_3/1
caggtgcagctggtgcagtctggggctgaggtgaagaagcctgggtcctcggtgaaggtctcctgcaaggcttctggaggcaccttcagcagctatgctatcagctgggtgcgacaggcccctggacaagggcttgagtggatgggagggatcatccctatctttggtacagcaaactacgcacagaagttccagggcagagtcacgattaccgcggacgaatccacgagcacagcctacatggagctgagcagcctgagatctgaggacacggccgtgtattactgAgcgagagagaggt
+
CCCCCGGGGGGGGGFGGGGGGGGGGGEGGGGGGGGFGGGGGGGGGFGGGGGGGGGGGGGGGGGGGGGFGGGGGGGGGGGGGGGGGGGGGGGGGFCGGGGGGGGFGGGGGGGFGGGGGGGGFGGFGGGGGGGGGGGFGGGFFGG,GGFEGFFGGGFGAG:8GFGGGGGGGFGGGFGGCFGGCGGGDFAGGGFAGCCFCDFFGGFGGEF;GGFFFGEG9GFFDFDFGFGBG9GG+F,C9F:FGE62GCGC>F2FGDD*FD:F7CCAF70F/DF7G2>9C813FCC8;F:)C>F9*187GB+)F
@954_3_3/1
caggtgcagctggtgcagtctggggctgaggtgaagaagcctgggtcctcggtgaaggtctcctgcaaggcttctggaggcaccttcagcagctatgctatcagctgggtgcgacaggcccctggacaagggcttgagtggatgggagggatcatccctatctttggtacagcaaactacgcacagaagttccagggcagagtcacgattaccgcggacgaatccacgagcacaCcctacatggagctgagcagcctgagatctgaggacacggccgtgtattactgtgcgagCgagaggt
+
CCCCCGGGGGGGGGGGGGGGGGGGGGGGGGGEGGGGGGGGFGGGGGGGFGGGGGGGGGGGGFGGGGGGGGGGGGGGGGGGGGGFGGGGGGGGFGGGGGGGFGGGGG=GGGGGGGGGFFGGGCGGGGGGGGGGEGGGGGG?GGGFGFGGDGGGG<GFEFGGGFGG8GGGCGGGGGGGG?4DGGGEGGG,GGGGCGGFFGGFGGCGDGFEGFGGGG@:GCGEF7EF5GCCGGAGFG8G7G?DCFFGEC0CAGGEG6,*8,FC?=5F9CFGCGF9<G+6*4G*/G*0C9+;/0)6G*FG7)7>C
@954_4_3/1
caggtgcagctggtgcagtctggggctgaggtgaagaagcctgggtcctcggtgaaggtctcctgcaaggcttctggaggcaccttcagcagctatgctatcagctgggtgcgacaggcccctggacaagggcttgagtggatgggagggatcatccctatctttggtacaCcaaactacgcacagaagttccagggcagagtcacgattaccgcggacgaatccacgagcacagcctacatggagctgagcagcctgagatctgaggacacggccgtgtattactgtgcTagagagaggt
+
CCCCCGGGGGGGGGGGGGGGGGGGGGGGGGGGGGGGGGEGGGGGGGGGGGGGGGGGGGG<GGGGGGGGGGGGGGGGGFGGGGGGGGGGGGFGGGGGGGGGGGGGFDFGGGGEGAGGGGFFGFFG<GG+GGG<@GGGFGAGGGGGGGAGG@FGGGFGGGEFGGCGGCGGFGF#FGGGGG7GFGGGGGGCFE:EGGGCG7FG9GGCGFGFFFCG+GG?GGE>EG*GGD6*G86GG=E9>=:?+?GCG+@2CCGFGGGFGG2;BEF*@F61FGF9?>2G=;1*+>97F0+:295*2DF4@6*F+
@955_0_3/1
caggtgcagctggtgcagtctggggctgaggtgaagaagcctgggtcctcggtgaaggtctcctgcaaggcttctggaggcaccttcagcagctatgctatcagctgggtgAgacaTgcccctggacaagggcttgagtggatgggagggatcatccctatctttggtacagcaaactacgcacagaagttccagggcagagtcacgattaccgcggacgaatccacgagcacaCcctacatggagctgagcagccGgagatctgaggacacggccgtgtattCTtgtgcgagGgagagga
+
CCCC6GGA<EFDGGGEGG:GGCGAG<GFGCFGGFGGEGGEAFGFEGGEGAEGFFDAG?8GF>EG8ECCGGCECEGFCG8GDDGCFGF7GEA?FGEEFGEC<9FF,GCC<G6,DGF,,F<FCF,F?EFFACFGEGEB+?F,DD@FAF;5E<DF@GDFDFFFF?8F,9D,>7+CCF:GEGD=*G*57EA,=C?D7G5>FCCF*E=F,?,D,*+*G@85E*5B<=?5+5;<:F9+,+*+,*+2*,/+;9;<E4+315C++:***+5+/1+*+:*9=)*+>**6+<7+5*+*.-2*7)7<6)7*0
@955_1_3/1
caggtgcagctggtgcagtctggggctgaggtgaagaagcctgggtcctcggtgaaggtctcctgcaaggcttctggaggcaccttcagcagctatgctatcagctgggtgcgacaggcccctggacaagggcttgagtggatgggagggatcatccctatctttggtacagcaaactacgcacagaagttccagggcagagtcacgattaccgcggacgaatccacgagcacagcctacatggagctgagcagcctAagatctgaggacacgAccgtgtattactgtAcTagagagagga
+
CCCCCGGGGGGFGGGEGGGGGGGGGGGGGGGGGGGGGFFGGGGGGGGGGGGGGGGGGGGGGGGGFGEGGGGGGGGGGGGGGGGFGGGGGGGGGGGGGGGGGGGGGFGGGGFGGGGFGGGG,G?FEDGGGGGGFGGGF9GDGCGGGGGGGGGGGGGGGGGGGGGGGGGGGGFGGGGGGGGFGG,G=FFGGG=G*GGGFGGGGFFEGFFGGGC@FGGGBG5C8FG;5*CGC@GCFF?GECGEGE1G?@G?E7G=?FC<2*4FD<*F0:GFDGGC2)C>63:5*:409+C:*7*DG;*;?*<**
@955_2_3/1
caggtgcagctggtgcagtctggggctgaggtgaagaagcctgggtcctcggtgaaggtctcctgcaaggcttctggaggcaccttcagcagctatgctatcagctgggtgcgacaggcccctggacaaggActtgagtggatgggagggatcatccctatctttggtacagcaaactacgcacagaagttccagggcagagtcacgattaccgcggacgaatccacgagcacagcctacatggagctgagcagActAagatctgaggTcacggccgtgtattactgtgcgagTgagagga
+
CCC9BGGEGGCGGE9FFAGFGC@9FDGCFFEFGFGEGE<9F<;<FCG@CDFC@GAFGG<F6<EGGGCEGFFGFGFEG9CEFD8FG<GGFGF>FGCGGGFFGAGGG@C=7B7GF==?CFCFG,EGGFDFBAG,EBFFAFF=@F,?GFE?F@,CCE,EF,,F5EF*FF84FF,C@FF=,EF777,C*CFC+E@*/9>*733,9,<D,:D*@<@:@<,,;E6GFEE@F@98=,C9/*++9:+26,+1*6***C*;9:+02*D20:C*F+87,E?+E3*979/00:*2:0*)2)/).)+/9@1+2
@955_3_3/1
caggtgcagctggtgcagtctggggctgaggtgaagaagcctgggtcctcggtgaaggtctcctgcaaggcttctggaggcaccttcagcagctatgctatcagctgggtgcgacaggcccctggacaagggcttgagtggatgggagggatcatccctatctttggtacagcaaactacgcacagaagttccagggcagagtcacgattaccgcggacgaatccacgagcacagcctacatggagctgagcagcctgagatctgaggacacggccgtgtattactgtgcgagagagagga
+
CCCCCGEGGGGGGGGGGGGFGGGGGGGGDGGGGGGGGAGGFGGGGGGGGGGGGDGGGFGGGGGGGGGGGGGGGGGGGGGGGGGGGFFFGGGGGGGGGGGGCGGGGGFGGGGGGGGGGGGGGGEGGGCFGGGFGBFGGFGCGGGGGGFGFGAG?BGGGCGGFGGGFDFGGFDGGEGGFFGGGG7GG@GGFFG@GGG;GFCBDGB9GG@D<GGG:DGACGEGGF=EGFGG@>GG:DEEF8<G,FEGF+0C7CC:DFE:FGEFG=G9C9FFEFF>9*9>FC)G:F:CFC)*;/77FG*C>)3*7
@955_4_3/1
caggtgcagctggtgcagtctggggctgaggtgaagaagcctgggtcctcggtgaaggtctcctgcaaggcttctggaggcaccttcagcagctatgctatcagctgggtgcgacaggcccctggacaagggcttgagtggatgggagggatcatccctatctttggtacagcaaactacgcacagaagttccagggcagagtcacgattaccgcggacgaatccacgagcacagcctacatggagctgagcagcctgagatctgagTacacggccgtgAattactgtgcgagagagagga
+
CCCCCGGGGGGGGGGGGGGGGGGGGGGGGGGGGGGGGGGGGGGGGGGGGGGGGGGGGGEGGGGGGGGGGGGG8GG+GGGGGFGGGGGGGGFGGGGGGGGGGGGGGGCGGGFGGDGGGDGGGGFGGGFGFFGGEGGGGFGGGGGGGGCGGGGFGFGBGGGCGGGFGGE7GGGCFGGGG9EG<BGEGCGGGFGGGCGEGF@GGGG9G5=GGGGGGGGEGFG2FFGCGEEEGG:F2FCGDG6FF7GGC=*GCF?8CGEC>CGGE=:3<75)F7D+7G=G0161CGF**DG+:7+:):<AGG*G=
@956_0_3/1
caggtgcagctggtgcagtctggggctgaggtgaagaagcctggggcctcagtgaaggtttcctgcaaggcatctggatacaccttcaccagctactatatgcactgggtgcgacaggcccctggacaagggcttgagtggatgggaataatcaaccctagtggtggtagcacaagctacgcacagaagttccagggcagagtcGccatgaccagggacacgtccacgaAcacagtctacatggagctgagcagcctgagatctgaggacacggccgtgtattactgtgcacggttacgat
+
CCCCCGGGGGGGGGGGGGFGGGGGDGGGGGGGGGGGGGGGGGGEGGGGGGGGGGGGGGGGGFGGGGFGGGGGGGGGFGGCGGGGGDGGGGGGGGGGGGGGFGGGGGGFGGGG>GGGG9?DFGGGGFGGGGGGGGGGGGGGGGGGFGFGGFDGG9CGGGGEGGGGGGDGGGGGGGGFGGGGGAFGG>GGEGGG9GF@GDGGFDEF*GGC*;EEGGGFFEGCFCGGGG5GF*):CF:GG*DC4F35FGGAFE9G2F>FG73C4*GGC:E9F<2F*735:=C7A<>+270C8*B::*CG878F@
@956_1_3/1
caggtgcagctggtgcagtctggggctgaggtgaagaagcctggggcctcagtgaaggtttcctgcaaggcatctggatacaccttcaccagctactatatgcactgggtgcgacaggcccctggacaagggcttgagtggatgggaataatcaaccctagtggtggtagcacaagctacgcacagaagttccagggcagagtcaccatgaccagggacacgtccacgagcacagtctacatggagctgagcagcctgagatctgaggacaAggccgtgtattactgCgcaAggttacgat
+
CCCCCGGFGGGGGGGFDGGGGFGGGGGGGGGGGGGGGGGGGGGGGGGGGGGGGGGGGGGGGGGEGGGGGFFEGGGCGGGGGGGGGGGGGGGGGGGGFGGGGGF9GGGGGGGGDGGGFGGGGGGGFGGDGGGCGFGFGGGGFGGGGGFGGAGEGGFGGGFGGDEGGGGGFGGGGGGF<GFGG>GG@GGGDGGGFG8GGCGGGGDDG:ECFGG1FGBGGC;F9,FE;;EGG@G;E:C8;GGFGGF?3DCCC>E8:?GG7=870G*F+2F*F>@**7:A=GCFG)G**G*+2+1:9>DD*)6:8
@956_2_3/1
caggtgcagctggtgcagtctggggctgaggtgaagaagcctggggcctcagtgaaggtttcctgcaaggcatctggatacaccttcaccagctactatatgcactgggtgcgacaggcccctggacaagggcttgagtggatgggaataatcaaccctagtggtggtagcacaagctacgcacagaagttccagggcagagtcaccatgaccagggacacgtccacgagcacagtctacatggagctgagcagcctgagatctgaggacacggccgtgtattactgtgcacggttacgat
+
CCCCCGGGGGGGGGGGGGGGGGGGGGGGGGGDGEGGGGGGFGGGGGGGGGGGFGGGGGGGGGGGGFGGGGGGGGGFGGGGGGGG<GGGGGGGGFGGGGGGGGCCGGGGGGGGGFGGFGGG7GGGGGGGFGGFGG?GGGFDG8CGFGGEAGCGGGGGGG8GFGGGG@GGGGFGFGGGEGGGGGF@:EGGGG8FGG7G*GGFGGGG+GCG;CF<FGFGG>DAFGGGGGGFC:GFFGCF;=F+C7G*<GF89DCEGD;=@F<CC@6,08AE8G*G7)F)GF:7)<7B)F8AF5/1.1)F)*G)2
@956_3_3/1
caggtgcagctggtgcagtctggggctgaggtgaagaagcctggggcctcagtgaaggtttcctgcaaggcatctggatacaccttcaccagctactatatgcactgggtgcgacaggcccctggacaagggcttgagtggatgggaataatcaaccctagtggtggtagcacaagctacgcacagaagttccagggcagagtcaccatgaccagggacacgtccacgagcacagtctacatggagctgagcagcctgagatctgaggaTacggccgtgtattactgtgcacggttacgat
+
CCCCCGGGGAGGGGGGCGGGGGGGGGGGGGGGGGGGGGGGGGGGGFGGGGFGGGGGGGGGGGGGGGGGGGGGGGFGGGGGGGGGGGGGGGGGGGGGGGGGGGGC@GFGGGGGGGGDEGGGGGDGAGGGGGGGGGGGGGFGCGGGGGG,FGGGGGGGAFGFGGGFFFDFFFEGGGG@EFGAF@GGGG,GG=FE?,GGGG;DGGGGGAG*GFDEGGF2CGDEEGEGF87E*CF:=7FGA:EAGD0D?FG+GGGFGE;FF<FG+8FCECF*50CC7EFG*CD)6)*CEDD)>>C46*71**DC+
@956_4_3/1
caggtgcagctggtgcagtctggggctgaggtgaagaagcctggggcctcagtgaaggtttcctgcaaggcatctggatacaccttcaccagctactatatgcactgggtgcgacaggcccctggacaagggcttgagtggatgggaataatcaaccctagtggtggtagcacaagctacgcacagaagttccagggcagagtcaccatgaccagggacacgtccacgagcacagtctacatggagctgaAcagcctgagatctgaggacacggccgtgtattactgtgcacggttacgat
+
CCCCCGGGGFGGFGGGGGGGGGGGGGGGGGGGGFGGGGGGGGGGGGGGGGGGGGGGGGGGGGFFGGCGGGGGGFGGGGGGGGGGGFFGGGGGEGGFGGGGGGGGGGGGGGGGAGGGGGGFGGFGGGGGGGFGFGGGGGGGGGGGGG@GGGFGGFGGGF9GCEFG7EGFGGGGGGGGC<CCFGGG:GGGGGGDFDFGGGGGCCGD@EEG?E8GCE7F5:BDFEF9:GG7FGGG8GFGFGG@EGGCCB+G9G*7:FGCE2FGG9CCF=*FFFGF,1*7?*CGC<42D)@@6>7B:*F;:F?D0
@957_0_3/1
gaggtgcagctggtgcagtctggagcagaggtgaaaaagcccggggagtctctgaagatctcctgtaagggttctggatacagctttaccagctactggatcggctgggtgcgccagatgcccgggaaaggcctggagtggatggggatcatctatcctggtgactctgataccagatacagcccgtccttccaaggccaggtcaccatctcagccgacaagtccatcagcaccgcctacctgcagtggagcagActgaaggcctcggacaccgccatgtattactgtgcgagacacgctg
+
@CCCCGGGGGGGGGGGGGGGFGDFGGGGGGGGGGGGFGGGGGGFGGGGGGGGGGGCCGGGGGGGGGGGFGGGGGGGGFGGGGGGCGGGGGGGGGGGGGGGGGGGGGGGGGFGGGGGGGGGGBEFGGDGGFGGGGEFDG<<GEFGGFCGFGGGGGGGGGGGGFGGGGGFDCGGGFGGFFFDGCGCGFGFGCGDGE:GGGGCBCGDGG>G8DGGGG@DCE,7CG?EDC,F*?6G5FGFCG;+7GGGCDF@CCG8F3*CFC*5<:F4C9GG>F297*DCF*>7:1GGDG*5F58::)3FC*F3F
@957_1_3/1
gaggtgcagctggtgcagtctggagcagaggtgaaaaagcccggggagtctctgaagatctcctgtaagggttctggatacagctttaccagctactggatcggctgggtgcgccagatgcccgggaaaggcctggagtggatggggatcatctatcctggtgactctgataccagatacagcccgtccttccaaggccaggtcaccatctcagccgacaagtccatcagcaccgcctacctgcagtggGgcagcctgaaggcctcggacaccgccatgtattactgtgcgagacacgctg
+
CCCCCGGGGGGDGEGGGGGGGGGGGGGGGGGFGGGGGGGGGGGGGGGGGGGGGGGGGGGG@GGGGGGEEGGGG<GGGGGGGGG>GGGGGGFGG7GGGGGCG9GFGGGFGGGGGGGGGG@GGCGECGGGFGGGGGGGGGGGGCGGFGGGGGGGGGGGGGGGGGGG@GGGD:GCDG,G@GGGGGF:8C,F2GAGGGGEFFGGGGGEGEGG<FDGGGGDGECCGFG>G3GAGCFFCECG5EGF<ECE79EG9*CGGG37**F;F9G<=:?;F5*F*G3C=,GCF5F49G7;DE0**A*79D;60
@957_2_3/1
gaggtgcagctggtgcagtctggagcagaggtgaaaaagcccggggagtctctgaagatctcctgtaagggttctggatacagctttaccagctactggatcggctgggtgcgccagatgcccgggaaaggcctggagtggatggggatcatctatcctggtgactctgataccagatacagcccgtccttccaaggccaggtcaccatctcagccgacaagtccatcagcaccgcctacctgcagtggagcagcctgaaggcctcggacaccgccatgtattactgtgcgagacacgctg
+
CCCCCGGGGGGGGGGGGGGEDGGGGGGGGGGGGGGGGGEGGGGGGGGGGGGGGGGGGGG<GGGGGGGGGGGGGGGGGGGGGGGFGGGGCGGGGGGGGGFCEGGDGGFFGGGGGGGGGGGGGDFGGGGGGGGGGGGGCGGGGGGCGGFAEFFGGFGGGGGGGGGGGFGC<GG9GGGFGGGGGFGCG8EGGCDFD;GGGGFFGGGEDG<DG7GCGFGCCGGCG>>EDGF:GDFCGEA=GFCFFGGGDG9CFCGCCCF*7C8;?C*5G:G5G2)C<G*F5GC+957CC**4*CF*=752*76*+
@957_3_3/1
gaggtgcagctggtgcagtctggagcagaggtgaaaaagcccggggagtctctgaagatctcctgtaagggttctggatacagctttaccagctactggatcggctgggtgcgccagatgcccgggaaaggcctggagtggatggggatcatctatcctggtgactctgataccagatacagcccgtccttccaaggccaggtcaccatctcagccgacaagtccatcagcaccgcctacctgcagtggagcagcctgaaggcctcggacaccCccatgtattGctgtgcgagacacgctg
+
CCCCCGGGGGGFGGGGGGGFGGGGGGGGGGGGGGEGGGGGGGGGGGGGGGFGGGGGGGDGGGGGGFGGGGGGGGGGGGGGGGGGGGGGGGGGGGGGGGGGFGGGGCGEGFGGGGGGGGEGGGGGGFF@CGGFGGGGFGGCGGGGFGFGGGFG9AGGGGGGGFGG9GGGGGGFGFGDGGDGGGGGFGGGGFFGGGGF;GCGCGECGGB;GBEG?F9=GG:EGFG?,GGCGECGFF5@F,G:C,G>F*>57CFDGFG+*C>FGEF+7@:DGGF=E)C@395GFD648F*G>F+A*?9>F6***
@957_4_3/1
gaggtgcagctggtgcagtctggagcagaggtgaaaaagcccggggagtctctgaagatctcctgtaagggttctggatacagctttaccagctactggatcggctgggtgcgccagatgcccgggaaaggcctggagtggatggggatcatctatActggtgactctgataccagatacagcccgtccttccaaggccaggtcaccatctcagccgacaagtccatcagcaccgcctacctgcagtggagcGgcctgaaggcctcggacaccgccatgtattactgtgcgagacacgctg
+
CCCCCGGGGGGGGCGGGGGGGGGGGGGGGGGGGGGGGGGGGGGGGGGGGGGGGGGGGGEGFGGGGGGGGGGGGGGGGGGGGGGGFGGGGGGGGGEGFGGGGGGGFGGGGDGGGGGGAGFG?GGGGGGFFGDGGGGGGGGFGGGGGGGGGGGGCGGGGFDGGGFGFGDFGFGDGGGGGGGG,GFGGGFFGGGGGGDGCGEG6GGGGGFFGG,GGF:G?GGC9FFFGF9C<G<FFGGCEDF*G<C4FDF:?GCF)E9CD*FEGFG)=CFC:++F.)*)GFD3F)C::*)=)@FCFG;6G7FG9
@958_0_3/1
gaggtgcagctgttggagtctgggggaggcttggtacagcctggggggtccctgagactctcctgtgcagcctctggattcacctttagcagctatgccatgagctgggtccgccaggctccagggaaggggctggagtgggtctcagctattagtggtagtggtggtagcacatactacgcagactccgtgaagggccggttcaccatctccagagacaattccaagaacacgctgtatctgcaaatgaacagcctgagagccgaggacacggccgtatattaACgtgcgcccgtattac
+
CCCCCGGGGGGGGGGGGGGGGGGGGGGGGGGGGGGGGGGGGGGGGGGGGGGFGGGGGGF?GGGGGGGGGGGGGGGGGGGGFGGFGGGGGGGCG8G9G,GGGGGGGGGGFGGDFGGFGGGGGCGGGGGFFGFGGGGGG:FGGGGFGG8GGGGFDGGG7FFGAGGGFGGGGFGG@GFGGFGG,EGGGGG@DF@FFGGFEG@GFGGG>GFG8BGDGFEGFEGG9FCE9FFGGF9G8EEE;+G:GG=G59F?7,AED:C?6?1GGGG7,G82=6C5EDC/FC@F)*F7**5*+*CG1/202.):=
@958_1_3/1
gaggtgcagctgttggagtctgggggaggcttggtacagcctggggggtccctgagactctcctgtgcagcctctggattcacctttagcagctatgccatgagctgggtccgccaggctccagggaaggggctggagtgggtctcagctattagtggtagtggtggtagcacatactacgcagactccgtgaagggccggttcaccatctccagagacaattccaagaacacgctgtatctgcaaatgaacagcctgagagccgaggacacAgccgtatattactgtgcgcccAtattac
+
CCCCCGGGGGGGGGGGGGGGGGGFGGGFGGGGGGGGGGGGGGGGGGGGGGGGGFGGGGGGGGGGGGGGGGGGGGGGGGGGCGFGGGCDGGGGGGGG>AGGGGGGGGGGGFFGGGGGGGFFGGGGGGFGGFGGGGGCGGGGGGGFGGGGGGGGGACGCGGGGGGGFFGGFGGFFGGGAFGGGGEGGFFFFGGGGAGGGFGCGGGGFCGGG*GGG9GFDEGGG+@EGGDG,E=F6DGFFGCCG@CGGGG6D3*9*3ECFGG++GFFGCB+GFG77+C=8:D<7:1*EA4)*F*9*0*7?*FF+
@958_2_3/1
gaggtgcagctgttggagtctgggggaggcttggtacagcctggggggtccctgagactctcctgtgcagcctctggattcacctttagcagctatgccatgagctgggtccgccaggctccagggaaggggctggagtgggtctcagctattagtggtagtggtggtagcacatactacgcagactccgtgaaAggccggttcaccatctccagagacaattccaagaacacgctgtatctgcaaatgaacGgcctgagagccgaggacacggccgtatattactgtgcgcccgtattac
+
CCCCCGGGGGGGAGGGGGGGGGGGGGGGGGGGGGGGGGFGGGGGGGGGGGGGGGGGGEGGGGGGGGFGGGGGGGGGGGGGGGGGFGGGFGGGGGGGGFGGGGGGFGGGGGFGGGGGGFGGGGGFGGGGGGGGCGGCEGGGGEGGGFGGFFFGGGGGDGEGCFGDGGGGGCFGGG*GGG;CGGGGG3GG,G:CC:8CGGGG6GCGG<C*;FGCGGGGCGDCCFFG:F9GGGGCF7EGCEFC9GE+GFG8G=EC6C7/GGG4+CCFG<G<GGCGG9=<5D>GC66>G@>F+4F215F@)FF<?
@958_3_3/1
gaggtgcagctgttggagtctgggggaggcttggtacagcctggggggtccctgagactctcctgtgcagcctctggattcacctttagcagctatgccatgagctgggtccgccaggctccagggaaggggctggagtgggtctcagctattagtggtagtggtggtagcacatactacgcagactccgtgaagggccggttcaccatctccagagacaattccCagaacacgctgtatctgcaaatgaacagcctgagagcAgaggacacggccgtatattactgtgcgcccgtattac
+
CCCCCGGGGGGGGGGGGGGGGGGDGGGGGGGGGGGGGGGGGGGGGGGGGGGGGGGGGGGGG8GGGGGGGGGCGGGFGGGFGGGGGEGGGGGGGGCGCGFGGFGGGGGGGGFGEGGFG<GGGGGGGGGFGGGGGGGGGGGGFGFFAFGFGGGGFFGFGGGGGGFFCAFGGGGGFGFGGGAGG>FGG7G=CGGGG8GCCFGFGG>GFG3FGFEEGGG+,EF@1?GGE*CDC3GG77GE7:GCGG9C5D3FC?F7F=F,F54*GBC+G@7*5FCD<FC:FF*3C:8:=477C1)F/CF76D9))
@958_4_3/1
gaggtgcagctgttggagtctgggggaggcttggtacagcctggggggtccctgagactctcctgtgcagcctctggattcacctttagcagctatgccatgagctgggtccgccaggctccagggaaggggctggagtgggtctcagctattagtggtagtggtggtagcacatactacgcagactccgtgaagggccggttcaccatctccagagacaattccaagaacacgctgtatctgcaaatgaacagcctgagagccgaggacacggccgtatattactgtgcgcccgtattac
+
CCCCCGGGGGGGGEGGGGGGGGGGGGGGGGGGGGGGGGGGGGGGGGGGGGGGGGGGGGGGEGGGGFGGGGGGGGGEGGGGGGFGGGG@FGGGGGGGGGGGGDGGGGGGGEGGGGGGGGG7FGGGGGAGGGGGGGFGGGGGEGGEGGGGGFFGGGGF7DFGGGFGGGGGGGEGGFEGGGFEGFGF>GG?GGG3FF,GGGD8GGFFGADGGCGGG,EFGEGC?F+GGC6EGG<GECG>GGF:8GGGFG0C8CFEFDCC/CG/EFE<9F78+:*)GG2+=A+F4:/*C00GFFE67C/7+)?@2
@959_0_3/1
caggtgcagctggtgcagtctggggctgaggtgaagaagcctggggcctcagtTaaggtctcctgcaaggcttctggatacaccttcaccggctactatatgcactgggtgcgacaggcccctggacaagggcttgagtggatgggacggatcaaccctaacagtggtggcacaaactatgcacagaagtttcagggcagggtcaccagtaccagggacacgtccatcagcacaTcctacatggagctgagcGggctgagatctgacgacacggtcgtgtattactgtgcgagaggagggg
+
CCCCCGGGGGGGGGGGGGGFGGGCGGGGGEGFGGGFGGGGGGGGGGGGGGGGFGGGGGGGGGGGGGGGGGGGGGGGGGGGCGFGGGGGGGGECGGGGGGGGGGG<GGFGGGGGGGFGFGGGFGGGFGGGGGGG9GGGGCFGGGG8C,GGGFEGGGGFGGFGGDCFGCGCGGGGGGFDGGG<GGGG8GGGG>9GGFGEG9,GGGGGGC<FEG/ECF=GFGFGG*,GE5FGCA;GG*GC5CF7C??EGGDFG6?*CDCA7C+:*FF7?G*67CFC/F:CCCC7:A*+>F>03D*78F*D5>**
@959_1_3/1
caggtgcagctggtgcagtctggggctgaggtgaagaagcctggggcctcagtgaaggtctcctgcaaggcttctggatacaccttcaccggctactatatgcactgggtgcgacaggcccctggacaagggcttgagtggatgggacggatcaaccctaacagtggtggcacaaactatgcacagaagtttcagggcagggtcaccagtaccagggacacgtccatcagTacagcctacatggagctgagcagActgagatctgacgacGcggtcgtgtattactgtgcgagaggagggg
+
CCCCCGGGGGGGGGGGGGGGGGGGGCGGGGGGGGGGGGGGGGGFGGGGGGGGGFGGFGGGGGGGDGGGGGGGGGGGGGGGGFGFGGGGGGGGGGGGGGGGGGGGGGGGGGGGGGGGGGGGGFGGGGEG9GGGGGGGGGFFDGCGGGGGGGGCFFGGFGGDEGGGFGFGGGF=GGGGGGGGDFG+F:EGCGCGGGFGGGGDFGG@AF7GFCGEGGGGF9C,GGFC6:GCGF*,*,CG6*GG7@+FGGGG<7/G3D)CFD;FB*G7@GE?7+*<>G32?CEF6*@16GG3C1CDFC:C+4;?)
@959_2_3/1
caggtgcagctggtgcagtctggggctgaggtgaagaagcctggggcctcagtgaaggtctcctgcaaggcttctggatacaccttcaccggctactatatgcactgggtgcgacaggcccctggacaagggcttgagtggatgggacggatcaaccctaacagtggtggcacaaactatgcacagaagtttcagggcagggtcaccagtaccagggacacgtccatcagcacagcctacatggagctgagcaggctgagatctgacgacacggtcgtgtattactgtgcgagaggagggg
+
CCCCCGFGGGEEGGGGGGGGGGFGGGGGGGGGGGGGGGGGGGFGGGGGGGFGFG9GGGGGGGGGGGGGGFGGGGGGGGGGGGGGFGGFFGGGGGGGGGCGDGGFGGGGGFGGEGGGGGGGGGGGFGGGG9GFCGGGGEGGGGCGGGGFGED,GFF9CGFGGEGG7GGGCGGECFFGGGGGGGFGGFG7GFFGGECG;GGFFG3;EE*GFGGC>CGGEFGGFEDECG,GD6GGGF7GG=CGG*;GG2DGGG*FE88@GEFFG<56**E?0CE0GF<98D8C=F5:D+08F?*>+@7F+974)
@959_3_3/1
caggtgcagctggtgcagtctggggctgaggtgaagaagcctggggcctcagtgaaggtctcctgcaaggcttctggatacaccttcaccggctactatatgcactgggtgcgacaggcccctggacaagggcttgagtggatgggacggatcaaccctaacagtggtggcacaaactatgcacagaagtttcagggcagggtcaccagtaccagggacacgtcAatcagcacagcctacatggagctgagcaggctgagatctgacgacacggtAgtgtattactgtgcgagaggagggg
+
CCCCCGGGGGGGGGGGGFGGGGGGGGGGGGGGGGGGGGFGGGG9GGGGGGGGGGFGGGGGGGCGGGGGGGGG,GCGGGGGGGGGGGGGGGGGFGGGGGGFFGGGGGGGFGGGGGGGGGFGGGGGGGGFCGFGFGGDGGGGGGGFGGDFGCGFFGGGFGGGGCFFGGEGGGGDCGGFGDGGDFG;GGGAFFGGGDGGGCAEC7GGBEG>BG91GGG;A;DGGCGC,F?E7GG7CDD=G>*?F6CGGGFD;FAG*>G:FF=GF*GG<*GC473+GC>)C9>7F*)9CG:(DF9**/*1D6*)*
@959_4_3/1
caggtgcagctggtgcagtctggggctgaggtgaagaagcctggggcctcagtgaaggtctcctgcaaggcttctggatacaccttcaccggctactatatgcactgggtgcgacaggcccctggacaagggcttgagtggatgggacggatcaaccctaacagtggtggcacaaactatgcacagaagtttcagggcagggtcaccagtaccagggacacgtccatcagcacagcctacatggagctgagcaggctgagatctgacgacacggtcgtgtattactgtgcgagaggagggg
+
CCCCCGGGGGGGGGGGGGGGGGFGGGGCGFGFGGGGEGFFGGGGGGGGGGGGGGGGGGDGGGGGGGGGGGGGGGGGFGGGFGGGGGFGGGGGGGGGGFGGGGGGGGGGGFGGGGGGGGGGGGFGGGGFGGGFGFGGGGGCGGGGGGGFGGGGGFAFGGGEGGF<GFCGEGFF:F7GDGGFGFGGGGFGGFGGGG99CF6FGGGGGGD,GGFDCGG?DG<,CF@G6*C:9?ECFG,FCG*<@8G:A4G<FF0>G*,5@4C7C=)BFB9G@0=<FG6;74G@:GD;57<GF:7+*CF/6*@7*
@960_0_3/1
gaggtgcagctgttggagtctgggggaggcttggtacagcctggggggtccctgagactctcctgtgcagcctctggattcacctttagcagctatgccatgagctgggtccgccaggctccagggaaggggctggagtgggtctcagctattagtggtagtggtggtagcacatactacgcagactccgtgaagggccggttcaccatctccagagacaattccaagaacacgctgtatctgcaTatgaacagcctgagagccgaggacacggccgGCtattactgtgcgaaagatcccg
+
CCCCCGGGGGGGGGGGFGFGGGGGGGGGGG9GGGGFGCGGGGGGGGGGGGGGGGGG<GGGGGGGGGGGGGGGGGGGGFGGGGGGGGGFGGFCGGGGGGGGGGGGGGGGGGGG+GGGGGGGGGGGGGGGGGG9GGGFGBGGFFGGFGGDGGGGGGGGF<GGGGGGGFGGGFGGGFGGGACGCEGGFFEG;GGDFGGGGGGG*=GGGE*FGGGAEGGG9GFGCGGGDE*C?,CGF8CDFGCEGG8E**30:G*CCCDGF++C=+7G,F,:G<7*FGCD9**:;7E7CF778);D+6@)<)*;*
@960_1_3/1
gaggtgcagctgttggagtctgggggaggcttggtacagcctggggggtccctgagactctcctgtgcagcctctggattcacctttagcagctatgccatgagctgggtccgccaggctccagggaaggggctggagtgggtctcagctattagtggtagtggtggtagcacatactacgcagactccgtgaagggccggttcaccatctccagagacaattccaagaacacgctgtatctgcaaatgaacagcctgagagccgaggacacggccgtatattactgtgcgaaagatcccg
+
CCCCCGGGFGGGGGGGGGGGGGGGGGGGG9GGGGGGGFGGGGFFGGGGGGGGGEGG?GGGGGGGEGGGFFGGGGGGGGGGGGGGGGFGGGGGGGG,GEGGGFGGGGGGGCGGGGGFGGGGGGGGGGDGFGGGFCGGGGGB9GEGGEGGGGDGGGEFGGDGGGGGGGCGGGGFEGGGGEGGGGGGGFGG8GG<FGGGG*GGGGGDFGF@GF8FFFGDE9GEG7FC?GGEC:FFAFG0CG,DGGFG?E=FG3:C?DD*CGGCF>=+7G+FA5AC9+CF:FDEFC+E)FCF3CG:99DD*79@>
@960_2_3/1
gaggtgcagctgttggagtctgggggaggcttggtacagcctgAggggtccctgagactctcctgtgcagcctctggattcacctttagcagctatgccatgagctgggtcAgccaggctccagggaaggggctggagtgggtctcagctattagtggtagtggtggtagcacatactacgcagactccgtgaagggccggttcaccatctccagagacaattccaagaacacgcGgtatctgcaaaAgGacagcctgagagAcgaggacacggccgtatattactgtgcgaaagatcccA
+
CCCCCE@FGGCCFGC<FFFFD8GGGGGECEEGFGFGFEGF,CF+EGGE,GC8GGFGGGCC<GFEFAGGCEGFFFGEFGG+E8FCG:G,CFFGGB,:@D,F,9D,A<,CF,C,GCFAF7F,FFFGD9,GEF:,EBFDFFAFGFA,,9FFCF@G=ECFFGG>,FF:FBA,,3@FG*@@*F,,FF8FFG8A>+97@@E:,FCECF*23**+9>=A,3FFF77BCG+<,,0<7E,D+,:*C,3:*8,+F*/++,,+*1*/9911*7*4*D1+)+/+*2CC)**27*:1907<2**:A**00)5/)
@960_3_3/1
gaggtgcagctgttggagtctgggggaggcttggtacagcctggggggtccctgagactctcctgtgcagcctctggattcacctttagcagctatgccatgagctgggtccgccaggctccagggaaggggctggagtgggtctcagctattagtggtagtggtggtagcacatactacgcagactccgtgaagggccggttcaccatctccagagacaattccaagaacacgctgtatctgcaaatgaacagcctgagagccgaggacacggccgtatattactgtgcgaaagatcccg
+
CCCCCGGGGGGGGGGGGGGGGGGAGGGGGGGGGFFGGEGGGGDGGGGGGGGGGGGGGGGGGGGGGGGGGGGGGGGGGGGGGGGGGGGGGGFGGGGGGGGGGAFGG@GGGGGGGGGGGGGGGGG9GGGF=GGGGGGG,GFGGFGFDGGFGGGFGGFF;GGGFGFGGGGGGGFGGGGGGGAGGGGGG@FG;DEF,GGGC@D<GGGFGG*GF>DGGG+E:G,CGGG,,F6G:F9FFGFGE6CFG+*G,C+<*F+ECGGABF*G50FF@CD*:>EDC/CG;0=4G*6*C*CF*A7D)*))+D4DF
@960_4_3/1
gaggtgcagctgttggagtctgggggaggcttggtacagcctggggggtccctgagactctcctgtgcagcctctggattcacctttagcagctatgccatgagctgggtccgccaggctccagggaaggggctggagtgggtctcagctattagtggtagtggtggtagcacatactacgcagactccgtgaagggccggttcGccatctccagagacaattccaagaacacgctgtatctgcaaatgaacagcctgagagccgaggacacggccgtatattactgtgcgaaagatcccg
+
CCCCCGGGGGGDGG-GGGGGGGGGGGGGGGGGCGGGGFGGGFGGGGFGGDGGEGGGGGGGGGGGGG,<GGGGGGGGGGGFGGGGGGGGGGGGGGGGEDGGGGGGGGGGGGGGGGGGGGGGGGGGGGGGGGF?GGGFCBGGGGGGGGFGFGGGGGGGGEGGEFGGFGGGFFGFGGGG,G*FAGGG@FGGGCGGFGGGAGG8F8GE,GGEFFGEGGEGGFF9ECGEFCFGG5=C6D5D,GFGGF++EG;C755:G:,C*F**=9GGG0CGFE>FG=G=CFG9F9:*377FF9F*9F<>@FG*)
@961_0_3/1
gaggtgcagctggtgcagtctggagcagaggtgaaaaagcccggggagtctctgaagatctcctgtaagggttctggatacagctttaccagctactggatcggctgggtgcgccagatgcccgggaaaggcctggagtggatggggatcatctatcctggtgactctgataccagatacagcccgtccttccaaggccaggtcaccatctcagccgacaagtccatcagcaccgcctacctgcagtggagcagcctgaaggcctcggacaccgccatgtattactgCgattcttactaAg
+
C<CCCGGGEFGEGGGGGGGGGGGGGGGGGGG<CGGGGDGGGCFGFGGGGFG<GFGGGGGGGGGGGGGGGGGGGGGGGGGFGGGGEGGGGFFGGGGGGGGGGGGGGG?GGFGGGGGGGGFGGGGFGGGGGGGGGGGGGGFGGAFCFFGFGGDGGFFGGGCBGGGDFFFGGCGGCGGFFBGFGCG@GGEFFCGEGFFDGFGGCECGFGGGFCC6F?G*FFFFFGG;FEFE81GGDCC*9G>C+CGCFGE7GDG@CG/+,<:C@+4F1EFFD*?2?*DAF7FC4*FGF+.+CC+42F4)G*;*>
@961_1_3/1
gaggtgcagctggtgcagtctggagcagaggtgaaaaagcccggggagtctctgaagatctcctgtaagggttctggatacagctttaccagctactggatcggctgggtgcgccagatgcccgggaaaggcctggagtggatggggatcatctatcctggtgactctgataccagatacagcccgtccttccaaggccaggtcaccatctcagccgacaagtccatcagcaccgcctacctgcagtggagcagcctgaaggcctcggacaccgccatgtattTctgtgattcttactatg
+
CCCCCGEGGGGGGGGGGGFGGGGGGGGGGGGGGGGGGGGGGGGGGGGGGGFGGFGGGGGGGGGGGGGGFGFGGGGGGGGFFGGGFGGGGCGGGGGGGGGGGAGGGGGGGGGGGGGGGGFGGGGFGGGGGCGGGGGGGGGGGGGGCAEGGGGGEGDFGGGGGGG>CG?GDGDGEFGGGECG@GGDG@C6<GGF9G@GGFGC7E8GG8EFGFFDG;C8FCCDAG?*EF9;:F::C6ECFG@GEF*GE+CG+EFF;*CGG=79***FC7*9:7FEF?:C?C*FC:>*B5F9=:>8+D)=:9G1/
@961_2_3/1
gaggtgcagctggtgcagtctggagcagaggtgaaaaagcccggggagtctctgaagatctcctgtaagggttctggatacagcGttaccagctactggatcggctgggtgcgccagatgcccgggaaaggcctggagtggatggggatcatctatcctggtgactctgataccagatacagcccgtccttccaaggccaTgtcaccatctcagccgacaagtccatcagcaccgcctacAtgcagtggagcagcctAaaggcctcggacaccTccatgtattactgtgCGtcttactatg
+
CCCCCG@GDF<GCG@EGGFG9GCGFGGGGCFF@E@7GGGGD@FGGGC6GFFGFGFFCFGFDFG:+EFFG7C<GG@7GFFD<+<G,@GEG,?CGEGFFCGFGDFDEC,,EFCAGGFCCFF:,:775<EG,G9FB,GF,,45G5,GG@E?GGEF3,,F,F@FGCEF<FE9,?CGG>B4GED,*C2*,9@EF9,@*FF2E:?@*;@8>,,GFD9,GGB;4:**@=,,,F,+,:*+F<C9,C7?*A:<;:5>,+E31A++7,:*22C8=355)*B77*.0*0B>2=1?2<*)/****C>*1)07)
@961_3_3/1
gaggtgcagctggtgcagtctggagcagaggtgaaaaagcccggggagtctctgaagatctcctgtaagggttctggatacagctttaccagctactggatcggctgggtgcgccagatgcccgggaaaggcctggagtggatggggatcatctatcctggtgactctgataccagatacagcccgtccttccaaggccaggtcaccatctcagccgacaagtccatcagcaccgcctacctgAagtggagcagcctgaaggcctcggacaccgccatgtattactgtgaCtcttactatg
+
CCCCCGGGGGGGGGGGGGGGGGGGGGFGGGGGDGGGGGGCGGGGGGGGGGGGEGGGGGGGGFFGGGGGGGGGGGGGGGGGG<CFGGGGGGGGGGFDGGGGGGGGGGGGGGGGGGFGGGGGFGFGGGFGGGGGGGGFGGGGGGGGFGG9GGG=CFGGGGGGGFGFGGFGGGGGGGFGEGCF;GFGDFGGFE@FGFEFGEGG<FFGEGFEFGFGGF+GGACCFCGGGD<G7F?25GG=*DDGG+C*94GFG>EACGF6DGGE5E.CF1EE8C=44D<C:FG+76FCF06,G<6CAD.)C*;7*
@961_4_3/1
gaggtgcagctggtgcagtctggagcagaggtgaaaaagcccggggagtctctgaagatctcctgtaagggttctggatacagctttaccagctactggatcggctgggtgcgccagatgcccgggaaaggcctggagtggatggggatcatctatcctggtgactctgataccagatacagcccgtccttccaaggccaggtcaccatctcagccgacaagtccatcagcaccgcctacctgcCgtggagcagcctgaaggcctcTgGcaccgccaGgtattactgtgattcttactCtg
+
CCBCCGGGGGGGGGGGGFGGFGGGGGGGGGGGGGGGGGGGGGGGFGGGGGGGGGGGFGGGGGGGGGGGDGGGGGFGGGGGGGGGFCGGGGGCGGGGGGGGGGGGFGGGGGGGGGGGGGGGGGGGGEGGGFGFGG=GGGGFFGGGCG7GGDFFGCGFGGGGGFGGG,GG+GGFDG+GGG,GGFGGFGGGGF9GGDGGGGFGDGFEGEBFCGGFGGEGGEGE?FGGF,GGGCFEFGG:EC*+?FGG,C:F5CG594G0GG9DFFCCE9*C*G9)G=GD<.9E8C)G*7227D<<);*G:3*9+
@962_0_3/1
cagatcaccttgaaggagtctggtcctacgctggtgaaacccacacagaccctcacgctgacctgcaccttctctgggttctcactcagcactagtggagtgggtgtgggctggatccgtcagcccccaggaaaggccctggagtggcttgcactcatttattggaatgatgataagcgctacagcccatctctgaagagcaggctcaccatcaccaaggacacctccaaaaaccaggtggtccttacaatgaccaacatggaccctgtggacacagccacatattactgtgcacacatcg
+
CCCCCGGDGGGGGFGGGGGGGGGGGGGGFFGGGGGFGGGGGGGGGGGGGGGGGEGGGGGGGGGGGGGGGGGGFGFGGGEGFGGGGGGGGGGGGGGGGGGGGGGGFEGGGGGGGGGAG=GGGGFGAEGGGFDGGGGGGGGGGGGGGGFGGGGAGGGGFGEC>GGGGGG;GGGGGFFFGGGGFEGGGF7FGGCFG:GAG8GGFFECGG7GGEFFGGG+G9F;GGGFF6FGA?GG=C*GC=ECG8FGF+GFF7EFGGF+7C57:G:@CF*5D<<4CFD8D8<DCC6F?*FG<D3/5GD7?99C5
@962_1_3/1
cagatcaccttgaaggagtctggtcctacgctggtgaaacccacacagaccctcacgctgacctgcaccttctctgggttctcactcagcactagtggagtgggtgtgggctggatccgtcagcccccaggaaaggccctggagtggcttgcactcatttattggaatgatgataagcgctacagcccatctctgaagagcaggctcaccatcaccaaggacacctccaaaaaccaggtggtccttacaatgaccaacatggaccctgtggacacagccacatattactgtgcGcacatcg
+
CCCCCGGGGGGGGGGGGGGGGGGGGGGGGGGGGGGGGGGGGGGGGGGGGGGGGGGGGGGGGGGGGGGFGGGGGGGGGGGGGGGGDGGGGGFGGGGFGFGGGGGGGGGGGGGGGFGGGGGGGGGEGGGGGGGGGEEGGFFGCGFGDGGGGGGGFFGGGGGG<GG,GFGGGFGGGGGGGGGGFGD=GBG8FFGFFFCG7CF9GBEFCG+GE:G:FGGGFG;GGD9GGC@9CEG,DAGCF+FFDD*@GGF+;:?C@EG?;FDECGBC+D1C1+GG:9CF8A3CF60FC=7F+0*?G*+1C?:58
@962_2_3/1
cagatcaccttgaaggagtctggtcctacgctggtgaaacccacacagaccctcacgctgacctgcaccttctctgggttctcactcagcactagtggagtgggtgtgggctggatccgtcagcccccaggaaaggccctggagtggcttgcactcatttattggaatgatgataagcgctacagcccatctctgaagagcaggctcaccatcaccaaggacacctccaaaaaccaggtggtccttacaatgaccaacatggaccctgtggacacagcAacatattactgtAcacacatcg
+
CCCCCGGGDGGGGAGGGGGEGGGGGGGGGDGGGGGGGGGGGGFG9GGGGGGGG,GGGGGGGGGGGGGGGGGGGGGGGGGGGGGGGCGGGGGGGGEGFGGGGGGGFGGGGGCGGFGGAEGGFGGGGGGGGGGGGGGFG@GGGGFGGAGGGGGFGGGCFGAFGGGFFGGGG8F3GGCFDFFAGFD=FFGFGDGFDGFGGAGGGGGGGF;C>E8AGGCFGFG/C,+FGGDG*F?GG:GG5GF+FG7CFFFD9EF5G<GE*G9?G8<4:GFDF++GFFG503*>?::*G4AE:7*)GD:)A5:<C
@962_3_3/1
cagatcaccttgaaggagtctggtcctacgctggtgaaacccacacagaccctcacgctgacctgcaccttctctgggttctcactcagcactagtggagtgggtgtgggctggatccgtcagcccccaggaaaggccctggagtggcttgcactcatttattggaatgatgataagcgctacagcccatctctgaagagcaggctcaccatcaccaaggacacctccaaaaaccaggtggtccttacaatgaccaacatggacccACtggacacTgccacatattactgtgcacacatcg
+
CCCCCGGGGGGGGGGGGGGGGGGGGGGGGGGGGGGGGGGGGGGGGGEGGGGGGGGGCGGGGGGGGGGGGGAGGGGGGGCG<GGFGGGGGGGGGGGGGGGGGGGGGGGGGGGGGGEGGGGGGGGGGGGGGGFCGGGFGCGGFGGGFGFGGGGGGGGGGGGGGDF<FFGF?FGGGGGG+FGFGF7G8EGEGAAGFGGCGEFGFGECCF9FGGCGFGB@G67FGGEGGGECDE,GE:@FCFGEFGC5F+E*GG*?EF3FF<DGC9F<FC*))DB@FA=)C9@469CGF=D9*+B0)12F(C*=9
@962_4_3/1
cagatcaccttgaaggagtctggtcctacgctggtgaaacccacacagaccctcacgctgacctgcaccttctctgggttctcactcagcactagtggagtgggtgtgggctggatccgtcagcccccaggaaaggccctggagtggcttgcactcatttattggaatgatgataagcgctacagcccatctctgaagagcaggctcaccatcaccaaggacacctccaaaaaccagCtggtccttacaatgaccaacatggaccctgtggacacagccacatattactgtgAacacatcg
+
CCCCCGGGGGGGGGGGGGGGGGCFFGGFGGGGGGGGGGCGGGGGGFGGGG9GGGGGGGGGGGGGGGGGGGG9GGFGGGGGFGGGGGGFGGGGGGGGGGGFGGGGGFGFGGGGGG?FGGFGGGGFGGFCGGGGGGGGFEGGGGFGGGGGGGGGGGGGGGGGG?GGGEAF>FFGGGGGG=GFGFGEGGFG9GFGC;G4GGGCGGGA2:CE67?GGGBFCACGGG@GE,FF2FCAFE,CC,E@G62EGCGGGF::CECCCGFA5>@F+FGC@F*55456F.*3*70:2FD7F37F)<*>FCF@3
@963_0_3/1
gaggtgcagctggtgcagtctggagcagaggtgaaaaagcccggggagtctctgaagatctcctgtaagggttctggatacagctttaccagctactggatcggctgggtgcgccagatgcccgggaaaggcctggagtggatggggatcatctatcctggtgactctgataccagatacagcccgtccttccaaggccaggtcaccatctcagccgacaagtccatcagcaccgcctacctgcagtggagcagcctgaaggcctcggacaccgccaCgtattactgtgcgataCcggggt
+
CCCCCGGGGGGGGG9GGGGGDGEGGFGGGGGGGGGGGGGGGGGGGGGGGGGGGGGGGGGGFGGGGDGGGGGGGGGGGGGGGGGGGGGGGGG<FGGGCGGGFGGGFGGGGGGGGGGGGGGGGGECDGGGGGGGGGGGGGGGGG>GGGGGGGGGGGGCGGFGFAGGGGFGGGEGGFGGFCGGEGF9GDGGF:GFF7GFGG+GC=GEGFGGF@GFDGCF@CGGCGE=:G0GAFCFEFGCGGF@GCGG:G3=7F=GC5CCC>*F*GF34D7ACC?C:G7BF):7>0:9GC+0317F55*:FA*):
@963_1_3/1
gaggtgcagctggtgcagtctggagcagaggtgaaaaagcccggggagtctctgaagatctcctgtaagggttctggatacagctttaccagctactggatcggctgggtgcgccagatgcccgggaaaggcctggagtggatggggatcatctatcctggtgactctgataccagatacagcccgtccttccaaggccaggtcaccatctcagccgacaagtccatcagcaccgcctacctgcagtggagcagcctgaaggcctcggacaccgccGtgtGttactgtgcgatatcgggCt
+
CCCCCGGGGGFGGGGGGGGGGGGGGGGGFGGGGGGGGGGGGGFGGGGFGGGGGGGGGGDGGGGGGGGGGGGFGGGGGAGGGGGGFGGGGFGGCGGGGGGGGGGGGFGGGGGGFG<GGGGGGGGGGGGFGGFFGGFFDGGGGG@GGGGGG9GG@GGGGGG8GFFGFG<GCFGGEGGCGFGEDFGEBGFGGEC,GFGGGGFGGGCGGFGF7F@+GEFGDG5GE>DE=GFGCGB?AE/FGCG8FCG*8CDF,E6C81GF<CGDG6=>FG//DF65E*86)7FC)FC*F;D=FG:>GFC*0=9(@
@963_2_3/1
gaggtgcagctggtgcagtctggagcagaggtgaaaaagcccggggagtctctgaagatctcctgtaagggttctggatacagctttaccagctactggatcggctgggtgcgccagatgcccgggaaaggcctggagtggatggggatcatctatcctggtgactctgataccagatacagcccgtccttccaaggccaggtcaccatctcagccgacaagtccatcagcaccgcctacctgcagtggagcagcctgaaggcctcggacaccgccatgtattactgtgcgatatcggggt
+
@CCCCGGGGGGFGGGGGEGGGGGGGGGGGGGGGGGGGGGGGGGGGGGGGGFGGGGGGGGGGGGGGGGGGGGGGGDGGGCGFGGGGGGGGGGGGGGGGGGFGGGEGGGGGGGGGGGEFGGGGGEFFGFGGGGGGGGGGCGGGG8CGGGGGF,GGGGGEGFFF:DGFGFCEGFGG<GFGFGFG,CFGGGGCGGG:GG,:F,GGGCGACABF@GGGFGCFGGBGGGF=,<DFC,GCGF79CDGCEGG**DDG+GGGFFDE+4FGEEC9F:6<,7*/*B*8FDC+F7):;8DDG/;+C*.?/.+.
@963_3_3/1
gaggtgcagctggtgcagtctggagcagaggtgaaaaagcccggggagtctctgaagatctcctgtaagggttctggatacagctttaccagctactggatcggctgggtgcgccagatgcccgggaaaggcctggagtggatggggatcatctatcctggtgactctgataccagatacagcccgtccttccaaggccaggtcaccatctcagccgacaagtccatcagcaccgcctacctgcagtggagcagcctgaaggcctcggacaccgccatgtattactgtgcgatatcggggt
+
CCCCCGDGGGGGGGGGFGGGGGGGGGGGGGGGGGGGGGGGGGGGGGEGGGGGGGGGGGGGGGGGFGCGGGGFGFFGGGGFGGGGGGGGGGGGGGGGGGGGGDGFGEGGGGGGFGGGGGGGGGGDGGGGFGGG;EEFGGGFFGGCGGGGG9FGFGFFGGEGDGGGGGGFGGBFGGFFFGDGGGDGFGFDGGGDGDECCEGGGF=GGGGGCDGG=FEGGGCFGCG7FCGFAGGGGG,FF;7;GGG@1:GCGG+FGCC:F*5D7E+GGF7*F6++FF<C;GF+=7GF89>89479C+):+B?7F
@963_4_3/1
gaggtgcagctggtgcagtctggagcagaggtgaaaaagcccggggagtctctgaagatctcctgtaagggttctggatacagctttaccagctactggatcggctgggtgcgccagatgcccgggaaaggcctggagtggatggggatcatctatcctggtgactctgataccagatacagcccgtccttccaaggccaggtcaccatctcagccgacaagtccatcagcaccgcctacctgcagtggagcagcctgaaggcctcggacaccTccatgtattactgtgcgatatcggggt
+
CCCCCGGGGGGGGGGGGGGGGGGGGGGGGGGGGGGGGGGGGGGGGGGGGGGGGGGGGGGGG9GGGGGGFGGGGGGGGGGGGCGGGGGGGGGCGGGFGGGGGGGGGGGGGFGGFGGGGGGGGGGGGGFGGGFGGGDGGGGGGGFGGGGGEGG:GG>GGEGFGGGGEGGGGDFAEGGGAGFFDGBFDGCFCFCFEA8GFEGACGCGGG8GDGGF;GGGGGEEGG,9GGGE@GE;FC5EFGC,<3*C2E;0CE?/1FFGGCC>*FCC5F*,**F71)F41*2D;B+?F,GF.7+D*@57+3*6)
@964_0_3/1
gaggtgcagctgttggagtctgggggaggcttggtacagcctggggggtccctgagactctcctgtgcagcctctggattcacctttagcagctatgccatgagctgggtccgccaggctccagggaaggggctggagtgggtctcagctattagtggtagtggtggtagcacatactacgcagactccgtgaagggccggttcaccatctccagagacaattccaagaacacgctgtatctgcaaatgaacagcctgagagccgaggaTacggccgtatattactgtgcgaaagagaggg
+
CC@CCGGGFGGGGGGGGFGGCGGGGGGGGGGGGFGGGGGGGGGGGGGGGGGGGGGGEGGGGGGCGGGGGGGGGGGGFGGGGGGGGGGGGFGGGGGGGGGGGFGGGG9GGGGGGGFGGGGFGGGGGGGGEFGCFGGGGGGGGGGFFGFFGFGCGGGFGFGGDGG+GGGFGG<FFGGGGGGGGCEFCGFFCFGCGCGGGGGGGCGGGDGGGGDDFGCGF*;FCGDGGGD@CGGCGGGGF9FCC;CGGCFC@5:GD*E8;>7D*G>=:AGCB+C0:?7:2FF?>52*)0++EB8FG4C8C)9F2
@964_1_3/1
gaggtgcagctgttggagtctgggggaggcttggtacagcctggggggtccctgagactctcctgtgcagcctctggattcacctttagcagctatgccatgagctgggtccgccaggctccagggaaggggctggagtgggtctcagctattagtggtagtggtggtagcacatactacgcagactccgtgaagggccggttcaccatctccagagacaattccaagaacacgctgtatctgcaaatgaacagcctgagagccgaggacacggccgtatattaTtgtgcgaaagagaggT
+
CCCCCGGGGGEGGGGGGGGGGGGGGGGGGGGGGFCGGGGGGGGGGGGGGDGGGGGGGGGGGGGGGGGEGGGGGGGGGGGGGGFGGGGGGGGGGGGGGGGGGGGGGFGFGFGG<GGGFGGGGGGGGGFAGGGGGGGGGGGCGAGFGGGGGGGGGCGFGDGEFGCGGGGGGG<GGGFFGAFCGFFCGGFGGGDFEEG,FGGGFGEGGGCD@F9EGGCGEGE7FFFG,G*EFFFGFE;G9GGFC@,G9EF@CG,GF+CFB*F76F9GFAG>B<1*D:7FFF*0FE)/)7)7C95/F47)C4G<0
@964_2_3/1
gaggtgcagctgttggagtctgggggaggcttggtacagcctggggggtccctgagactctcctgtgcagcctctggattcacctttagcagctatgccatgagctgggtccgccaggctccagggaaggggctggagtgggtctcagctattagtggtagtggtggtagcacatactacgcagactccgtgaagggccggttcaccatctccagagacaattccaagaacacgctgtatctgcaaatgaacagcctgagagccgaggacacggccgtatattactgtgcgaaagagaggg
+
CCCCCGGGGGGGGGGGGGGGGGGGGGFGGGGGGGFGGGGGGFGGGGGGGGGGGGGEGGGCGGGGGGEGGGGGFGGGGGGGGGGGGGGGGGGGGGGGGGGGGEGGGFGGGGGFGDGGGFDGGCGFGGGGGGGGFGFGGGGGGGDGGFGGGGGGGFG@GGGGGGGGGGGFGAFGEGGGGGGE,GGBGE9GEGFGGG9GFFAGGGGGFGGFCEGDF@1GG>FG;CFGE:GE+D+C@F55F=1GF+DFEEF*GCCF76,FFG:;G:7FC:?<+5GCC::<;8))F1A678@F+67=;+@>5F357
@964_3_3/1
gaggtgcagctgttggagtctgggggaggcttggtacagcctggggggtccctgagactctcctgtgcagcctctggattcacctttagcagctatgccatgagctgggtccgccaggctccagggaaggggctggagtgggtctcagctattagtggtagtggtggtagcacatactacgcagactccgtgaagggccggttcaccatctccagagacaattccaagaacacgctgtatctgcaaatgaacagcctgagagccAGggacacggccgtatattactgtgcgaGagagaggg
+
CCCCCGGGGGGGGGGGGGGGGGGGDGGGGGGGFGGGGGGGGGGGGGGGGGGGGFCGFGGGFGGGGGGGDGGGGGGGGGGGGGGGGGFCCGGGGGGGGGGGGAGGFGFGGGGGGGGGGGGGGGGGGGGEFGGGGEGGFGGGGGGGGFGGGGGGEGGGGGGGFGFFGGEGGGGGGG:GGFGFGGGG9,FFDDGFGGGDGGGGE<GGFGGG87@GGFC>GGFFGGCG>GG@CF78AEGCCF?F7C>EFC9*GGGG<;<D:D=CGD9;,*=F>?=07GG45F9?C2:7=++C>?60*/:AFD=24
@964_4_3/1
gaggtgcagctgttggagtctgggggaggcttggtacagcctggggggtccctgagactctcctgtgcagcctctggattcacctttagcagctatgccatgagctgggtccgccaggctccagggaaggggctggagtgggtctcagctattaAtggtagtggtggtagcacatactacgcagactccgtgaagggccggttcaccatctccagagacaattccaagaacacgctgtatctgcaaatgaacagcctgagagccgaggacacgAccgtatattactgtgcgaaagagGggg
+
CCCCCGGGGGGGGGGGGCGGGGGGGGGGGGGGEFGGGGGGGGGGGGGGGGGGGGGGGGGGGGGGGGGGFGGGGGGGGG@GGGFGGGGGFGGGGGFGGGGCGGGGGGGG,GG8GGGGGGGAGGGGGDGFGGFGCGGGG<F<GFCGGEGCAGGGGCGGGGFFGFGGGGEFF9FGGDEGGDG7GFDGGF:GGEGGGGGGF6CC>GGCG9C,GGGCGFGG6F7CCG>G,D@G5@5AFGCFG@G8GE*ECBE;7CC;7F6GEGCD::7*0F*87FGFC*):3)51*:*996DA7)CF9=F71):14
@965_0_3/1
caggtgcagctggtggagtctgggggaggcttggtcaagcctggagggtccctgagactctcctgtgcagcctctggattcaccttcagtgactactacatgagctggatccgccaggctccagggaaggggctggagtgggtttcatacattagtagtagtggtagtaccatatactacgcagactctgtgaagggccgattcaccatctccagggacaacgccaagaactcactgtatctgcaaatgaacagcctgagagccgaggacacggccgtgtattactgtgATagagaagatg
+
CCCCCGGGGGGGGCGGGGGGGGGGGGGGGGGGGGGGGGGGFGGGGGGGGGGGGGGGGGGGGGGDGGFGGGGGGGGGGGGCGGGGGGGGGGGEFGGGGGGGGGGGFGFGGFEGGGGGGGGGGGGEFGGGGGGG?F@GGGGGFGGGGGCGGGG,F7FFFGGGGGGEDGGFG:GGGGGGGGGFE@G,FCGGC9:,GGCGGCEG8FFEGGG@>G7FGCG@FGGGGDECECGEF;CCGC:FF5GCGGG<ECGFFCF:E79FFG<*F<DGDGCCAC;1)GF5G*FG/GGGC7772**1D::C4995A
@965_1_3/1
caggtgcagctggtggagtctgggggaggcttggtcaagcctggagggtccctgagactctcctgtgcagcctctggattcaccttcagtgactactacatgagctggatccgccaggctccagggaaggggctggagtgggtttcatacattagtagtagtggtagtaccatatactacgcagactctgtgaagggccgattcGccatctccagggacaacgccaagaactAactgtGtctgcaaatgaacagcctgagagccgaggacacgAccgtgtattactgtgcgagagaagatg
+
CCCCCF:GEGDECGGBGFDGGGCCGFG@ACG7CGC<GEGGFGGFCFFGG@,FFGFGGCEGGFFE,FDDFFF<GFFG8BGCGGFGDEGGEG@<DCD,GGGCG9FGEFGFFFGG=G9CFGDFCGAG>:GF48,,G8AF@FGGAEE8FAAF3<F,AC8GFG@CC79F<,9G+FB,F=@@F8FC<@@F7/CC7>;C,CE8,;E@7,7F,D9AC:+7CF8:@,CF@9,+>:07+9,,<F,+C=+9C2+++E+8:*FC,*=/D;*+=5D9**C*:9*0+*7)*:*)+F<*)+*/:+?F9+05*7**1
@965_2_3/1
caggtgcagctggtggagtctgggggaggcttggtcaagcctggagggtccctgagactctcctgtgcagcctctggattcaccttcagtgactactacatgagctggatccgccaggctccagggaaggggctggagtgggtttcatacattagtagtagtggtagtaccatatactacgcagactctgtgaagggccgattcaccatctccagggacaacgccaagaactcactgtatctgcaaatgaacagcctgagagccgaggacacggccgtgtattactgtgcgagagaagatg
+
CCCCCGGGGGGGGGGGGGGD:GGGGGGGGGGFGGGGGGGGGGGGGGGGDGGGGGGGGGG@GGGGGGGGGGGGG,GGGGGGGGFGGGGDGDGGGFGGGGGFGFGGGFGGGFFGG:GGFGEGGFGGGCGGGGGGGGG<CGGFD<FGGGGAFGDDGEGGF:FGGGGGGGGGFGFGGEFGFGFGGG=GGGGG<G8GGFCGGDF;GGGAG@GCFGG59GGAG*G:;FGCFGCFD75>+>GEFFGCE;90FGGCG7C5G93EFCF:,2=GG44CG:+7F*::>19CCC?3)59:*CD1+:98F*6**
@965_3_3/1
caggtgcagctggtggagtctgggggaggcttggtcaagcctggagggtccctgagactctcctgtgcagcctctggattcaccttcagtgactactacatgagctggatccgccaggctccagggaaggggctggagtgggtttcatacattagtagtagtggtagtaccatatactacgcagactctgtgaagggccgattcaccatctccagggacaacgccaagaactcactgtatctgcaaatgaGcagcctgagagccgCggacacggccgtgtGttactgtgcgagagGagatg
+
CCCCCGGGGGGGGGGGGGGGGGGGGGGGGGGGGFGGGGGEGGGGGGGGGGG<GGGGGGGGGFGGGGGGGGGGGGGGGGGGCG<GGGGGFGFGGFGGG<GGGDGF5EGF7GGGGEFGG7G7GGGGGFGFGGDGGGGA9GGEFG@GGFGFGCF?GGGEGGGGGFG9GGGGGEGGFFG,GGF7GG<GG,FFFGGGGDGFGEEEGB@G,GF*GGGG:6GGGFDC83=GGGDCG=E69CEFGEFEGFFFCG3CFC)G?*EFG7:F08CFF+*=C)**3G>*9F70),+F:**A77GG972*):>*6
@965_4_3/1
caggtgcagctggtggagtctgggggaggcttggtcaagcctggagggtccctgagactctcctgtgcagcctctggattcaccttcagtgactactacatgagctggatccgccaggctccagggaagTggctggagtgggtttcatacattagtagtagtggtagtaccatatactacgcagactctgtgaagggccgattcaccatctccagggacaacgccaagaactcactgtatctgcaaatgaacagcctgagagccgaggacaTggccgtgtattactgtgcgagagaagatg
+
CCCCCGGCGGGGGGGGGGGGGGGGGGGGGGGCGGGGGFGGGGGGGGGGGGGGGFGGGGGGFGGGGGGGGGGGGGGGGGGGGGGGGGGGGFGGGGG<GGGGGGGGGGFGGGGGGGEGGD9FDGGFCCFGD,F7CGEDGGGGGGGGGFGGGDGGDGGGFGFGGGGGGCGGGDGGGGGGGGGFGGFBDFCGFFGEGGCGGEGFGGFGFF?CG:CGFE*;EFGFCFFGG@GEC>*F9GGGEFGF85EC:GGCCFGGCC+=DFC6CGGGFCG+*C+*F+96FC*2?F*D*GGF9<4F875C)<F3*
@966_0_3/1
gaggtgcagctggtgcagtctggagcagaggtgaaaaagcccggggagtctctgaagatctcctgtaagggttctggatacagctttaccagctactggatcggctgggtgcgccagatgcccgggaaaggcctggagtggatggggatcatctatcctggtgactctgataccagatacagcccgtccttccaaggccaggtcaccatctcagccgacaagtGcatcagcaccgcctacctgcagtggagcagcctgaaggcctcggacaccgccatgtattactgtgcAaAaccagcag
+
CCCCCGGGGGGGGGGGGGGGGGGGGGGGGGGGGGGGGGFGGGGGGGGGGGGGGGGEGGGFGGGGGGGGGGG8GGGGGGGEGGGGFGGGGG:GGGGGGGGEGGGGGGGGG8GGGGGGGGGGGGGGGGGGGGGGGGGGGGDGEFGGGGFGDGGGGGF9GGGCGFGGGCGGGF,GGGGGFGDGGGGEEG9EGGG<,G@DG9CGGFGGDGF>GD:GGGGCC5@C,;G*GGGEGG5EC=GCF>5GFA1CCBC3,FG:GCC,GD/EG+CG;52D7*79>FF;0:CEF9)D*DFF57***C19/=5=>
@966_1_3/1
gaggtgcagctggtgcagtctggagcagaggtgaaaaagcccggggagtctctgaagatctcctgtaagggttctggatacagctttaccagctactggatcggctgggtgcgccagatgcccgggaaaggcctggagtggatggggatcatctatcctggtgactctgataccagatacagcccgtccttccaaggccaggtcaccatctcagccgacaagtccatcagcaccgcctacctgcagtggagcagcctgaaggcctcggacaccgccatgtattactgtgcgagaccagcag
+
CCCCCGGGGGGGGGGGGGGGGFGGGGGGGGGGGGGGGGGGGGGGGGGGGGCGGGGGGGGGGGGGGGGGGFGGGGGEGGGGDGGGFFGGGGFGGGFGGGGGGGGGGFGGGGGGGDGGCGGGGGGCGFGGGGGFGFGGGGGFCGGGGGGGFGGGGGGGGGGCGGFDGGCCG:GEG9GGFGGGGGGEFGDGGFGGG<CG,G,GCG8G;FF2GF,GD@CG@ECFF8GGC7FFGFGG<FGGGFCCCGGG7ECG*=+)*FFGC2>6F7FCGC?5*+5F:C;2ED*C1+:CFFC@C7F>4)4+?9:2/
@966_2_3/1
gaggtgcagctggtgcagtctggagcagaggtgaaaaagcccggggagtctctgaagatctcctgtaagggttctggatacagctttaccagctactggatcggctgggtgcgccagatgcccgggaaaggcctggagtggatggggatcatctatcctggtgactctgataccagatacagcccgtccttccaaggccaggtcaccatctcagccgacaagtccatcagcaccgcctaActgcagtggagcagcctgaaTgcctcggacaccgccatgtattactgtgcgagaccagcag
+
CCCCCGGGGGGGGGGGGGGGGGGGGGGGGGGGGGGFGGGGGFGGGGFFGFGGGFGGGGGGGGGGGGGGGGGGGGGGGEGGGFGGD?GGGFGGGFGFGGGGGFGGGGGEGGGFGGGGFGG:GGCGGGGGGGGGDFGGFFGGGGGFGG@GFFFGGFGFGGGFFGGGGEGFCAGGFGFGGFGCGGGGCGFGGGGFCEGGGGGFGCGGGG+DGDGCF>A;G,G5E6>FGEFGFEG98A=F>EG,GFGFGC*C7*+GEF*?C*CG*FF=0DFAD*:7FC@C5FC.D:*0GGF*:F*)=9G/>1F@F
@966_3_3/1
gaggtgcagctggtgcagtctggagcagaggtgaaaaagcccggggagtctctgaagatctcctgtaagggttctggatacagctttaccagctactggatcggctgggtgcgccagatgcccgggaaaggcctggagtggatggggatcatctatcctggtgactctgataccagatacagcccgtccttccaaggccaggtcaccatctcagccgacaagtccatcagcaccgcTtacctgcagtggagcagcctgaaggcctcggacaccgccatgtattactgtgcgagaccagcag
+
CCCCCGGGGFGGGGGGGGGGGGGGGGGGCGGGGGGGGGGGGGGGGGGGGGGFGGGFGCGGGGGGGGFFGGGGGGGGGGGCGFGGFGGGGGGFGGGGGGGGGGGGGFGGGGGGGFGGGGFDGEGGGGGGGGGGGGG7@GGGFEGGGGFGGGFEGGGGGGGGGGGGGGGFDGEGGGGGGFGFGCFGGFGGFCBGGEFG68GGGFGGEGGCGCGEFGGBFGFGCFCG6GGG,5FGGGG6*D:4CF7E*FCDFG87G7FGGD;CEG2C>5*5?,1=F+DG,:<F/;GF)9F4AFF**7G:>DC22
@966_4_3/1
gaggtgcagctggtgcagtctggagcagaggtgaaaaagcccggggagtctctgaagatctcctgtaagggttctggatacagctttaccagctactggatcggctgggtgcgccagatgcccgggaaaggcctggagtggatggggatcatctatcctggtgactctgataccagatacagcccgtccttccaaggccaggtcaccatctcagccgacaagtccatcagcaccgcctacctgcagtggagcagcctgaaggcctcggaTaccgccatgtattactgtgcgagaccagcag
+
CCCCCGGGGGGGGGGGGGGGGGGFGGFGGGGGGGGGGGGGGGGGGGGGGGGGGGGGGGGGGGGGGFGGGGGGGGGGGGGGGGFFGGGGGGGGGGFGGGGGGGGGGGGGGGGGGDDGGGGGGCGGGGGGGC9:GGGEGGGEGGEGFCGGEGGGGFGCGGGEFGGDDCGGGGGGGFDGCFGFDFGGGDG<CGFFG9EGGFEGF8AGFC,FGGFCFFEGC,@FG,7>GGC,GE9FGF6G+GGCE4<?C,GCCC;=@GF<,C9+>=GCCG*GC075G)45FCFG6;DF?FF6>@267@714+5C.
@967_0_3/1
caggtgcagctggtgcagtctggggctgaggtgaagaagcctgggtcctcggtgaaggtctcctgcaaggcttctggaggcaccttcagcagctatgctatcagctgggtgcgacaggcccctggacaagggcttgagtggatgggagggatcatccctatctttggtacagcaaactacgcacagaagttccagggcagagtcacgattaccgcggacgaatccacgagcacagcctacatggagctgagcagcctgagatctgaggacacggccgtgtattactgtgcgagagaggagt
+
CCCCCGGGGGGGGGGGGGGGGGGGGFGGGGGGGGGGFGGGFGGGGGGGGGGGGGGGGGCGGGGGGGGGGGGGGGGGGGGGGGEGFGGGGGGFGDGGGCGGGGGFGCGGGGGGGGGGEGGGGGGGFFGCGGGDFGGG@FGGGGGGCGGGGGDGCGGFDGGGGFG9GGFGGGFGGGGGGGGFGFGGGEEEGGFGGFG:FGADGFFFDGBGGFEGGC8AG9FGG;;,GDF*EGFGGGFGFCFFE;CFGF<=ECE+?G0CF=>*4:F?=+GC*FF=G<G<BG2@7F0FFCA**>=FAFC*0F2)+
@967_1_3/1
caggtgcagctggtgcagtctggggctgaggtgaagaagcctgggtcctcggtgaaggtctcctgcaaggcttctggaggcaccttcagcagctatgctatcagctgggtgcgacaggcccctggacaagggcttgagtggatgggagggatcatccctatctttggtacagcaaactacgcacagaagttccagggcagagtcacgattaccgcggacgaatccacgagcacagcctacatggCgctgagcagcctgagatctgaggacacggccgtgtattactgtgcgagagaggagt
+
CCCCCGGGGGCGGGGGGGFGGGGGFGGGGGGGGDGGFFGDGGGGEGGGGEFGGEGGGGGGGGGGGFGGCGGGGGGGGGGDGGGCGGCGGGGGGGGGGGGFG?EGGGGGFGGGGEGGGGGGGGGGGGGGGGFGGGGGGGAGGFGGGG,GGGGGDFGGGGGGFGGGGGGE?FGEGGGGGG7GG7GGEF:GGGGGFGFCGGFEGGGG:FFGE9EFFC8=GG,ECGEGGGGCF=GF?GC37@GFDCF?*AG5<GCEGG5GG*F;:CGCC+DE586@+CA=C:G::G@9A?+C:C13A708:7)5*
@967_2_3/1
caggtgcagctggtgcagtctggggctgaggtgaagaagcctgggtcctcggtgaaggtctcctgcaaggcttctggaggcaccttcagcagctatgctatcagctgggtgcgacaggcccctggacaagggcttgagtggatgggagggatcatccctatctttggtacagcaaactacgcacagaagttccagggcagagtcacgattaccgcggacgaatccacgagcacagcctacatgTagctgagcagcctgagatctgaggacacggccgtgtattactgtgcgagagaggagt
+
CCCCCGGGGGGGGGGGDGGGGGGGGGGGFGGFGGGGGGGGGGGGGGGGGGGGFGGGGGGGEGGFGGFGGGGGGGGGGGGGGGGGGG9GGGGGGGGFGGFGGGGGFGGGGGGGFGFGGGGGGGGGEGGGGFCGEGGGGGGGAGGGGGGGGEGDFFF@CFEGEFDGDGGGFAGGGGGG?GGFCGFGFGD,FGAGGEE:FGGGGGFF@@GG8EGG,C,ED>G;GGGC:GGFGGEGE:+/CC=GFC>*F2FGCE7DFFF*=7+GC?+F@=>CGEFGE+>+12?13*:*C*A@?8=4FF+:4F8))
@967_3_3/1
caggtgcagctggtgcagtctggggctgaggtgaagaagcctgggtcctcggtgaaggtctcctgcaaggcttctggaggcaccttcagcagctatgctatcagctgggtgcgacaggcccctggacaagggcttgagtggatgggagggatcatccctatctttggtacagcaaactacgcacagaagttccagggcagagtcacgattaccgcggacgaatccacgagcacagcctacatggagctgagcagcctgagatctgaggacacggccgtgtattactgtgcgagagaggagt
+
CCCCCGGGGGGGGGGGGGGGGGGGCGFGGGGGGGGGGGGGGGGGGFGGGGGGGGGGGGGGGGGGGGGGGGGGGGGGFGGGGGGFGGGGGGGGGGGEGFGGGEFGGGGGGDGGFGFGGGGGGGGGEGGGBFGGGFGGGGGGGGGGEGGF@GFFGFF9GGDGGGG4GGDGFFGF8FBFGGFGEFG7GGGGFGFGDGDGBFGGFG>CGGFGGGD=FE:GFCFGGDFGGDG>G+G9GGEE65E<F@F?GFG@:8CCD@GFFG+0FG>9+2FFGGDFF<C=08E@F50/C4C=<:+@C9F*(+G)@
@967_4_3/1
caggtgcagctggtgcagtctggggctgaggtgaagaagcctgggtcctcggtgaaggtctcctgcaaggcttctggaggcaccttcagcagctatgctatcagctgggtgcgacaggcccctggacaagggcttgagtggatgggagggatcatccctatctttggtacagcaaactacgcacagaagttccagggcagagtcacgattaccgcggacgaatccacgagcacagcctacatggagctgagcagcctgagatctgaggacacgTTcgtgtattactgtgcgagagaggagt
+
CCCCCGGFGGGGGGGGGGGGGGGGGGGGGGGFGGGGGGGGGGGGGGGGGGGGGFGGGGGGGGGGGGGGGGGGCGGGFGGGGGGGGGGGGGGGGGGGGCGGGGGGGGGGGGGGGGGGFGEDEGEGGGGFFGFGGGG9GGFGGGGGGGGGGGGGFG9GGGFFGFGBFFGGGDGGGCGGBGGCEFGGGGGFC+=GEDGGG9FFGAGC?*CDF*>8G@FEGFCGGGFCE>EGCD6EGC:G>CGGC?CC?@D<CGEFG?+GF,*7BG+GG*595914*++7*4FGC0FG)GEFBC:::6>1)49@5
@968_0_3/1
caggttcagctggtgcagtctggagctgaggtgaagaagcctggggcctcagtgaaggtctcctgcaaggcttctggttacacctttaccagctatggtatcagctgggtgcgacaggcccctggacaagggcttgagtggatgggatggatcagcgcttacaatggtaacacaaactatgcacagaagctccagggcagagtcaccatgaccacagacacatccacgagcacagcctacatggagctgaggagcctgagatctgacgacacggccgtgtattactTtgcgagaacgaaga
+
CCCCCGGGGGGGGGGGGGGGGGGGGGGGGGGGGGGFGGGGGGGGGGGGGGGGGGGGGFGGGGGGGFGGGGGFGGGGGGGGGGFGGGGGGGGGGGGGGGGGGGGFGGGGGGG<FCGGGGGGGGFGGGCGGGGGGGGGGFGGG9GGGCGG<GDGGFFG9CG,FFGGGG9GDG?FDCGG<GGEGDGGCGC8GGGFGAGGG,FFG@?GG;E3G7>GGGFGF56>GE87GCG:=,G9G?C,GEE+9:CC9G6EGCEGGDF9>GG?7E5G=EG<,E7CC>90D9>F7+:1*F))C*B5@F;6C4FC7
@968_1_3/1
caggttcagctggtgcagtctggagctgaggtgaagaagcctggggcctcagtgaaggtctcctgcaaggcttctggttacacctttaccagctatggtatcagctgggtgcgacaggcccctggacaagggcttgagtggatgggatggatcagcgcttacaatggtaacacaaactatgcacagaagctccagggcagagtcaccatgaccacagacacatccacgagcacagcctacGtggagctgaggagcctgagatctgacgacacggccgtgtattactgtgcgagaacgaaga
+
CCCCCGGGGGGGGGGGGGGGGGGGGGGGGGGGGGGGGGGGGGGGGGGGGGGGGGGGGGGGGGGGGGGGGGGGFGGGGGGGGGGGGGGGGGGGGGGGGGFGGGGGGGGFGGGGGGF,FGGGGGGFGGGGGFGGGGFGGGGDGGGFFGGFGGGF?GFGGF<GGGGGGGGAGGGGGGFGGGAGGEGFGGGGGFGGGGAF,GFFDGGFD2G*GF3G:CG@GG7GFADGDG7GGEFFFCDD?FFG*895CG*E5C=DGG1,GD97F6G1:<2G/;GGGC)55>:F79G/*D54*G97D*A3G=2:+
@968_2_3/1
caggttcagctggtgcagtctggagctgaggtgaagaagcctggggcctcagtgaaggtctcctgcaaggcttctggttacacctttaccagctatggtatcagctgggtgcgacaggcccctggacaagggcttgagtggatgggatggatcagcgcttacaatggtaacacaaactatgcacagaagctccagggcagagtcaccatgaccacagacacatccacgagcacagcctacatggagctgaggagcctgagatctgacgacacggccgtgtattactgtgcTagaacgaaga
+
CCCCCGGGEGGGGGGGGGGGGGGGFGGGGGGGGGGGGGGGGGGGGGGGGGGGGGGGGGGGGGGGGGGGGGGGGGGGGGGGGGGGGGGGFDGGGGGGGGGGGGFGGGGGGGGGGGGGGFGGGGGFFGGEGGGGGGGEGGEFFGGGGGGFGGGGGGGCGGGFG7GDEGFGDG9CGGAAGGCGGGF?GGGG+GGG<EG,GG,F9DCGGDGGCG?EGGGFGCGDFGFGFC,FGGA8GF?F,FFD*G7?>FCGF<GFFG463?E*,FF<G*7<FC<G6?>GF7G=C*GAE8F<C+++5G66)7G*0
@968_3_3/1
caggttcagctggtgcagtctggagctgaggtgaagaagcctggggcctcagtgaaggtctcctgcaaggcttctggttacacctttaccagctatggtatcagctgggtgcgacaggcccctggacaagggcttgagtggatgggatggatcagcgcttacaatggtaacacaaactatgcacagaagctccagggcagagtcaccatgaccacagacacatccaGgagcacagcctacatggagctgaggagcctgagatctgacAacacggccgtgtattactgtgAgagaacgaaga
+
CCCCCGGCGGGGGGGGGGCEGGGGGGGFAGGGGGGCGGGGGFDGGGGGGGGGGGGGGGGGGGGGGGGGFGGGGGGGGGGGGGGGGGGGGGFGGGGG9GGGGGGGGFFGGGGGFGG4GGGDGGFGGGGGGGGGGGGGGGGCCGFFFGGGGGFGCGGGFG*FG<GGB:G@GGGGGEGGAGFGGFC8GFGGEGGGFCG>G3,CGCFGGG7GFEFFDFF<FF;9E,,CFG*CG@CFFGGEC9C<EG@?7C+A*GCF:C9*;:F74GFG58C*=*A:FG)C*89<?6GF4F@E6*:+2:8>*5D+*
@968_4_3/1
caggttcagctggtgcagtctggagctgaggtgaagaagcctggggcctcagtgaaggtctcctgcaaggcttctggttacacctttaccagctatggtatcagctgggtgcgacaggcccctggacaagggcttgagtggatgggatggatcagcgcttacaatggtaacacaaactatgcacagaagctccagggcagagtcaccatgaccacagacacatccacgagcacagcctacatggagAtgaggagcctgagatctgacgacacggccgtgtattactgtgcCagaacgaaga
+
CCCCCGGGGGGGGGGGGGGGGGGGGGGGGGGGGGGGGGGGGFGGGGGGGGGGGGGGGCGGGGGGGGGGGGGEGGFGGGFGGFGFGGGGGGGGGGGGGGGGGGGGGGGGGGEFGEFDFGGGGG9GGFGGGGGGGGAGGGGGGGGCGFGGGG:EGFGGGGGFFFGGGCGFCFGGDFG>9GEGGDGGCGFGGGGGGAGFB@BC8GGGDDF6C8GDF@FG9FFCC>GGD>6FCEGG5C6G>A5EF<GF@=/FCGG9=;GGFC6F*GGGCCCBGFEC+8:GF7G*G1F<A<3C1*)6>)>DC)G7*
@969_0_3/1
caggtgcagctggtgcagtctggggctgaggtgaagaagcctgggtcctcggtgaaggtctcctgcaaggcttctggaggcaccttcagcagctatgctatcagctgggtgcgacaggcccctggacaagggcttgagtggatgggagggatcatccctatctttggtacagcaaactacgcacagaagttccagggcagagtcacgattaccgcggacgaatccacgagcacagcctacatggagctgagcagcctgaTatcGgaggacacggccgtgtaCtactgtgcgagagagcaAc
+
CCCCCGGGGGGGGG<GGGGGGGGGFGGGGGGGGGGGGGGGGGGGGGGGGGGGGGGGGGFGFGGGGGGGGGGGCGGGGGEGGFGGGGGEGGGFGGGGGGGGGGFGGGGGFGGGGGAFGGFGFGGGGA<GGGGGGGGEGGDGGCGGGFCCFGGGGGGGGGGGGGGCFG9EGGFGGFGGGGFGG7GGCGDGGGGDG>CGF:GGGCGEGC@FGGFGG79DGFGGGEGAGGGGD+CA9,G*GGC8EE;C8CGE9F6C5/C?FGC+C+G,9:E72F7=AG5E7C>01)*7+:C9@=.C4F7C:.C*0
@969_1_3/1
caggtgcagctggtgcagtctggggctgaggtgaagaagcctgggtcctcggtgaaggtctcctgcaaggcttctggaggcaccttcagcagctatgctatcagctgggtgcgacaggcccctggacaagggcttgagtggatgggagggatcatccctatctttggtacagcaaactacgcacagaagttccagggcagagtcacgattaccgcggacgaatccacgagcacagcctacatggagctgagcagcctgagatctgaggacacggccgtgtatCactgtgcgagaTagcagc
+
CCCCCDGGGGGGGGGGGGGGGGGGGGGGGGGGGGGGGGGGGGFGGGFGFGGGGGGGFGGGFGGGGGGGGGGGGGGGGFGGFGGGGGGGGEGFGGG,GGGGGEFFGGEGFGGGGGEFGG@GGGGGGGGGGGFG?GGGGCGGGGGFGGGCGEGGGGGGGGGGGFGGGGDFGCFGFGEGGEGCGGGAFFCGC@GG8GGGG9GCFG2GAGGF5GGEFGDGDEF,+GFFGBGGGFD;==;EGE6EGGF7GG8G,F5;:FGG<CF9E=CC*E:G**F*>FG7/8FF??*<A8FF5FFCGD*F*8)C+
@969_2_3/1
caggtgcagctggtgcagtctggggctgaggtgaagaagcctgggtcctcggtgaaggtctcctgcaaggcttctggaggcaccttcagcagctatgctatcagctgggtgcgacaggcccctggacaagggcttgagtggatgggagggatcatccctatctttggtacagcaaactacgcacagaagttccagggcagagtcacgattaccgcggacgaatccacgagcacagcctacatggagctgagcagcctgagatctgaggacacggccgtgtaAtactgtgcgagagagcagc
+
CCCCCGGGGGGGFG-GGGGGGGGGGGGGFGGGGGGGDGGGGGGGGGGGGGGGGGGGGGGGGGGGFGGGGGGGGGGFEGGGGGGGGGGGGGGGGGGGGGGGGGGGGGGGGGG7GGFGGGGGDGGGGGGGGGGGGD:GFGFEGEFG7GGEGGGG7GGE<GGGGGG@FGGGGGGG@GGGGGFGGGECFGGFEGGGFGFGGGGGGFGEGFG,GGGFGGFGE9FG9GGGGE@CB,FG7*F<G,5;:GFGGGF0E;;1G3:EGGGC*@*C>=FFGD*7*G@+:51D**FD=FG?9275*?*)GF1+*
@969_3_3/1
caggtgcagctggtgcagtctggggctgaggtgaagaagcctgggtcctcggtgaaggtctcctgcaaggcttctggaggcaccttcagcagctatgctatcagctgggtgcgacaggcccctggacaagggcttgagtggatgggagggatcatccctatctttggtacagcaaactacgcacagaagttccagggcagagtcacgattaccgcggacgaatccacgagcacagcctacatggagctgagcagcctgagatctgaggacacggccgtgtattactgtgAgagagagcagc
+
CCCCCGGGGGGGCGGGGGEGFGGGGGGF@GGCGGGGGCGGGGGGGGGGCGGGGDGGGGGGGGGGGGGGGGGGGGGGGGGGGCGGGGGGGGGGGGGGGGG9GGEGGGGEGFFGGGGGGEGGGGEGGFGGGAGGGGGFGGFGFGGGFG4@AG:G@GGGGDGGGGGG=GCGGGGCFFGCGF8,CFG9GFEDFGG4GGGGGGGFGFEGGGGDAGFCGACGGFG=GGGGG?9DGGFGCEG;GCCEEGG?C?><C<F=CC:G@?GC2<7=9A0,3*+D)>?EFDC?9E76*6*G6)2C)1:*;:4:*
@969_4_3/1
caggtgcagctggtgcagtctggggctgaggtgaagaagcctgggtcctcggtgaaggtctcctgcaaggcttctggaggcaccttcagcagctatgctatcagctgggtgcgacaggcccctggacaagggcttgagtggatgggagggatcatccctatctttggtacagcaaactacgcacagaagttccagggcagagtcacgattaccgcggacgaatccacgagcacagcctacatggagctgagcagcctgagatctgaggacacggccgtgtattactgtgcgagagagcagc
+
CCCCCGGGGGGGGGGGGGGGGGGGGGGGGGGGGGGGGGGGGGGGGGGGGGGGGGGGGGGGGGGGGGGGGGGGGGGGGGGGGGGCGGGGGGGGGGGGEFDGGGGGGGGGGGGGFGGGGGGGGGGGGGGGFGGGGFGGCCGGEGFGGGGFGGFEGDGGAFGFGFGGGGGFCGGEGFFGGFG>F:GGGGGEFG;,GGCGGG7FCG9EBCDGG=GFG?GFGGFEG;ECGGGC8F;,5GGF6GEF98<CGGEEGGF5F;5F*DC:G35F7>>0E+7=94CD?6G9*7<F;6CG4:CB0)A082F73
@970_0_3/1
gaggtgcagctggtggagtctgggggaggcttggtaaagcctggggggtcccttagactctcctgtgcagcctctggattcactttcagtaacgcctggatgagctgggtccgccaggctccagggaaggggctggagtgggttggccgtattaaaagcaaaactgatggtgggacaacagactacgctgcacccgtgCaaggcagattcaccatctcaagagatgattcaaaaaacacgctgCatctgcaaatgaacagcctgaaaaccgaggacacagccgtgtattactgtaccTcag
+
BCCCCGCGGG>DGGGGCGG@GGCGFFGFGGCGGFFGFAGAFE,FG8AFG<EGGGAGG@DCGCGFG8CG9GGGGDE6,G<F@ECGGGEGBG@CF,GE=GFFGGC3GFGCFCG9GECFGEGGG9CG+G@EGEDEECGCFBFGFCG,E>E9FF+CGF=FF+,*G>GDFFFBF5F=3G:G+EBD8CG*,3D,,98*@F8E6,3FDF6,8F*7==3*@**,F9,>49=**<EF,CC*/,FC+++*4@**1@1*/*>9,/*:D6C+7**+**19<+258,*17*+*D+*19:*4*60/*08>2*0+4
@970_1_3/1
gaggtgcagctggtggagtctgggggaggcttggtaaagcctggggggtcccttagactctcctgtgcagcctctggattcactttcagtaacgcctggatgagctgggtccgccaggctccagggaaggggctggagtgggttggccgtattaaaagcaaaactgatggtgggacaacagactacgctgcacccgtgaaaggcagattcaccatctcaagagatgattcaaaaaacacgctgtatctgcaaatgaacagcctgaaaaccgaggacacagccgtgtattactgtaccacag
+
CCCCCGGGGGGGGGGFGGGGGGGGGGGGGGGGGGGGGGGGGGGGGGFGGGGGGGGFGCGGGGGGGGGGGFGGGGGGGGGCGGGGGGGGFGGGGGGG9GGGGGGGGGGGGGGGGGGGGGGGGDGGGGFGCGGGFGGFGGFGG7GGCGGGGGBFGGD@FGGGGGGGGFFFGGGGG9G9GGEGGCFGGFF+9GGGFGFGGGGE,GEFFGFGGGD6GGGGD:FG?GG,FCDGF69E*EGF>GB+<,1:F5G7?F*CEGGGFG7GGGG+*CE+7C:F5*F52FFG>.@7+5:GC77*16+8+*2A8
@970_2_3/1
gaggtgcagctggtggagtctgggggaggcttggtaaagcctggggggtcccttagactctcctgtgcagcctctggattcactttcagtaacgcctggatgagctgggtccgccaggctccagggaaggggctggagtgggttggccgtattaaaagcaaaactgatggtgggacaacagactacgctgcacccgtgaaaggcagattcaccatctcaagagatgattcaaaaaacacgctgtatAtgcaaatgaacagcctgaaaaccgaggacacagccgtgtattactgtaccacag
+
CCCCCGGFGGGGGGGGGGGGGGGGGFGGGFGGGGGGDGGGGGGGGGGGGGGGGGGGGGGGFGGGGGGGGFGGGFGGGGGGGGGGGGGGGGGGEGGGGGGGFGGGGGGGGGGGGGGFGGGGGGFEGGGFGEGFGGGFGCFGFGGFGGGGGGFFG9FGGFGGGGGGGGFEFAGFGGGFGGGGGG@GGGGGGGDGGE>G1CGGD8GGEGGGFGCF8G9FCEGGFGFFGEGFG:GDG8CEGEG3EGCCF;*FGG=GCF/F5:F:G:DEF)DD<GD+:7F*G*;BG@01;A?)7F7FF8DF99;)C
@970_3_3/1
gaggtgcagctggtggagtctgggggaggcttggtaaagcctggggggtcccttagactctcctgtgcagcctctggattcactttcagtaacgcctggatgagctgggtccgccaggctccagggaaggggctggagtgggttggccgtattaaaagcaaaactgatggtgggacaacagactacgctgcacccgtgaaaggcagattcaccatctcaagagatgattcaaaaaacacgctgtatctgcaaatgaacagcctgaaaaccgaggacacagccgtgCattTctgtaccacag
+
CCCCCGGGFGGGGGGGGFGGDGFGGGGGGGGGGGGGFGGFGGGGGGGGGGGGGGGGGGGGGGGGGDGGG8GGGGGGGGGGGGGGGGFGFGGFGGGGGFFGGGGGGG,GFGGGGGFGGGGGGGGGGAGGGG:GDGGGGGGEGFG,GGGGEGGFGG:EGGGGG>GG>GGG+G8G?GECGFGFGGG>@FGFF>GG7G,GCG:GEGGGGGGG8BEDG@G+8G:DGGGGFEFCG5FGGD8?GFDCGEF?,>D7GGFC6CCC,<0CC65*C:79GC7GGC?):=9F4<8F>0*?+)BC)=:=77B5<
@970_4_3/1
gaggtgcagctggtggagtctgggggaggcttggtaaagcctggggggtcccttagactctcctgtgcagcctctggattcactttcagtaacgcctggatgagctgggtccgccaggctccagggaaggggctggagtgggttggccgtattaaaagcaaaactgatggtgggacaacagactacgctgcacccgtgaaaggcagattcaccatctcaagagatgattcaaaaaacacgctgtatctgcaaatgaacagcctgaaaaccgaggacacagccgtgtattactgtaccacag
+
CCCCCGGGGGGGGGGGGGGGGGGEGGGGGGGGGGGGGGGCGGGGGGGGGGGGGGGGGGGGGGGGGGGFGGFGGGGGGCGGGGGGAGGGFGFGGGGGGF,GG<GGDGGGGGGGGFFFGGGEGGFGFGGDFGGCGGGGFG?<GGGGGGGGGGGGGGGGEGGGGGGGGGGGGGGDDFGGCGGCGGGEFGDGFG8DGGGGGE:@DCG8FG7GE,GG;GGGGCGC8FGG>CGGCDG/FGGD=GCCGFFFF?9<>EDF4>:1G27*+F73<G?F8D<E:G5D)C+E5727>5=C4*5DFD*2G>6<+
@971_0_3/1
caggtgcagctggtgcagtctggggctgaggtgaagaagcctggggcctcagtgaaggtctcctgcaaggcttctggatacaccttcaccggctactatatgcactgggtgcgacaggcccctggacaagggcttgagtggatgggacggatcaaccctaacagtggtggcacaaactatgcacagaagtttcagggcagggtcaccagtaccagggacacgtccatcagcacagcctacatggagctgagcaggctgagatctgacgacacggtcgtgtattactgtgcgagacactatg
+
CBCCCGGGGGGGGGGGGGGGEGFGGGDFGGGGGGGGGGGGGGGGGGGGGGGGGDGGFGGGGGAGFGGGGGGGGGGGGGGGGGGGGGGGGGGGGFGGGGGCGGGGGGGGGGGGGGFGGGGGGFGGGGGGGFGGGG,GG?GGGGGGFGFGGGGFEGDGGGGCGGGGFGGFGDGF7FGG7GGFGGGG9EG@G@CFGDDG<GGE:BCFFGGCGE@3EE@GCGFC>G*EC?,5GGEGGFGFG8GG6C5ECFCA,FGFCD;F+3*GCGC+FFFF67;*+ACF+DDCG)G@4>F*5CF7=BF/F7BEG
@971_1_3/1
caggtgcagctggtgcagtctggggctgaggtgaagaagcctggggcctcagtgaaggtctcctgcaaggcttctggatacaccttcaccggctactatatgcactgggtgcgacaggcccctggacaagggcttgagtggatgggacggatcaaccctaacagtAgtggcacaaactatgcacagaagtttcagggcagggtcaccagtaccagggacacgtccatcagcacagcctacatggagctgagcaggctgagatctgacgTcacggtcgtgtattactgtgcgaAacactatg
+
CCCCCGGDEFA@G@GGGCGGGGCGGGFEG<GDG,GCGGGGGGEG,FFFCFGEGGGEFGCFFG9C9GGGGGGG,GEEFF,,CG:AFCGCCFGE,=F4GGFDGCF<9GG6G,7F?@,C9<9>FD,?,DFGDCFF,CFBA<FFC+GBCF7E,AD9A7:@FF,<,?<CC*BGCC9FB,FGGCF6F,G3<6:@GE>C,9CC,,G<6*>7<FD*4A6@+D8=F<CC*37C*;*=+,C,*::+*A=7++97,1*CF9CECG)**5);0+++:FF1)+<)0+*=/1:*)*FF5+598+1))*/.>6*4)
@971_2_3/1
caggtgcagctggtgcagtctggggctgaggtgaagaagcctggggcctcagtgaaggtctcctgcaaggcttctggatacaccttcaccgActactatatgcactgggtgcgacaggccTctggacaagggcttgaCtggatggAacggatcaaccctaacagtggtggcacaaCctatgcacaTCagtttcagggTagggtcaccagtaccaTggacacgtccatcagcacagcctacatggagcATagcaggTtgagatctgacgacacTgtcgtgtattGctgtgcgagacactatg
+
C@CCCGFDFCGGGGAGGF;FDFG,<C:FGGAFGDGCE<EFFCGDGGEFGGGCGGG,EGGFG<FGGF6GGGF9CFCCGGGFFCFEGGGGEG<,F<EFGAFFGF+EF<FGFFG*EFD@CGCD,G8GFD+,EEF<FCB5=,,FFGG8F,5=,3*GBFCG?E7@@FFCF3?FFGF4F==,8A,83FC@F*,*A@CE:,79+3D:,:C,>F:,C57,CG,C3>0G,/6;,++<C<,@9,<1*7;0>,9;9E*4**<2:1+*:5*02C<*0*+7*G*+*D***5C*D)2+/)>5)*D/)500)**.0
@971_3_3/1
caggtgcagctggtgcagtctggggctgaggtgaagaagcctggggcctcagtgaaggtctcctgcaaggcttctggatacaccttcaccggctactatatgcactgggtgcgacaggcccctggacaagggcttgagtggatgggacggatcaaccctaacagtggtggcacaaactatgcacagaagtttcagggcagggtcaccagtaccagggacacgtccatcagcacagcctacatggagctgagcaggctgagatctgacgacacggtcgtgtattactgtgcgagacactatg
+
CCCCCGGGGGGGGGGGGGGGGGGGGGGGCGGGGGGGGGGGGGGGGGGGGFGGGGGGGGGFGGGFGGGGGGGGGGGGFFFGGGGGGEGGEGGEGGGGFFGGGFGGG7GGGGGGGGGGGGGGGGFGGGGGGGGGGGGFG>FDGEGEFGCGGFGGFFGGGE9DGGGGGEDEGGFGDGFGGGGFECGAEFGGAFDFGGFGAGE<FGEG,FCGD8FGGFGG+@GGAGD;G:EGFCG7FCB1<E<G@5+6GF3CC=6F313C+G8)C+*+DF2;DG:GF5;0*44+*=7;FB:7)4>:+9:19FCEF
@971_4_3/1
caggtgcagctggtgcagtctggggctgaggtgaagaagcctggggcctcagtgaaggtctcctgcaaggcttctggatacaccttcaccggctactatatgcactgggtgcgacaggcccctggacaagggcttgagtggatgggacggatcaaccctaacagtggtggcacaaactatgcacagaagtCtcagggcagggtcaccagtaccagggacacgtccatcagcacagcctacatggagctgagcaggctgagatctgacgacacggtcgtgAattactgtgcgagacactatg
+
CCCCCGGGGGGGGGGGGGGGGGGGGGGGGGFGGGGGGGGGGGGGGGGGGFGGGGGGDGDGGGGGGGGGGGFGGGGGGGGGGGGGGGFGGGCGGGGFG:CGGFGGGGGFGEFGFGGGGFGGDGG,FGGGGGGGGGGFFDFGG@GGGGFGGGGFDGD<FGGGGGGGGGGFFGG:CFGAGEGGGGGF?GFE9,,GC9FGGGCGGEGFGCDGGC,ECGDFG@><EF9GF,G:G@;ECGG5F,GGF,EC9EGCFGFCCE@7FF7FCD9+5G**7D9FF*):C>C*DG/:G*F;FF*F*4*9FC*CF
@972_0_3/1
gaggtgcagctgttggagtctgggggaggcttggtacagcctggggggtccctgagactctcctgtgcagcctctggattcacctttagcagctatgccatgagctgggtccgccaggctccagggaaggggctggagtgggtctcagctattagtggtagtggtggtagcacatactacgcagactccgtgaagggccggttcaccatctccagagacaattccaagaacacgctgtatctgcaaatgaacagcctgagagcAgaggacacggccgtatattactgtgcgGaagTagaag
+
CCCCCGGGGGGGGGGGGGGGGGGGGGGEGGGGGGGGGGFGFGGGGGGGGGGGGGGGFEGGCGGGGGGGGGGGGGGGGGGGGG8GFGGGGGGGCGGGGG?GGGGGGFDGFGGGGGGFGGGGGGFGGGGGFGGGGGGGGGGFGGGFGGG,GGGEGGGFGFGGGGGGGFGFG,DGGGGFGAGGGGFGGCG:9GDGGGCGD@GGFGDGAFDCGGG?EGEGE*FEGC9G9GF:FGDGG;5?87,=9AG75,FF+EC>F7:5GE:57@D*2C/7E+<C*6F5?/86FED5)C>*F+:)FC/A):07A
@972_1_3/1
gaggtgcagctgttggagtctgggggaggcttggtacagcctggggggtccctgagactctcctgtgcagcctctggattcacctttagcagctatgccatgagctgggtccgccaggctccagggaaggggctggagtgggtctcagctattagtggtagtggtggtagcacatactacgcagactccgtgaagggccggttcaccatctccagagacaattccaagaacacgctgtatctgcaaatgaacagcctgagagccgaggacacggccgtatattGctgtgcgaaagaagaag
+
CCCCCGG@GGGGGGGGGGGGGEGGGGGGGGGGGGGGGGGGGGGGEGGGGGGGGGGGGFGGGGGGGGGGEGGGGGGGGGGGGGGGDGGG@GGGGFCEFGGGGGGGGGGGFGGGGGGGGGGGG@GG9GFFGGFFGFCGGGFGGGFGFGGGGGDGGGGGGGF9CCEGEG=GGGGGCGGGFGEGFFCFG@GFFGGGGGGGGG7GEF@GC976GF,GGC>DFGG63GEGFE=GC<FC1;GGCGCGG=F@GGGGC>GGG<@7CFC)FFC=G4;30*F>9G*:75FEGDC/38*85F:97GG>*;C:(
@972_2_3/1
gaggtgcagctgttggagtctgggggaggcttggtacagcctggggggtccctgagactctcctgtgcagcctctggattcacctttagcagctatgccatgagctgggtccgccaggctccagggaaggggctggagtgggtctcagctattagtggtagtggtggtagcacatactacgcagactccgtgaagggccggttcaccatctccagagacaattccaagaGcacgctgtatctgcaaatgaacagcctgagagccgaggacacggccgtatattactgtgcgaaagaaCaag
+
CCCCCGGGGGGGGGGGGGGGGFGEGCGGGGGGGGGGGGGGGGGGGGGGGGCGGGGGGGGGGGGGGGEGGFGGGCGGGGGGGGGGGGGG@GDGGGGFGGGGGGFGGGGGGGGGGGCGGGGCGGGGGGGGGFGBFGGGG8GGG9FGGF9GGGGGGEFGGFGGFGG8GCGGFGA:GGFGGGGD9FFCGGGAGGF3G9GGGG?GGEGFGGGAEDFCGCEG,F9G>GG8EGGCD+G68EG67CFGCA?@CFC>7FC@GE/*:GC@G7FFGC=GG=F:G=G1:C9722*41=?*A7FF19:.1*952
@972_3_3/1
gaggtgcagctgttggagtctgggggaggcttggtacagcctggggggtccctgagactctcctgtgcagcctctggattcacctttagcagctatgccatgagctgggtccgccaggctccagggaaggggctggagtgggtctcagctattagtggtagtggtggtagcacatactacgcagactccgtgaagggccggttcaccatctccagagacaattccaagaacacgctgtatctgcaaatgaacagcctgagagccgaggacacggccgtatattactgtgcgaaagaagaaC
+
CCCCCGGGGCGGGGGGGGGGGGGFGGGGFGGGGGGGGGGGGGGGGGGGGGGGGGGGGGGGFGGGGGGGGGGGGFGGGGGGGGGGFGGGGCGGGGGGEGGGGGGGGFGGGFGGGFGGEGGGGGGGGGBGGEGGGFGGGGGGFGFGGGGGFGGGGFGGGGGFGEGGF9GGEGFAGGFGGFGGGGG7?7EFDFDGGFGBGGFEGGFG:FCC@2GFCGF8G,GC9+GGGBGEAF5GG?G7CC+2EGGA8?GGC?D4DD;F);G,CF6*7+:*C3C5F<4+65FF:07>>B242GFCFD**::**+
@972_4_3/1
gaggtgcagctgttggagtctgggggaggcttggtacagcctggggggtccctgagactctcctgtgcagcctctggattcacctttagcagctatgccatgagctgggtccgccaggctccagggaaggggctggagtgggtctcagctattagtggtagtggtggtagcacatactacgcagactccgtgaagggccggttcaccatctccagagacaattccaagaacacgctgtatctgcaaatgaacagcctgagagccgaggacacggccgtatattactgtgcgaaagaagaag
+
CCCCCGGGGGGFGGGGGGGGGGFGGGFGGFFGGGGGGGGGGGEGGGGGGGGGGGGGGGGGGGGGGGGGGGGGGGGGGFAGFGGGGGGGGGEGGGGGGGGDFGGFGGFGFGGGGGGGGGCGFGAGGGGGGGCG<GGGGFGGGGGFGEGFFGFGGGG9GGFGGFGCGGGGGGDGGDCGGGGGGGGGGGECFGG8FGGGFEFGFGEGBEGGF<DGFCFGF7CGFGFGC@CFGG?FGGF+*GGCD9>GCF8GG7FCGFDFC<G)FD?F<F<7>*7;0D@6>::;FB>C*)+</FFG5:<37*+4+
@973_0_3/1
gaggtgcagctgttggagtctgggggaggcttggtacagcctggggggtccctgagactctcctgtgcagcctctggattcacctttagcagctatgccatgagctgggtccgccaggctccagggaaggggctggagtgggtctcagctattagtggtagtggtggtagcacatactacgcagactccgtgaagggccggttcaccatctccagagacaattccaagaCcacgctgtatctgcaaatgaacagcctgagagccgaggacacggccgtataCtGctgtgcgagggtcagca
+
CCCCCGGGGGGGGGGGGGGGGGGGGGGGGGFGGGGGGGGGGGGFGGFGGGFGGGGGGGCGGGGGGGGGFGGGGGGGGGGGFGGGGGGFGGGGGFGFGGGFGGGGGGGGGFGGGGFGGGGGEGGGFGEGGFGGFGGGGGGGGGG7GGGGFGGGFGGDGGEGGFGGGGGFG<9GGG,GGGGFFGG99G?8FGGFG,F,FGGGC;GGGEF:FGFGCEEGDDF@GG8C?EDFC+7GD=EFFFGGDC7*GG7;G;FFGC+EDCGD)EC)7GGF+CF0A*80A*GDG*4)0=5<;*=7.9A<9+7@*
@973_1_3/1
gaggtgcagctgttggagtctgggggaggcttggtacagcctggggggtcccCgagactctcctgtgcagcctctTgattcacctttagcagctatgccatgagctgggtccgccaAgctccagggaaggggctggagtgggtctcagctattagtggtagtAAtggtagcacatactacgcagactccgtgaagggccggttcaccatctccagagacaattccaagaacacgctgtatctgcaaatgaacagcctgagagccgaggacacggccgtatattactgtgcgagggtcagca
+
-CCCCF@=GGGFGE-CGGGDCEGF7AGGGGFGFG6GFGFGGG6G@GG@GG,G9@7FCFGGFDF>GFGGF,DCFFG4G,GEG@EFFGCFGFFG:+,F<,FF+CDCFFGFCFEGC,9G,GF,,+GFAEFE,FFG,9EA,FA5AFDF,B>F<G,9FFCF,?F,*<+,F:<FGFG,,F,C;F<;,F9E39D;+DCEF8*>EBF?,E83?G1C@DC:2:,3=+5@*@,:/E*@CG,C/97:=7>,C*A;9***+*5D+C*+,*)C25**+6,*91931C:>2)0676FF50CB*>*?F09/F+0)*
@973_2_3/1
gaggtgcagctgttggagtctgggggaggcttggtacagcctggggggtccctgagactctcctgtgcagcctctggattcacctttagcagctatgccatgagctgggtccgccaggctccagggaaggggctggagtgggtctcagctattagtggtagtggtggtagcacatactacgcagactccgtgaagggccggttcaccatctccagagacaattccaagaacacgctgtatctgcaaatgaacagcctgagagccgaggacacggccgtatattactgGgAgagggtcaTca
+
```
