## Supplementary material for "InSilicoSeq 2.0: Simulating realistic amplicon-based sequence reads": miseq_10K_reads_R2.fastq (part 1 of 4)

```
@1_0_0/2
tgaggagacggtgaccagggttccttggccccagtagtcaaagtactcggtagtaataaccactactatcatagatatccgtgcacagtCatacgtggctgtgtccacagggtccatgttggtcattgtaaggaccacctggtttttggaggtgtccttggagatggtgagcctggtcttcagagatgtgctgtagtatttatcatcatccAaatcaatgagtgcaagccactccagggccttccctAggggctgacggatccagctcacacacattccactagCgcGgagtgagaaccca
+
CACCCGGGGGGGGGGGGGGGGGGGGGGGGGGGGGGGGGGGGGGGGGGGGGGGGGGGGGGFGGFGFGGGGGGDGFGGGGGGGFGGGCGGG,GFDGGGGFGGGGGGGGFGFGGGEGGGFGFGCGGFGGFGGGGGGGGGGEGGF,CGGCFB5FDGBGGCCGCF9FFGGCGGFFEGGFFDGFGGGAEGGGGG9ACCF9G9A68EFC9*9EFCGCC*EGDGGDGCGD>F>*CD:EFFGCF=@>ACF=77C:*2GC;+5:*+0C3*)9,C6=,F/<>:C**7857+*>;7*DF)=66F)39(B.@*2
@1_1_0/2
tgaggagacggtgaccagggttccttggccccagtagtcaaagtactcggtagtaataaccactactatcatagatatccgtgcacagtaatacgtggctgtgtccacagggtccatgttggtcattgtaaggaccacctggtttttggaggtgtccttggagatggtgagcctggtcttcagagatgtgctgtagtatttatcatcatcccaatcaatgagtgcaagccactccagggccttcActgggggctgacggatccagctcacacacattccactagtActgagtgagaacccC
+
CCCCCGGGGGGGGGGGFGGGGGGGGGGGGGGGGGGGGGGGGGGGFGGGGGGDGGGGGGGCGGGGGGGGCGGG,GGGGGGGGGFFGGGGGFGGGFGGGGGFFGGGGGGGGFGGGFGGGGGGGCGGFGGGGFGGG7GGDGECFGFCFGGFGGC:FGFEGEGG5F>EGG7FGDGFGGFGCCG8;G+GGG=68=G:C@EGFGGG1E<;@@EEEG?FF:GF8CF5C:2D7GCG8G,F=FDG),,<7EF;*GG*<1=GD9G4G@4+3C9*+C4;F/4*97*75?1)82@C+*1***06*;>?*@*++
@1_2_0/2
tgaggagacggtgaccagggttccttggccccagtagtcaaagtactcggtagtaataaccactactatcatagatatccgtgcacagtaatacgtggctgtgtccacagggtccatgttggtcattgtaaggaccacctggtttttggaggtgtcAttggagatggtgagcctggtcttcagagatgtgctgtagtatttatAatcatcccaatcaaGgagtgcaagccactccagggccttccctgggggctgacTgatccagAtcacacacattccactagtgctgagCgagaGcGca
+
CCBA9FFGGGGGGGEFEAFFFGGGGG,6DFAFAGFC<GGGGG,GGGF<GGGGG7DGF<FGGGEFG@DCGFDF,G6FGEGFCFFFEFC@G9FG,GGF@F@GFG@7GCFGGGF+GFF,8FEG+F9F?9+F7CA:9D<FFEGC9C@FFEFEGGGDBF*9,CC;EGGDGEA8,CEDD,G@@,D+FFCG3=,<553CDGG;CFED@7,***27,5*4>5@+**35>82DB*C;=4,74*8*,9*2>1+9F,<*:5C;2+*+)*C):4<**:C+*7))/=92950**)*5<+))1**)*3**)-*0)
@1_3_0/2
tgaggagacggtgaccagggttccttggccccagtagtcaaagtactcggtagtaataaccactactatcatagatatccgtgcacagtaatacgtggctgtgtccacagggtccatgttggtcattgtaaggaccacctggtttttggaggtgtccttggagatggtgagcctggtcttcagagatgtgctgtagtatttatcatcatcccaatcaatgagtgcaagccaGtccagCgccttccctgggggctgacggTtccagTtcacGcacattccactagtActgagtgagaacTca
+
CCCCCGGGGGGGEGGGGGGGGGGGGGGGGGGGGGGFGGGGGGGGGFGGGFGGEGGGGGGGGGG<GGGGGGGGGGGFGGFGFGFGGGGGGFFGGGGGGGGCGFGFGGGGGGGGFGFGGGGGFFBGGGGFGGFGGGGGGGDCGGGGGGAFGGCGG@GFGGGGGGGF9EEGFGFG8>AG8GBG;FFFGFE?CFGDD,GFFE,CEGEG8C8CG?G=CCG;FG9E:GEED*?6C8;0CCE<2+97,G45DGF1;@G2C+F>C97)+6CFF*G7CC*C9:<C8,:+1DFC+*:/9*C:5)4)*5)*.
@1_4_0/2
tgaggagacggtgaccagggttccttggccccagtagtcaaagtactcggtagtaataaccactactatcatagatatccgtgcacagtaatacgtggctgtgtccacagggtccatgttggtcattgtaaggaccacctggtttttggaggtgtccttggagatggtgagcctggtcttcagagatgtgctgtagtatttatcatcatcccaatcaatgGgtgcaagccactccagCgccttccctgggggctgacggatccagctcacacacattccactagtgctAagtgagGaccca
+
CCCCCGGGGGGGGGGDGGEGFGFGGGGGGGGGGGGGGGGGGGFGGGFGGGGGGGGEGGGGGGGGGGGGFGGGGGGGGGGCFGGGGGGGFAGGGGGGGGGGGGGGGFGGGFGFGFFFGGFGGGGGGGFEGGGFGGGG+GGGFCGGGFCGEGG7GGG7<GGFCCGEGGGEG@CGCGDEFCDGGGAGFC98G,GFFG4GG>@GDCFA+EE31EDG=G/G7FG=,D:@DGC>8,9/FFAG**GDF:DFF*CCC>G5GCDCC<37D8C7/F7=<*3+2)<2*=*G8B7.C)+3*?CC)3()C>*;+
@2_0_0/2
tgaagagacggtgaccattgtcccttggccccagacatcaaaaggcatagcagctggtactactacaatatcctgatctctcgcacagtaatacacggccgtgtcctcagatctcaggctgctcagctccatgtagactgtgctcgtggacgtgtccctggtcatggtgactctgccctggaacttctgtgcgtagcttgtgctaccaccactagggttgattattcccatccactcaagcccttgtccaggggcctgtcgcacccagtgcatGtagtagctggtgGagAtgtatccagat
+
CCCCCGGGGGGGGGGGGGGGGGGGGGGGGGGFGGGGGGGGGGGGGGGGGGGGGFGGGGGG@GGGGGGGFGCGG<GGGGGFGGGGGGGGGGGGGGGGGGGFGGGGGGGGCGGFGGGGFGFGGGGGGDGGGGGFGGGFGDGGFGGGGGGFGFGCGFFGGGGEGGGGGGE7GGCGFGFG7GGGAGFD;FFG;GG=GFGGCGFGDCGGF=GGCGGG*,CE=,GG88CDG4>C>CCGF,+CG8<0E81:@*C*E@*C:9+<AC8**BG)454>*55G4)9)=3=F5F67?@+G0*<G**0?+7C?)
@2_1_0/2
tgaagagacggtgaccattgtcccttggccccagacatcaaaaggcatagcagctggtactactacaatatcctgatctctcgcacagtaatacacggccgtgtcctcagatctcaggctgctcagctccatgtagactgtgctcgtggacgtgtccctggtcatggtgactctgccctggaacttctgtgcgtagcttgtgctaccaccactagggttgattattcccatccactTaagcccttgtccCggggcctgtcgcacccagtgcatatagtagctggtgaaggtgtatccagat
+
CCCCCGGGGGGGFGGGG;GGGGGFGGGGGGGGGEGGDGGFGGGGGGGGGGGGFGGGGGGGGGFFGGGGGGFGGGFGGGGFGGGGGGFGGGGGGEGGGGGGCGGFGFGCEFGFEGGGFGGGGGGGGCFGGGDGFGGFGGFCAGFGGF?GEGGEGGGFGEGGGDGGGGFFG*GGD;GEFFG+GDBGG@G,FG;EFGFGG*@G=6D,C@GFGDEG?75GD6G?FDCGFFF,,EGFG?CC+:FDGGG:=F)9@08@,;2EF8C@A,+,2C)>)=79GC**<F+G*;=>.582=,*5+442=:5B9
@2_2_0/2
tgaagagacggtgaccattgtcccttggccccagacatcaaaaggcatagcagctggtactactacaatatcctgatctctcgcacagtaatacacggccgtgtcctcagatctcaggctgctcagctccatgtagactgtgctcgtggacgtgtccctggtcatggtgactctgccctggaacttctgtgcgtagcttgtgctaccaccactagggttgattattcccatccactcaagcccttgtccaggggcctgtcAcacccagtgcatatagtagctggtgaaggtgtatccagat
+
CCCCCGGGGGGGGGGGGGGGGGGGGGGGGGGGGGGGGGGGGGGGCGGGGGGGGGAGGGGGGGEFGFGGGG:GGFDGGGGGGGFGGGGGGGGGGEGGGGGCGGGFGGGGCGGGGGGGG,GGFF8GG@GGGGEGGG+GGFGGGGDGGGFGGFG@:GFGGGFFGGGCEGFC:EGGGGFEGEEGD=BCDG3GEECE3GC=G9EGFF,G,GFGF=FE72GD9F9DGG)FFDFCFC?*:F3**F*;+EC<C2:,7;/GF7:FC9F+*:=*,F*/+G49F7*+7F4,=7AF0**+7:0/*=57G,)*7
@2_3_0/2
tgaagagacggtgaccattgtcccttggccccagacatcaaaaggcatagcagctggtactactacaatatcctgatctctcgcacagtaatacacggccgtgtcctcagatctcaggctgctcagctccatgtagactgtgctcgtggacgtgtccctggtcatggtgactctgccctggaacttctgtgcgtagcttgtgctaccaccactagggttgattattcccatccactcaaTcccttgtccaggAgcctgtcgcacccagtgcatatagtagctggtgaaggtgtatccagTt
+
CCCCCGGGGGGGGGDFGGGGGGGGGGGGGGCGGGGGGGGFGGEAGGGEGGFGGGGGGGGFGGFFGGFFGGGGGGGCGFEGGFGGGGFGGGGFGGGGGGGGFGGGGGGGGGGFGGGCGGFGGGGGGGFGFGGGGGGGEGEGGGGGGGGGG=8CFD9GGGGFGGGFCGGGGG9G7GGGGGDDGEGFDGFGGEFDGB>FFGFFDGBG>GEGFD=CG9@,2GCGE5+GGF6C7G7D>5F?E5E*:@CGC;*>*;F6+74+DG5>2C+:F9:=;9;:*8**7C(C27E)*G)C)>;75*5G**)0)
@2_4_0/2
tgaagagacggtgaccattgtcccttggccccagacatcaaaaggcatagcagctggtactactacaatatcctgatctctcgcacagtaatacacggccgtgtcctcagatctcaggctgctcagctccatgtagactgtgctcgtggacgtgtccctggtcatggtgactctgccctggaacttctgtgcgtagcttgtgctaccaccactagggttgattattAccatccactcaaAcccttgtccaggggcctgtcgcacccagGgcatatagtagctggtgGaggtgtatccagat
+
CCCCCGGGGGGGGGGGGGGGGGGGGGGGGGGGGGGEGGGGGGGGGGGGGGDGGGGGGGGCGFGGGGGGGGGGGGGGGGGGCGGGGGGGGCGGGGGCEGC9FGGFGCGGFGGGGEGGFDGGGGGGFGF:GGGGEFFFFGGGG9GF7GFGF*GFFGFC>CFGCGGGFGGEGGGF@BEGD,G=F,GA7GG9;GE=8GEGGFFF+>GGGDCGG8;CG+D7>6GG:GE<:D*ECF;+,?GCC@5)G+F6FGB?GD:7/G+9A?*?F*4G229<+@=5CC5+*727C3780?)C25+3*1@*:<C<7
@3_0_0/2
tgaggagacggtgaccgtggtcccttgcccccagacgtccataccgtagtagtagtagtaatacatagcagctggAactactaccgTgtctttcgcacagtaatatacggccgtgtcctcggcGctcaggctgttcatttgcagatacagcgtgttcttggCattgtctctggagatggtgGaccggcccttcacggagtctgcgtagtaGgtgctaccaccactaAcacGaatagctgagacccactccGgccccttccTCggaCcctggcggCcccagctcatggcatagGAgctaaaA
+
CCC@@9GGGGF9GGD6FCGGGCGFGFGEFGGGG9CGGGFFFGGGGFFGGD@G@CG9AFGGCGECGG+FFF9GFC7,EGC9GGGGGF,@C@GCGCFCDCCG9GFGCCC=EGFGF>CG?+59GGC,FFGBF?<?DEF<9B,F+F?GC,DGFFE+CFG@C<7G<*FFFFDF*8FG,FG,+?EEF,==@,C5D,9,2+,>,6DCDDF+57,*,+*:C2+5?/+CAC5D93,C?C,<23=CF>0<:8)+/?**C7*3*)**)))1)*FCF**6)*)9)2++>0)*:<1**7*)//5:+***+1(<*
@3_1_0/2
tgaggagacggtgaccgtTgtcccttgcccccagacgtccataccgtagtagtagtagtaatacatagcagctggtactactaccgggtctttcgcacagtaatatacggTcgtgtcctcggctctcaggctgttcatttgcagatacagcgtgttcttggaattgtctctggagatggtgaaccgTcccttcaAggagtctgcgtagtatgtgctaccaccactaccactGaGagctgagacccactccagcccctGccAtCgagcctggcggacccagctcatggcGtagctgctaaag
+
CCCCAGCGF-7GGGGGCG,GGFGGFG6FFFCD,GGFCGGDCGFFFCFGGEEFDEGGFGCGFFGFGGCG@G@6GGE@,;CGGFFEFCGDB9,CGGFGEGGG<GEDG<CBDC,GF,G5DG9:,E:C<D9AGC<EG,+<EG@GEF><G@?@CECE@C1GEEC6*A:D3G89>,C,EAFG@>8?,B@G6,,DG@GF=7*9@86F8E9@==G1*A9+0@780:;AC5:A,C)5C*))9*)C*<<,5?0+:*+F0+F:7990+0+/)>*/)*27B=?9+52:16?**;8*)?0:*)+0**()5**0)
@3_2_0/2
tgaggagacggtgaccgtggtcccttgcccccagacgtccataccgtagtagtagtagtaatacatagcagctggtactactaccgggtctttcgcacagtaatatacggccgtgtcctcggctctcaggctgttcatttgcagatacagcgtgttcttggaattgtctctggagatggtgaaccggcccttcacggagtctgcgtagtatgtgctaccaccactaccactaaGagctgagacccactccagccccttccctggagcctggcggacccagctcatggcatagctgctaaag
+
CCCCCGGGGGGGGGGGGDGGGGGGGGGFGGGGGGGGGGGGGFGGGGGGGGGGFGGGGGGGGCGGGGGGGGGCGGGGGGGGGGCFGDGGFCEGEGGGGGGGGCGGGFGGGGGGGGFGG7EGGACGGGGGGFGFEGDGGGEGAEGGGFGGGGCCGFGGCG?GEGFGFGGEGFGGGGFF9DCDGE,GGECGGFBCFGD,G@GGGFF,5:G6DAGG>?G@<>G5FGG9D>F>D5)62,4CGFF7,CGG++0=B99CCF**,;A:*74=2;>*G4/+)*:?4(03*0=?*159:*11C<)7*;CG*
@3_3_0/2
tgaggagacggtgaccgtggtcccttgcccccagacgtccataccgtagtagtagtagtaatacatagcagctggtactactaccgggtctttcgcacagtaatatacggccgtgtcctcggctctcaggctgttcatttgcagatacagcgtgttcttggaattgtctctggagatggtgaaccggcccttcacggagtctgcgtagtatgtgctaAcaccactaccactaatagTtgagacccactcAagccccttccctggagcctggcggacccagctcatggAatagctgctaaag
+
CCCCCGGGGFGGGGGGGGGGGGGGGGGGGGGFGGGGGGGGGGGGGGGGGF<GGGGGGGGGGGGFFGGGGGGGGGGGGGGG<GGGFGFGGFFGGGFGGCGGGGGGG8GFFGGGGGGGG9GGCGGGFGFGGGGGGG9EGBGGGGFE<GGGGGGDGD?GEDG>GGGEGEGFGGDGGGFD1GGG@9G=FG5CEGGG;GFCDF,,G,G,C6E=,G*>CC:G8*EGDCCDC@51CD@7C=<G+9GE@,7FG9G77*G=*F*+*9>D3FA+F>=+3+>>D:F)+*?:*@6::BA=F)2F9+FG57*+2
@3_4_0/2
tgaggagacggtgaccgtggtcccttgcccccagacgtccataccgtagtagtagtagtaatacatagcagctggtactactaccgggtctttcgcacagtaatatacggccgtgtcctcggctctcaggctgttcatttgcagatacagcgtgttcttggaattgtctctggagatggtgaaccggcccttcacggagtctgcgtagtatgtgctaccaccactaccactaatagctgagacccactccagccccttccctggagcctggcggacccagctcatCAcatTgctgctaaag
+
CCCCCEGGGGGGGGGGGGGGGGFGGGFGGGGGGGFGGGGGGCGFGGGGGGGGGGGFGGGFGGFGFGGGGGGGGGGDGGGGGFFGGGGGGGGFFGGGFGGFGGFGGGFGGGGGGAGGGGEGGGGGGF:GGFGGGGEGGGCG<GGGGGGGGGE,FGGEGGFFGA>G,GGGGGD99FGFGGGGFEGF5DGDFGGFGGCDFFFGCGG85D;F8GCFGEG3CFGA+GEFFFD775**FD7DDG?A:;C29D*FD@CEC:5C)DAG7>*>2>037=F>0:9C4G+*E2F<C4+)+2)?7>;5.**79
@4_0_0/2
ctgaggagacggtgaccagggttccttggccccaggagtcgaaccaggcatagcagctggtactactacaatatcctcgcgtctgtgtgcacagtaatatgtggctgtgtccacagggtccatgttggtcattgtaaggaccacctggtttttggaggtgtccttggtgatggtgagcctgctcttcagagatgggctgtagcgcttatcatcattccaataaatgagtgcaagccactccagggcctttcctgggggctgacggatccagcccacacccactccactagtgctgagtgag
+
CCCCCGGGGGGGGGGGGGGGGGGGGGGGGGGFGGGGGGGGGGGGGGGGGGGGFGFGGGGGCFGGFFGGFGGGGGFGGGGGGFGFCGGGGFGGGGGFGGGGDGGFGGGGGGGDGGGGGGDFGGGGFGGGGGGGGGGGGFGGGGEG8GFFGGGGGGGGDCGEGDGGFEACGDGFGGGB>GGDFFCCGFGFFFFFGECGEFGG@FCGCG?>G?FGG6C5CD:GCFF*DG6FEF7CCGG;/+E8*5?+F3CEG+FF7GG*7:GD?,@C3:B467F5@F*77C*88**+)F4+*)*9?@F)50+**
@4_1_0/2
ctgaggagacggtgaccagggttccttggccccaggagtcgaaccaggcatagcagctggtactactacaatatcctcgcgtctgtgtgcacagtaatatgtggctgtgtccacagggtccatgttggtcattgtaaggaccacctggtttttggaggtgtccttggtgatggtgagcctgctcttcagagatgggctgtagcgcttatcatcattccaataaatgagtgcaagccactccagggcctttcctgggggctgacggatccagcccacacccactccactagtgctgagtgag
+
CCCCCGGGGGGGGGGGGGGGGGGGGGGGGGGGGGGGGG9GGGGGGFGGGGGFGGGGGGGGGGGGEGGGGGGGGGGGGGFFFGFGGEGGGGGGGGGGGFGGGGGGGGGEGGGGGGGGGGGGFGCGGGGGFGGGCGEGGGGGGFEFEGFCFGGGFGGFFGFCG@@:F:GG,@GDGE9FGGFGC?CFGFEGAGG@,GE5F@CGGCD@G=FCDG98CCG*CGG1CCEG98GEFEFD>G7@8;=FE>94+3C*B*6FC,F1)C<A*+0:G75G1+F**++<@6DD.3:)C*:FC@<;+(=6B*3**
@4_2_0/2
ctgaggagacggtgaccagggttccttggccccaggagtcgaaccaggcatagcagctggtactactacaatatcctcgcgtctgtgtgcacagtaatatgtggctgtgtccacagggtccatgttggtcattgtaaggaccacctggtttttggaggtgtccttggtgatggtgagcctgctcttcagagatgggctgtagcgcttatcatcattccaataaatgagtgcaagccactccagggcctttcctgggggctgacggatccagcccacacccactccGctagtgctgagtgag
+
CCCCCGGGGGGGGG<GGGGGGGGGFGGGGGGGGGGGGG9GGGGGGGGGC:FGGGGGFGGGGGGGGGGGGGGGGGGGGGGGGGGGGGGFGGGGGGFGFGFFGGGGGGGFGGGGGGGGGGGFGG9:GDFGGGFFGGGGGFDF,G9FGGG<GGGFGGFFGFGGD,GGFEEGFBGGDGG9FGG9FGGECGCGFEGGG,GGEGGEAGE,:FGGG=FG>G6CGF7GFGCF?CGDC8CGEC<;7GCF82B5FGE4*99A5C7@2C,=D*C:CCD5F2*F+=+<5:0F=6)GC);+9+;49>285@800
@4_3_0/2
ctgaggagacggtgaccagggttccttggccccaggagtcgaaccaggcatagcagctggtactactacaatatcctcgcgtctgtgtgcacagtaatatgtggctgtgtccacagggtccatgttggtcattTtaaggaccacctggtttttggaggtgtccttggtgatggtgagcctgctcttcagagatgggctgtagcgcttatcatcattccaataaaCgagtgcaagccactccagggActttcctgggggctgacggatccagcGTacacccactccactagtgctgagtgag
+
A6CCC;GCGGGGGGGGFGGGG,GFGG6G,GGGDFC,GGGGGCEGGGFGGG<@EFGFGGGGFGGCCEGGFCFGGGGGGGFGEGGCGGFCEFA:E,DFCGDFGFE=GFFA,GG5FCGFGDGFFC7FD?,@CDCFF,?F<DECD,@G?9FDGCGFF<7@?,7FE8*+E@C@C>+C@,=B,?=7F9E@@3E4GFF<B3CCEE@;CCEF,,A54D5=<=FC>F>8F*26,1,/3*,,+)+9/21<0)3+71+2+*<++0:*C33D/*CC2+*+0))+**))7;16)7)2))+1C4*23)*.,0*01
@4_4_0/2
ctgaggagacggtgaccagggttccttggccccaggagtcgaaccaggcatagcagctggtactactacaatatcctcgcgtctgtgtgcacagtaatatgtggctgtgtccacagggtccatgttggtcattgtaaggaccacctggtttttggaggtgtccttggtgatggtgagcctgctcttcagagatgggctAtagcgcttatcatcattccaataaatgagtgcaagAcactccaAggcctttcctTggggctgacggatccagccTacacccactccactagtgctgagGgTg
+
CCCCCGGGGGGFGGFGGDGGGGGGGGGGGGGGFGGGGGGGGGGGGGGGGGGGGGGGGFGFGGGGGGGGGGGEGGGGGGGGFGFFGGGGGGGGFGGGGGDGGGGGE<GGFGGGGEGGGDGGGGGGGGGGGGGGGGGGGFCGGGGGGGGG9EFFFFGGGGEGFF@EG@ED?9GFGEGFGGFFGG3>F,=C:G=FCGGFG<*G,F?FBFFAE,D@ED;GG,;GG,,C;F<EGEE*5F*+19,*=7**GFEAC28F@+5DCF*1*92/=D)F16:F**0*77F(C*23C8D+)=:7+A)74***1
@5_0_0/2
tgaggagacggtgaccagggttccttggccccagtagtcaaagaggttataataaccagtcaaaatatcgtaggagagacctctcgcacagtaatacacagccgtgtccgcggcggtcacagagctcagcttcagggagaactggttcttggacgtgtctactgatatggtgactcgactcttgagggacgggttgtagttggtgcttccactatgattgatttccccaatccactccagccccttccctgggggctggcggatccagctcAagtagtaaccactgaaggacccaccatag
+
CCCCCGFGGGGGGDGGGGGGGGFGFGGGGGGGGGGGGGFGGFGGGGGGGGGG<GGGGGGFGGGGGGGGGFGGGGGGGGGGGGGGFFFGGFGGGGGGGGGG<GGFGGGFADG>GGGGGFGGE7DDGFEGGGGEGGGEFGGG@GGGFGCGFFF@GFFFEFGGGGGGEGGECEEGGG9FDGFFGGGFGBGGD:BD5G++GGF8FEE*G,8GGGA?GG;D=CG*BGGAGD@GF>+GG5FCGF7GEF+6?:CG99FG**AE72*<?CFC+*,956G*7+G5A1*F*2.C++))**B3F4@)*197*
@5_1_0/2
tgaggagacggtgaccagggttccttggccccagtagtcaaagaggttataataaccagtcaaaatatcgtaggagagacctctGgcacagtaatacacagccgtgtccgcggcggtcacagagctcagcttcagggagaactgCttcttggacgtgtctactgatatggtgactcgactTttgagggacgggttgtGgAtggtgcttccactatgattgatttccccaatccactccagccccttccAtgggggctggcggatccGgctccagtagtaaccactgaaggTcTcGccGtCg
+
6CC9AAEGGEGGGG,GGFFGGGGGGGGGCF6FGEGGG,GCGGGEGGG6GGGAGFGFGGFG9E6G6FFDGCGCGEGEGGFGCFC8,6G@GFFEG<9CEGE4:GGGGGFG+GEFCF,GFF4G@GBBFGGA,AG9GEE=F?F9EG9F+DFF,@G+G8FG7CCC@=C=4;E@82FBGF8@GC8F,4G;ACC3;F,@+C8,@,8,@,8@=C@:/3F1F@3=C1<F**:*>;,C8E3C*D*<*++9:B;2*/)0)C<:,,):*7*.**777***)<2**?97C9-*1.***:*)+/)*)G)(*),*+
@5_2_0/2
tgaggagacggtgaccagggttccttggccccagtagtcaaagaggttataataaccagtcaaaatatcgtaggagagacctctcgcacagtaatacacagccgtgtccgcggcggtcacagagctcagcttcagggagaactggttcttggacgtgtctactgatatggtgactcgactcttgagggacgggttgtagttggtgcttccactatgattgatttccccaatccactccagcccctGccctgggggctggcggatccCgctccaCtagtaaccaAtgaaggaccGaccatTg
+
CCCCCGGGGGGGGGGGGGGGGGGFGGGGGGFGGFGGGGGGGGGGGGDGAGGGGGGGGGAFGGGGGGFGCGGGGGGGGGGGDFGGEGGGGGGGGDFGGGGFGGFGGAGGGGGGGFGGGGGGEGGDGGGCEFGGDGGGGGFGGGGGGFGGGFGFEDG@GEFG:BGGGGCGGFGFDCGGG?FFDGGEGGGGGFCF3G9FFFG,CG9FCFGFEFC5D9C*@CGGGC*AFDGEA;D/?F:B9CED++<;G)C89>6;?=)77F/GF+F)2<4A<CF6+)4.+E4D9A*)B4+.4);@+07?*7+**
@5_3_0/2
tgaggagacggtgaccagggttccttggccccagtagtcaaagaggttataataaccagtcaaaatatcgtaggagagacctctcgcacagtaatacacagccgtgtccgcggcggtcacagagctcagcttcagggagaactggttcttggacgtgtctactgatatggtgactcgactcttgagggacgggttgtagttggtgcttccactatgattgatttccccaatccactccagccccttccctgggggctggcggatccagctccagtagtGaccactgaaggaAccaccatag
+
CCCCCGGGGGGGGGGGGGGGGGGGGGGGGCGGGGGGGFGFGGGGGFGGGGGGGGGGGGGGGGGGDFGGGGGGFGGGGFGGGGGFGGGGGGGGGGGGGGFGGFG@GGGGGGGGGFGGGG<GGGGGGGFGGGGGGGFGDGFE7GFGCG@GGG7GGGGGGGFGGGAFGGEG8FFECC9GGGGF:GFGEGD8FFGFG,D7GGE@FCG@G8@,FFG<EEGG7<C8F@?GGGCG>CAFC=GC+FACG5:CGCG3FB4GC+FBDF=B0*9270D=CG/:*2F574(*):2)2A+;)*)+5*9)<7+**
@5_4_0/2
tgaggagacggtgaccagggttccttggccccagtagtcaaagaggttataataaccagtcaaaatatcgtaggagagacctctcgcacagtaatacacagccgtgtccgcggcggtcacagagctcagcttcagggagaactggttcttggacgtgtctactgatatggtgactcgactcttgagggacgggttgtagttggtgctCccactatgattgatttccccaatccactccagccccttccctgggggctggcggatccagctccagtagtaaccactTGaggacccaccatag
+
CCCCCGGGGECGGGGEGGGGFGGCGGGGGGGGGGGGGGGGGGGGGGGGGGGGGGGGGFGGGGGGGGGGGGGGGGGGGGGGGFGGGGGGGFGGGGGGGGFGCFGDDGGFGGGGGGFFGCFEGGGGGGD@GEGCGGFG9GGGGGCGFFGEDGGDCG9GG=:GF<GFGE=FGGDGCGCG,F+DFEGB;FD>CGD75A>EGDECGG?;GFF,F5G+9EGGF*CGD7GFG@:A?8*,C*=GE<:4G5D9*7G:97D++EG7*FD*D5<F1*9CA)1>*G*<)*=:5.6C=**C2>*++:*)7D)9*
@6_0_0/2
gaagagacggtgaccattgtcccttggcctcccaccccgaaccatagtactcagtctgtgtgcacagtaatatgtggctgtgtccacagggtccatgttggtcattgtaaggaccacctggtttttggaggtgtccttggtgatggtgagcctgctcttcagagatgggctgtagcgcttatcatcattccaTtaaatgagtgcaagccactccagggcctttcctgggggctgacggatccagcccacacccactccactagtgctgagtgagaacccagagaaggtgcaggtcagcgAg
+
CCCCCGGGGGGGGGGGGGGGGGGGGGGGGGGFGEGGGGGGGGGCFGGGCGGGGGGGGGGGGGGGGFGGGGGGGGFGGGGGGGGGGGGGFGGGGGGG9GGGGGGFGGGGGBFFGGDFGGGGGGGGGGGGAGEGFGGGGGFGGEGFGGCGGGFGGG<GGFGFGFGGFGEGGEGGGGGGD,GGD9FF9D3GCGFG,GDCFCG;CF,8:DGFFFC;F,CG5GCG<FE>C:CFCF6CC:?<F)0+F+C;F70CG=<*C9*1F+=9)<).7CC*+81F*=D)2C>**F6:285B*;D+C;:6C:*1)
@6_1_0/2
gaagagacggtgaccattgtcccttggcctcccaccccgaaccatagtactcagtctgtgtgcacagtaatatgtggctgtgtccacagggtccatgttggtcattgtaaggaccacctggtttttggaggtgtccttggtgatggtgagcctgctcttcagagatgggctgtagcgcttatcatcattccaataaatgagtgcaagccactccagggcctttcctgggggctgacggatccagcccacacccactccactagtgctgagGgagaacccagagaaggtgcaggtcagcgtg
+
CCCCCGGGGGGGGFGFFGGGGGGGGGGGGGGGGCGGFGGGGGGGGGGF@GGGGGGGGGGGGGGGGGGGGGGGGGGGGCGGGGGGGGGGGGGG@GFGGEGGGGGGGGGFGGGGGGGGGGGGGCGGCFGFGGGAGGFGGGGGCFGGGFGFFFDGGGEGDFGEFFFCG?DFGG@9C=CD@GDGGF6F;GGDGG@EDGC>F5,EDFFF@GFC9F;,F,1FGF,?6:79?GC<,CG*FF+D*C7GC@F27FDA=:/9D5=+)C<8;50;3CCC+@*,=@+2CC/@19G159/*:D)6F/:4:G1+@
@6_2_0/2
gaagagacggtgaccattgtcccttggcctcccaccccgaaccatagtactcagtctgtgtgcacagtaatatgtggctgtgtccacagggtccatgttggtcattgCaaggaccacctggtttttggaggtgtccttggtgatggtgagcctgAtcttcagagatgggctgtagcgcttatcatcattAcaataaatgagtgcaagcTactccagggcctttcctgggggctgacggatAcGgcccacGcccactccactagtgctgCgtgagaacccagagaaTgtgcaggtcCgcgtg
+
-CCCC-99FCEFD:<GAGGCE<GGGGGD<FGGGGGC<@DE+DGGDG@GFCCFGFGFGEG@GFFGEFGEGGAFEEFFCCGGGFGC<FCG:C6GFFGG,5C9<GG,FGGCFGF@GGF?<CGFEGGG+FD9FCF+GG,+,EE5<AEG<>G:,DG=,F,EFCE,6GG8,3@8F,=?B9E2EGC,,979GG88C*8>=*,+4=C6,,8<8*2,*F=,;D*2/:05*0,+G,C5*+765=A8+E1****90+)*+):**91;:*A731>4)3*)1):703*)(7*1+0/28*9*)4()+*721+A+*
@6_3_0/2
gaagagacggtgaccattgtcccttggcctcccaccccgaaccatagtactcagtctgtgtgcacagtaatatgtggctgtgtccacagggtccatgttggtcattgtaaggaccacctggtttttggaggtgtccttggtgatggtgagcctgctcttcagagatgggctgtagcgcttatcatcattccaataaatgagtgcaagccactccagggcctttcctgggggctgacggatccagcccacacccactccactagtgctAagtgagaacccagagGaggtgcaggtcagcgtC
+
CCCCCGGGGGGGGGGGGCGGGGGGGGGGGGGGGGGEGGFGGGGGGGGGGFGGGGGGGGGGGGGGGFFGGEGGGGGG@GGFGGGGCGDGGGEGGGGGGEFGGGGGGGGCFGGGGGGGGGFGGGGGGF9GGGGDGGGEACGGGCGF@GGEG<FGEGGGFGFFCGGEGGCF?GCD8DGFFAD,CEGFGFF7CGGGEEGCCC;>CAEGGFG+1G9F*GF@FEGF95;CC2*FG8FE5EGGCGD8C?FAE*57C)CAFGC2GBG:7*0/77=++)=+C@/C82A<*4++)2.G9**BG=*1=**)*
@6_4_0/2
gaagagacggtgaccattgtcccttggcctcccaccccgaaccatagtactcagtctgtgtgcacagtaatatgtggctgtgtccacagggtccatgttggtcattgtaaggaccacctggtttttggaggtgtccttggtgatggtgagcctgctcttcagagatgggctgtagcgcttatcatcattccaataaatgagtgcaagccactccagggcctttcctgggggctgaAggatccagcccacacccactccactagtgctgagtgagaacccagagaaggtgcaggCcagcCtg
+
CCCCCGGGGGGEGGGGGGFGGGGGGGGGFGGGGGGFGGGGGGGGGGGGGGGCGGEGGGGGGFGFGGGGGGGGGGGGGFFGGGFGGGGGGGGGGGGGGEGGGGGG9GGGGFFCGGEGGFFFGGGG9GFCFBFFGFGCFFGFGGEC9GGGFGFCFGGFGFGGFF9GGCGGFEFFCEGFGFGFGGGFFGGGGGCFDGAG8C@,G8FG,?CDEFF9GEA6:52988EFGE5F@FCG,6E57C2C07G95@8:E3G=G7)+:D>F*71++:EC*G+7+9C4<4+/)C1(1=*F+**)**:F:129D
@7_0_0/2
tgaggagacggtgaccgtggtcccttgcccccagacgtccataccgtagtagtatgtaccagctgctgctatagggtctctcgcacagtaatacacggccgtgtcgtcagatctcaggctcctcagctccatgtaggctAtgctcgtggatgtgtctgtggtcatggtgactctgccctggagcttctgtgcatagtttgtgttaccattgtaagcgctgatccatcccatccaAtcaTTcccttgtcAagggCcctgtcgcacGcagctgataccatagctAgtaaaggtgtaaccagGa
+
CCCCCGGCFGG<<GGGGGGFFFGEGGGEGDGGGGG,GFC@F,GGG@FGGGGF,FFE<8F7GGGGFGGF:C9F@G@GG,GCFG::FFGF9,E<,GDGEEGC<GCCGGGFGCGDFFGFCGG,EFFAGC,C7BFGFC><GFA,FEF<G,FGGC9CFFEFAE,B@6ADF,*C,>CF,ADAF+6C@@F@*>FG8A>,F:@C:>5,<9DEG18D<B,GC:*1@*0=27F;:D6C+/DC7D118;+,+C*+F65C+8+*9)*+2/C-*1***2/:)*/C65C))F90#D)7*)*)*=**))7)+)4#)
@7_1_0/2
tgaggagacggtgaccgtggtcccttgcccccagacgtccataccgtagtagtatgtaccagctgctgctatagggtctctcgcacagtaatacacggccgtgtcgtcagatctcaggctcctcagctccatgtaggctgtgctcgtggatgtgtctgtggtcatggtgactctgccctggagcttctgtgcatagtttgtgttaccattgtaagcgctgatccatcccatccactcaagcccttgtccaggggcctgtcgcacccagctgataccatagctggtGaaggtgtaaccagaa
+
CCCCCGGGGGGGGGGGG<FGGGGGGGFGGGGEGGGGGFGGFGG7GGGGGGGGGGGGGGGGGFEGFGGGGGGGGGGGGGGGGGGFGGGGGGGGGGGGFGGG7GFFGFGGGFFFG9GFGGGEGFGGFGGGGG>FGFGGDGGGGEFEFCGGGFF@FGGG>FGG,GGGFGGFGFFFGGFFGF,CCGGFGFC8G8GG@FGCDGFG?FFGGE=F9GGCG6CF@GCF:DG:9*99G3GG@,7?GFE;F47+,F5<2DC:B4D9C*+:+1;*+)7FE6,>++86+<*;7CD))1F9**0)3<+*;65C*
@7_2_0/2
tgaggagacgTtgaccgtggtcccttgcccccagacgtccataccgtagtagtatgtaccagctgctgctatagggtctctcgAacagtaatacacggccgtgtcgtcagatctcaggctcctcagctccatgtaggctgtgctcgtggatgtgtctgtggtcatggtgactctgccctggagTttctgtgcatagtGtgtgttaccattgtaaCcgctgaCccatcccatccactcaagcccttgtccaggggcctgtcgcacccagctgataccatagctggGaaaggtgtaaccagaa
+
CCC8CGGGGE,GGGFG,GGCGG96E,GFGGGGF<8G,EG@FGA;6F6GFGFGFCGGFFGEFGEGG+GG9GC,CGGGGCGGCFG,<DEGGCGDG4@:FACG@BFGGCGAFAFF,F9=GAECGCDG;@FF,BD?@FE8C/:FGG<9FA8<FF>GC+CFAGCGG?5@,GG,,A9FCF<4:DGCCC*,B*C>,/:=;EC@C,C3*CC,E,+:36?C;E+E/:*?>?,1G7012*+:7/A:,4=C)*72;<=9/*3*F,:?2**//:);50+***0*0:0F*-:)*)=0**))))*5)0+::9:9*
@7_3_0/2
tgaggagacggtgaccgtggtcccttgcccccagacgtccataccgtagtagtatgtaccagctgctgctatagggtctctcgcacagtaatacacggccgtgtcgtcagatctcaggctcctcagctccatgtaggctgtgctcgtggatgtgtctgtggtcatggtgactctgccctggagcttctgtgcatagtttgtgttaccattgtaagcgctgatccatcccatccactcaagcccttgtccaggggcctgtcgcacccagctgatGccatagctggtaaaggtgtaaccagaa
+
CCCCCGGGGGCGGGGGGGGGGGGGGGEGFGGGGGGGGGGGGGGGGGGGGEGGGGGGGGGDCGGGGEGGGGFGGGCGGGGFGGGGFGGGGGGGGGGGFCGFGGGGGGFGGGGGGEGGGGFGGGFFGGFG9GGGGGFFGGFGG9FGGGFGFGGGGGGFCG*GBFGGGG@G=EGGG;GFFCCAFEGDG9GGAGA9GA8F;9CFGFG7GGG;G=F=E9=F,GFFE?A+G?ED?F8F+76GF:D,F7FG?FG7,+2C=D/FF?:0AC>67*G*)+77F#:F;B7ACFF3G+1+/*G;8B4=+330(
@7_4_0/2
tgaggagacggtgaccgtggtcccttgcccccagacgtccataccgtagtagtatgtaccagctgctgctatagggtctctcgcacagtaatacacggccgtgtcgtcagatctcaggctcctcagctccatgtaggctgtgctcgtggatgtgtctgtggtcatggtgactctgccctggagcttctgtgcatagtttgtgttaccattgtaagcgctgatccatcccatccactcaagcccttgtccaggggcctgtcgcacccagctgataccatagctggtaaaggtgtaaccagaa
+
CCCCCGGGGGGGGGGGGGGGGGGGGGGGGGGGGGGGGGGGGGGGGGGGGGGGGGFFGGAGGGGGGGGGGGGDGGGGGGGGGCGGGGGGGGFGG?GGFGGGGGGBGGFGGGGGDGGGGGGGEGFGFFGGGGFGGGGGECGGGGFGFGGGFGGGGGEGFGGGFCGGD7FGCGGG,GGF@CCFCGG,GGCCGG+DF,C,:=F8E:GAGGF;FD:GCCFCCAG7C@C>8FGCC;CFG<9F:6GE528C@C3*G*=CD0DF9C=FF7D7+++9,5CCD9++**)+=F:F*F@=)20(+(+C()/2(
@8_0_0/2
tgaggagacggtgaccgtggtcccttgcccccagacgtccataccgtagtagtatagctcccacggggggagaacgggtctcgcacagtaatacatggcggtgtccgaggccttcaggctgctccactgcaggtaggcggtgctgatggacttgtcggctgagatAgtgacctggccttggaaggacgggctgtatctggtatcagagtcaccaggatagatgatcTcTatccactccaggcctttcccgggcatctggcgcacccaTccgaGccagtagcGggtaaagctTtatccaCaa
+
CCACC-GGFCGAG,GFGGFGFGGAG<GFFGG@<7FDGGFFGFGGGGGEDCEFGEGGGGGGFFGGCGGFG<F@GGE,FGGEFGF@FGGE<DG,CFGFF,G:EG3GECFFC7<>CF9GGGCA<CG,EGG5AF,FF,FC=8F,G9D=GFFF+FE8G,E,AGAFE3<,,+::@DECBE=@F*+9++E8E?EED>EE@DGD,79F*FE,81:@:;C:>13F@G@;;46F>C+**++4>,/8=*:*/322>*+:*20)+?<*<7+9*99)+*7***3.*):*+@+**+:)455**)*+1+*1+*)*,
@8_1_0/2
tgaggagacggtgaccgtggtcccttgcccccagacgtccataccgtagtagtatagctcccacggggggagaacgggtctcgcacagtaatacatggcggtgtccgaggccttcaggctgctccactgcaggtaggcggtgctgatggacttgtcggctgagatggtgacctggccttggaaggacgggctgtatctggtatcagagtcaccaggatagatgatccccatccactccaggccGttcccgggcatctggcgcacccagccgatccagtagctggtaaagctgtatccagaa
+
9CCCCF@GGGGGGGGCGGEGGGGGGGGGGGGDGGGGGGGGGGGGGGGGFGGFGGGGGDGGGGGG<GGGGGGGGGGFGGGGGCGGGGGGFGGGGGGFGGGGGFGGGGGGGGGGGGGGGFGGGGFGGCGGGF=GFGGGDGGGGGGGGGEGFGGEGFGGGFG@FGG8GGGFGGBGGFCBGGCGCCF3DGCBFFGGGGGCACGGGGE2FFDECFCCGCF>=7G:/CG;@F;58/FG:F8FA8*CC<++:7,/?EFG)=G/FDGF9*)GC4A*CF42F*;6F*=*D+CA1GA67)FF+*F***))0
@8_2_0/2
tgaggagacggtgaccgtggtcccttgcccccagacgtccataccgtagtagtatagctcccacggggggagaacgggtctcgcacagtaatacatggcggtgtccgaggccttcaggctgctccactgcaggtaggcggtgctgatggacttgtcggctgagatggtgacctggccttggaaggacgggctgtatctggtatcagagtcaccaggatagatgatccccatccactccaggTctttcccgggcatctggcgcacccagccgatcGagtagctggtaaagTtgtatTAGgaa
+
<CCC-GGGGFGGGGGGGGGGGGGGGGGGGGGGGGGGGGGGGGGGGGGGGGGGGGGGGGG<GGGGGGGGGGEFGGGGGGCFGCGGGGGGCGGGG<G<GGGCCGGGGGGAGGGGGGFGGGGFFGGDGGGGDEFFGGGGGGGGGEFFCGGGGGGFGGGGGGGFFGFEFEGDGGGGG>GGGGGCGBFGFFG@EFD;GFGF,GGCFFF>,GFGGCAECECCF+GG68FGE@=+DCFF;A@CG/CC1*F?G98<F)7?F:FG:77*7F7F:=;D7C=4:+)+*6);*C**F*06/13(*+0++)<//
@8_3_0/2
tgaggagacggtgaccgtggtcccttgcccccagacgtccataccgtagtagtatagctcccacggggggagaacgggtctcgcacagtaatacatggcggtgtccgaggccttcaggctgctccactgcaggtaggcggtgctgatggacttgtcggctgagatggtgacctggccttggaaggacgggctgtatctggtCtcagagtcaccaggatagatgatccccatccactccaggcctttcccgggcatctggcgcacccagccgatccagtaTctggtGaagctgtatccagaa
+
CCCCCGGGGGGGGGGGGGGGGGGGGGGGGGGGGGGGGGGGGGGGGGGFGGGGGGGGFGGGGGGGGGGGGGFGGEGGGGGGGGGGGFGGGGFGDGGGGGGGGGGFGGGGGDGGDGGGGGGGGGGD9GFFFFG=CGFECGGDGGGGGG<FEFFGGEDGEADCFGFFFGGGDGGDFFFGEFFGGGFC=;EFGGC,@FFGFGFED@,=GCGGGDF,,D?F9CCCF<FEGGCCC:CGFF@CG>6+5GE:775G@99>=DF;**6C*,;3::EF*;9FGCB+C8)*17)4:+CC4;F)+*;.*7254
@8_4_0/2
tgaggagacggtgaccgtggtcccttgcccccagacgtccataccgtagtagtatagctcccacggggggagaacgggtctcgcacagtaatacatggcggtgtccgaggccttcaggctgctccactgcaggtaggcggtgctgatggacttgtcggctgagatggtgacctggccttggaaggacgggctgtatctggtatcagagtcaccaggatagatgatccccatccactccaggcctttcccgggcatctggcgcacccagccgatccagtagctggtaaagctgtatccagaa
+
CCCCCGGGGGFGGGGGGGGGGGGGGGGGGGGGGGGGEFGGGGGGGGGEGGGGGGGGGGGGGDGGDGGGGGGGGGGGGGEGGGFGGEGGFFGCGFGGGGGGGFGFGGCGGGGGGG<FGFGGFGGG<GGGFGGFGGFGGFEDGGGGGGGFGGFGGGG:GGGFGGGGGGFGCDGFGGCF3FCGFFCAGGGEEFGAEF8EG+GGC@G<A8FE5,ADGFFAC9FFGG2+7GFF:CGG0FG<D=2FFEC?@=>2?520CDF++*=G79+,747=*:*90F*+=9F*:*3<8):7B))<7+@0)?4:*
@9_0_0/2
tgaagagacggCgaccattgtcccttggccccagacatcaaaagcatcaccataataaccagtcaaaatatcgtaaaggcccccctctctagtacagtaatacacggctgtgtcctcggttttcaggctgttcattCgcagataggcgatgcttttAgaaccatTtcttgagatggAgaatctgcctttcacagacgcggtgtattctgttgtcccaccGtaagctttgcttctaatgaaaccCacccactccGgccccttccAtgTagActggcgCaaccaCctcatagcataatcacca
+
CCCCCGGGGGG,FGGFF,AFGEFGGEGGDG:F,FGGGGEG<C,CFG9GGGCGGGDGEGGEFD<FGF@F=GF,FFG8CFFEE,EFGGFG+GGGF=GFGE,GDFG,GCFEGG7GE4:CG,GGG+F8GF9EEGCEE8FG,AFEDFDF8F+3=CC@7,,A3G>G,FGE,,9DAF4,C:C1,B8,DDFE?F8C636CED<G9D=?:,,2F,@1,@+C6*,7,**,C,*2<**?,*@,*7:*,97>=F3):*70C7**5+;*+),=)*:*:2*:))45+47*)1/)3+***0:1;6*1*)+).*7+1
@9_1_0/2
tgaagagacggtgaccattgtcccttggccccagacatcaaaagcatcaccataataaccagtcaaaatatcgtaaaggcccccctctctagtacagtaatacacggctgtgtcctcggttttcaggctgttcatttgcagataggcgatgcttttggaaccatctcttgagatggtgaatctgcctttcacagacgcggtgtattctgttgtcccaccataagctttgcttctaatgaaacctacccactccaCccccttccAtggagcctggcggaaccagctcatagcataatcaTca
+
CCCCCGGGGGGGGGGFFGGGGGGGGGGGGGGGGGGGGGGGGGGGGGEGGGGFGGGFGGGGGGGGGGGGGGGGGGFGGGGGGGGFGGGG<GGGGCGGFGFGGGAGGGGGGDGGFGG,DDGG:FGGFGGGGG<GG@GGGFGFGGFGGFGGG,GGGGGGFFGGCFCAG7FCFGGA,CGGG8GGDGEF8E9DGGGGDGG@*G+GF,>FGGFFEGGDFG,CCCGFFC85C,G8ED5CFG9CFFGD@;D;+:C5C63C6>+FDC,2FF,)++57=?C0C@+:*E@)A@A=77.)2G*=/+>6@0*0:
@9_2_0/2
tgaagagacggtgaccattgtcccttggccccagacatcaaaagcatcaccataataaccagtcaaaatatcgtaaaggcccccctctctagtacagtaatacacggctgtgtcctcggttttcaggctgttcatttgcagataggcgatgcttttggaaccatctcttgagatggtgaatctgcctttcacagacgcggtAtattctgttgtcccaccataagctttgcttctaatgaaacctacccactccagccccttccctggagcctggcggaaccagctcatagcataatcGcca
+
CCCACGGGGGGGGGGGGGFGGGGGGGGGGFGGGGGGGGGGGGGGGGGGGGGGGGGGGGGGGGGGCGGGGFFGGGGGGGFGGGGGGGGGGGGGFCGGGGGFDGECGGGGGGGGGG<GFGGDGGEGGGGGGGGGGFEGGGGFGCGGGGCGFFFDCCGGGGGG;GG?GGGGFGCGGG>GGFG6@GF7G7GG@,G<,GGB,FGD?*GCCF9,GDED@CGEF5+5GGFA5,E6G,,,EGFGGDFFC9FCG,G+=8*7*+@DC*CFGCGF)339<*)=7*3:F>74C>00:**)**D*1*+60*+06
@9_3_0/2
tgaagagacggtgaccattgtcccttggccccagacatcaaaagcatcaccataataaccagtcaaaatatcgtaaaggcccccctctctagtacagtaatacacggctgtgtcctcggttttcaggctgttcatttgcagataggcgatgcttttggaaccatctcttgagatggtgaatctgcctttcGcagacgcgCtgtattctgttgtTccaccataagctttgcttctaatgaaacctGcccactccagccccGtccctgCagcctggcggaaccagctcatagcataatcaGcG
+
CCC6CCE6GGCGGDGGFGFCDGGBG@GEGGFEGEGE<<EG<6GGGGGGFGGGGFGGGEFGGGCC@GG:GCGF,CFEGGCAGGDGC<GFGFE:EGG<?EC=FEG:9CF<6<E8GFFGGE@GG9BFFEGCGFGFGGDEE9G:A:D9,FFFFGFCFB9CF?;<9E8F<G5CCC,+E@CCF:,F@=:5?F@8+@,3*=EC?EE,*F;8,9,D6F@;/,,C+2**,@92EA:,:+,+0<,++;1955B*)/*+218)*/<5B5**0+C*A90C90170F00/,>3.+*)27*6:*479*1)*1***
@9_4_0/2
tgaagagacggtgaccattgtcccttggccccagacatcaaaagcatcaccataataaccagtcaaaatatcgtaaaggcccccctctctagtacagtaatacacggctgtgtcctcggttttcaggctgttcatttgcagataggcgatgcttttggaacTatctcttgagatggtgaatctgcctttcacagacgcggtgtattctgttgtccAaccataagctttgcttctaatgaaacctacccactccagccccttccctggagcctggcggaaccaTctcatagcataatcacca
+
CCCCCFGGGGGGGGGFGGGGGGGGGGGGGGGGGGGGGGGGGGGGGGGGGFGGGGGGGGFGCGGGGGCFGGGGGGGFFGGGGGGGGGGGGGGGGGGEGFGGCGGGGGGGGACGGDGGFGDGGGFGDFFFGGFGGGGFGGF@FGGCFGFFFEGGGFFGGGFFF+EFG7CCFGFGFEG@GCFGDGGFDEGGEDG9,GCG2G?FEGFC7FFFG@E?FFG*5GGC>?CG8GC,@FG6G;;7F=;C9EFF+9GG7,FCC:;FG0*C,9>0F=A:+;:C4CB+1=2D*6)FFCF*7;2<<)))<C5*;
@10_0_0/2
tgaggagacggtgaccagggttccttggccccagtagtcaaagtagcccaccctgctgctatacccatctgtggtacagtaatacacggctgtgtcctcggttttcaggctgttcatttgcagatacagcgtgttttttgaatcatctcttgagatggtgaatctgcctttcacgggtgcagcgtagtctgttgtcccaccatcagttttgcttttaatacggccaacccactccagccccttccctggagActggcggacccagctcatccGggcgttactgaaagtgaatccagaggct
+
CCCCCGGG9GEFGGGGGGGGGGGGGGGGGGFGGGGGGFGGGGGA8GGGGGCGGCGGGGGG@CGGGGGGGGGGGGGGGGGGGGGGGGGGGGGGFGGGGGGGG=GGFGGGGFGGGGGGGGFGGGGGFGGGGGGGGFFGFGGGGGE=FGGGF9FGEGGGF9+GGGF=FCGGGCFGGEDGAGGC=EGGDFGFG9FEBEC@G9G:DGGGD<CGF8FDEGG,,FGCFC6F6C+FF6FFAF*F0G@2GCFC3ED9FG6*@+=1**=CDE10F@0;CF51+=*92F*+8C,87)27+)2G=)9*/+F*A
@10_1_0/2
tgaggagacggtgaccaAggttccttggccccagtagtAaaagtagcccaccctgctgctatacccatctgtggtacagtaatacacggctgtgtcctcggttttcaggctgttcatttgcagatacagcgtgttttttgaatcatctcttgagatggtgaatctgcctttcacgggtgcagcgtagtctgttgtcccaccatcagttCtgcttttaatacCgAcaacccactccagccccttccTtggagcctggcggacccagctcatccaggcgttactgCaagtgGatccagaAgct
+
B@CCCGGGGCGGCGG@C+GGGGF@DGG<FGCF9G@@C,,CG<9GGDF@GCGGFGFC9GFGGGGGED6CDCGGD<GEG,GGGGE@,FGGGG9FFG,GGC7C?69E?<FFCGCGFGDGCFF,F,C?CF5,4GFC<EFFG<FFFGF7,GCF:G/<<F9GG*CFEF,E::;G8CCDCC>D,,5GG*E+6EF,,E1,7@@>+;+3+F>:+FA6,7,+;*0<EF368,C*67++**+,F+F2*>+C2C=+*+*C+0,*=*F2)=+>)+1*4C*A0*7))2++5*21**+();C)**99*)1)**0:.
@10_2_0/2
tgaggagacggtgaccagggttccttggccccagtagtcaaagtagcccaccctgctgctatacccatctgtggtacagtaatacacggctgtgtcctcTgttttcaggctgttcatttgcagatacagcgtgttttttgaatcatctcttgagatggtgaatctgcctttcacgggtgcagcgtagtctgttgtcccaccatcagttttgcttttaatacggccaacccactccagccccttccctggagcctggcAgacccagctcatccaggcgttactgaaagtgaatccagaggct
+
CCCCCGFGGGGGGGGGFGGGGGGGGGGGG<GGGGGGGGGGGGGFGGGGGGGGGGDGGGGGGGGGGFGG7GGFGGGGGGGGGGGGGGGGGGDGFGFGGFG,GGG:DGDFEFGGC=EGGGEFFGDGGCGFEGGFGGFAFGEFGFGFGGGFGGGFGGGGGGGGEFFGGGDEAG=FFG,>F>FCEGFG?EF,GEGGGGDDGEFGEEGDEECGA@GCGGGC,7E:G9G5GCGGE,,<:GG+:G>G+C=8@C5=,F*7G7FC8**C@FF1CC+7=:C+CCD+C.D*;0C:9*:*6*1*=)1)E7):8
@10_3_0/2
tgaggagacggtgaccagggttccttggccccagtagtcaaagtagcccaccctgctgctatacccatctgtggtacagtaatacacggctgtgtcctcggttttcaggctgttcatttgcagatacagcgtgttttttgaatcatctcttgagatggtgaatctgcctttcacgggtgcagcgtagtctgttgtcccacAatcagttttgcCtGtaatacggccaacccactccagccccttccctggagcctggcggacccagctcatccaggcgttactgaaagtgaatccagagAct
+
CCCCCGGGGGEGGGGGGGGGGGGGGGGGGGGGGGFGGGGDG:GGGGGGGGGGFGGGGFGGGGGGGGGGFGGGGGGGGGGGGGGGGGGGGGGGGGGGGGGGGGGDGGGGEGGGGGGGGGCFGGGCEGGGG<FGGGDGCGEGDDGGEGGF8GGFFAFGADFEGFG,GGGF@DGG?9EGGGFGEFGGFFCGCDEGCGDGCFDG9EFC9EDCFF@G,F+GG<:B5GGCGF2G<<G?>0F66G9C769:C=>E727*,GCCGB8@>*8FC97*G+7DA+CG=6=<C039BC:*;F)F*)?43*)*)
@10_4_0/2
tgaggagacggtgaccagggttccttggccccagtagtcaaagtagcccaccctgctgctatacccatAtgtggtacGgtaatacacggctgtgtcctcggttttcaggctgttcatttgcagatacagcgtgttttttgaatAatctcttgagatggtgaatAtgcctttcacgggtgcagcgtagtctgttgGcccaccaCcagttttgcttttaatacggccaacccactccagccccttccctggagcctTgcggacccagctcatccaTgcgttactAaaagtgaatccagagTAt
+
CCCCAGGG9F8CGF9GGG7CF9GFEGGFGEG,@GCGEGFCGFFAGGGGGG@<CFCC6C,FGCG:FE@F+GFBGG<7,G:<GFG,D7EGFFFGG9CGGGFGEBG9EFFGGGCF7DFCFFGE5G9FGEGGC<GCFBCFE9AGECG+GE=CG;D3>GCEG99=*:5,:G?3@E@D@,5E6+9@28>@C@?A@,5DF86F9E,6=C++=0E,8;,8+,7CDC:*3*C*C5+;:3*>G:17>;=*139*5A)7/8)9,)19++2:3.:1172*1+0C)+*)1*0<)*)+*6)2*7/*/*7*F*)(1
@11_0_0/2
tgaggagacggtgaccagggttccttggccccaggagtcgaaccagaaagcagctggtactactagatctctcgcacagtaatacacggccgtgtcgtcagatctcaggctcctcagctccatgtaggctgtgctcgtggatgtgtctgtggtcatggtgactctgccctggagcttctgtgcatagtttgtgttaccattgtaagcgcGgatccatcccatccactcaagcccttgtccaggggcctgtcgcacccagctgataccatagctggtaaaCgtgtaaccagaagccGtgcag
+
CCCCCGGGGGGGGGGGGGGGGGGEGGGGGFGGGGGGGGGGGFGGGGGGGFGGGGGGGGGGGGDGGGGGGGGGGGGGGGGGGGGGGGGGGGGGGGGGGGGGGFGGFGGGGDGFCFCGGGGGFCGGGGGGDGGGGGGGGGDDGGEG<FGFGFE?FGGGGFF,CFGGDFGA,GGBGFGGGGFFFFGG7<CGG=G:CG7EF5G,GGFEFGC*,,G@+7FFFBEGC*<CD7<6+*AFGC@EFC5A*C97EF9;88+FCFCF6C=*0/*F>F6*+8;+D*2C8)F*<5)>357/++*<+<*(0)+15
@11_1_0/2
tgaggagacggtgaccagggttccttggccccaggagtcgaaccagaaagcagctggtactactagatctctcgcacagtaatacacggccgtgtcgtcagatctcaggctcctcagctccatgtaggctgtgctcgtggatgtgtctgtggtcatggtgactctgccctggagcttctgtgcatagtttgGgttaccattgtaagcgctgatccatcccatccactcaagcccttgtccaggggcctgtcgcacccagctTataccatagctggtaaaggtgtaaccagaagccttCcag
+
CC@CCGGGGGGGFGGGGGGGGGGGGGGGGGGGGGGFGGGGGGGGGGGGGGGGGGGGGGDGGGGGEGGGGGGFGGGGGEFGGFGGGGGGGGGGGCG7GGGGFGFGGGEGGGGGGGGGDGGGGCGGFFGGGGGGGGG9FGGGF,GEGFGGGGGGGGGFGGDGGGGGFGFGGG9FGEGGG,=G<,GGGG@7FGC3G*F,GGFDCFGFF9?FBGDDDGFE<EGCF=;,F92EC:<F:F,C7+@7D@+F:C,7F,,C=+<CE<B+F+0C4FFD:C,)7*75+>6F7F:F0)FFCC=;DF=500*0@
@11_2_0/2
tgaggagacggtgaccagggttccttggccccaggagtcgaaccagaaagcagctggtactactagatctctcgcacagtaatacacggccgtgtcgtcagatctcaggctcctcagctccatgtaggctgtgctcgtggatgtgtctgtggtcatggtgactctgccctggagcttctgtgcatagtttgtgttaccattgtaagcgctgatccatcccatccactcaagcccttgtccaggggcctgtcgcaccGagctgataccatagctggtaaaggtgtaaccagaagccttgcag
+
CCCCCGGGG@GEGGGGGGGGGGGGGGGGGGGGGGGGGGGGGGGGGGGGFGGGGGGGGFGGGEGGGGGGGGGGGGFGGGGGGGGGGGGGGGGGGGGGDG<EGGGEGGGGGGGFGEG=DG<9GGGGGGAFGGFGGGGGDE<GGGDGGDGFGGDFG=9FCGGDFFGGGFGD7FGGG:GGGFF=GGFGGGGGGFGCF:G7EGGFCFFFGGDFDG;CGF@GCDGGGCFG8<FF=GG@FGGG:FE7+E,CCF5/FCAGE8A?*C*D7:D?*F=267FF+687:*C*+C)@*75CG7D*0B)2/)6)*
@11_3_0/2
tgaggagacggtgaccagggttccttggccccaggagtcgaaccagaaagcagctggtactactagatctctcgcacagtaatacacggccgtgtcgtcagatctcaggctcctcagctccatgtaggctgtgctcgtggatgtgtctgtggtcatggtgactctgccctggagcttctgtgcatagtttgtgttaccattgtaagcgctgatccatcccatccactcaagcccttgtccaggggcctgtcgcaccGagctgataccatagctggtaaaggtgtaaccaAaagccttgcag
+
CCCCCGGGFDGGGFEGGGGGGGGGGGGGGGGGGGGDGGGGGGGGGGGGGGGGGGGGGGGGGGGGGGGGGGGGGGGFGGGGFGGGGGGGGGGGGGGGGFGGGFGGGFGFGGEGFGGG:GGDGDGCGGFGGGGFGGGGGGDGGEEGGGGGEG9FGF9FGGGFF9FGGFFGFGC@GCGGGEF8C8DFF>GF6DF;GA3FAD@GGECEEFCC,DG@DC=E:CGC,:CG;45GG5DCDC*5G27<G9=+6*EC*C=CD+5:+.2*+5*9E540A4)2:*F1*)*F56:A*+:*F/(F:.2>/702*
@11_4_0/2
tgaggagacggtgaccagggttccttggccccaggagtcgaaccagaaagcagctggtactactagatctctcgcacagtaatacacggccgtgtcgtcagatctcaggctcctcagctccatgtaggctgtgctcgtggatgtgtctgtggtcatggtgactctgccctggagcttctgtgcatagtttgtgttaccattgtaagcgctgatccatcccatccactcaagcccttgtccaggggcctgtcgcacccagctgataccatagctggtaaaggtgtaaccagaagccttgcag
+
CCCCCGFGGGFGGGGGFGGGGGGGGGGGGGGGGFGGGGGFGGCGGGGGGGGGGGGGGGGGGGGFG@GF<GGGGGGGGGCGGGGGFCGGGGGGGFGGGGGGGGFGGCGGGGGGGGCGGDGGGGFGGGEGGGGGGGGGF<AFGGGGFGGGCBGF,GGFGGEGGGDGE8=FEECGFFFDCGGGG@FF@GGEEGF@GGGGF?GFFF7F98=GGGGG*GDGD+F<:9DGFF:;>8EG0F*EC7CG=;?C?2FDC4G)A+,F?=)C?+99C1*)2F7F+F=<F449F<CC()7*9F173557;06>+
@12_0_0/2
tgaggagacggtgaccagggttccttggccccagtagtcaaagcagttaccaccgtagtccctttctcttgcacagtaatacacagAcgtgtcctcggctctcagactgttcatttgcagatacagcgtgttcttggcgttgtctctggagatggtgaatcggcccttcacggagtccgcgtagcttgtgctactcccatcactattCatacgtgagacccacaccagccccttccctggagcttggcggacccagtgcatccagtagctactgaaggtgaatccCAaggctgcacaggag
+
CCCCCEGGDFFGGGGGAFGGGFAG@FG+FGGCCFEGGGFEGGCFGGF@GF,8,,@CEFG8GFEGEFGA@GFFGEGGFGG8EFGG6G,:,GDCG8FGG<+GG@75FCCDF@?F<FGG<8GEGEEFFFAE+FFCGF@FF5G>E9,?G8EF<FFG?AF,,,G,FF58F89ECDD3GE+CD,C9G,@+6C,G,@*D,?@GG+:6,@=G,C@5,*5?;940*+E:<*::15+1;*=9*,C;7/32:+*)*+*+:A1*)C<F)+?*12**15*2+*:1**1**55293).+)*1*161:++(0)/0)
@12_1_0/2
tgaggagacggtgaccagggttccttggccccagtagtcaaagcagttaccaccgtagtccctttctcttgcacagtaatacacagccgtgtcctcggctctcagactgttcatttgcagatacagcgtgttcttggcgttgtctctggagatggtgaatcggcccttcacggagtccgcgtagcttgtgctactcccatcactattaatacgtgagacccacaccagccccttccctggagcttggcggacccagtgcatccagtagctactgaaggtgaatccagaggctgcacaggag
+
CCCCCEGGGGGGGGGGGGGGGGGGGGGGGGGDGGGGGGDGEGFGGGGGGGGGGGGGGGGFGCGGGGFGGGFFGGGGGD9FGGGGGGGG<GGGGGCGEGGGGGGGGGGGGGFGCGGGGGGEGGGGECGGGG,GEGEEGF<CE8GGGGGGGCGG@GFG7GFGGGGFGFFGF>GFFGGC7FGGGFGGGGFGEEGD@DGF,GGD+GGGEDFGGC6CG:CFGEDG7GC6C@8,GDE@FG<:CC@C*?G37C;F?*2)C<F*ED9;)>.F*<)*55F;75CF+24B0*29F++=4C5=)61F:5<+=
@12_2_0/2
tgaggagacggtgaccagggttccttggccccagtagtcaaagcagttaccaccgtagtccctttctcttgcacagtaatacacagccgtgtcctcggctctcagactgttcatttgcagatacagcgtgttcttggcgttgtctctggagatggtgaatcggcccttcacggagtccgcgtagcttgtgctactcccatcactattaatacgtgagacccacaccagccccttccctggagcttggcAgacccagtgcatccagtagAtactgaaggGgGatccagaggctgcaAaAgag
+
CCCCCGGGDGGGGGEGGGGFGGGFGGGGGGGGGGGGGGGGGGGGGFGGGGCGGGGGGDGGGGGGGGG<GGGGAGGGFFGCDGGGGGGGGGGGGGFGGGGGGGGGFGGGGEFGGEGGGGFGEG,FGFGGGGFGCGGGGGFGGGFEFFGGGGGGGGGGGGCGGFFDGGGGFG@EG9GGG9GEDGGEGECG9EGFFGDF;G6EGCF,,C>DEG5DCG=CGG7?:G+7GFCECG161EB0=*CFFC5F8E69*;;G,FF99<1CF1F++0/C,+@;,<+><5*1+5=797@7+72>=)0*4+89+
@12_3_0/2
tgaggagacggtgaccagggttccttggccccagtagtcaaagcagttaccaccgtagtccctttctcttgcacagtaatacacagccgtgtcctcggctctcagactgttcatttgcagatacagcgtgttcttggcgttgtctctggagatggtgaatcggcccttcacggagtccgcgtagcttgtgctactcccatcactattaatacgtgagacccacaccagccccttccctggagcttggcggacccagtgcatccagtagctactgaaggtgaaGccagaggctgcacaggag
+
CCCCCGGGGGGGGGGGGGGGGGGGGCGGGGGGGGGGGGGGGGGGGGGGGGGGGGGG@GFGCGGGGGGGGGGGGG@GGGGFGGGGFGGGGGGGGGG:GGGGGGGGGGGGGEGGGGE:GGGGGGGGGGGGGGGGGEGFGG<GFGGGGGGGG8FFG9FGFGFGGFGGGGGFAGGG9ECD+8DGFGCEE7ACGFGFDF5C>F@@CGCC:6,D59G,G?F=EDAFE;A59CG:5;?C=AAFE+)*=9G,,;AF9)5*8)5*2;*:BF6F**84FCC+F:*GF;/+7:*=1)590+=F9<::)<*)+
@12_4_0/2
tgaggagacggtgaccagggttccttggccccagtagtcaaagcagttaccaccgtagtccctttctcttgcacagtaatacacagccgtgtcctcggctctcagactgttcatttgcagatacagcgtgttcttggcgttgtctctggagatggtgaatcggcccttcacggagtccgcgtagcttgtgctactcccatcactattaataGgtgagacccacaccagccccttccctggagcttggcggacccagtgcatccaTtagctacCgTaggtgaaGccagaggctgcacaggag
+
CCCCCFGGGFFGFGGGGGGGGGGGGFGGGGGGGGGGGGFGGGGGFGFGGGGGGGGGGGGGGFGGCGGGGEGGGGGGGFGGGGGGDGFGFGGGGGFGFGGGGGGGGGFCGGGGGGGGG?GGGFDGGGGGGFG=FFGGGFGGGGGFGEG?FGGGGGDFGGGGGGGGFGGDG:GG?GGECCGFGG6FGE8G>FGF8FFBGGGCGFAG,D+FFE>,EEF@D9GCC33,GECCEGFF=GFC8CCG*@F>5FG+;E7CG3C=C4F42AFF);9++79F)F))*G:F2++*21+0;F+3*7FF;)5<)
@13_0_0/2
tgaggagacggtgaccagggttccttggccccagtagtcaaagtaccataataactccccgaaccatagtagaactctcgcacagtaatacacgaccgtgtcgtcagatctcagcctgctcagctccatgtaggctgtgctgatggacgtgtccctggtactggtgaccctgccctgaaacttctgtgcatagtttgtgccaccactgttagggttgatccgtcccatccactcaagcccttCtccaggggcctgtcCcacccagtgcatatagtagccggtgaaggtAtatccagaagcc
+
CC@CCGGGGGGGGGGGGGGGGGGGGGGGGGGGGGGGGGGGGGGGGGEGGGGGGGGGGGGEGGGGFGGGGGGGGGGGGGGG7GGGGGGGFGGGGGGGGGG@GGGGFFGGGGFFGGGGGGFGGGEGGGFGGG@AGGGGGGGGGGGGGGFEGGDBCGGEF,EGFFF*GDGGGGFGGGGGGGGGEGFGFG:FGFDF>FEFDFFF,FEFCEFGCFGA8EC;F:0;E*@CFAFDGCF:C9+4GGE*GG*:,:2*F0FAF@*CG*,;2C?1CF78C;CC70519=9::6B+0F5**7D/)+2G?)CD:
@13_1_0/2
tgaggagacggtgaccagggttccttggccccagtagtcaaagtaccataataactccccgaaccatagtagaactctcgcacagtaatacacgaccgtgtcgtcagatctcagcctgctcagctccatgtaggctgtgctgatggacgtgtccctggtactggtgaccctgccctgaaacttctgtgcatagtttgtgccaccactgttagggttgatccgtcccatccactcGagcccttgtccagggTcctgtcgcacccagtgcatatagtagccggtgaaggtgtatccagaagcc
+
CCCCCGGGGGFGDGEGGGGGGGFGGGGFGGGGGFG<GGGGGGGFGGGGGGGFGGGGFGGGGGGGGGGGGGGGGGGGGGGCGCGGGGE@GGGGGGGGGGFGGFGGGGGGGGGF9FGGGGGGGGFGGGFGGGGGGGGGGGEGGFG@GGFEGGEGGGGGGGFGFGFEFGDFG@G:GGFGFF=GGEGBGF8>@G@AG,CGGFCG9GFCGCGF=GGG8GG5B69>+AFG7<C,G@CCCE*AC,/97*G;=92=>?)<G?97G6*68<3GE5:CGD+5F157*DDF2>*)G?):+/*)*)0D/:29*
@13_2_0/2
tgaggagacggtgaccagggttccttggccccagtagtcaaagtaccataataactccccgaaccatagtagaactctcgcacagtaatacacgaccgtgtcgtcagatctcagcctgctcagctccatgtaggctgtgctgatggacgtgtccctggtactggtgaccctgccctgaaacttctgtgcatagtttgtgccaccactgttagggttgatccgtcccatccactcaagcccttgtccaggggcctgtcgcacccagtgATtatagtagccAgtgaaggtTtatccagGagcc
+
-CCCCGGGGGGGGGGGGGGGGGFGGFGGGGGGGGGGGGGGGGGGGGGGGGGGGGGGFGGGGFGGGGGGGGFFGGGGGGEGGGGGGGGEFFDGGGGGFFGGGFGGGFGECGFGCGGG?EAGGGGFGGG,GGGGC@GF7GGGGGGGGGFGGDDGGGGFGFGFGFGGFGFFGDGG9GFGG>GE+FGFGCGGEGGFFCFGGGF6GF9C*CFCFGD=GGBFCDCGFFC,DAEG*:F;7GG+FC*GCC<E9?75G<FBE+@77:*10F+2G:3*)*F9;4+ACA289A34**A7;50.0C*5*3++7
@13_3_0/2
tgaggagacggtgaccagggttccttggccccagtagtcaaagtaccataataactccccgaaccatagtagaactctcgcacagtaatacacgaccgtgtcgtcagatctcagcctgctcagctccatgtaggctgtgctgatggacgtgtccctggtactggtgaccctgccctgaaacttctgtgcatGgtttgtgccaccactgttagggttgatccgtcccatccactcaagccctAgtccCggggcctgtcgcacccagtgcatatagtagccggtgaaggtgtatccagaagcc
+
CCCCCGFGGGGGGGGGGGFGGGGGGEGGGGFGGGGGGGGGFGGGGGGG9FGFGGGGGGGFGGGGGGGGGGGGGCGGFGDGFGFGGGGGGGGGGGGGEGGGGGG@FFGGGGGGGCGGGGGFGGGGGGGGGG@GGGGGGGGGFGFGFGG><GGDG8GGGFGFDCF;FGGGDFAGFGGDGEG8FFGFGGGG=GG,GGGGEF:9BCGF@FFGGDGF8FF9GGDFFGGG1DEECCG5?E7F,@G*F),+GG*=<5FAC:F:A5C<5;779)=F*G*:7?0;C*CF11:83*G+4*6:)2GC:)):7
@13_4_0/2
tgaggagacggtgacAagggttccttggccccagtagtcaaagtaccataataactccccgaaccatagtagaactctcgcacagtaatacacgaccgtgtcgtcagatAtcagcctgctcaTctccatgtaggctgtgctgatggacgtgtccctggtactggtgaccctgccctgaaacttctgtgcatagtttgtgccaccactgttagggttgatccgtcccatccactcaagcccttgtccagCggcctgtcgcGcccagtgcatGtagtaTccggtAaaggAgtatccagaGgcc
+
CCCCCFG7GGGGGGG,GGGCGGGG8@GGGFGCC@CFG,GFGF,EGEFF,GGGFC6FAGGCDFGF9GGGGGGFGD<,<CGGFEGGCDGAEDG,,GGGCE8FGBCG7G<G@,9=8GFBDGDGG9+E=G,4FD,<E?<<D<77DFF,4EGFCGFG,FEE9BFFGC@E8F*9C8@>*98,6G,;:@=E>889:2G;,E58C,EFE:G:32=:GB@G:,67:*18/*E+G*=:+;>*7,3=77/0+*7>26*+*1+2>+=*F*<)**:+F**+*+*><****F*()2)5+*/))1+4*0*0>)30*
@14_0_0/2
tgaggagacggtgaccagggttccttggccccagtagtcttcgttataataactccccgaaccatatcccctctgtctcgcacagtaatacatggcggtgtccgaggccttcaggctgctccactgcaggtaggcggtgctgatggacttgtcggctCagatggtgacctggccttggaaggacgggctgtatctggtatcagagtcaccaggatagatgatccccatccactccaggcctttcccgggcatctggcgcacccagccgatccagGagctggtaaagctgtatcAagaaccc
+
CCCCCGGGGGGGGGFGGGGGGGGGGGGGFGGGGGGGGGGGGGGG9GGGGGGGGGGGGFGGGGGGGGGGGGGDGGGGGGGGGGGGGGGGGGGGFGGGGFGGGGGCGGGCGGFGGDGF9GGGGGGACFGFFCFGG8GG@G?CFGGGFGGGGGGFFGGFF+>C9FEFGGDGGFGGFGGF9GFF@EG>GD1=GGGFDEGGGFFGCGGDFFAGC+=E*FGGD:G,CEGC,GA+G77<CEFFC2FG:FA>2,/0F0+*>;1>9*A:B+>+*:5DF76?)+)@9>*0<*C87;<17/*=01+9D<*25
@14_1_0/2
tgaggagacggtgaccagggttccttggccccagtagtcttcgttataataactccccgaaccatatcccctctgtctcgcacagtaatacatggcggtgtccgaggccttcaggctgctccactgcaggtaggcggtgctgatggacttgtcggctgagatggtgacctggccttggaaggacgggctgtatctggtatcagagtcaccaggatagatgatccccatccactccaggcctttccAgggcatctggcgcacccagccgatcAagtagcGggtaaagTtgtatccagCaccc
+
CCCCCGGGFGGGGGGGGGGFGGGGGGGGGGGGDGGGGGGGGGGGGGGGGGGGGGGGGGGGGGDGGGGGGGGGDGGGGFFGGGGGGGGGF<GGGGFGGGFGGGGGGGGGGGGGGGGGCGGGGGGGGGGGGEGFGGGGFGGGGGCG;GFEGGGG:DGGGFEF>GFFGFGFGG;CGGGG7G8FF@FFF=CEEDGE8GCD,EAGGFEFCEEGGGG,<@EFGGE@+@+@CFF++<C>D,GE+:*G3C4:7*GGAD2<239;413:9C?3DC+*0*;0FC7;6**):+*G>4+*-2A*=16.**421
@14_2_0/2
tgaggagacggtgaccagggttccttggccccagtagtcttcgttataataactccccgaaccatatcccctctgtctcgcacagtaatacatggcggtgtccgaggccttcaggctgctccactgcaggtaggcggtgctgatggacttgtcggctgagatggtgacctggccttggaaggacgggctgtatctTgtatcagagtcaccaggatagatgatccccatAcactccaggcctttcccTggcGtctTgTCcaTccaCccgatccagtagctggtaaagctgtatccagaaccc
+
@CCCCGG9GFCGGF7,@FGGGFF,CGGGGG,<<GGGGGFGAGEGF@GGCFGGGEG<GCGFCC@CDGGCGGGGGGE;FAF9CGFGCGF:ECGGCFFG@GFGB7:DGE@EFGCFFF,F=GCD,FG><F,+E@GAGBCDBE2FCEFFA>CDF3CG,EFGCDEFGDC=>@D+EE,,6DF836FGC**DE*F*3FC*E8,3G?9687C8,7@<885,?*1CC+?1,32<+505*<:5*9:*:E=25<C8*G)=:;+)+C)3*)3:)*1*)+5)70)**+*:C/14*)*)7*))41C)270**+**:
@14_3_0/2
tgaggagacggtgaccagggttccttggccccagtagtcttcgttataataactccccgaaccatatcccctctgtctcgcacagtaatacatggcggtgtccgaggccttcaggctgctccactgcaggtaggcggtgctgatggacttgtcggctgagatggtgacctggccttggaaggacgggctgtatctggtatcagagtcaccaAgatagTtgatccccatccactccaTgcctttcccgggcatctggcgcacccagccgatccagtagctggtaaagctgtTtccagaaccG
+
-C6<CF-GGGCGFFGGFGGGGG8FCEC7GCGGGC<EF8@G@F;FGG,@CC;EGFGGGGGFGFFGGG6F:7GCGFGGGF66FCGEG7CF,F8CGG@FGFE9EG9EFDFGFCG=GFFF<<>E,7GG<GGDFF7*FAGF?F<FECGG5E8:G:6C+,+<FDGFFEC+8CF,EF8>9:7,FA,E<=@5GDGC9FEF,54=GFE*@F*485E+@@<,B386,**+C2A75:**+>3,*C=+*379*/7+:F0*)1+,25)/8*0F24):C*1)+*)**0C*/1.)0*++;?F1+/(*3)/.A*+()
@14_4_0/2
tgaggagacggtgaccagggttccttggccccagtagtcttcgttataataactccccgaaccatatcccctctgtctcgcacagtaatacatggcggtgtccgaggccttcaggctgctccactgcaggtaggcggtgctgatggacttgtcggctgagatggtgacctggccttggaaggacgggctgtatctggtatcagagtcaccaggatagatgatccccatccactcAaggcctttcccgggcatctggcTGacccagccgatccagtagTtggtaaGgctgtaGcAagaaccc
+
CCCCCGGGGGGGGGFGGGGEGGGGGGGGGGGGGGEGGGGGFGGGGGGFGGGGGGGGFGGGGGGGGGFGGGGGGGGGGGGGGGFFGGGFGGGGGDGGFGFFGGEGGGGFGGGGGGGGGGG<DGGGGFGGGGGGGFGG<EGGGFGEGGGGFFFFGG,FGGGFGCGEFGGFGG7CGFCFGGFGF,:,GGFGGE5FCG,FC,E=C<FGGFF:FGGGA1GG8@;=DEEFFE9,=B,,+F*,79E:9CCFGFFF@77F/C*B+**,)C:/<C0+F=,=1:?+D3785:<@))G0**>+D*2;23*F+
@15_0_0/2
tgaggagacggtgaccagggttccttggccccagtagtcaaagtcccagttgatatctctcgcacagtaatacacggccgtgtcctcagatctcaggctgctcagctccatgtaggctgtgctcgtggattcgtccgcggtaatcgtgactctgccctggaacttctgtgcgtagtttgctgtaccaaagatagggatgatccctcccatccactcaagcccttgtccagAggcctgtcgcacccagctgatagcatagctgctgaaggtgActccagaagccttgcaggagaccttcacc
+
CCCCCGGGG@GGGGGGGGGCGGGGGGGGGGGFGGGGGGBGFGGGGGGGGGGGGGGGGGFDGGGGGGGGGGGGGGGGGGGCGGGGGGGGGG@GGGGGGFGGGFGGGFFGFGGGGDGFGGGGGG,GF,GFGGGGGCGGGGFGGGGAGFGGGGGGGGGFFGGFGGFGGFEDGFGGFGCGEG7CG9EEGGF8G@GGE=ECFCGG9DGGEFGGECFCEFF/+7<=>FC3B7FFC2*FC>9D8CG<G>:?GA52,/+/B1+C67=0:>8=*=+/6/7)4D*F)7A*+<*CF+CC**;5)+)*+F))@
@15_1_0/2
tgaggagacggtgaccagggttccttggccccagtagtcaaagtcccagttgatatctctcgcacagtaatacacggccgtgtcctcagatctcaggctgctcagctccatgtaggctgGgctcgtggattcgtccgcggtaatcgtgactctgccctggaacttctgtgcgtagtttgctgtaccaCagatagggatgatccctcccatccactcaagcccGGgtccaggggcctgtcgcacccagctgatagcatagctgctgaaTgtgcctTcagTaTccttAcaggagaccttAacc
+
C-CCC9FGGGGGFEGGFGGGG6F@,G@,CDGGFCGFGGGCGFGGCGCFBG,GGGGGGFBGCGBFFEE+FEFFFGD9GGCF,GFEGFEEGC6FFFGCGFFCG9G54GCF<A?GG<C?E:*+EF?>GF?F,F,,G=AEFEECGGGGGGFDBE=F8,6FCF<84E+AFFCFCFEFG?4D2CG,78*@C87**,=E,>8A38C@D=/?F+,EFC3,3FCC/8>*9,*+C5*>0,7A+1,=+=**+17+/A5D*65*:6*;0*E))<003)*)2)32)E*690**32*,*+*21)71*<*0.)0*(
@15_2_0/2
tgaggagacggtgaccagggttccttggccccagtagtcaaagtcccagttgatatctctcgcacagtaatacacggccgtgtcctcagatctcaggctgctcagctccatgtaggctgtgctcgtggattcgtccgcggtaatcgtgactctgccctggaacttctgtgcgtagtttgctgtaccaaagatagggatgatccctcccatccGctcaagcccttgtccaggggcctgtcgcacccagctgataCcatagctgctAaaggtgcctccagaagccttAcTggagaTcCtcacc
+
CCCCCGGGFGGGGGGGGGGGGGGGGGGFGGGGGGGGGGGGGGGGGGGGGGGGGGGGGGGGGGGGGGGFFGGGGGGGGGGGGGFFGGGGGFGGGGGGGGGGGGGGGFCGGGGGGGGGGGFGFGGFGAFG7FGFGGGGGGFGGGGGGFGFGGGFG@GG;F?GGGCGEEGFEGGAGA7EFBDDDG,EGF>FCGDC>99GGD?DF,>FA9:C<GF:*:8:DFDAG70FFF,G>AGE+D<DB>:CGGFC?G),FE=E@)FC+>*)C*GF)CCF/A4:9@F>F,*C6*7*G*<0GC)+9*E539C)*
@15_3_0/2
tgaggagacggtgaccagggttccttggccccagtagtcaaagtcccagttgatatctctcgcacagtaatacacggccgtgtcctcagatctcaggctgctcCgctccatgtaggctgtgctcgtggattcgtccgcggtaatcgtgactctgccctggaacttctgtgcgtagtttgctgtaccaaagatagggatgatccctcccatccactcaagcccttgtccaggggcctgtcgcacccagctgatGgcatagctgAGgaaTCtgcGtccagaagccttTcaggagaccttcacc
+
C<CCCGGF-GGG7FGDEGF,<GGF<FDG<CCGCG,@EEFAG9GCGGG,GFFGF8AAFGG<GFA+<GG<CFEGGCECEFFBFGFEFBCFGGG7,CGGGFFG?BE,GG:C8EEGGFGFBFFFFG9GGGF:GD<C7:E9GCAD<DBA+GGACDCEFE=C,8C@@GCGE84@D,B:8B4;;@EFG,CEF+9CC@*CED8@,?:B@7=+1,+8+@?7F@;5965*=,?+7+9?++0*@3+::0D71*+.+*+7C<C4*3=@CD;C+;))C*0+***C**:)*F**)9+1>*1*4**)8*?1*2/9*
@15_4_0/2
tgaggagacggtgaccagggttccttggccccagtagtcaaagtcccagttgatatctctcgcacagtaatacacggccgtgtcctcagatctcaggctgctcagctccatgtaggctgtgctcgtggattcgtccgcggtaatcgtgactctgccctggaacttctgtgcgtagtttgctgtaccaaagatagggatgatccctcccatccactcaagcccttgtccaggggcctgtcgcacccagctgatagcGtagctgctgaaggtgcctccagaagccttgcaggagaccttcacc
+
CCCCCGFGFGGGGGGDGGGGGGGGGGGGGGGGGGGGGGGGGGGGGGFGGGGGGGFGGAGGGGEGGGGGGGGGGGEGGGGGGFG@GGGGGGGFG7GGGGGGGGGGGCGGGGGGF:GGGGGGAFGGFGFGEGGGGFGECGGGGDGFCBGEGGB7FGGGGF<CFFFGG7GGCGGCD;E6GGGFG8GDDGFGFEG,E>GFCCAGCEGFG1GGG:G>G<GCCE2GGC,G8FFEGDE@G5,57EG=+5)C0AEE8F,*C79*+::9<:=+F+>*F752F1G78);4/*:*/2))0A7*D:3FE*F;=
@16_0_0/2
tgaggagacggtgaccagggttccttggccccagtagtcaaagtagtaagcagctggtactactacaatttctctcgcacagtaatacacggccgtgtcctcagatctcaggctgctcagctccatgtaggctgtgctcgtggattcgtccgcggtaatcgtgactctgccctggaacttctgtgcgtagtttgctgtaccaaagatagggatgaGAcctccAatccactcaagcccCtgtccaggggcctgtcgcacAcagctgatagTatagctgctgaaggtgcctccagaagccttg
+
@ACCA-9GGAGGGGGG@GGGGGGGG9GG;CDGFG,GGG@,GFG,<EFG8GFGEGEGGCGGGG:EGGFGFG@FGGGGGGEFFGGFFF,GF:G,GFFAFGEE,FG?D4<=FCCGAF>FE@9FFF9F9EGADGGG8=@<G?G8,?:FFG;GA+F,G@AEFFFF+E,CGFG,@EF@8,G@G,G,BF+F8:*:,EG/?,B*F:=E=;*;,:1>:@<2*EG,,7;2E,+=5+>=C,,C,1*)5)<16*:**2:)+**;6C)3*=**1:*+9***3*)+)+*1))>/2<)9++7*+)121::55F*)(
@16_1_0/2
tgaggagacggtgaccagggttccttggccccagtagtcaaagtagtaagcagctggtactactacaatttctctcgcacagtaatacacggccgtgtcctcagatctcaggctgctcagctccatgtaggctgtgctcgtggattcgtccgcggtaatcgtgactctgccctggaacttctgtgcgtagtttgctgtaccaaagatagggatgatccctcccaGccactcaagcccttgtccaggggcctgtcgcacccagctgatagcatagctgctgaaTgtgcctccagaagccttg
+
CCCCCGGGGGGGGGGGGGGGGGGFGGGGGGGGGGGGGGGEGGGGGGEGGGGGGGGGGGGCGGGGGFGGDGGGGFCCGGGGGGGCGGGEGGGGGGGGGGGGGGEFGGGCGGGGGGGGCGEGGGGDGGGGGEFGGGGGGGGGGDFGD7FF9DGFGGGGF;CGGG9G7GDGG9GGFGEGFFGF8GGFGGFGF=@GACGEFG8DGFGEBECGGG@DGE*GDECC<GEG*,GACC9;5GG7C4FGCGGE:;,*FCG5GE*=E<?*C9**@C/+C2F7=>+<**FF72)*<@+:7+F21).19C+41
@16_2_0/2
tgaggagacggtgaccagggttccttggccccagtagtcaaagtagtaagcagctggtactactacaatttctctcgcacagtaatacacggccgtgtcctcagatctcaggctgctcagctccatgtaggctgtgctcgtggattcgtccgcggtaatTgtgactctgccctggaacttctgtgcgtagtttgctgtaccaaagatagggatgatccctcccatccactcaagcccttgtccaggggcctgtcgcacccagctgatagcatagctgctgGaggtgcAtAcagaTgccttg
+
CCBCCCGGGGGGGGFGGGGGGFGGGGGGGGGFGGGG;EEFGGFGCFGGFEGE<GGGFGG?8GGEGCC@8F9GFGGGGGG,FFGDG+GDGFEG:,9?D<E7G@CGFGAFFFCFFG<G?9FG,F,FGGGGF=9FCCFEF,,GGGG6F+G9FFBGGF7>98A+D,6FGA<CA:,FB7F7,+?3:8,3@GE:@D986CCD@F8ECF6GCD<*?<57654@C*1=:8B>>*=,;<**<>0**1**1*:*)=<92*10,6;**>775+>1400*/***:7*3*5+7+.>C**7*2)F)*1):07)+*
@16_3_0/2
tgaggagacggtgaccagggttccttggccccagtagtcaaagtagtaagcagctggtactactacaatttctctcgcacagtaatacacggccgtgtcctcagatctcaggctgctcagctccatgtaggctgtgctcgtggattcgtccgcggtaatcgtgactctgccctggaacttctgtgAgtagtttgctgtaccaaagatagggatgatccctcccatccactcaagcccttgtccaggggcctgtcgcacccagctgatGgcatagctgctgaaggtgcctccagaagcctCA
+
CCCCCGGGGGGGGGGFGGGGGGGGGGGGGGGGGGGGGFGGGGGGGGGGGGGGGGDGGGGGGGGEGEGGGGGGGGGGGFGGGGGGFGGEGGGFGGGFGGFGGGGGFFGGGFGF7DFGGGFGGGFG8FGGGG8GGFGGFFGGEGFGGGGGGFFEGEGFGCGFGFG7FE8GG:FFGGEGGGFGGB@F@,GEGGGED,FGEGGGCEB7F,FE9FFCGFCFCG9;G,EDGG5=EGF::CF,F=G6CCFDCCDC/0F3=9D)+5FG==*0B+91)C0;GC=89:*=8;7,=*C4;*3*;9+/@F+))
@16_4_0/2
tgaggagacggtgaccagggttccttggccccagtagtcaaagtagtaagcagctggtactactacaatttctctcgcacagtaatacacggccgtgtcctcagatctcaggctgGtcagctccatgtaggctgtgctcgtggattcgtccgcggtaatcgtgactcGgccctggaacttctgtgcgtagtttgctgtaccaaagatagggatgatccctcccatcGactcaagcccttgtccaggggcctgtcgcacccagctTGtagcatTgctgctgaaggtgcctccagaagccttT
+
CCCCCE6GEGFGGGG<DGF@GGGGF,G,DCFDFC<GFGGGGGGFFFGAAGGFGGG?GACG;E8GEFF,@FG8BC<GGFGGFGGGGGGGGFCGFG:G?FEGCFG<FC<CDGGGF<?,C,9EFG,,FCFF=BFFFG,5=CEFDGGFF9,;<<,GAFGF<,;,@CC9F8=+D*FECFCE6D;F6@FGC8,D+E@;8838F+=BG848+*D4*:AG,<5CB*/C**=+,4+C,,<E)+4:?+8+:)2<+CD*6:?,=*43C+3:<9*;++*<8(*+++7+<20963+<+*(3#90*3<0=/0+5(
@17_0_0/2
tgaagagacggtgaccattgtcccttggccccagacatcaaaagcggagttataataaccagtcaaaatatcgtactctgtggtacagtaatacacggctgtgtcctcggttttcaggctgttcatttgcagatacagcgtgttttttgaatcaCctcttgagatggtgaatctgcctttcacgggtgcagcgtagtctgttgtcccaccatcagttttgcttttaatacggccaacccactccagccccttccctggagcctggcggacccagctcatccaggcgttactgaaagtgaat
+
CCCCCGGGGGGGFGGGGGGGGGGGGGGGGGGFGGGGGGEGGGGGGGGGGGGGGGGGGGFGGGGGGGGGGGGGGGGGGGGGGGGFGGGGGGGGFGGFGGGGGGGGGGGGGGGE?GGGGGFGGGGGGFFGFFFDGFGGGFGGGGGG,GGCGGFGEG,GGGGGGGEGG>F@G@DFG,GFFGEGFGGF<GGDFG;FCCG:FFG:G5*G8=7C7C,7C>)FF@E=CFF+3<C,9CF?=9CD>F,CFF*FF:FC;:C:BD<7)<*)==*7*8?C*F777/52F)1=6F46:E<A**;D(/73F*):1
@17_1_0/2
tgaagagacggtgaccattgtcccttggccccagacatcaaaagcggagttataataaccagtcaaaatatcgtactctgtggtacagtaatacacggctgtgtcctcggttttcaggctgttcatttgcagatacagcgtgttttttgaatcatctcttgagatggtgaatctgcctttcacgggtgcagcgtagtctgttgtcccaccatcagttttgcttttaatacggccaacccactccagccccttGcctggagActggcggacccagctcatccaggcgttactgaaagtgaat
+
CCCCCGGGGGGGGG,GGDGFGGGGGGGGGGGGGGGGGGGGGGGGGGGGGGGCG@GGGGGGGGGGGGGGGGGGGCGGGDGGGGGGGGGGFGGC<GFGGGGGGGGGGGCGGGGFGGGGGGEGGFGGGFGGGGGGEG+GGGGGEGCGGEGGGFGGGFFFGG,GGGF<DGGGF8FFGGGGEF?GGCDE=CGG+GAGGFE>AF9??CG8GCDG;=F7=6DG99:@GFG+,;FGG;DEGG4E9CE39C1G>=E)747<+,EF43AF)48A7CFC47*@*51,@4F79+C+AGG5:C758C:*F:97+
@17_2_0/2
tgaagagacggtgaccattgtcccttggccccagacatcaaaagcggagttataataaccagtcaaaatatcgtactctgtggtacagtaatacacggctgtgtcctcggttttcaggctgttcatttgcagatacagcgtgttttttgaatcatctcttgagatggtgaatctgcctttcacgggtgcagcgtagtctgttgtcccaccatcagttttgcttttaatacggccaacccactccagccccttccctggagcctggcggacccagctcatccaggcgttactgaaagtgaat
+
CCCCCFGGGGGGGGGGGGGGGGGGGGGGGGGGGGGGGGGFGGGGFGGGGFGGGGGGGGGGGGFGFGGGGGGGGGGGGGEGGGGGCGGGGGGGFGGGGGEGGGGGGGGGGGGFGFDGGGGGGGGGGGGGGGGGEGGGFGGECGGGAFGGGGGGFG:GGGGG<7FGGGFGGEGCGCFB6GGF8FFGEDE@DGFGFG?EFFC=EG>,FFGD6@:7FGCEGF=;G7F8CFFF?,9FFFFC8*4FGG87G+9DE6E;9=F9C:<*=F9704ACG0=*/1+46=:,GF>.7**G=+20/<**98*9*
@17_3_0/2
tgaagagacggtgaccattgtcccttggccccagacatcaaaagcggagttataataaccagtcaaaatatcgtactctgtggtacagtaatacacggctgtgtcctcggttttcaggctgttcatttgcagatacagcgtgttttttgaatcatctcttgagatggtgaatctgcctttcacgggtgcagcgtagtctgttgtcccaccatcagttttgcttttaatacggccaacccactccagccccttccctggagcctCgcggGcccagctcatcAaggGgttactgaaagtgaat
+
CCCCCGGGGGGGGG,GGGGGGGGGGGGDGGGGGGGFGGGGGGFGGGGGGGGGEGGGGGGGGGGGGGGGGGGGGGGGGGG@FFGGGGGGGGGGGGGGGGGGGGCGGGGGGGDGGGFCGGGGEGFDGGGGGGGGGGG@GGGDFGGGGGF8FGGGFGFFFEFFGGCFAG4G>GCC3GGFGFGFGE7E+FGF@GFFFCGGG3CF8C6GAFGGA45CCGF6;6*6CCGDGFGF*5G*FGDE>CE;?=*GC?+G*+C2F3C:;<9*+=G*7C5=*+4*;:777*G++*13.677F2F28:64@CC12
@17_4_0/2
tCaagagacggtgaccattgtcccttggccccagacatcaaaagcggagttataataaccagtcaaaatatcgtactctgtggtacagtaatacacggctgtgtcctcggttttcaggctgttcatttgcagatacagcgtgttGtttgaatcatctcttgagatggtgaatctgcctttcacgggtgcagcgtagtctgttgtcccaccatcagttttActtAtaatacggccaacTcactccagcccAttccctggagcctggcggacccagctAatccaggcgttactgaaagtgaat
+
A-CCCGFFG@@G7FAGEFGGFFFE<<GGGGDACGC@GGFGGG8GG,FGG@G@@GCEEGFGDGFGC,G>GG@FFGG66CGFF,GEEFGGG@,FGFGFEGFGGB8FG<ECF7FCGFF8:GF<B@AFFF:9GFEGBD,DGE9FFGF,,,DG:EECF,FGGG=8D,=CC;FC7F@7;:4C7G@3GE9*6F@@FE8,,G>,,2E7=@,,6;,5*3F*CDD=++:*234)951*@54*1*+;5****=4*C+<</*@73/)22*2*/1/3*)*+>=))+1.6**F**53,*)*29)0**2/*5*176
@18_0_0/2
tgaggagacggtgaccagggttccttggccccagtagtcaaaccaattggagtaataaccactactatcatagtaattgagatctttcgcacagtaatatacggccgtgtcctcggctctcaggctgttcatttgcagatacagcgtgttcttggaattgtctctggagatggtgaaccggcccttcacggagtctgcgtagtatgtgctaccaccactaccactaatagctgagacccactccagccccttccctgAagcctggcgTacccagctcatggcatagctgctaaaggtgaat
+
CCCCCGGGGGGGFGFGGGGAGGGGGGGGGGGGGGGGGFGGGGGFGGGGGGGG9CGGGGGGGGGGGFGGGGGGEGGG@GFGGGGGGGCGGGGGGGGEGGGGGGGGGGBGGGGGGGGGGGGGGFGGGFGGGGGGFGGFGFGGGGFGFGGFCFGGGFGGFGEGGG9FFFFEGFEFEGF?GGECGGGG7FGG9BGGCFG@DD>9F37DFC8G6G,?GG8GG9<DAEGF?GCC::F+@G*=CGG+A8+@C96G<:D*<8FCF*1)9>=**C3+=59*3*?780*=:>A:DF:<9(*)68+*C>G**
@18_1_0/2
tgaggagacggtgaccagggttccttggccccagtagtcaaaccaattggagtaataaccactactatcatagtaattgagatctttcgcacagtaatatacggccgtgtcctcggctctcaggctgttcatttgcagatacagcgtgttcttggaattgtctctggagatggtgaaccggcccttcacggCgtctgcgtaAtatgtgctaccaccactaccactaatagctgagacccactccagccccttccctggagcctggcggaGccagctcatggcatagctgctaaaggtgaat
+
CCCCCGFGGDGGGGGGGGGGGGGGFGGGGGGGGGGGGGGGGGGGGGGGGGGFGGGGGEGGGGDGGGGGGGGGGGGDGGGFGGGGG:GGGGGGGGGGGGGFGGGEGGGGGGGGGGGGGGGCGGCGG,GGGG9GGFFDGGGGGGGGGGGFGC@CGGGGGGGEG:GFDCGGGEFG77GFDFEF,D9G9@C8,6G+FDFC=@@FF,GFGGF,G8F>+2DE<CCGGD6C7C8,GG,GEC4G*8259F?FC>;;*@;G+G7,=+A5:*3C5=+A5()3C*@F+0.E<12*F@+<F++@C+/)@=2*1
@18_2_0/2
tgaggagacggtgaccagggttccttggccccagtagtcaaaccaattggagtaataaccactactatcatagtaattgagatctttcgcacagtaatatacggccgtgtcctcggctctcaggctgttcatttgcagatacagcgtgttcttggaattgtctctggagatggtgaaccggcccttcacggagtctgcgtagtatgtgctaccaccactaccactaatagctgagacccactccagccccCtccctggagccCggcggacccagctcatggcatagcCgctaaaggtgaat
+
CCCCCGGGGGGGGGGGFGGGGFGGGGGGGGGGGGGGGGGGGGGGGGFGGGGGGGGGGGGGGGGGDGGGGGGEGGGGFGGGGGGGGGGGGGGGGGFGGGGGGGGFGGGGD,FGEEGGGFGGGGDGGGGFGGGGG+GGFGCFGGFGGGGGGFGGFGGGFF=GFGEFGGFGCF9CG9EGFDEAEGGGFB9CGGGGD;G=@G8EGFC@G?*?GGGGF,DDGGDF7BFGA+<BF:CC1FCCFG*,9?C7613*G=,:FFFD?=G9G**:CC*7@:*C4A7@G*CB*89BF1:*89)/C61*?9)@)
@18_3_0/2
tgaggagacggtgaccagggttccttggccccagtagtcaaaccaattggagtaataaccactactatcatagtaattgagatctttcgcacagtaatatacggccgtgtcctcggctctcaggctgttGatttgcagatacagTgtgttcttggaattgtctctgAagatggtgaaccggcccttcacggagtctgcgtagtatgtgctaccGccactaccactaatagctgagacccactccagccccttccctggagcctggcggacccagAtcatggcatagcCgctaaagCtgGat
+
A-C9CFGGGGG-GGFG<G,CGGFGFGG9,GDE<GFGGGGGGGG@G@<GEGC6G+GEEEGGFF=FFGGFGCFGGGGGEF,GGGFC7FFG><EFEG87FGE6AFEFCEGFGFC?GG<F<GEGEFCFGECF9,<@GA,ADGGFEFF,,E9CDFG,*FG@GBG@>ECCF@E>9F3D@CCFGG;D=FC,,D*C2+CDE8<@GG8D<4B+3)1G+53*2*4EDGD>+>C,,C*=75/*52+F89:C/*3,>9*5F*,1**@,+**0)*)/*9+:+*0+D*)..)02369877,/(09*9*1)1*)*=
@18_4_0/2
tgaggagacggtgaccagggttccttggccccagtagtcaaaccaattggagtaataaccactactatcatagtaattgagatctttcgcacagtaatatacggccgtgtcctcggctctcaggctgttcatttgcagatacagcgtgttcttggaattgtctctggagatggtgaaccggcccttcacggagtctgcgtagtatgtgctaccaccactaccactaatagctgagacccactccagccccttccctggagcctggcggacccagctcatggcCGaTctgctaaaggtgaat
+
CCCCCGGGGGGGGGGGGGGGGGBGGGGGGGGGGGGGGGGGGGGGGGGGDGGGGGGGGFGGGGGGGFFGGGGGGGGGGGGDGGGGGGGGFFGGGGGGGGGGGGGGGGGGGEGGGGGGGGGGFGEGGGGGGGG@GFGGGGGDGGGFGGGGGGDGAFGGGCGGGEEGGDGGG9GFFFGF7CFG9>GECGEGGC,GGGBFCF8FE?FGD,ECDGCE?,FG?CF@CC>C<GG*,ED>GFFD<DCCFF,G/:/?F?G:A17C:=/D*5)7*CCF2BCG=2;F36@:+?))A04>*:.C?74101/+0
@19_0_0/2
tgaggagacggtgaccagggttccttggccccagtagtcaaatatggccagccactgcccctctttcgcacagtaatatacggccgtgtcctAggctctcaggctgttcatttgcagatacagcgtgttcttggaattgtctctggaAatggtgaaccggcccttcacggagtctgcgtagtatgtgctGccaccactaccactaatagctgGgacccactccagcAcAGtccctCgagcctggcggacccagctcatgCcataTcAgctaaaggtgaatccagaggctgcaTaggagagt
+
CA@@CGDGGGCG9<GGFG@GGGGGGGFGCDDCFEGFEGAFG@GGGG<EF79GGG,CGGG9FGFFGG:,GGGGCFFG=FFFG9AFDCGGGCGC,+CEAFGFFGFFGGGFFD8GECBGGEFG5GGGC<7GF,GC<G?EBGFE86CFFG8,=9GAGF,GE9=8E8EF@G@,+<C@+GGDD8=2G;<*G@FE>*,D,:,*@8,*5:+,+CC@14GC+*2ECG>:4:5<35*63/*D**C*92661@2@***/2,)672**+29*=++7*.1*7*9;932)*21*/1D0)*0)*.0:*+-20*0))
@19_1_0/2
tgaggagacggtgaccagggttccttggccccagtagtcaaatatggccagccactgcccctctttcgcacagtaatatacggccgtgtcctcggctctcaggctgttcatttgcagatacagcgtgttcttggaattgtctctggagatggtgaaccggcccttcaTggagtctgcgtagtatgtgctaccaccactaccactaatagctgagacccactccagccccttccctggGgcctggAggacccagctcatggcatagctgctaGaggtgaatccagaggctTcacaggagagt
+
CCCCCGGGGGGGCGGGGGGGGGGGGGGGGGFGGGGGGGGDGGGGGGGGGGGDGGGGGFGGGGGGGGGGCGGGGGGGGFGGFFGGGGGGGGGGGGGGDGGGGGGGGGGGFGGGGGGCGGGFFGGG9GFGGGGGGGGGGGFGGFFGFCEFGE8FDGGGEDGGGGGGGGG,GCACAGGGGGDGGGDGFGEG8C7@CC,7*GCF;FEE<>,;@GFE>C8GGDD=>*G2<G775GF*>98+8*,75C7F*9A;<C*F*7GCF1GG+4F+21;+1>D+CEC5><*1+@*6+?6=3)5,*6<@)0+*C
@19_2_0/2
tgaggagacggtgaccagggttccttggccccagtagtcaaatatggccagccactgcccctctttcgcacagtaatatacggccgtgtcctcggctctcaggctgttcatttgcagatacagcgtgttcttggaattgtctctggagatggtgaaccggcccttcacggagtctgcgtagtatgtgctaccaccactaccactaatagctgagaccTactccagccccttccctggagcctggcggacccagctcatggcatagctgctaaaggtgaatccagaggctgcacaTgagagt
+
CCCCCGGGGGGFGGGGGGGGGGGGGGFGFGGGGGGGGGFFGGGGFGGGGGGGGGFGGGGGGGGGGGGEGGGGGGGGGGGGGCGGFGEDGGGFFGGGEDGGGGGFGGGGGDFGGGGGGGFGFGGFGGGGGFGGGGGFAGGFGGGFGGGGGGFGAD@GGGGCDGG@FGDGFFGGFGGGGG@DG8DGFGGGFGDFDDACBFAF;F,CGE8CGG>C4G=DF*@,CGC<FD>E*:FFCFGF*C,76FB<,7E?37=29C6G94F5+9F57DFC9F0>71D>5G**++>?,G4*<(G:*1(+F218:
@19_3_0/2
tgaggagacggtgaccagggttccttggccccagtagtcaaatatggccagccactgcccctctttcgcacagtaatatacggccgtgtcctcggctctcaggctgttcatttgcagatacagcgtgttcttggaattgtctctggagatggtgaaccggcccttcacggagtctgcgtagtatgtgctaccaccactaccactaatagctgagacccactccagccccttccctggagcctggcggacccagctcatggcatagctgcAaaagAtgaatccagaggctgcacaggagagt
+
CCCCC@FFGGGGGGGGGGGGGGGGEGGGGGGFGGGGGGGGGGGGGGGGGGGGGGG7GGGGGGGGGCEEGGFGGGGGGEGGCGGGFGGGGGGFEGGGGGGGGGGCGGEGFFFGFGGGGGGGGGGGGGGCFFGGGFFGCGGGGGGGGGGGGGF8GDFG=AFEFGFFAG=GFAFFFGE,BGG?EGFFC6GCEDGCCFFFGGGGCEGCC>GCCFDGG9CC,GE>7AGFC:;F0<2CG@C,EGG@7?G<CG,=?D7,6C)96D73;**GFF:2:*+7G:***A?/;*488**=7>)/9208?.6;2
@19_4_0/2
tgaggagacggtgaccagggttccttggccccagtagtcaaatatggccagccactgcccctctttcgcacagtaatatacggccgtgtcctcggctctcaggctgttcatttgcagatacagcgtgttcttggaattgtctctggagatggtgaaccggcccttcacggagtctgcgtagtatgtgctaccaccactaccactaatagcAgagacccactccagccccttccctggagcctggcggGcccagctcatggAatagctgctaaaggtgaatccagaggctgcacaggaAagt
+
CCCCCGGGGGGGGGGGGGGGGGGGCGGFGGGGGGGGGGGGGGGGGGGGGGFGGGGGGGGGGGGFCFGGGGFGGEGGFGGGFGGGDGGFFGFGGGGGGGGFGGFGGFFCGGAGGGGGGG<GEFEGGEGGGGG?GGG?GFFGAGGGGGFFGG7GGGAGCD8GGFFCGGF,FGGGEFFCDGGGGGEGG9FDCGGDGDGC,>AEGEFGF8GGGG*CFFDGG++GFFGGDGF27FF=CG?B>D70C9=2GCC)>2:4+3G*C?+F60G7F0B;AE+0)C54*F9*7)*)+))F9C*1+68*/3+=:
@20_0_0/2
tgaggagacCgtgaccagggttccttggccccaggagtcgaaccGgttccggatgctaccaccactacaatatccacagtaatatacggccgtTtcctcggctctcaggctgttcatttgcagatacagcgtgttcttggaattgtctctggagatggtgaaccggcccttcacggagtctgcgtagtatgtgctaccaccactaccactaatagctgagCcccacCccagcccctGccctggagcctggcggacccagcAcatggAatagctCctaaaggtgaatccagaggctgcacag
+
CC<-CFGGF,F6GEGG@DGGG;GG;GGCCCFFE@FGEEGFGEGG+GGEGFEF6FFGG9EDEFGGEG9GGG<7FGFG@GFGGFGFG,GC@FGGG,G,GG,G+7DFFFFEFG+AEF9,FF,CEAC?5,C@5G@FG,;GG,4A73?<FE,<CG7DCFEE+9,F7GE+EE;3D9G898?+D,,FD:EFD,89G+;E=3*:=ECG*=;:@/8DF8,*2=5,>9CB*+F*8+*C,:CC@+*<*C:,++C2))+06)+87*=D3)+/*:2)7)*<*))9)2C)9)57*1<0?F7*+@<*1.3*0*1))
@20_1_0/2
tgaggagacggtgaccagggttccttggccccaggagtcgaaccagttccggatgctaccaccactacaatatccacagtaatatacggccgtgtcctcggctctcaggctgttcatttgcagatacagcgtgttcttggaattgtctctggagatggtgaaccggcccttcacggagtctgcgtagtatgtgctaccaccactaccactaatagctgagacccactccagccccttccctggagcctggcggacccagctcatggcatagctgctaaaAgtgaatccagaggctgcacag
+
CCCCCGGGGCGGGGGGGGGGGGGGGGGGFGGGFGGGGGGGGGGGGGGGGGGGGGGGGGGGGGGG@GGGGGGGGGGGGGGGGFGGGGGGGGGGGGGFGFGFGGGGGDGGGGGGGFGGGFG8GGFGGGGGGGGGGGGGGGFGGGF?FDFGDDGFGGGGEGCG<EAF9GGFGGCGGFF7FFFGGE6CGGGGEEE@FEFEGE5FGE5EEF>:F=A,=75FE+7FC;@G1*3,C:E5AC:G*+GD,@5:;A*?*9ECFG:D><*;=7G?=F=F*7*9G<7+C?2+6>+F+):8+4*+++*)*5=*/
@20_2_0/2
tgaggagacggtgaccagggttccttggAcccaggagtcgaaccagttccggatgctaccaccactacaatatccacagtaatatacggccgtgtccCcggctctcaggctgttcatttgcagatacagcgtgtCcttggaattgtctctggagatgAtgaaccggcccttcacggagtctgcgtagtatgtgctaccaccactaccactaatagctgagaAccactccagccccttccctggagcctggcggGcccagctcatggcGtagctgcAaaaggtgaatccagaCActgcacag
+
CCCCCF,CCFGGGFGF=DGFFGFG,GCG#GG@FGFGFGCCGFFGCGCE,ECCCGG8+AG+CDGEGGGFCDGGFFFG<FGDFFGGFC6<G<,CGFGCG,<ECFF?GGGGDGAEFGBBGFFE9FFFGGFFEGE@FC,GFA5GE4CCEGD,>G+F*=C>C,E9F7;F89;A>@8<,FE8;FG,267,A23C85G989F3C9@@6/8</,6FC2@B,>+:*GC:7*+*+*>C)15183*+FE2C*9***)*18@0*+39:3+*,*9*/)C*+3*0*?C,))@2*22691*9*C.C)1+*)**)5*
@20_3_0/2
tgaggagacggtgaccagggttccttggccccaggagtcgaaccagttccggatgctaccaccactacaatatccacagtaatatacggccgtgtcctcggctctcaggctgttcatttgcagatacagcgtgttcttggaattgtctctggagatggtgaaccggcccttcacggagActgcgtagtatgtgctaccaccactaccactaatagctgagacccactccagccccttcGctggagcctggcggacccagctcatgCcatagctgctaaaggtgaatccagaggAtgcacag
+
CCCCCGGGGGGGGGGGGGGGGGGGGGGGGGGGGGGGGGGGGGGGGGGGGGGEGGGGFGEFGCGGGGGGGGGGGGGGGFGCGGDGGGGGGGGGGGFGGFGGGGGFGFG<GGFGFGGG95GGDGGGGFGGEGGGGGGFGGGDFDGAGGGEGGGG>GF7FGGG=GGFFGFGGFFGG6E,FD,E;FG:GG,GGG:GGF:9FCEG:EE2GFGCG>EFFFFEFFE7<CCCF2DFEFE6<9;8:1)6=CG6EDG@*7*=BGFEAGCC8+91=*DFD?F*;:;62=A9;/*<)*G1*(*+9/7295A+)
@20_4_0/2
tgaggagacggtgaccagggttccttggccccaggagtcgaaccagttccggatgctaccaccactacaatatccacagtaatatacggccgtgtcctcggctctcaggTtgttcatttgcagatacagcgtgttcttggaattAtctctggagatggCgaaccggcccttcacggagtctgcgtagtatgtgctaccaccactaccactaatagctgagacccaAtccagccccttccctgCagcctggcgTaccAGgctcTtCgcatagctgctaaaggtgaatccagCggctgcacag
+
CCC@CG;GG<EA,GGGG<<GGG6EGCFFFFGFGG,CCGAGFF@GG:CGAGCG6DFF9CGGGGGGGGGEGDCGE8G7<DGFGDGC<:G4GCGGEBGEGFBGECFCEFFDG,GCGE,4GFCGG+GEC8GDF74FFGE9G5<F5FCG+AFFE,;D<GGC=,,<89C,F,,BG9DEEE@ECG*/?7:G,7,@:EF*6@G8@@E71*29,,==::=;C/63,FF,2*>@3+302=*C/0F77<:9,2**F:**/*5C*:,E)**215*B++*02)+)92272/*)*67+)+*1***;7*(2/:-<)
@21_0_0/2
tgaggagacggtgaccagggttccttggccccagtagtcaaagtaagtaactccccgaaccatagtaagacggactctcgcacagtaatacacggccgtgtcctcagatctcaggctgctcagctccatgtaggctgtgcttatggaggtgttcctggtcatggtgactctgccctggaacttctgtgcatagcctgtgttaccactgttagggttcatccatcccatccactcaagcccttgtccagtggcctgtcgcacccagttgatatcGtaactggtgaaggtgtatccagaagcc
+
CCCCCGEGGGGGFGGGGGGGGGGGGGGGG9GCGGGGGGGGGGGGGGFGGFGGGGGGGGFGGGGGGGGGGGFGGGGDGGGGGGGFDGGG>GGGGGDGG6GGGGGGFGGGFGGGGFGGGGGGCEGD9GGGGGGG<G<FFGGGGGGGGGDEFFGGFG,GGFGG8F,BCGGGFEDDGCCBDGGG+,GGG95GEGDGFGEGFGCDE,7GCFGGGCEEC:<,D@FGEFGA@=CECGCG@C:+7=C*8FC,CCG1G7EG+G*+*7,5;G>:<=+1<8F=*0=6<E38?C+E4*++:*8=D:9+G*.)6
@21_1_0/2
tgaggagacggtgaccagggttccttggccccagtagtcaaagtaagtaactccccgaaccatagtaagacggactctcgcacagtaatacacggccgtgtcctcagatctcaggctgctcagctccatgtaggctgtgcttatggaggtgttcctggtcatggtgactctgccctggaacttctgtgcatagcctgtgttaccactgttagggttcatccatcccatccactcaagcccttgtccagtggcctgtcgcacccagttgTAaGcataactgTtgaagAtgtatccagaagcc
+
CCCCCGGGGGGGCGGGGGGGGGGGGGGGGGFGGFGGGAGGGGGGGGGGGGGGCGGGGGFFGFGFGGGGGGGGAGGGEGGGGGGFGGFGGGGGGGG9GDGFGGGGGGEGGFGGFGGFAGGGGGGE?GGGGFGFGGGGGF?GFGGGGG,+GFGGFCGCDFGGFGGFGGB9GG8GCFEGGGDFGGGG8GE@DGEGGF89F@=GCGCE?CCFG@GGEG=++B:FFG;57E+DE8+7*CD9?CD5G7=,67D,G9F+:*):=4/C@0:44>F+**G,C+79*+(C*6)57F(*2)2F*+8/2<*B9
@21_2_0/2
tgaggagacggtgaccagggttccttggccccagtagtcaaagtaagtaactccccgaaccatagtaagacggactctcgcacagtaatacacggccgtgtcctcagatctcaggctgctcagctccatgtaggctgtgcttatggaggtgttcctggtcatggtgactctgccctggaacttctgtgcaAagcctgtgttaccactgttagggttcatccatcccatccactcaagcccttgtccagtggcctgtcgcacccagttgatatcatGactggtgaaggtgtatccagaagcc
+
CCCCCGGGGGGGGGGGGGGGGGGFGGGGGGGGGGGGGGGGGGGGGGFGGGGFGGGGGGGGGGGGGGGGGFGGGGGGFGGGGGGGGGGGGGGEGGGGGGGGGFGEGFEGGFGGGGGGGGGGGFGGGFGGGGGGF<?AGGGE9AFGGGGEFG7FEGFGGFC@F?EG@FGG@CGGGGFEGEGG;GDFFFGFGG,GGGCEGGEG:EFDF+GF;EA,GG6GDC9GFDE@,DEGC;8@B9GC<:G*:7)C>*7FGFD5G5*6+)C:***=,2E5:5@C20.*)CC+2F/8*)*/=F**+C5,*/C*@
@21_3_0/2
tgaggagacggtgaccagggttccttggccccagtagtcaaagtaagtaactccccgaaccatagtaagacggactctcgcacagtaatacacggccgtgtcctcagatctcaggctgctcagctccatgtaggctgtgcttatggaggtgttccGggtcatggtgactctgccctggaacttctgtgcatagcctgtgttaccactgttagggttcatccatcccatccactcaagcccttgtccagtggcAtgtcgcacGcagttgatatcataactggtgaaggtgtatccagaagcc
+
CCCCCGGGGGGGGGGGGGGFGGGGGGGGGGGGGGGGGGGGGGGGCGGGGGGGGGEFGGGGGGGGGGGGFGGGGGGGGGGEAGGGGGGGGGGGGFCGGGEGGFGGGGGGGFGGFCGGGGCEFFGGGGEGGGGGFFGFFGGGGED7GGGEDGG,GGG,GGFGFDGEGCGGGG8GGF?G,DGG?=G,FFGGG8FE,;EG@FG*G,CGG,3G@?FGEGEFGG,>G+99=@GCF;@89,DC7E,G,C?BGG,<GG*A,FFC2C;:F+?C:F2DGE*559:99G<91*00@/F*3*;76<*(:,25?
@21_4_0/2
tgaggagacggtgaccagggttccttggccccagtagtcaaagtaagtaactccccgaaccatagtaagacggactctcgcacagtaatacacggccgtgtcctcagatctcaggctgctcagctccatgtaggctgtgcttatggaggtgttcctggtcatggtgactctgTcctggaacttctgtgcatagcctgtgttaccactgttagggttcatccatcccatccactcaagcccttgtccagtggcctgtcgGacAcagttgatatcatTactggtgaCggtTtatccagaagcc
+
--CC99GGCGFGFGCDGGGEGGGGGGBEG9GGCGECGGCF;GGGECE<GF@GG,FFGFCG,EEF,GGGD<G,F9,G,GGGFG,FF<GEEGGGBF<CGG?B,FGE,AEEC<GFF9FC?F3?C?FGDG,+G@ABG>@GGF@FC,GF9FF+,FDFF,4?:=,B*F9DF27FEF5F,G9,=EEG;+*?EED<,C<3DF=CAD@DE=,+5CE,,*C+,+2,17*,1@*@7=85F5))17*E22@)+9F50=?*?/,*C001::+4*)*)#1*+0+>*:5*)1*87)2/))/C)*)**)7*)60*1.
@22_0_0/2
tgaggagacggtgaccagggttccttggccccagtagtcaaagtagtttcccctcatagcagctggtactacctctctcgcacagtaatacacggccgtgtcctcagatctcaggctgctcagctccatgtaggctTtgctcgtggattcgtccgcggtaatcgtgactctgccctggaacttctgtgcgtagtttgctgtaccaaagatagggatgatAcctcccatccactcaagcccttTtccaggggcctgtcgcacccCgctgatagcatCgctgctgaaCAtgccCccagaCgcc
+
CCCCC<GG-FGGGGCGFGFF<<@CG;DGCGFGGFGGFGFGG6FF7GFF@GG:FGFE8GFDCFGGGFGGFGGGC,EGG6D:GFGCGFGFGBGF,C<G6GGGEFAF8G?GCGGG*GFGGFF,FCFF,GGCFEGCFG<G::1>CFGEFFFF4GE3G,*GFF,E,8FECE6FD>@GEE,@=AA,9,,>3+,?=@;3;@F,A=*@<D<<G,6*,+C:<=*=,3@,03D,5;,C;3*=5AC*/;:31+/?D**+7,*F12/2/*C**70*):CE.+++300/(+4<>:;+.)*C(.0)C*)09*/21
@22_1_0/2
tgaggagCcggtgaccagggttccttggccccagtagtcaaagtagtttcccctcatagcagctggtactacctctctcgcacCgtaatacacggccgtgtcctcagatcCcaggctgcCcagctccatgtaggctgtgctcgtggattcgtccgcggtaatcgtgactctgccctggaacttctgtgcgtagtttgctgtaccaaagatagggatgatccctcccatccactcaagcActtgtccaggggcctgtcgcacccagctCGCagcatagctgctgaaggtgccGccagaagcc
+
C<CCCCG+FFCG<DG<DGGGCGEG,GGGG,CGFEGGG8FCGCF:@G,EGCG,FFGGGC9FGGFGGGGGGGG:G,GBGGEG,GG,CF:C<BEEFEGFCFG+F@?F,:G@CF,ECFG84DF,GFAGF<<8E,FGGGF<F9FEF,E9EEFAEG,E8==,C:G*G6FF+B+>:8*;,63;4G,@@>C>4,,9,GF9,,F*;,F3:F4>+=@<*6<>,9*4@,F*7*C<C=>*90*+12?7C5++F+.*:7:<31,59/=)***5*7A,*)***(*5.0//1*+5,)06F)8)*)7)+))(0))(5
@22_2_0/2
tgaggagacggtgaccagggttccttggccccagtagtcaaagtagtttcccctcatagcagctggtactacctctctcgcacagtaatacacggccgtgtcctcagatctcaggAtgctcagctccatgtaggctgtgctcgtggattcgtccgcggtaatcgtgactctgccctggaacttctgtgcgtagtttgctgtaccaaagatagggatgatccctcccatccactcCagcccttgtccaggggcctgtcgcacccagctgatagcatagctgctgaaggtgcctccagaagcc
+
CCACCFGFGGGGGGGGGGGGFGGGGGGGGGGGGGGGGGGGGG7GGGGGGAGGGGGGGG@GGGGGGFGGGGGGGDGGGGGGGGGGGGGGGFGFGFGGGGGGG9G:GGGFGGGFCGG+GGGGGGGEGGGGGFFGGGGGGCFGGGGGFFBGGGG,GGGGGGGEGFEGFEFADFD=9GGFGCF=GGFFGCC=ECGFGFEFGF,GCG??,GEGB>,GE=8<,,DE=DFCD7@GD7GFCC+*CDFAG880,FC=F92EC=C*EC1,G+G>3)G9;7G/*C*+;975:);3*2+F7597)(+<996*)
@22_3_0/2
tgaggagacggtgaccagggttccttggccccagtagtcaaagtagtttcccctcatagcagctggtactacctctctcgcacagtaatacacggccgtgtcctcagatctcaggctgctcagctccatgtaggctgtgctcgtggattcgtccgcggtaatcgtgactctgccctggaacttctgtgcgtagtttgctgtaccaaagatagggGtgatccctcccatccactcaagcccttgtccaggggcctgtcgcacccagctgatagcatagctgctgaaggtgcctccagaagTc
+
CCCCCGGGGGGGGGGGGGGGGGGGGGGGGGGFGGGGGG9GFGGGFGGGGGGGGGGGGGGGGGGG9GAGGGGGGGGGGGGGGGGDGGGGGGGGGGGGFGGGEGFGGGGGGGEFFGG=GGFGGFGEAGGDGGGFGEGGCFFFGCGFFGGAGGGE8DGF<GF@FFGGGGE>FGFEF>GFGFGGGGFGGF8FG=GFGDF@FCGECDGG,EB9FGGD/D,EDECEFG?GG+DG*=F+:C9CDEE*FG5=7DE0,9?+F*;@FC)F9*B;9G8:,739+/*DC4EF)++3060:C:)F>*C)1+*3*
@22_4_0/2
tgaggagacggtgaccagggttccttggccccagtagtcaaagtagtttcccctcatagcagctggtactacctctctcgcacagtaatacacggccgtgtcctcagatctcaggctgctcagctccatgtaggctgtgctcgtggattcgtccgcggtCatcgtgactctgccctggaacttctgtTcgtagtttgctgtaccaaagatagggatgatccctcccatccactcaagcccttgtccaggggcctgtcgcGcccagctgatagcatagctgctCaaggtgcctccagaagcc
+
CCCCCGGGGGGGGGGGGGGGGGGGGGGGGGFGGGG9GGGGGGGGGFGGGGGGGGGGGGGGCGFGGGGGGGGFGFGGGGGGGFGGGGGGGGFGFGGGGGGGGGAGGGGGGFGGG7FGFFGGGGCGGGGC,FGGGGGFGGGEFGEGGFFFGGDFFG=CFFF,GEGFDGGGGFGCBG@GFAFG:GGGGG@,GGDGGD6GGGBF@7GFE5GEE6GG;,59@EF=CB9CF+CGC,8GGDF:E=F9A*9@C0C:+9CGFE+*55*,00A*0G+GF7)7:+*4**C4+:+CCB0?++*G*CC4346F1
@23_0_0/2
tgaggagacggtgaccagggttccttggccccagtagtcaaagtatataacAactccaaaaatcgtaatctctctagtacagtaatacacggctgtgtcctcggttttcaggctgttcatttgcagataggcgatgcttttgTaaccatctcttgagatggtgaatctgcctttcaTagacgcggtgtattctgttgtcccaccataagctttgTttctaatgaaacctacccactccagccccttccctggagcctggcggaaccagctcatagGataatcaccaaaggtgaaGccagaa
+
CACCCFF@BF;GGGGGEGGCGGGGFG,@GG,,FFGGGGFGCFG@GF6GF,C,FG+E9CFGCFGCGGCGDECFGGFCAGF<G,GGGFGFGGGGC9DCG<:F?GECGGFGDDCFB,EED,F>EEGCA,GEGGFCFG?FB:CECG,FFF9:,9F7GD<9GEEB:B*FC,D:3FB7*,A7*@88E9CB7,CE,8>@G9C@*D,FC?,C,C75E99/9**9,77*6021,37FE+*9F5*)@+3,+751/;5)**=)*51*1E55=**E<+.+:+0:**0*+**20/0+*)<***)708**7*@*8
@23_1_0/2
tgaggagacggtgaccagggttccttggccccagtagtcaaagtatataaccactccaaaaatcgtaatctctctagtacagtaatacacggctgtgtcctcggttttcaggctgttcatttgcagataggcgatgctttGggaaccatctcttgagatggtgaatctgcctttcacagacgcggtgtattctgttgtcccaccataagctttgcttctaatgaaacctacccactccagccccttccctggagcctggcgCaaccagctcatagcataatcaccaaaggtgaatccagaa
+
CCCCCGGGGGGEGGGGGGGGGGGGGGGGGGGGGGGGGGGGGGFGCGGGGGGGFGGGGGGGGGGGGGGGGGGGGGGGGGGGGGGGGGGGGGEFFGG<EGGGGGGGGGEGGDFGFGCGGGGCGFGEGGFGGGGGGGGGGEFF,GGFGGFEGEGF<FGGGG+GFFGAGDGEDGFGG@CGFFGG8GG,GCGGGGDGCEGGFGG8,E,,EF=GGGF@CGDEG@G=+3:GFGG8F4G8<9E46C77+GGG*:<@8FF9:9DG5>+EG+G40CC-7D0F*<*F+F2=7+0)AC25=6F5;?*<2*2/)
@23_2_0/2
tgaggagacggtgaccagggttccttggccccagtagtcaaagtatataaccactccaaaaatcgtaatctctctagtacagtaatacacggctgtgtcctcggttttcaggctgttcatttgcagataggcgatgcttttggaaccatctcttgagatggtgaatcGgcctttcacagCcgcggtgtattctgttgtcccaccataagctttgcttctaatCaaacctacccactccagccccttccctggCgcctggcggaaccagctcatagcataatcaccaaagCGgaatccagCa
+
CCCCC;FGFG<GFGGGGFG,G@C<6DGG,GFGFG6GF8,GGGGGGGG,FFCDGEGGCCFGG,GGFEG6<GGFFG,FCFGC9D@FGG@8GFFG5G,GFGGGC7F,GFEFBGFEF@GEGCF@GFFG,GFD<EG,D,,F,AF4DF,BFF=F@FF<FGFFGEFFF@,><C>,7F@79,,:BCE*8A3@68**@5C+C?D@,G;8C=2C:E,A*=,E2?*C<1C*F<1C4@8,58=<,C+,*C*19@C*32CA*C2))5**59EF23*C)))<***9**;//97//)*)+(11**)+5,).)+*)*
@23_3_0/2
tgaggagacggtgaccagggttccttggccccagtagtcaaagtatataaccactccaaaaatcgtaatctctctagtacagtaatacacggctgtgtcctcggttttcaggctgttcatttgcagataggcgatgcttttggaaccatctcttgagatggtgaatctgcctttcacagacgcggtgtattctgttgtcAcaccataagctttgcttctaatgaaacctacccactccagccccttccctggagcctggcggaaccagctcatagcataatcaccaaaggtgaatccagaa
+
CCCCCGGGGGGGGGGGGGGGGGFGGGGGGGGGGGGGGGGGGGGGGGFGGGGGGGGG9GGGGFGGGGGGGGGGFGGGG@DGFGGGFGGGGFGGGGGGGGGGFCGFGGGGFGGGFGCGGGFGFGGGGGGGGGGGGFGFGGGFGGGG,GGFGCDFGG7+G8GGF;GGGGGGGGG@GGFGGGEGGGDGGGA8GG9GCFGG8C>+G@F7@@G@FG,DEAF97EG4:GDDC:DFC=9<6:GGFG@9C,C5G;:D+>FF4>G72G:+?C07/E*9.F18G?B*CF4+*7**+8*>)0A:G77*01FC2
@23_4_0/2
tgaggagacggtgaccagggttccttggccccagtagtcaaagtatataaccactccaGaaatcgtaatctctctagtacagGaatacacggctgtgtcctcggttttcaggctgttcatttgcagataggcgatgcttttggaaccatctcttgagaGggtgaatctgcctttcacagacgcggtgtattctgttgtcccaccataagctttActtctCGtgaaacctacccactccagccccttccctggagcctggcggaaccagctcatagcataatcaccaaaggtgaaGccagaa
+
C-CCCGEFGFGGECGGGE,CCGG8FFFGG,E@DFGCF9FE6CGGGFGCEFC7GBFCGF+G@GGGFF:G@FFGGGEFGGGGGF,GECF,CEG+=GFAGF,FFGGF@GCGC<:GG=FEEFGCDGGGDAGF<F=7<?+,G*EEGG,<9A,,FE@F4CCG7F,<>E>9@,>F@G;FE>9GB5;FG@E,EF3,>6EF;D,,G@EE8,52/@+@F0,,,*5*2*C*,FCF+++;?++*A,))F+1472:?C+.+2,<++12C+)*2*.4*C,:1*:77;1)5*.9***1+811*+9+-*)):*++**
@24_0_0/2
tgaggagacggtgaccagggttccttggccccaggagtcgaaccagttgggggagtaataaccactactatcatagtaatactctttcgcacagtaatatacggccgtgtcctcggctctcaggctgttcatttgcagatacagcgtgttcttggaattgtctctggagatggtgaaccggcccttcacggagtctgcgtagtatgtgctaccaccactaccactaatagctgagacccactccagccccttccctggagcAtggcggacccagctcatggcatagctgctaaaggtgaaA
+
CCCCCGGGGGGGGG@GGGGGGGGGGGGGGGGGGGGGGGGGGGGGGGGGGGGGGGGGGGGGGGGGGGG<GGGGGGGGGGCGGGGGFGFGGEGDGGFGFGGGGGFGGGGFFGGGGFGG@GGFGGGGFGGGGGGGGGGGGGDGGFDGAGCGECFCFGGFGGCGGGCFG?CGFGGGGGFDGG;FDG:GFEFGGGGCFGG8FGF7DFCGGGGC>FFFD6E?@78CG;BGFC=,<8:FCCG=>F,684?*==?=+**F4++=:+:G52?7:++*C*CA+,F++*+C);2FF591>:CG;**@FF+>*
@24_1_0/2
tgaggagacggtgaccagggttccttggccccaggagtcgaaccagttgggggagtaataaccactactatcatagtaatactctttcgcacagtaatatacggccgtgtcctcggctctcaggctgttcatttgcagatacagcgtgttcttggaattgtctctggagatggtgaaccggcccttcacggagtctgcgtagtatgtgctaccaccactaccactGatagctgagacccactccagccccttccctggagcctggcggacAcagctcatggcatagctgctaaaggtgaat
+
CCCCCGGGGGGGGGGGGGGFGGGGGGGGGGG8GGGGGGGGGGGGGGGGGGFGGGGGGGGGGGGGGGGGGGGGGGGGGGGAGAGGGGGGGGGGFGGFFGGGGGGGDGFGGGG@FGFDGGGGGFGGGGGCGEGGEGGGGGFGGG8G?GGGFCGFGEGGGEFFGEFGFGGDGGGGFFFFGGFGCGGFCGG:CG8EF@DGGEEE,GGGF6A8GE@E,>9GC>@,G;FF?+CFGCG9*G@16G=G2+F:FDG:=F*F*74417CFD7*E,573*++GEFC)3**+CCG0*FGD*9=;82=?F*56)
@24_2_0/2
tgaggagacggtgaccagggttccttggccccaggagtcgaaccagttgggggagtaataaccactactatcatagtaatactctttcgcacagtaatatacggccgtgtcctcggctctcaggctgttcatttgcagatacagcgtgttcttggaattgtctctggagatggtgaaccggcccttcacggagtctgcgtagtatgtgctaccaccactaccactaatagctgagTcccactccagccccttccctggagcctggcggacccagctcatggcatagctgctaaaggtAaat
+
CCC<CGGGGGGGGGGGGGGGGGGGGGGGGGGGGGGGGGFGGGCGGGGGGGCGGGGFGGGGGGGGGG,GGGGGGGGFEFGEGGGGGGGGGGDGEGGGGGGGGGGEGGGGGGGGGGG<GG?GGGFGGGGF=GGGGGGGGD?FGGGAGFEGDFGFGGGEFGFFGGCEDGFC8GG>GEEGGFGG5FEGFCGFF8CGGE@FG5?GBDGG8E,,EF:8GDG54:7,FC:G=AD*DGG>+FG,FGCE:C9;3?<+5F*FG*A8)03>F*G+43C984;:GC+**587251)05**C/4/(*/,**9)9
@24_3_0/2
tgaggagacggtgaccagggttccttggccccaggagtcgaaccagttgggggagtaataaccactactatcatagtaatactctttcgcacagtaatatacggccgtgtcctcggctctcaggctgttcatttgcagatacagcgtgttcttggaattgtctctggagatggtgaaccggcccttcacggagtctgcgtagtatgtgctaccaccactaccactaatagctgagacccactccagccccttccctggagcctggcggacccagctAatggcatagAtgctaaaggtgaat
+
CCCCCGGGGGGGGGGGGGGGGGGGGGGGGGGGGGGGGGGFGGGGGGFFFGGGGGGGFDGFGGGEGFGGGGGGGGFGGGGGFGGGGGGGGGGGGGGFGGGCGGGGGGGGFGGGGGGGGGGFGGFGF<GFGGGFFFGGFGGG7GGGGGGGGCGGFGFGGF:GFGGGG@GEGGF@DFG<GGFGFGG98CGGGGDG@@G9CGCEG8DGC*G;;CC,7A=FF:C6FCGGG,=G+F3FA9FFD97?DG5+A?FEC<*=G:G3E+2*;)F7F**F:CC9CF:3+C>:F2******3/0:*)A6>4*7>
@24_4_0/2
tgaggagacggtgaccagggttccttggccccaggagtcgaaccagttgggggagtaataaccactactatcatagtaatactctttcgcacagtaatatacggccgtgtcctcggctctcaggctgttcatttgcagatacagcgtgttcttggaattgtctctggagatggtgaaccggcccttcacggagtctgcgtagtatgtgctaccaccactaccactaatagctgagacccactccagccccttccctggagcctgTcggacccagctTatggcatagctTctaaaggtgaat
+
CCCCCGGGGGGGGGGGGGGGGGGGGGGGGGGGGGGGGGGGGGGGGGGGGGGGGGGGGFGFGGGGGGFGGGGGGGGGGGGGGGGGFGGGGGGCFGEGGGDGGCGGGGGAGGG9GGGFGEFGGGGGGGGGGGGGGGGFEDGGGGGGGGG=GG@GG,GGGFGGGDGGFFFEEGGGGGFGFFGFGGFFGDDDGG9CGC9G8G,GD@FCCF1FEGEGGGGD5?@GFGFG9:GFC6@GG?;CD?C7:/CG;C80F+G,+C719,A9+<):7=;7:8+;45,2*1E*9@9=;F)9)7+*0+947)+:5
@25_0_0/2
tgaggagacggtgaccagggttccttggccccagtagtcaaagtataatatcccgactctcgcacagtaatacacagccgtgtccgcggcggtcacagagctcagcttcagggagaactggttcttggacgtgtctactgatatggtgactcgactcttgagggacgggttgtagttggtgcttccactatgattgatttccccaatccactccagccccttccctgggggctggcggaCccagctccagtagtaaccactgGaggacccaccatagacagcAcaCgtgagggacagTgtc
+
CCBCCFEFGGGGGFFGGGGEGFFCGGEEFGGFGGGGGG6GGGG9FCFGFFEGCCGGGGFCGE9@87GFDCGEDDFFGGGGDCFFGEGF7F69+:@GG@FCGFGFGBA?6>EFGECCEFFG,GGFF=FCCCG5EGCCFGEG@CFEF?F<CA,,C,,FE4EAA@*D>CE9FA=57EGF7AF>7C>,**CC8;6C64;CCA+@G>*GC:DF,?5FC6,:,+CD,+=5+=FB242**F/)>,/*59@)1+3)2D7*=+51*704*5+*265+2:*/<***:>(*/1++1+9))190))*C5)2**
@25_1_0/2
tgaggagacggtgaccagggttccttggccccagtagtcaaagtataatatcccgactctcgcacagtaatacacagccgtgtccgcggcggtcacagagctcagcttcagggagaactggttcttggacgtgtctactgatatggtgactcgactcttgagggacgggttgtagttggtgcttccactatgattgatttccccaatccactccagccccttccctgggggctggcggatccagctccagtagtaaccactgaaggacccaccatagaAagcTcaggtgagggacagggtT
+
CCCCCGEGEGGGGFGFGGGGGGGGGGGGGGGGGGGGGGGGGGDGFGGGGGGGGGGGGGGGGGGGGGGGGGGGGGFCGECGFGGFCGGFGGGGGGGGGGGGGGGFGGGGGGGFEFGFGGGGGEFGG<CGGCDFGGGGFGGCFGGGGGAGEGFEGGGGGGGGEEGFFGGGGGAAG?GDGGGGADGGGG;FFF,>+9FFGG96E@8GC>FGGDGCG5DEC6CGGGD,D?9*8GFEF456FC7@C*GFD?,57<;GG4AF0G),7A)C+6599B=**)59C*(>F7*)2F;)3:0=02*9A:7<*
@25_2_0/2
tgaggagacggtgaccagggttccttggccccagtagtcaaagtataatatcccgactctcgcacagtaatacacagccgtgtccgcggcggtcacagagctcagcttcagggagaactggttcttggacgtgtctactgatatggtgactcgactcttgagggacgggttgtagttggtgcttccactatgattgatttccccaatccaAtccagccccttccctgggggctggcggatccagctccagtagtaaccactgaaggacccaccatagacagcgcaggtgagggGcagCgtc
+
CCCCCCGGFGGGFFDGGGGGGGGGG@DGGGGGGGEGGGFGGGGGFGGGGGGGGGGGGGGGGGGGGEGGGGCGGGGGGGGGGGGFGGGGGGAGGGGGGGGGFFFE<GGFGCGGGGGGGFGE?GGGGGGFGGGGGGCG,G9GGGFGGFECGGGFGGEGGFFGFAGFGFGFFGGGDGCFFFFGGFG9>+BG,FBGFGEGFGFDGG?GF8FFEC*FEFFAGDEFC1CC,>FC+C;ECGDCD5:,>C=G*D536CCC=GC/C:=GC*AF*5F+7/AC561:2:*3D?<*2)*A*6502*0.1(CF-
@25_3_0/2
tgaggagacggtgaccagggttccttggccccagtagtcaaagtataatatcccgactctcgcacagtaatacacagccgtgtccgcggcggtcacagagctcagcttcagggagaactggttcttggacgtgtctacGgatatggtgactcgactcttgagggacggTttgtagttggtgcttccactatgattgatttccccaatccactccaTccccttccctgggggctggcggatccagctccagtagtaaccaAtgaaggacccGGcGtGgacagcgcaggtgaTggacagggtc
+
CC@@CFGEGEGGFAFGCCGGFGD6FEGGGGEF@FCC,EGGGGGC9GGGG;FFEFAECCFGGGFD7GGCEC7FFGGFG<CFGGG<GGGB+,FF,FEC:FGG=G6EG8G98GECEC9E=F9FDFGAFEGGCFG,FF9G=7,E+;CCG<CGEC@DGG,8CFEA>C9C,FE9,8,C@@,:C3D9+9E,?F;=3D@C+EC@8,C=,?4:2A*5*1=+C,,*C:::+77?FC*+1?7,8+,*2FC+F@,1+*72*0*@9)?*/)0*++*6***/02+*/)))29*+)3**)*89*)#*0/+((*/)1
@25_4_0/2
tgaggagacggtgaccagggttccttggccccagtagtcaaagtataatatcccgactctcgcacagtaatacacagccgtgtccgcggcggtcacagagctcagcttcagggagaactggttcttggacgtgtctactgatatggtgactcgactcttgagggacgggttgtagttggtgcttccactatgattgatttccccaatccactccagccccttccctgggggctggcggGtccagcCccagtagtaaccactgaaTgacccaccatagaAagcgcaggtgaTggacagggtc
+
CCCCCGGGGGGGGGGGEGGGGGDGGGGGGFGGGGGGGGGFGEGGGGGGGGGGGAFGGGGGGGGGGFGGGFGGGGGGGGGGGGFGFG9GGFGGGGGGFGGGGGGGGGGGFGFEGGGGD,GGGGGGGDGGG?FDFGGGGG@GFDFGGG9FG@<GFGFFGDFG9FAGGGFGGEGG?FFFA;,GGFCFFGG7;@>G7DGGGDE98=:GGFEF,GG196@GDE+F9GF>8GFG+E+C25G7,E0F+:GCC,,FF6*<*;3G,7C:75D++115C:F7;273/3+/0:3*0+0:+**)*8*2EF22*
@26_0_0/2
tgaggagacggtgaccgtggtcccttgcccccagacgtccataccgtagtagaaggtaataaccactactatcatagtatgaatctcgagtctgtgtgcacagtaatatgtggctgtgtccacagggtccatgttggtcattgtaaggaccacctggtttttggaggtgtccttggtgatggtgagcctActcttcagagatgggctgtagcgcttatcatcattccaataaatgagtgcaagccactccagggcctGtcctgggCgctgacggatccagTccacacccactccactaTtg
+
CCCCCGGGGEGGGGGGGGGGGGGGGGGFGGGGGGGGDGGGGGGGGGCGGGGGGGGGGGGGGFGGGGEGGGGGGGGGGGGGGGGGFGGFFGGGGGGEGCGGGGFGGGGEGG8GFCGGFGGGGGGGGGGGE<EGGGGGGFGGGGGFGGGDGGGGGG@G9GCGGGGGFGG@:GG9F=CDG9@@C9,EGGGGF,=EGEE8FEGG5FG6GFE6??F9GG+F>GDD7BF8FD@F@GFFGD,9,D**6<FCG5C6BGC2*<E??),F54384*+=+C4=*C:97*/**G5>DAGC6*67F7*8>9)):
@26_1_0/2
tgaggagacggtgaccgtggtcccttgcccccagacgtccataccgtagtagaaggtaataaccactactatcatagtatgaatctcgagtctgtgtgcacagtaatatgtggctgtgtccacagggtccatgttggtcattgtaaggaccacctggtttttggaggtgtccttggtgatggtgagcctgctcttcagagatgggctgtagcgcttatcatcattccaataaatgagtgcaagccactccagggcctttcctgggggctgacggatccagcccGcacccactccactagtg
+
CCCCCGGGGGGGGGGGGGGGGGFGGGGGGGGGGGGGGGGGGGGGGGGCFGFGGGGGGGGGGGGGGGGGGGGGCGGGGGGGGGGEGGFGGGGGGGFGGGGGFGGBAGGFGGGFCG6FDGGGGAG=GG9GGGGGGFGGCGG>GFGGGGGGFFGGFGFGGFG9GCCEFGFFGFF=7CGCGG?GGC9G8DGFGGG8GDFDBEFG:62CEGGG6G*C,C6DF8+F@GEE59FGF,>G:CCG,DG5,GC7C:9;?=+9CDF*7F+CC0@=6@*7C>*=F;F<=5*8:FF+>F20270=F,)C3//3:
@26_2_0/2
tgaggagacggtgaccgtggtcccttgcccccagacgtccataccgtagtagaaggtaataaccactactatcatagtatgaatctcgagtctgtgtgcacagtaatatgtggctgtgtccacagggtccatgttggtcattgtaaggaccacctggtttttggaggtgtccttggtgatggtgagcctgctcttcagagatgggctgtagcgcttatcatcattccaataaaGgagtgcaagccactccagggcctttcctgggggctgacggatAcTgcccacacccactccactagtg
+
CCCCCGGGGFGGGGGGGGGGGGGGGGGGGGGGGGGGGGGGGFGGGGGGGGG@FCGGGGGGGGGGGFGGGGGGGGGGGGGGGGGGGGGG?GGGGGFGFGGGGGGGFGGGGGGGGGGGGGGGGDGFGGCGGG7EFGGGGCGCGGGGEGFGD@GFGCEGFFGGFEFGGGEGGEGGGFFDGGAGFGFFFGG@G5GGFCFC8DEGA:,=?GEEEGEGF;FGDA9,;?FF+:;*G9,9G,CF49FCFD;D@CGC,4CAA:+<6FEC7F8G5C=C:?F8@E6E*F)*CB7D*3;/)2*B)+79),2)*
@26_3_0/2
tgaggagacggtgaccgtggtcccttgcccccagacgtccataccgtagtagaaggtaataaccactactatcatagtatgaatctcgagtctgtgtgcacagtaatatgtggctgtgtccacagggtccatgttggtcattgtaaggaccacctggtttttggaggtgtccttggtgatggtgagcctgctcttcagagatgggctgtagcgcttatcatcattccaataaatgagtgcaagccactccagggcctttcctgggAgctgGcggatGcagccTacacccactccacGagtg
+
CCCCCGGGGGGGGGGGGGGGGGGGGGGGCGGGGGGGGGGGGGGGGGGGGGGGFGGGGFGFGGGGFGGEFGGDGGGGGGGCFGGGGGGGFGFGGEGGGGGGG9GGGGGGGGGGGGGGGGGFGGGFGGAG?,GCGGGGGGGFGC9FGFGGFFGGCGDFGGGAGGGAGGFGC?CGGGFGDCFFGDFG6EF9GGGD9GGEG??9GCEF<CGG7FFGDF?@GC7:G8;@3=5?GCC<:;?1,>*D+G9G8DG22:7==*=38=GCC*C=:)E0CG*77@*B*+)>GD*C@+F0DF>3F755*7A2)
@26_4_0/2
tgaggagacggtgaccgtggtcccttgcccccagacgtccataccgtagtagaaggtaataaccactactatcatagtatgaatctcgagtctgtgtgcacagtaatatgtggctgtgtccacagggtccatgttggtcattgtaaggaccacctggtttttggaggtgtccttggtgatggtgagcctgctcttcagagatgggctgtagcgcttatcatcattccaataaatgagtgcaagccactccagggcctttcctgggggctgacggatccGgccAGcacccactccactTgtg
+
CCCCCGGGGGGGGGGGGGGGGGGGGFGGGGGGGGGGGGGGG<GGGCGGGFGGGGGGGGGCGFCGFGFFGGGGGFGGGGGGGFGGGGGGGGG9GGGGGGGFCGGFCFGGGDGGGGGGF?G5GGFFCGGFGGFFGGGFGGGGGFGGFGGGGGEAFGGGGGGGGGCGGEGFGGDCGGFGDGFGFGGDCFGG;G;GFCFGGCGGGGCG8FGF?FC6BCFCCD8CC:E*,@8;G@>FF*97G9/0;4F0FC+9F7*3CCF8=72<C=*/F*>+F@+29*+>:+,96:+*7=*)@C2DC50/8++)+
@27_0_0/2
tgaggagacggtgaccagggttccttggccccagtagtcaaagtacccttctgctagcccctttctgtgtgcacagtaatatgtggctgtgtccacagggtccatgttggtcattgtaaggaccacctggtttttggaggtgtccttggtgatggtgagcctgctcttcagagatgggctgtagcgcttatcatcattccaataaatgagtgcaagccactccagggcctttcctgggggctgacggatccagcccacacccactccactagtgctgagtgagaacccagagaaggtgcag
+
CCCCCGGGGEGGGGGGGGGGGGGGGGGGGGGGGGGGGGGGGGGAGGGGGGGGFGGGGGGGGGGGGGGEGGG>GGGGGGGGGGGGGGGDFDGGGGFGGGGGGGGGGEFGGGGEGEGGFGGGFGGFGG,FGGGGGGFDGGGFGGGFGGGGGCGGEEFGGGFGGCGFF?G7GGGFDG=DGG,CEGFGFFF?7GGGG9GCF?GGE*GDFGF>C?@DE7D;F7A,GGG@CE7+@G7G;E+;97<;,/3EFCCF*/G3*7*@+GEE6G5FC+0?@>)F*D=F=+*+DC2)*0**>):0=/72?2C5*
@27_1_0/2
tgaggagacggtgaccagggttccttggccccagtagtcaaagtacccttctgctagcccctttctgtgtgcacagtaatatgtggctgtgtccacagggtccatgttggtcattgtaaggaccacctggtttGtggaggtgtccttggtgatggtgagcctgctcttcagagatgggctgtagcgcttatcatcaCtccaataaatgagtgcaagccactccagggcctttActgAgggctgacggatccagcccacacccactccactagAgcGgagtgagaacccaTagaaggtgAaC
+
CCCCCGGGG9GGGGGGFGGGGFGGG<GGGGGGGGGCGFGGGGGGDGGGGGDGGGGGGGCGGGGGGGGGGGGGGFGGGGGGGDGGGGGGGDGGEGGGGGGGGBGGGCGGGGGGGGFGGGGGGBGFGGGGGGGFG,GGGGFF@EGGDGGGGGGEAFCGFFGEFCGCGGGCE,GGGG7G?@FF?FGG@FFGBFGDGCF*+<,7C8FEC7FG+CFGCFB6FC8G+2<D>FEG7GGE*FFG*@EB0FG77*E++5*:F79C5FF+69)FC+GBD7*G)F+*1BE9;+*@33+EC)*7@2AF00+9)
@27_2_0/2
tgaggagacggtgaccagggttccttggccccagtagtcaaagtacccttctgctagcccctttctgtgtgcacagtaatatgtggctgtgtccacagggtccatgttggtcattgtaaggaccacctggtttttggaggtgtccttggtgatggtgagcctgctcttcagagatgggctgtagcgcttatcatcattccaataaatgagtgcaagccactccagggcctttcctgggggctgacggatccagcccacacccactccactagtgctgagtgagaacccagagaaggAgcag
+
CCCCCGGGFGGGGGGGGGGGGGGFGGGGGGGGGGGFGGGGGFGGGE<GGGGGGGGGGGGGGGGGGGGGGGGGGGGGGGGGGGGFGGGGGGGGGGGGGGGGCGGGGGGGGGFFGGFGFFFFGGGGAFGFGGGGGGGGEFBGGGFGGFG,FGGFGCGGFGGG<GG=FCFGFFGFGGFGGEG:FGGEG>>CGGGGEGGGFC+GA,CGC@GF9,GB5GC+9EC5G0:D6EC4F9CFA;CA?*;CCF3FFFF=DC2D6?+:8F;7,CF=CD>3=232*/63+0+98)+47:+C<C;2)F8*))C,*
@27_3_0/2
tgaggagacggtgaccagggttccttgTccccagtagtcaaagtacccttctgctagcccctttctgtgtgcacagtaatatgtggctgtgCccacagggtccatgttggtcattgtaaggaccacctggtttttggaggtgtccttggtgatggtgagcctgctcttcagagatgTgctgtagcgcttatcatcattccaataaatgagtgcaagccactccaggCcAtAtcctTggggctgacggatccagcccaAacccactAcaTtagtgcGgagtgagaacccagagaaggtgcag
+
CCCCCGGGGGGFG;G7E8GGGFGCGGG,FCCFGDGFFDGF;G@GGGFGGGGEGGGCGECGG6GGG9F<G6<GG,FGG,CF:G6GGFG,GDF,EG4G<FFEGFFFGGCGFFF@GA?@FC<G5BG,G5F,8DBF+GFFEFG9FGGD9GEF@+GDE,:FGB819GGEEF?+,,+@F>,:,,,9F?C,46EDG;7D,5<DF*F29*C5@=:E:G?=C83,6C*>40+E*4*,*9+9)+C*;0+.**F*E04=D7,+)=+00*F*9*))**5+*.)2):;)2.0+0*)6*2*8C00*9.9)2)**+
@27_4_0/2
tgaggagacggtgaccagggttccttggccccagtagtcaaagtacccttctgctagcccctttctgtgtgcacagtaatatgtggctgtgtccacagggtccatgttggtcattgtaaggaccacctggtttttggaggtgtccttggtgatggtgagcctgctcttcagagatgggctgtagcgcttatcatcattccGataaatgagtgcaagccactccagggcctttccCgggggctgacggatccagcccacacccactccGctagtgctgagtgagaacAcagagaaggtgcag
+
CCCCCGGGGGGGGGGGGGGGGGGGGGGGGGGGGGGGGGGGGGGGGGGGGGGGDFGGGFGGGEGGFGGCGFGGGGGGGGGGGGGFGGGGGGGGGGFFCGGGGGGEFGFDGGGGGGGGFGGFDGEGGGGGGGGFFGFGFGFGFGGGGGEFGGGGGDEFG8A*G8,GGFGFGGFFGGG>CGBEFGGGCGEFDEGEE=FG9FGG,E6E588GC5F+GCGG>GGFF?E:F<GC?<<1F@FGC=EFFCGG2FF=C:7C76+++)7@>,4+6C:+C+=C)>F)92A5>.)):2+>+985E+:C5;)A+
@28_0_0/2
tgaggagacggtgaccgtggtcccttgcccccagacgtccataccgtagtagtagtagcagtaccagctgctgctatacccttcggagatttctttcgcacagtaatatacggccgtgtcctcggTtctcaggctgttTatttgcagatacagcgtgttcttggaattgtctctggagatggtgaaccggcccttcacggagtctgcgtagtatgtgctaccaccactacTactaatagctgagacccactccagTcccttccctggagcGtggcggacccagctcatggcatTTctgcta
+
CCC-@FC@GFCGGGGG8GC,GGCGGCFGFGGGGGGGGGG6GFFFGG<,F8GCG@F:GG@FC9G9AG9GGEGGCFFC+G,FFGG8+CGCG9,,FGE@AFFFGGGFE,GEFFGBGGG+FCGFGFFGB+FEF/69F8DGFG,E7FFC9F@GDDF<FEA8E<GG@CGG@@8E8:+9:E,G5,<CC88AG8F*@9E8E<6F@F>G,=,E2:@C,=FF+;?FF05D6GA,54+:@+*0++0;?735/*0/4+C99*,*)3<*16G**;7:*:58)+)0+11*584*1.38)+)*58)37(()5.1)*
@28_1_0/2
tgaggagacggtgaccgtggtcccttgcccccagacgtccataccgtagtagtagtagcagtaccagctgctgcCatacccttcggagatttctttcgcacagtaatatacggccgtgtcctcggctctcaggctgttcatttgcagatacagcgtgttcttggaattgtctctggagatgTtgaaccggcccttcacggagtctgcgtagtatgtgctaccaccactaccactaatagctgagacccactccagccccttccctggagcctggcggaGccagctcatggcatagctgcta
+
CCCCCGGGGGGGFGGGGGGGGGGGFFGGGGGGGGGGGGGGGEGGGGG:GGGGGGGGGGGFCGGGGGGGGGFGAGGGGGGGGGGGGGGGGGGFGGGGGGDGGGGCGGGCFGFGGFGGDGGGGGEGGGGFGFGGFGCDFGFFGGGGGG,FFGGFGGGEFGGGEGCGG>GGGFGGG;GEGF:GG,FCFGGG:CF,GGEGGC1FD:8EEG5DC>C,=FGEFC9GDA+D97GF27FCED?GCGGG>=F:?:E956?<>79=@=+=)@+<G;F5C2::*+=62**DD<=*3G=GE*)+1)1.6*:CA
@28_2_0/2
tgaggagacggtgaccgtggtcccttgcccccagacgtccataccgtagtagtagtagcagtaccagctgctgctatacccttcggagatttctttcgcacagtaatatacggccgtgtcctcggctctcaggctgttcatttCcagatacagcgtgttcttggaattAtctctggagatggtgaaccggcccttcacggagtctgcgtagtatgtgctaccaccactaccacAaatagctgagacccactcAagccccttccctggagcctggcggacccaActcatggcCtagctgcta
+
CCCCCGGGGGGGGGGGGG+GGGGGGGGGGGGGGGGGGGGGGGGGGGGCGGFGGFGGGGGGGGGGCFGGGGGGGGGGFG9G<GGGEGCGGFGGGGGGGGGGFGGGFGGDEGGG,GCGG<GGGGGG+GG<GAGGGGG9GCGGGFGGDGEGCGGDGGEFE,,9GCC>GG8>+CGGFEG?GFGGAEFGGGFDGEG:8FC;EDFGCE,G9EGCG8FBCGGEGGGCED*G9C=>DCG<?,?5C?F=CCF*:6;5F7C*+9C*)*F:FC8+1?++9CFD55+35747.+*>C+C7F4)*.+9*CC*)+
@28_3_0/2
tgaggagacggtgaccgtggtcccttgcccccagacgtccataccgtagtagtagtagcagtaccagctgctgctatacccttcggagatttctttcgcacagtaatatacggccgtgtcctcggctctcaggctgttcatttgcagatacagcgtgttcttggaattgtctctggagatggtgaaccggcccttcacggagtctgcgtagtatgtgctaccaccactaccactaatagctgagacccactccagccccttcActCgagcctggcTgacccCgctcatggcatagctgcta
+
CCCCCGEGGGGGGGGGGGGCGGGGGGGGGGGGGGGGGCGGGGGFGGGGGGFGGGGGGGGGGGGGGGEGGGGGGGGGGGGGGG,GGGGGGGGFDGFFGGGGEG,GGCGGGCGGGG<GEGGFGGGG@FGDGGGEFFGGF3AFGGGGFGGGGFGG9GCGFGGFFEGGGCGGGCGFG=CGEGGCFG,=GGGGE;GGGFFGFGC9GEGG8GFGG9ECFFFFFCC:=CFGFCGE=G?EGG+,G<:?*F:)AFG*C)8+A2?F+;,:+=*::),4C05697*)<@:D4**/6+*F0/(6C?4:)+/5=
@28_4_0/2
tgaggagacggtgaccgtggtcccttgcccccagacgtccataccgtagtagtagtagcagtaccagctgctgctatacccttcggagatttctttcgcacagtaatatacggccgtgtcctcggctctcaggctgttcatttgcagatacagcgtgttcttggaattgtctctggagatggtgaaccggcccttcacggagtcGgcgtagtatgtgctaccaccactaccactaatagctgagacccactccagccccttccctggagcctggcggacccagctcaAggcaAagctTcta
+
CCCCCGGGGGGEGGGGGGGGGGGGGGGGGGGGGGGGGGGFGGGGGGGGGFGDGGGGGGGGGGGFGGGCGGGG@FGGGCGFGAGGGGGGG@GGGGGEGFGFGFGBGGGGFGGGGGDGGECGGGFCFFFFGGGEGGGFGGFGGEGCEGGFGGBC9FFEFEGAGC,EFG=ECGGDFG?EGEGF9GG+FGGG,EFGBGCC<8F=@D@F*F?AGCGFE>:GF*G5+?CFG2CCCC1FG*A5>+GC+7@CC>D0279,9F6C4G+F+78G4?4++:3=:64A?45*C7))3;F)0<=A+2F9)*>)*
@29_0_0/2
ctgaggagacggtgaccagggttccttggccccaggagtcgaaccaaataataaccactccaaaagagctctcgcacagtaatacacggccgtgtcctcagatctcaggctgctcagctccatgtagactgtgctcgtggacgtgtccctggtcatggtgactctgccctggaacttctgtgcgtagcttgtgctaccaccactagggttgattattcccatccactcaagcccttgtTcaggggcctgtcgcacccagtgcatatagtaTctggtgaaggtgtaAccagatgActtgcag
+
CCCCCGGGGGGGEGDGGGGGGGGG8GGGGGGGFFGGGGGGGGGGFGGGDDGGGGGGGGGGGGCGGFGGGGGGCFGGDGDGGGGGGGGGGGGG@GGGGGGGGGGGGGGGGGGGGGGGGGGGGCGGGGGGGGGGE:GAGGGFGGGFGGGGGGGCGCDFCFFGCF:GGGGGGGGG9GGGG;EGFFFGG,EFGC>EF6GEGCGFBGAFDE@6FG,GFG=FGE@C7D@+*GGE;GF:,3FEC,*D,FC=,7=4GE,F2A>FGC29FF>54C:5+:+<F7<CGC++6>;92)D,G7E:9)<:FC+7*
@29_1_0/2
ctgaggagacggtgaccagggttccttggccccaggagtTgaaccaaataataaccactccaaaagagctctcgcacagtaatacacAgccgtgtcctcagatctcaggctgctcagctccatgtagactgtgctcgtggacgtgtccctggtcatggtgactctgccctgAaacttctgtgcgtagcttgtgctaccaccactaAggttgattattcccatccactcaagcccttgtccaggggcctgtcgcacccagtgcatatagtagctggtgaaCgtgtatccagatgccttgcag
+
CCCCCGG6AGGAGFFGGGGFGG;GGFFGGECGG<G,GGG,@FAGGFG;F+;FFCGFGG@GC,GGFFEG,DEAGGCCGCGGEDFGCGG+<:F7GGDG@CEGFGGEE<FFGAG,GDGFGG@5FEFDGFB?C+EFD7E@GG,,@,FGGE?GCC:+C+,G7,F8E7>F+,,9:D,+E=GG@89GFC,;,@CC*4G,>GC=0@C+,83G7*2,:*GGCG,*9@1**G3**:3+5,E5FCC***:+5:*E58;0>5<353C::1+)*</*05+)/+9))1318)*)1;)/27/1C*.5/+9))***)
@29_2_0/2
ctgaggagacggtgaccagggttccttggccccaggagtcgaaccaaataataaccactccaaaagagctctcgcacagtaatacacggccgtgtcctcagatctcaggctgctcagctccatgtagactgtgctcgtggacgtgtccctggtcatggtgactctgccctggaacttctgtgcgtagcttgtgctaccaccactagggttgattattcccatccactcaagcccttgtccaggggcctgtcgcacccaTtgcatatagtCgctggtgaagAtgtGtAcagatgccttgcag
+
CCC-CG;GCGGG,GAGACCGCGGGGDFGGGG,GGGGGGF<GFFGFCFG<G6F9EGGFCCCGCGDCGFGG@C<GFA+F7G7GF8EGGGG<GFEE<GG<FGGGFF<GGF<G??DGGEG<D,G+@FC8G,A4CACACGDFEBCF+G9G<:,,@+,G,:,F9E;>GGCGEBF?6,,*GE*@:FGC8G>*G@C@C8,,G82<,+C>::>:F*G8=+:1<E*70@D:5,/E2>D/)?+,:,>*=*1:*1,=D2/,<,C50)*C7*7*)*)@*>,70)CC+/0102**:*<)0)F)+)/)/10)0-*)
@29_3_0/2
ctgaggagacggtgaccagggttccttggccccaggagtcgaaccaaataataaccactccaaaagagctctcgcacagtaatacacggccgtgtcctcagatctcaggctgctcagctccatgtagactgtgctcgtggacgtgtccctggtcatggtgactctgccctggaacttctgtgcgtagcttgtgctaccaccactagggttgattattcccatccactcaagcccttgtccaggggcctgtcgcacccagtgcatatagtagctggtgaaggtgtGtccGgGtgccttgcag
+
CCCCCGGGGGGGGGGGFFGGGGGGGGGGGGGGDGGGGGGGGFGGGGGFGGGGGGGFFGGGGGGGFGFGGGGFGGGGGGGGGGGDGGGGGGEGGGGG8FDFAGGGGGG9DCGGGGGGGFGGGAGGGGGFGFGGGCAGGGFGGFGGGGGFGFFCEGGGGGG>FE>GG,GC8GAGGFGGGGF8G6GGEFGCGCGGFECGFGCG>G6G=D,DEGEG*CGE>DF9DDGG3@==6GCGC*27F=FECC*F:17:0C?7GF;<FCC6GGCF6E;9C8A2C<+C*,*1F<*D+/+:*)+*@0)1*18):
@29_4_0/2
ctgaggagacggtgaccagggttccttggccccaggagtcgaaccaaataataaccactccaaaagagctctcgcacagtaatacacggccgtgtcctcagatctcaggctgctcagctccatgtagactgCgctcgtggacgtgtccctggtcatggtgactctgAcAtggaacttctgtgcgtagcttgtgctaccaccaAtaCggttgattattcccCtccactcaagccAttgtcAaggggcctgtcgcaccTagtgcatatagtagctggtgaaggtgtGtccGgatgccttgcag
+
CCCCCFGGGG<6EDGGFFFFDEGFGG8GGFGG<6FFCFFFGFG,CGED:GCFG<@FG?GGGGGGFF9D<EFFGF@FGGG9G<AE9GGFGGDGF?GA@8GG,FFGFCF8E,BC?GFF@EFGE<,G=9?EFFD,CDF7C<@GGGD8E@F?FD@=,9E6>@D<CGF+F7,D+CC8*CE3G:GCF,8C36@*?>C,G9=,=+,<@3**8+7,@85CC**=***9*F=?50@?:+<E3+4=4*2*+*4*10,4*CC*5395*2*<+++2)1*:*1*)<#01*2*+)**/+87***))9*,*)(**)
@30_0_0/2
tgaggagacggtgaccagggttccttggccccaggagtcgaaccaagtaccagctgctgctattgaagggaggtctctcgcacagtaatacacggccgtgtcctcagatctcaggctgctcagctccatgtaggctgtgctcgtggattcgtccgcggtaatcgtgactctgccctggaacttctgtgcgtagtttgctgtaccaaagatagggatgatccctcccatccactcaagcccttgtccaggggcctgtcgcacccagctgatagcatGgctgctgaaggtgcctccagaagcc
+
CCCCCGGGFGGGGGGGGGGGGGGGGFGGGGGDGCGGGGGGGGGGGGGGGFGGAGGGG?GGGGGGFGGGGGGGGGGFGGGGGGGGGGGGGGGEFGGGEGFGGGGGGGGGGGGFGGGGGDGGGGFG5EGGGGGGFGGGFFGGGGGGFFGGG:F9GGGFGGBDFFGGF9FFGGFGGGB;GFGGGCGFGAFEFCCEGGGECGFFC=F@DGGCAEG8?EGGC:F,CAEGGCG@8EE8FEE+2,CCGFF2*DFGF+85F:4:F*CF9G3FG:***6<+9F0*+*/+*+=)<F+AD>7;*;+0<4*4)
@30_1_0/2
tgaggagacggtgaccagggttccttggccccaggagtcgaaccaagtaccagctgctgctattgaagggaggtctctcgcacagtaatacacggccgtgtcctcagatctcaggctgctcagctccatgtaggctgtgctcgtggattcgtccgcggtaatcgtgactctgccctggaacttctgtgcgtagtttgctgtaccaaagatagggatgatccctcccatccactcaagcccttgtccaggggcctgtcgcacccagctgatagcatagctgctgaaggGgcctccagaagcc
+
CCCCCGGGGGGGGGGGGGGGGGFGGGGDGGGGGGGGGGGGGGGGGGGGGGGGGGFGGGGGFGGGGGGGGGGGGGGGGGGGGGGGGGGGGGGGGGFGGGGGGGGGFGGCGGGFGGGGEGFGGCGGGFCF7AGGFEGGFFGGCGFFGGAGGGCG>GFGGGGCGG:GFGGFGGFGG9GGGCDGGCGDGCEGGGDF=GCD*G=C@88GGCED*DEGC?=<7E>DGF7*FDFFCDFDFEF9@AG6F<F,9G57C>C;CA*F)8:F9C8C<:/@C6+*0*)G7++2*C),G>9*6**F9;;1F2+0*
@30_2_0/2
tgaggagacggtgaccagggttccttggccccaggagtcgaaccaagtaccagctgctgctattgaagggaggtctctcgcacagtaatacacggccgtgtcctcagatctcaggctgctcagctccatgtaggctgtgctcgtggattcgtccgcggtaatcgtgactctgccctggaacttctgtgcgtagtttgctgtaccaaagatagggatgatccctcccatccactcGagcccGtgtccaggggcctgtcgcacccagctgatagcCtagctgctgaaggtgcctccagaagcc
+
CCCCCGGGGGFGGGFGGGGGGGGGGGGFGGGGGGFGGGGGGGGGFGGGGGGGFGGGG@GGGGGGGFGGFGGGGGGGFGGCGGGGGGGGGEGGGGGFGGAGGGGGFGGGGFGGGGGGGGGGGGGGFGEGGGGGGGFEGGGFGDFCGGGG9DGF@,DFGFGGGG9CCFAGG=EGGDG;AG,BGGGGGFEFE8GEGGGFGDFEE@GCFG@E==GFFG8GC5:69F=::CCDGF0CDD,GG<4G+5AF5),97=G9+F,*++E=7::*?*>B2+*1:*<A89<:9AC)0A:++1/:+77)8558+
@30_3_0/2
tgaggagacggGgaccagggttccttggccccaggagtcgaaccaagtaccagctgctgctattgaagggaggtctcGcgcacagtaatacacggccgtgtcctcagatctcaggctgctcagctccatgtaggctgtgctcgtggattcgtccgcggtaatcgtgactctgccAtggaacttctgtgcgtagtttgctgtGccaCaAatagggatgatccctcccatccactcaagcccttgAccaggggcctgAcCcacccagctgatagcatagctgctgaaggtgcctccaTaagcc
+
9B<CCGCFGG+-ECGGFAGFFCEGGGF,;GGFFGGCGEGGG<GGG,:GEFEF@GEGFGFGECF8CGDG?FGC?FGAG96G<GGGEFFEGGC9EEGFFFGEG,F,DGGGFCCE9CF:GEFF,E9?FFG@FFAG,E,FC=ADFAF<,E=FEE9FC,GFDG>,5FAFBE,9FD7B7G,C,3EEGG,,,3A@,G,,,=;*,F*:@,G*6)6*43F*CF41A*F,1C4D;2*@;9=*:530C=*>)>+*<4<877*<00=*2+*<*F*1);+:*+)+*2?8**+*7*))92****5:+0.*+/6/:
@30_4_0/2
tgaggagacggtgaccagggttccttggccccaggagtcgaaccaagtaccagctgctgcCattgaagggaggtctctcgcacagtaatacacggccgtgtcctcagatctcaggctgctcagctccatgtaggctgtgctcgtggattcgtccgcggtaatcgtgactctgccctggCacCtctTtgcgtagtttgctgtaccaaagatagggatgatccctcccatccGctcaagcccttgtccaggggcctgCcgTaTccagctgatagcaAagctgcCgGaggtgcctccagaagcc
+
CA@C-FFGGEF@GFGEGDGGGGGGGGGEGGE@FGCFEGGGG<GFG@GG@CGCGGCFDEGA,GEGGGC@7CGFCGEGEC6GEAF,GGGGDGGFGFFF?GEC,9AGFGGGFG=,FCGCE,,DGAG>GGFGBE:@E4G<EF+GEEFG,F?C>FFCA+E<3*G:<+D8BCDD@EDC7>BFC3,8G+8C2,D327*=*:D,,8@E*=C2=*@*,*?C*8,*295@,*F@;6@;</4=*:9C+;+=<462,:/2+1*7+75**+)*1)*1*32.*+:+*1)+.:==7)+),)0C3?)4/+7*)017C
@31_0_0/2
tgaggagaGggtgaccagggttccttggccccagtagtcaaagtagccaccccagctcccactatacctggaaaatctcgcacagtaatacacagccgtgtccgcggcggtcacagagctcagcttcagggagaactggttcttggacgtgtctactgatatggtgactcgactcttgagggacgggttgtagttggtgcttccactatgattgatttccccaatccactccagccccttccctgggggctggcggatccaTctccagtagtaaccactgaagAacccaccatagacagcT
+
CCCCCGGG#GGGGGFGGGGGGGGGGGGGGGGGGGGEGGGGFGGGGGGFFGGGGGGDGAGGFGGGGGGGGGGFGGGGGGEFGGGGFGGGGGGGGGGGGGGGGGGGGGGGGGEGGGGGECGFGGGGGGFGFFGGGGGEEGFGGGEGEGFCGGGGG=DGCDGG@GGFFFFGGFFFEFFGG,GGG8G+?EFB,GF:EG==?FG:GCB8GFGGFGF<8>FCG8GD4?>BCG*GG<C>76+**FC,F*<F8C59C@6F2F),5)G>5)6CF*718<>?:79*?*09CC/)C965C1+5+C;)**B:)
@31_1_0/2
tgaggagacggtgaccagggttccttggccccagtagtcaaagtagccaccccagctcccactatacctggaaaatctcgcacagtaatacacagccgtgtccTcggcggtcacagagctcagcttcagggagaactggttcttggacgtgtctactgatatggtgactAgactcttgagTgacgggCtgtagttggtgcCtccacAatgattgatttccccaatccGctccagccccttccctgggggctggcggatccagctccagtagtaaccactAaaggacccaccatagacagcg
+
<<<C6EGGEGGGGC-GGGGG,GGGGGGFDFGDFFGFFG@<FCCE,G6EGFG7GGE7B6,DGECGFF,GFGG7FGEFEFGFACFGEGGGCGF@GG9CG,ABD+G,E?EFBF<FG?GC@?8@GF<DGAF@DDGG;A<7<,G@G98BG8FG8E7AC<GACEGEFF,E>C4FE,9F3,ACDG*?++<566;,G=DGEC8CC=>*CE>*;8+40:@E4*>>G:4/D32BA+>*+7+EC9C7/002+F7+<,=E*0;C++*+C0<+4*,)1=E2:C96).C1*+**/)/2+*):)7)2A1*.0:++2
@31_2_0/2
tgaggagacggtgaccagggttccttggccccagtagtcaaagtagccaccccagctcccactatacctggaaaatctcgcacagtaatacacagccgtgtccgcggcggtcacagagctcagcttcagggagaactggttcttggacgtgtctactgatatggtgactcgCctcttgagggacgggttgtagttggtgcttccGctatgattTatttccccaatccactccagccccttccctgggggctggAggatccaActccaAtagtaGccCctgaaggacccCccatagacagcA
+
CCC-CCGGG@A<,G-GDGDECAFGG9GFDGGG,F,FE6F,GCGE:G@EGGFEGGGGGGEGGGGG<GFBFC:GFGFGCCFF=CGG=C<GGGGGAG8FGFE:EFFFF4FEFGFCCF,8F5CF@,G<C*EG<GGECFGGGF9FFF9<ECCAECD=?G:EF<+C,=,E9CGF,FD*F<,DCG+98*G683E,,+C+6?@GD73,*@F0,6,CG79,,+D*;1,*F2=>@C=E7*D*,,@1B9<C3=,*92*?*49,3)C:)E2***/+**)*))1)1/2:)*)+*0+/*7*0).**0:0*3*3++
@31_3_0/2
tgaggagacggtgaccagggttccttggccccagtagtcaaagtagccaccccagctcccactatacctggaaaatctcgcacagtaatacacagccgtgtccgcggcggtcacagagctcagcttcagggagaactggttcttggacgtgtctactgatatggtgactcgactcttgagggacgggttgtagttggtgcttccactatgattgatttccccaatccactccagccccttccctgCgggctggcggGtccagctccagtagtaaccactgaaggacccaccatagacagcg
+
CCCCCGGGGGGGGGGGGGGGGGGGFGGGGGFGGFGGGGGGGGGFGCGGGGFGGGGGGGGGGGGGGFGGGGGGDGGGGFGGGGGCGGGCGFGGGGGG>GFGGFEGGGGGGDGGGGFGGGGFCGGGGEGFGGGGGGGGGFGCGFCCGGGGGGGACFGGGG9DGCFGFGGG,GGFGGGGGGGFFGEC68FFFFCEG7FCDCGFG,GG:GFGDCG69F:CGD,F;F*F8G=G<,C:3*@G,*6GGD>C>*GC69=*E:>C*:9<*94:FGE;+3*0/F*)+21)FG=*76*C4*)*GCF).5C+/
@31_4_0/2
tgaggagacggtgaccagggttccttggccccagtagtcaaagtagccaccccagctcccactatacctggaaaatctcgcacagtaatacacagccgtgtccgcggcggtcacagagctcagcttcagggagaactggttcttggacgtgtctactgatatggtgactcgactcttgagggacgggttgtagttggtgcttccactatgattgatttccccaatccactccagccccttccctgggggctggcggatccagctccagtagtaaccactgaaggGcccaccatagacagcg
+
CCCCCGGFGGGGGGGGCGGGEGGGGGGGGFGGFFGGGEGGGGGGGGGGGGFGGGGEGGGGGGGGGGGGGGGGGGGG?GGFGG9FEGGFGFFFGGG<GGGGGGEG,DGCDGGGGGGGGGGGFGGFFFCGGGGGGGGGDGGCGGGGFGGGGGGGFEFGGAGGGFGGDCG@GGGG8CGDGEGGG;GGDF>,GF:FDGGFGG@GGGDFC<G7EEFC;>=B+7CF5FFEFC*EG:C6@C3C1FGCG+F=509G=C39=;@*1D)?F5<E4C942F85;F090C9F9:+2*72F9*)*7A0C:*7F.
@32_0_0/2
ctgaggagacggtgaccagggttccttggccccagtagtcggggtagtagctcccaccctctgtctcgcacagtaatacatggcggtgtccgaggccttcaggctgctccactgcaggtaggcggtgctgatggacttgtcggctgagatggtgacctggccttggaaggacgggctgtatctggtatcagagtcaccaggatagatgatccccatccactccaggActttcccgggcatctggcgAacccagccgatccagtaTctggtaaagctgtatcAagaacccttacaggagaGc
+
CCCCCGGGGBEGGGGGGGFGGGGGGFGGGGGGGGGGGGFGGGGFGFGCGGGGGGGGGGGGGGEGGGGGGGGGGAGCGGGGGFFG:GGFGFGGGFFGFG8GGFGGGFGGGGGDGGGGGGGGGFGGGEGGGGGGGGG@CGGFCCGEGGF9GGFFGFGGGGGGFGGGGGGGGGDFGFFF;CGCG;GGGGFDGG9;GFC76FEE8CGFFGFFCC=G8G,ECDCDF8==:,,C89EAG*6C<0GB3G9G7A*=:9G;FDFC::9>C165*9++;C3*FB*59D/+.)*):7<?2;=:996/+5:))
@32_1_0/2
ctgaggagacggtgaccagggttccttggccccagtagtcggggtagtagctcccaccctctgtctcgcacagtaatacatggcggtgtccgaggccttcaggctgctccactgcaggtaggcggtgctgaCggacttgtcggctgagatggtgacctggccttggaaggacgggctgtatctggtatcagagtcaccaggatagatgatccccatccactccaggcctttcccgggcatctggcgcacccagccgatccagtagctggtaaagctgtatccagaacccttacagCagatc
+
CCCCCGGGGGGGFGGGGGGFGGGGGGGGGGGGGGGGGGGGGGGGGGGGGGGGGGGGGGGGGGGGGGGFGGGGGGGGGGGFGGGGGFGGGGGGGGEGGGFGGGGGGGGGGGFEGF7GCGGGGGGGG9GGFEGEGFGG,GGGGEFGFGGGGGGGDGGCCDEGG@=GGFFGG5E=GGGGC1GDFG7;>=EFGGGGDFCG:GGGE+FE2CG>FFAGGCA;G<CGGGCC+CGF5G,F8FDC,9G7F:E*+G<:7G**::?GE7*F/1:>CG57*,<+8*F*8F9)2**/:+7*9E*;3)7*,*71.
@32_2_0/2
ctgaggagacggtgaccagggttccttggccccagtagtcggggtagtagctcccaccctctgtctcgcacagtaatacatggcggtgtccgaggccttcaggctgctccactgcaggtaggcggtgctgatggacttgtcggctgagatggtgacctggccttggaaggacgggctgtatctggtatcagagtcaccaggatagatgatccccatccactccaggcctttcccgggcatctggcgcacccagccgatccagtagctggtaaagctgtatccagGacActtacaggagaAA
+
CCCCCGGGGGGGGDGGGGG9GGEGGFGGGGGGGFGGGGGGFGFGFGFGGGGGGFGGGGG9GGGGGGGGGGGFGGFGGFFGFGGGEG<FGGGGGGGCGGGGGGFGGFGGFFGFGGGGDGC<GGCEFGFDGGGEGFGEFGGGGG?GGGAGGGGD9FDCG9FGFGFGFFGEGG7DGFEGAFGCGGGFG>AGFFAGEF9*GCBD5CBGD@@EG:,DG6FFC*?GC;GCGG:C=7CF78+G9C?FF:.F*GC6+0GEF?87**FC@+=F27F<B*>*7CG9FCF**)CF19>):74<<+C)/0**+
@32_3_0/2
ctgaggagacggtgaccaggTttccttggccccagtagtcggggtagtagctcccaccctctgtctcgcacagtaatacatggcggCgtccgaggccttcaggctgctccactgcaggtaggcggtgctgatggacttgtcggctgagatggtgacctggccttggaaggacggTctgtatctTgtatcGgagtAGccaggatagGtgatccccaCccactccaggcctttcccgggcatctggcgcacccagccgatccagtaTctggtaaagctgtatccagaacccttacaAgagatc
+
CC<BCGG9-GGG@FGFG,FE,GGGGGGG8GGFGCGGGGEGG,G@GG@GGGCFGG6FE6GGFE9GGGGGGF6<EGD9GGGFGFFG@F,CGE,FFEGGGGGG=EFFFFFC<G=GEAF,FGEE@GG,EGF8FFBEFGG,<BFADFGFF:GG9;F,+C2G,B@*GCE<C@>GCEF+99,FFC7F*,,,4=,=+*@;@,++,9<E,3,C:*,<CC8*D:,+7@5,?25/FE)<C+5CE+*B3;F0*;C)3*>8)=:*******131+:1);*1)>21)**992.*3*7**9+*/.59))*)>0***
@32_4_0/2
ctgaggagacggtgaccagggttccttggccccagtagtcggggtagtagctcccaccctctgtctcgcacagtaatacatggcggtgtccgaggccttcaggctgctccactgcaggtaggcggtgctgatggacttgtcggctgagatggtgacctggccttggaaggacgggctgtatctggtatcagagtcaccaggatagatgatccccatccactGcaggcctttcccgggcatctggcgcacccagccgatccagtagctggtaaagctgtatccagaacccttacaggagatc
+
CCCCCGGGGGGGGGGGGGGGGGGGGGGGGGFGGGGGGGGGFGGGGGGGGGGGGGFGGGGGDFGGGGGGGGGGGGGGGGGGGGGGGGFFFGGGGGGFGFGGGEGGECGGGGGGGGGGGGGGFGGF+FGG:FGGGGGGGGGGFGGGGFGCGGGGGGGGGGGCAFGFFDGGGGGD@EGFGCGGG,GFG6EEGG*DGEBGC9GDG7AF+FGGG@GFC@?CG=,@G,D8BCG,G?*=<;7CGAGC<3F,G*C*F@>)<=<C57?=FDEACG<1=:2<C7CC6*61*57@*00?*154(13;A@C=)
@33_0_0/2
tgaggagacggtgaccagggttccttggccccagtagtcaaagtagtccactgcatcccgatccggatctctcgcacagtaatacacggccgtgtcgtcagatctcaggctcctcagctccatgtaggctgtgctcgtggatgtgtctgtggtcatggtgactctgccctggagcttctgtgcatagtttgAgttaccattgtaagcgctgatccatcccatccactcaagcccttgtccaggggcctgtcgcGcccagctgataccatagctggtaaaggtgtaaccagaagccttgcag
+
CCCCCGGGGGGGGGGGGGGGGGGGDFGGG8GGGGGGGGGGGGGGEGGGGGGGGGGGGGEGGGGGDGGGFGGGGGGGGGGGGGGGGGGGGGGGGGGGGGGGGFGGGGGCGGGGC,GGGGGGGGGGGCGAG@GGGFGEGGFFA+FGG<GCGFG+GFGC4:GFGGEGEEGCGFGGCG=F9GA8DGG9C:>AGGG,@GGG,GDFCGGFFADECDGAFCCG,DD*F87CG@9,GDF>@EC@CF;<4GGFG960C?+C@,G3GC4*7A987*F<CC</))9+:12F+C26=2C2)299/*D80F80)
@33_1_0/2
tgaggagacggtgaccagggttccttggccccagtagtcaaagtagtccactgcatcccgatccggatctctcgcacagtaatacacggccgtgtcgtcagatctcaggctcctcagctccatgtaggctgtgctcgtggatgtgtctgtggtcatggtgactctgccctggagcttctgtgcatagtttgtgttaccattgtaagcgctgatccatcccatccactcaagcccttgtccaggggcctgtcgcacccagctgatTccatagctggtaTaggtgtaaccagaagccttAcag
+
CCCCCGGGGGGGGGGGGGGGGGEGGGGGGGFGGFGGGGGGGGEGGGGGEGGGGGFGGGGFGGFGGFGGGGGGGGGGGGGGGGGGGGGGGAGGGGGGGGGGGGGGEFGGEGCGFGGGGGDCFGGG<GGGGGFGFGEFGGGGAGCGGGEAGGGGGFGDAGDEGGGAGGGGDEGGGF9G9GCFGEE,GFA7FF8+GGFDBFDEGGAG9EGGGE8GGGGGCFGDGGC2G?5C9E0E9E,5A9G?35FE5C<G+CC,:EE*+*4C>*F:*DDG68G=//*71*24418::1-A;96/*)*6,*:77
@33_2_0/2
tgaggagacggtgaccagggttccttggccccagtagtcaaagtagtccactgcatcccgatccggatctctcgcacagtaatacacggccgtgtcgtcagatctcaggctcctcagctccatgtaggctgtgctcgtggatgtgtctgtggtcatggtgacGctgccctggagcttctAtgcatagtttgtgttaccattgtaagAgctgatccatcccatccactcaagcccttgtccaggTgcctgtcAcacccGgctgataccatagctggtaaaggtgtGaccagaagcTttgcag
+
-ACCCGGEGGGG@FGG@G@GG6GGGC6<CG9,GE9FFCFEC6G@F@GGGCC<FCCGGGFFG,FGGG8GFFG,GCFG9GGFGEGGGGG,CDGGGGFFFFGFGBFGFFA=FEFG,FD,+G:EG5FFAG<G89G:,?F?8=C:GAG,G=C<FDEGF*GG8F@<GC+E<*DB,:*GG78;,7C*3E4<G,D3>?;E+*E6,>*,,E@,73*1C2EG>56?<396,6*,)3,@E4>:**)*+42),?;/1,2*)>9)*7:*++1:A=9**+*@/5*9+.**)*,:011:*93).**.*=+44;=91
@33_3_0/2
tgaggagacggtgaccagggttccttggccccagtagtcaaagtagtccactgcatcccgatccggatctctcgcacagtaatacacggccgtgtcgtcagatctcaggctcctcagctccatgtaggctgtgctcgtggatgtgtctgtggtcatggtgactctgccctggagcttctgtgcatagtttgtgttaccattgtaagcgctgatccatcccatccactcaagAccttgtccaggggcctgtcgcacccagctgataccatagctggtGGaggtgtTacAagaagccttgAag
+
CCCCCGGGGGGGEGGGGGGGGGGGGGGGGGGGGGGGGGGGGGGFGCGGGGGGGGGCGCGGEGGGGGGGFGGGGGGEGGGGGGGG9GGGGGF@GGGFGGGGGGGGGFGFGGGGGCGGFGGFGGFGGGGDFGGGGFFGFGFCFDAGFGFEGGDGGGD:FGGGFGD;GCG@GF7EGCGC9GCGGGFCG9GGE,F,AGGGCGCG,GFAD=FDCGGDFC:8GBFD65F*G,EFC*8*7,,98+G9;*CF,5FCAFDC1+10=+>,20EF9:E)?C;)5B76**7/=2A:*7@**2:47**)6+**+
@33_4_0/2
tgaggagacggtgaccagggttccttggccccagtagtcaaagtagtccactgcatcccgatccggatctctcgcacagtaatacacggccgtgtcgtcagatctcaggctcctcagctccatgtaggctgtgctcgtggatgtgtctgtggtcatggtgactctgccctggagcttctgtgAatTgtttgtgttaccattgtaagcgctgatccatcccatccactcGagcccttgtccaggggcctgtcgcacccagctgataccatagctggtaaaggtgtaaAcagaagGcttgcag
+
CCCCCGGGGFGGGGGGGGGFGGGGGGGGGGGGGGGGGGGGEGGGGGGGAGGGGGGGGGGGGGGGGGGGGGGGGGGGGGFGGGGGGGGGGEGG@GGG@FGGGGGGGGGGCGFGGGGGEGGGGGGGGCGBGFDGGGGGFGGAGGGGGFGEGGF9GGG8GG8<FCF,GE9GDGF:8GDFFGGF=G+G999G7FGGECGF9DGCCC6FC,6EG>GDCB,FGEFG7599G)F?2,D8<CFG4?C:7F,CF82@6C*<)7+FCC<:/F?B+09*8>=@**)*FC76F)@@2*+FF*:3D**73*A)2
@34_0_0/2
tgaggagacggtgaccagggttccttggccccagtaaccactccaaaaatcgtgatctctcgcacagtgatacaaggccgtgtcctcggctctcagactgttcatttgcagatacagggagttcttggcgttgtctctggagatggtgaatcggcccttcacagagtctgcataacctgtgctaccaccattccaattaataccagagacccactccagccccttccctggagcttggcggacccagctcatgccataatcGtcaaaggtgaatGcagaggctgcGcaggagagtcGAagg
+
CCCCCGGGGGGGGGGGGGGGGGGGGGGGGGGGGFGGGAFGGGGGGGGGGGGFGGGGGGGCGCGGGGGGGGGFGGGGGGGGFFGGGGFGGGFFGFGGGGFFGGGGFFGGGGFG<GGGGGGGGGFGGGGGFC@GGGGDGDEGGG=GFGGGGGFGGGGF:GEGGEGGEGGGGGGGGGFFDDE>FGCFCECC8GGD9D,DGGGFFEGFFG?GC:9FG8,FGFEGG*ED5?C1DFCGFE=C2C+7C9:2FC5GBC<,D<GE866@**+.;C6@F>2**1;*:8>@4DG*+*F@52C67<2*)+*)6
@34_1_0/2
tgaggagacggtgaccagggttccttggccccagtaaccactccaaaaatcgtgatctctcgcacagtgatacaaggccgtgtcctcggctctcagactgttcatttgcagatacagggagttcttggcgttgtctctggagatggtgaatcggcccttcacagagtctgcataacctgtgctaccaccattccaattaataccagagacccactccagccccttccctggagcttggcggaccTagctcatgccataatcatcaaaggtgaatccagaggAtgcacaggagagtctcagT
+
CCCCCGCGGGGEGGGGGGGGGGGGGGGGGGGGGGGGGGGGGGGGGGG:GGFFDGGCGGGGGGGGGGGFGGGGGGGGGGGGGGGGGFGGGGGGGG9GGGGFEGGFGFDGGGGGGG?GFG5G<GGGGGGGGGGGG9FFGFFGDFGGGG<GDGGFGGFFGGGGGGFGGEGGC9EFGGFEGFCG@F9C;G9GGGFFGG8GD8DGDFGD,C@@DGGFG<*D9E7FFGG7G,E1F@G+1G9GE4>G,15E,E7*+DD:GCF*67GF*CA=7F1*;9E+D24=))CC*+)C1+78*9*F+*C<@.25)
@34_2_0/2
tgaggagacggtgaccagggttccttggccccagtaaccactccaaaaatcgtgatctctcgcacagtgatacaaggccgtgtcctcggctctcagactgttcatttgcagatacagggagttcttggcgttgtctctggagatggtgaatcggcccttcacagagtctgcataaAcGgtgctaccaccattccaGttaataccagCgacccactccagccccttccctggagcttggcggacccagctcatgccataatcatcaaaggtgaatccagaggctgcacaggGgagtctcGgg
+
CCCCCGFGGGGGGGGGGGGGGGGGGGGGGGGGGG7FGGGGGGGGEGGGGGCCGGFGGGGGGCFGGGGGGFGGGGGGGGFGGGGGGG>GGGGGGGGGGGGGGFGGEGGGGG:GGGGGGGGGGGGGFGGCFFGGGFGGAGGGGGGEGGFGGDGGFGGACGFFGCGE<GFGGGGGG9E+,CGAFGCF:FGF,@CFGDG,ECFD@GCCGE*FGE>C@=6D:,FC*,*6;G@GGGFDG@>DCF707+*7=E<2C8E44:G,=F7GCG*G*;:2D7/6*;5+2=,0AG;<+;@**7)*E@;**7**B
@34_3_0/2
tgaggagacggtgaccagggttccttggccccagtaaccactccaaaaatcgtgatctctcgcacagtgatacaaggccgtgtcctcggctctcagactgttcatttgcagatacagggagttcttggcgttgtctctggagatggtgaatcggcccttcacagagtctgcataacctgtgctaccaccattccaattaGtaccagagacccactccagccccttAcctggagcttggcggacccagctcatgccataatcatcaaaggtgaatccagaggctgcacaggagagtTtcagg
+
CCCCCDGGGGGGGGGEGGGGGDGGGGGGGGGGGGGGGGGGGGGGGGGGGGGGGCCGGGGGGGGGGGGGGGFGGGFCGCGGGGGGGGGFGGFGGGCGGG>GGGGAGGEGGGECFFGFGGDGFGGGGGEGGGGFGGGEGFGGG<GGGGGGGFFGGGGGGGFG@GAFGGG<9GFGGDGDGGGD9GE7F?AGAFG,GGCGGG,,C@GD8G9>GF,CFEF>:CFGD@>C,*G78CD:6CG>AF5DE+C19E>A?*2CGB6C@FG*=F7@@71E46D@/F5>DFCC7*FC:@A*4C+)8*+)*5:E/
@34_4_0/2
tgaggagacggtgaccagggttccttggccccagtaaccactccaaaaatcgtgatctctcgcacagtgatacaaggccgtgtcctcggctctcagactgttcatttgcagatacagggagttcttggcgttgtctctggagatggtgaatcggcccttcacagagtctgcataacctgtgctaccaccattccaattaataccagagacccactccagccccttccctggagcttggcggacccagctcatgccataatcatcaaaggtgaatccagaggctgcacTggagagtctAagg
+
CCCCCGGGGGGGGGGGGGGGGGGGGGGGGGGGGGGGGEGGGGGGGGGGGGGGGGGGGFGGGGFGG@GGGGGGGGGFGGGGGGGFGGGGFGGGGGGGGGGGGGFGGGGGGGGGGDG9GGGGGGFGGGGGGGGGGGGFGGGGCG+GFGGGGGGGG@7GECDFDGF9FGFCFG4GGGDG;GGGDGGFGGGCEFG;CDEFD,GD<;FEFGF9;G4?GCGAG;AGD@DFGG7C@,:F>2C8:,<5*7FGB1FCD+,++GC94DF7F8DC80G80;8+138*G)1GC+:0++F*+395*?;)1)*E+
@35_0_0/2
tgaggagacggtgaccagggttccttggccccaggagtcgaaccccgccctgttataataactccccgaaccataatgtctcgcacagtaatacatggcggtgtccgaggccttcaggctgctccactgcaggtaggcggtgctgatggacttgtcggctgagatggtgacctggccttggaaggacgggctgtatctggtatcagagtcaccaggaAagatgatccccatccactccaggcctttcccgggcatctggcgcacccagccgatccagtagctggtaaagctgtatccagaa
+
CCCCCGGGGGGGGDGEGGGGGFGGGGGGGGGGGGGGGFGGGGGGGGGGFGG@GGGGGGFEGGGGGCGGG@GGGGGGGGGGGGFGFFGFGGGGGGGAGGFFFGFGGFGGGGGG9GGGGFGGEGGCGGGGGFGGGGGFGFEGGGGGGFDGGGGGFGGGADECGDGEGCGGFGE9G,GGAGDGGFGEGGGEFGGD9F@=DG;GE88BCCGCFDF58GG?@,47G+>G5A?CG*D=9/7?8F)+28C9:1*C8+G1G*9)1::+DAF,G0;)012):F0/529+7**11+1A2*C@+5)9*02D*
@35_1_0/2
tgaggagacggtgaccagggttccttggccccaggagtcgaaccccgccctgttataataactccccgaaccataatgtctcgcacagtaatacatggcggtgCccgaggccttcaggctgctccactgcaggtaggcggtgctgatggacttgtcggctgagatggtgacctggccttggaaggacgggctgtatctggtatcagagtcacAaTgaCagatgatccccatccaTtccGggcctttcccgggcGtctggcgcacccagccgatccGgtagcAggtaaagctgtatccaCaa
+
C<C<C;FFGG-CGFGF,GCGE@EGE6CCF,E@GGG;CFGGCE@GGGF@GGCCGGGGGFGG9G@BEGGGFGCGGGG<,9GGFCG<GGGEGF?GF<GCG,CGEEF,GFGECBCF<@,CDDFFFA>E7G49,GDG=GGDDE+A?AF,FF,,EE?FEGGCF=FEC9ECE+F@EB,<D,?GG8F;,@:FC*F?@,8C2+?+D,3>D+<AF9,4,EE51E,;8+,6<DA<C4379,3:*+*>9C*51+>*0:?9*54C+)22*:9)267*:25+C21):.))++,1*)3;*)()6A*5*>C8/0)*)
@35_2_0/2
tgaggagacggtgaccagggttccttggccccaggagtcgaaccccgccctgttataataactccccgaaccataatgtctcgcacagtaatacatggcggtgtccgaggccttcaggctgctccactgcaggtaggcggtgctgatggacttgtcggctgagatggtgacctggccttggaaggacgggctgtatctggtatcagagtcaccaggatagatgatccccatccactccaggcctttcccgggcatctggcgcaccAagccgatccagtaActggtaGaTctgtatccagGa
+
CCCCCGGGGFFGFGGGGGGGGGGEGGGGGGGGGGGGGGGGGGGGGGGGGGGGGGGGGGGGGGGGFGFGGFGGGGGGGGGGGGGFGGGGGGGGGGGGGGGGGFGFGGGFGGGGFGGGFGGGGGG9GFGGGFGGGGAGGGGAG,GGGGCCGGGEGEG<GGFGGFGFGGDFBGBGCGF@@DFGE8GGG7;FGEGF>,E4C6FGG99DGFFG96D7F?GGCGF8<GD9GG@2G:E4*:96F?+CC3:>/,F5E6,,CF2;*;G2FD47D+7:7G*.2GC?F(=0:/>*<7):)=+11+*9+@?.)
@35_3_0/2
tgaggagacggtgaccagggttccttggccccaggagtcgaaccccgccctgttataataactccccgaaccataatgtctcgcacagtaatacatggcggtgtccgaggccttcaggctgctccactgcaggtaggcggtgctgatggacttgtcggctgagatggtgacctggccttggaaggacgggctgtatctggtatcagagtcaccaggatagatgatccccatccactccaggcctttcccgggcatctggcgcacccagccgatccagtagctggtaaagctgtatccagaa
+
CCCCCFGGGGGGGGG9GGGGGGGGGGGGGGGGGGGGGGGGGFGGGGGFGGGGGGGGGGDGFGGGGGGDGGGGGDG<GGGGGGGFGGGF9GGGCCGFEGGGGGFGGGGGFGDGFGEGFFGGGGGGGGGGGCGGGGGGGGGGFF*G<>FGGEACGFGGGAFCFGGG:FAGGFEFG@C@GFBCGFEGFGGFC;GG=7FGDDGGFGE:DFDGGCEAG@C;=C:G,FCF5=+B7F8<FC:<F*CGG?9C529F7>GF1>7<C+>*DG*8A>F73G7=:@>*9:*:7*C)C+<F7)0@7=*5+F9*9
@35_4_0/2
tgaggagacggtgaccagggttccttggccccaggagtcgaaccccgccctgttataataactccccgaaccataatgtctcgcacagtaatacatggcggtgtccgaggccttcaggctgctccactgcaggtaggcggtgctgatggacttgtcggctgagatggtgacctggccttggaaggacgggctgtatctggtatcagagtcaccaggatagatgatccccatccactccaggcctttcccgggcatctggTgcacccagccgatccagtagctggtaaagctgtatccaAaa
+
CCCCCGGGGGGFGGGGGGGGGGGGGGGFGGGGGGGGGGGGGGGGGGGGGGGGGGGGGGGGGGGGGGGGGGGGGFGCGGGGGGFGGGGGGGGGGGGDGGGFFGGGGGCGDGGGGGGGGGGGGGG?GGFGCE9FGGGFGGG<FFFG<FCGFGDGCGDGGGGG<GGGFCEBCFGGDGGGGGGGGFGGG+69E,GGFGGGFEGG8GGEDG>EDEGG6C@89FAC:CGG9F3<@GC@71A7G*C71G@F9FCD6D9),G+44=C*:+5+?1<GG>>9**CC<D3*<>)**+3F2DC4=7F**0,89
@36_0_0/2
tgaggagacggtgaccagggttccttggccccagtagtccgcgttataataactccccgaaccatagccctctctggcacagtaatacacggccgtgtccgcggcggtcacagagctcagcttcagggagaactggttcttggacctgtctactgatatggtgactcgactcttgagggacgggttgtagtaggtgctcccactGtgatagatgtacccaatccactccaggcccttccctggtggctgccggatccagctccaggagtaaccacAactgctgatggagccaccagagacC
+
CCCCCGGGGGFGGGGGGFGGGGGGGGGGGGCGGGFGGFGGGGGGGGGGGGGGGGGGCGGGGGGGGGGGGCFGFGGGFGGGDGGFGGGGFGGGGFGGFFGGGGGFFFGGGGGGFGDFGFGGFGFGGGGFGGFGGDGG+GFGFGGGGDFGEDF:GGGG?FGGGCF,GGGEEGGEGCGGGGGF=GGCEGF;DG=DBEGF>EGEF3B5,FGGC;E6EC:G7GG:DF59CD6,6GF+EC5+757?AGC*CEE<C*7C,F=8DGFG<*,*:<;:7FCC/0?)CCC5+**57)*+3;*)*/78)FA/)
@36_1_0/2
tgaggagacggtgaccagggttccttggccccagtagtccgcgttataataactccccgaaccatagccctctctggcacagtaataAacggccgtgtccgcggcggtcacagagctcagcttcagggagaactggttcttggacctgtctactgatatggtgactcgacGcttgagggacgggttgtagtaggtgctcccactatgatagatgtacccaatAcactccaggcccttccctggtACctgccggaCccagctccCgCagtaaccaccactgctgGtggagccaccagagaca
+
BCCA6GGGE<G8GFFGGFGGGGG<GGGE,E,FGGDBEE<GG8GGF:FDGGDCGGGGGGGFGFEDGFE<E@9FGGFGCGGEGGFEGCG,GF8,F7EGECFGFDECBFFGEGGEEBF9AGCFGGG,F,=:FFGFE+F+A<9<CA+D+:G=@0GGFF:B=FFGEF3:*BG>9=+>C<,F9F9G8=@D@D,7C@=>9*+*,GC,7+9CC:,73F<CC<4<+51C4F*<F:8,E@@8D2*+90+15:+3)*039*.5?*,/17)222;*0)*)2:0/*+2+)/3977<)**)+*))21)*:***0*
@36_2_0/2
tgaggagacggtgaccagggttccttggccccagtagtccgcgttataataactccccgaaccatagccctctctggcacagtaatacacggccgtgtccgcggcggtcacagagctcagcttcagggagaactggttcttggacctgtctactgatatggtgactcgactcttgagggacgggttgtagtaggtgctcccactatgatagatgtTcccaatccactccaggcccttcccCggtggTtgccggatccagctccaggagtaaccaAcactgcAgatgAagccaccaCagaca
+
CCCCCGCFGC9@FGEGFGF9@GGGGFGF@GAGGEG;GDG8@6FCEFGGFCCG@CGE<GGAGFG,FGFGFFEEDCGFFGGCGGGFBDDCFFFFG9DFG:GFFEGGFG6<GFG?DFG<GGCEFEE:AGFGFEEFF*<?@7FB@F5FF,9F==GACFF7,9FD=CA,9*CD*+DFDC,88C9CGDF,CFC+E>3F**,9D8=>DCDG1+809,C,8,,,*:)E77+,A5*=2D,4*7+**1*2+01<0;+*?2F;1**9:***A@11=A3++)*****)9*/0F#@*/3)*5)+:*0+)*/+.2
@36_3_0/2
tgaggagacggtgaccagggttccttggccccagtagtccgcgttataataactccccgaaccatagccctctctggcacagtaatacacggccgtgtccgcggcggtcacagagctcagcttcagggagaactggttcttggacctgtctactgatatggtgactcgactcttgagggacgggttgtagtaggtgctcccactatgatagatgtacccaatccactccaAgcccttccctggtggctgccggatccagctccaggagtaaccaccactgctgatggagccaccagagaca
+
CCCCCGGGGGGGGGGGGGGGGGGGGGGGGGGFGGGGGGGGGGGGGFGGFGGGGGGGGGGGGGGGGGGGGF9GGGGGGGGGGGGGGGGGFGGGF@GGDGGEGFGFGDGGGCDFCGGGGFDGGFGGGFGGGFGFG7GFGGFFGEGGDGGGFCCFFFGGGGCFGGFCGGGEGDFGFD9FG>*GEF>FGEF*EGFF,GG3GGGAC?GF9G:DGACB=C8GFG:FC>EG7,*GE+*EGEDG,=EC8@GC+CDG2C28)=C7F9FC+:+*+*F14*75<C:*2/*47*)D29>FE/*:*93C184<3
@36_4_0/2
tgaggagacggtgaccagggttccttggccccagtagtccgcgttataataactccccgaaccatagccctctctggcacagtaatacacggccgtgtccgcggcggtcacagagctcagcttcagggagaactggttcttggacctgtctactgatatggtgactcgaAtcttgagggacgggttgtagtaggtgctcccactatgTtGgatgtacccaatccactccaggcccGtccctggtggctgccggatccagcAccaggagtaaccaccactgctgatggagccaccagagaca
+
CCCCCGGGGGGGGGGGGGGGEGGGGGFGGGFGGGGFGGGGGGGFGGGGGGGGCGGGGGGGFGGFGGFGG9GGGGGGGGGGGGGGGGGGFGFGGDGG<FGGEGGEGGFDGGFGGGGGGGFGGGGGFGGG8GEGGGGFF<GGGGF,FG:CGGGCGCGCGEGFFGGFGGEFG,GGGFEG@GGGGGGGGF+GEF9GGECGGFGGG7F;E,G,G,G1AFDG?G;CCE?+CF77FGA?6C9,CG=CF>G7F9,C*=8GEE+GG:9++G0*?8<.+0:?C6<**F+*135B:.5FF*+)+)576++2)
@37_0_0/2
tgaggagacggtgaccagggttccttggccccagtagtcaaagtagttaaccactccaaaaatcctttgtctgtgtgcacagtaatatgtggctgtgtccacagggtccatgttggtcatCgtaaggaccacctggtttttggGggtgtccttggtgatggtgagcctgctcttcagagatgggctgtagcgcttatAatcattccaataaatgagtgcaagccactccagggcctttcctgggggctgacAgatccagcccacacccactccactagtActgagtgTgaacccagagaaA
+
CCCCCGGGGGGGGGGGGGFGGGGGGGGGGGGGCGGGGGGGGGGGGGGGGGGGGCGCGGGFGGFFGGGGGGGGGGFGGGGEGEGGGGDGGGGDEFGGGGFGGEFGFGGDGFGGGGGGGGGCGGGGGGEGGGBG9GGGGDGFG8F+GGGGGFGGGGGGFCGGGAGGGFGGFGE;GEF7DGFFACFGC6G:CFCCF>8>G,5FG@C@G>GFFDGF?EEBCGGGFF?GGCG77GG*E;::9F77CED?9+E=+*D*74A>@5C9,F*G77FCCC<>8)*;7+71219*1*F+7)/00*0+F6B;*
@37_1_0/2
tgaggagacggtgaccagggttccttggccccagtagtcaaagtagttaaccactccaaaaatcctttgtctgtgtgcacagtaatatgtggctgtgtccacagggtccatgttggtcattgtaaggaccacctggtttttggaggtgtccttggtAatggtgagcctgctcttcagagatgggctgtagcgcttatcatcattccaataaatgagtgcaagccactccagggcctttcctgggggctgacggatccagcccacacccactccCctagtgctgagtgagaacccagagaag
+
CCCCCGDGGGGGGGGGGGGGGGGGGEGGGGGGGGGGFGGGGGGGGGFGGGFGGGGGGGGGEGGFFGGGGGFGGGGGGFGGGGGGGGGGFGFGFFGGGGGGGGGFGGGFGGGFGGGDGGFGFEGGGEGGGGGGGGFGFGGGGGGGCG?DDGGGFGCGGCGGGEFGGGG>ADFGEFFGFFGGFD@GFGAGG8:FEFDDFGCGE=D@9CGGCBD6G=DCGFCFBCG9C;F:CFFD73G+55CGG0?D*:GFG7=:8GC*?2:.F4=9C7+G<>F);))+68=F*E**AFF;*F*7+5+F+)1+0
@37_2_0/2
tgaggagacggtgaccagggttccttggccccagtagtcaaagtagttaaccactccaaaaatcctttgtctgtgtgcacagtaatatgtggctgtgtccacagggtccatgttggtcattgtaaggaccacctggtttttggaggtgtccttggtgatggtgagcctgctcttcagagatgggctgtagcgcttatcatcattccaataaatgagtgcaagccactccagggcctttcctgggggctgacggatccGgcccacacccactccactagtgctgagtgagaacccagagaag
+
CCCCCGGGGGGGGGFGGGGGGGGGGGGGG@GGGGGGGGGGCGGGGGGFGGGGGGGGGGGGGGGGGFGG9CGGDGGGGGGGGGGGGGGGGCEGEGGGGGGGGFGGGGGGGGDGF9GGGGFGGGFGCGGGEFGGGGGGFGGEGFEGEFGFGGGFGGGGCDCGGGFGEGGF9GGFG,GF;GGFGGFECGEF*GGGD:8GD@CFCGD9EGCGGFG>FEGGGGEC+4CE,<G=>GC9F9DD=GC9EECF9FF3CC9+29:,D)F*F7D=C27*G:0*1E*00@=;E:7*/:+C@*0)**F)73)C)
@37_3_0/2
tgaggagacggtgaccagggttccttggccccagtagtcaaagtagttaaccactccaaaaatcctttgtctgtgtgcacagtaatatgtggctgtgtccacagggtccatgttggtcattgtaaggaccacctggtttttggaggtgtccttggtgatggtgagcctgctcttcagagatgggctgtagcgcttatcatcattccaataaatgagtgcaagccactccagggcctttcctgggggctgacggatcTagcccacacccactcAactagtTcAgagtgagaacccagagaag
+
CCCCCGGGFFGGEGGGGGGGGGGGGEGGGGGGGGGGFGFGGGGGGGGGGFGGGGGGCGGGGGGGGGEGGFGGEGGGGGGFGGGGGFGGGGGGGGGGGGGGDGGGGGGFGGGGGGFGFFGFF@AGG@GGFGGGGG8EGGDFGGFCEGGG@GFGGG<CG:DGGCFGAGGEGEGGFFGGE6>GGF@GGGG9G,GDC,FG@G*G;6GG6FG*;DG;?F@,GCAGF/7@CCG7FF97GEACCGGF@+FCGCC7C*=GBGF9,;:D9,C4+*4G8>/8)7+77E0*09+616:**G612=A*CC)DF
@37_4_0/2
tgaggagacggtgaccagggttccttggccccagtagtcaaagtagttaaccactccaaaaatcctttgtctgtgtgcGcagtaatatTtggctgtgtccacagggtccatgttggtcattgtaaggaccacctggtttttggaggtgtccttggtgatggtgagcctgctcttcagagatgggctgtagcgcttatcaCcattccaataaatgagtgcaagTcactccagggcctttccGgggggctgGcggatccagcGcaAacccactccactagtgctgaTAgagaacccagagaag
+
CC-CCGDGGG-=FECG@@GGEGGGC<GFEDFGFCGGEGGC,F<FGGGGGG<DGGFGG<FFFFFF9FFDEFG9GEGFGG,<GFFGF89,,+FDCDCDAC,GCFFCDFFGFG@G7<,CCFFGGGF:GC3C7FEF<:FFGGFE>*7<,GG,+7?C=7DF5FFA1,GF>FEE:,@3C>9C;@+6CEFC=C8G8G,>8D9?,;?*76,G:E,>+;A6,*FC9D2+57*)FC<7/=@7+G<26C/,++<*,;20**C/:))4)++C*41*2*9730):*0+A)/(4+/****+9*)2*)609>7>9)
@38_0_0/2
tgaggagacggtgaccagggttccttggccccagtagtcaaagtagtcattgtagccatcgtaccttccctctttcgcacagtaatatacggccgtgtcctcggctctcaggctgttcatttgcagatacagcgtgttcttggaattgtctctggagatggtgaaccggcccttcacggagtctgcgtagtatgtgctaccaccactaccactaatagctgagacccactccagccccttccctggagcctggcggacccagctcCtggGatagctgctaaaggtgaatccagaggctgca
+
CCCCCGGFGGGGGGGGGGGGGGGFGGGDGGGGGGGFFGGGFGGGGGGFFGGGGGGGGGGGGGGFGGGGGGGGGFGAFCGFGGGGGGGGGGGGGGFG<FGGGGGGGGCGGGGGFGGCGFFGGGGEGGF9FGGGGG9G<GGGGD9GGGGEFGGGGFDGGGCGGGEGGGAGEGGGF9CDG7GEG:FGAC?CGAFG?+FGF:9E7?FGA=C>EDEGG:6DEECCGGD:F7GGCGD*CGECF:BG9GGFD1@F:C)?+7FF9:9+:F7+.5207))D:69(*F=2D*0*D*2DF4)DF<@+5.D>)
@38_1_0/2
tgaggagacggtgaccagggttccttggccccagtagtcaaagtagtcattgtagccatcgtaccttccctctttcgcacagtaatatacggccgtgtcctcggctctcaggctgttcatttgcagatacagcgtgttcttggaattgtctctggagatggtgaaccggcccttcacggagtctgcgtagtatgtgctaccaccactaccactaatagctgagacccactccagccccttccctggagccCgTcggacccagctcaGggcatagctgcAaaaggtgaatccagaggctgca
+
CCCCCGGGGGGGGGGGGGFGFGGGGGGGGGFGGGGGGGGGG+GDGGFGGGGGGFGGGGGFGGGFFGGGGGGGGGGGGFGGGGGFGFGGGGFGGG,GGGGGGFGFGGGGGFEFGGGGEGFFGGGGGGFG:GGGAGGGGG:GFGGGGGGGGC,GGGGGFGGFGGGDFGFGCDFGGG9ECGGG9GG9C@GF?GGGGEFG;,DC7E7G6FC,G@GFBA@G+GGG7C,*FGE*C6F5,=@G26+275FCG<=8G+*0+=:C+5:5F=G/A:(G4F<F77:?G>*7*65+F(*:*+))+74;:42)9
@38_2_0/2
tgaggagacggtgaccagggttccttggccccagtagtcaaagtTgtcattgtagccatcgtaccttccctctttcgcacagtaatatacggccgtgtcctcggctctcaggctgttcatttgcagatacagcgtgttcttggaattgtctctggagatggtgaaccggcccttcacggagtctgcgtagtatgtgctaccaccactaccactaatagctgagacccacCccagccccttccctggagcctggcggGcccagctcaGggcatagctgctaaaggtgaatccagaggAtgca
+
ACBBC<EDAEGGFGGGEG8@FEDGFGGFEGGF6GFGEGFGGGGG,GE9GFFF7GF7FGGFGGGFCFGGGF+EFFGGFGG,CF9FGC:GCEG<G=EEDGDBFG?FGGCEGFFGE@F,EGGC,F7CBG+<G@FGC:75GFGF+F:F8F9F+AFDECDCFFG4F<EF;E,@?,;C,C,93CC,9GEGC=D2*;EC/,F=,F@,F>26E=*@G6C+:1<,DCC,82F2=*F3=*+=*,+*5C:+,*6/*CC,0+7@9C8))*=+29C6;9)?/**2+12:39>+2**))770C*41)0*1**+*)
@38_3_0/2
tgaggagacggtgaccagggttccttggccccagtagtcaaagtagtcattgtagccatcgtaccttccctctttcgcacagtaatatacggccgtgtcctcggctctcaggctgttcatttgcagatacagcgtgttcttggaattgtctctggagatggtgaaccggcccttcacggagtctgcgtagtatgtgctaccaccactaccactaatagctgagacccactccagccccttAcctggagcctggcggacccagctcatggcatagctgctaaaggCgaatccaCaggctgca
+
CCCCCGGGGDFGGGGGGGGGGGGGGGGGFFGGGFGGGGGGGGGGGGGGGGGDGGGFGGGGGGGGGGGGGAGGGGGFGGGEGGGGGGGGGGFGGGGGGGGFEGGFGCGGDGGGCFGFGGGEGGFGGGGFFFFGGGGFGFGFGGGGGGFGEGGGDGGG7FGCEEGGFCGFGGCGECGD<GGEGEGF*GFGGF@GEFD7EA,E5GADCDG?F,C=CGB=,FG9EC955C=F+8C+D,C/GC7F,,,24,G9<E+,1<D52CGF6C+)+F5A2B05C*GFA*0D78?4*<2AD=4F+29C:FB?0
@38_4_0/2
tgaggagacggtgaccagggttccttggccccagtagtcaaagtagtcattgtagccatcgtaccttccctctttcgcacagtaatatacggccgtgtcctcggctctcaggctgttcatttgcagatacagcgtgttcttggaattgtctctCgagatggtgaaccggcccttcacggagtctgcgtagtatgtgctaccaccactaccactaatagctgagacccactccagccccttccAtggagcctggcggacccagctcaCggcatagctgctaaaggtgaatccagaggcCgca
+
CCCCCGGGGGGGGGDGEGGGFGGGGGGGGGGGGGGGGGGGGFGGEGGGGGGFGGGGGGDGGGGGFGGGGGFGGGFGGFGGGGGGGGGFGGGGGGGGGGGGFGGFFGGCGGGGGGGGEGGGFGDGGGGGFFGFGGDGGFFGFGGGGEGGFGCGF,CGDDG;=CGEG?D@G;G9C>DDGGG=FGCF9?FGDCCGCFGGG@7>GEED3GCG*9F,A7FGC*??:DD88+GG;7G=,G*E=2+@G+*A7C6:C5C9::F*:::E>89F=C*+8:>98C>4?9=*717.+)@:130FF;*5<+1:+
@39_0_0/2
tgaggagacggtgaccagggttccttggccccagtagtcaaagtagccccaccagccactgctatattctctcgcacagtgatacaaggccgtgtcctcggctctcagactgttcatttgcagatacagggagttcttggcgttgtctctggagatggtgaatcggcccttcacagagtctgcataacctgtgctaccaccattccaattaataccagagacccactccagccccttccctggagcttggcggacccagctcatgccataatcatcaaaggtCaatccagaggctgcacag
+
CCCCCGGGGGGGGGGGFGGGGGGGGGGGGGGGGFGGGGGGGGGGGGGGGGGGGGGGFGGGGGGGGGGGGGGGFGGGGGGGGFFGDGGFGGGGGGGGGGGCGGGGGGAGGGGFGFGGGGGFGGGDFGG<GGDFEEGFEAGFFGGFG,GEGF,GGGGGG:GGGGCGGAGCG=G8EFG;GGDFF9GFFDGDGEGGCD7G*FAGFG15DCG@8G8?9GC,FGCC+?G7GG=F<9CGFFGC>?CAG8*C?GGGD+GFF)F;GD:+776<;779)9CC9C+7EF=*+*)*7FC):2)2):F*;@*.*
@39_1_0/2
tgaggagacggtgaccagggttccttggccccagtagtcaaagtagccccaccagccactgctatattctctcgcacagtgatacaaggccgtgtcctcggctctcagactgttcatttgcagatacagggagttcttggcgttgtctctggagatggtgaatcggcccttcacagagtctgTataacctgtgctaccaccattccaattaataAcagagacccactccagccccttccctggagcttggcggacccagctcatgccataatcatcaaaggtgaatccagaggctgcacag
+
CCCCCGGGGGGGGGGGGGGGDGGGGGGGGGGGGGGGGGGGGGGGCFGGGGGGGGG,GGGGGGGGGGGGFGFGGGGGGGGGGGGGGFGGGFGGGGGGGCGGGGFGGGFGGGGGGGGGGGFFGGEGGGGFGGGGGGGGGACGGGGGGGFFGFGGGCFFGGF,FGFGCDGFFG8FDFGGGG9FCF,GF@GF8G,GFGG=D>*F9?GGGC78FGGCED,CE<GE?FFEC:GCFC:6DFGG4A+GC:CA?@@GC),<+8C6CD7D+B7*5CEE182FCD*DF97252)82CC=*A4+)(2850*=)
@39_2_0/2
tgaggagacggtgaccagggttccttggccccagtagtcaaagtagccccaccagccactgctatattctctcgcacagtgatacaaggccgtgtcctcggctctcagactgttcatttgcagatacagggagttcttggcgttgtctctggagatggtgaatcggcccttcacagagtctgcataacctgtgctaccaccattccaattaataccagagacccactccagccccttccctggagcttggcggacccagctcatgcGataatcatAaaaggtgaatccaAaggctgcTcag
+
CCCCC<FGGAGGGGGGGGGGGGGGGGGGGGGGGGGDGGGGGGGGGGGGGFGGGGGGGFGGGGGFGGGGGGGGGGGGGGGGGGFGGGGGGGGGFDCFGGGG8GGGGGGGGGGGGGGGGG?FGGGG7DFGFGGCEGGCGG,FGFEFGGFG9DGEGGCGGGGG9CGGGGECFGGGEF>GGGGCGDEGF<C8GGCGGEEFCGFD=8FCCC>F3DDDGGFDC,G2CG:8>;<G@47GGFGGGCGCFF,,>7F5F9C)*BDGCG:G>9=C5C*@2:5A;;7+G**D6+**12F9@*3677(<*)F*7
@39_3_0/2
tgaggagacggtgaccagggttccttggccccagtagtcaaagtagccccaccagccactgctatattctctcgcacagtgatacaaggccgtgtcctcggctctcagactgttcatttgcagatacagggagttcttggcgttgtctctggagatggtgaatcggcccttcacagagtctgcataacctgtgctaccaccattccaattaataccagaAacccactccagccccttccctggTgcttggcggacccagctcatgccataatcatcaaaggtgaatTcagaggctgcacag
+
CCCCCGGGGGGGGGGGGGGGGGGGGGGGGGCGGGGGGGGGGGGGGGGFGGGDGGGGGGCGGGGGGGGGGGGGGGGGGCGGGGGGGGGFGGFGGGGGGGGGGGGGGGGDGGF<GGGGGGFGGGGDGGFFGGGDGGFFGGGGGGFGGGGFGG@GGGCGEDGGGGGFGGGDG7G,G8GGG<DG9@FGFGGG7F;>EG4GGGGGGE@G:GGFFGGGGCGG@EF,G5FGGFD8C,FA*FC;2FF*CF661FC*25*E:G=72+/1?@C:7*C:0*C3A*B6>)+4FC;;G**++7*<*@>))1***
@39_4_0/2
tgaggagacggtgaccagggttccttggccccCgtagtcaaagtagccccaccagccactgctatattctctcgcacagtgatacaaggccgtgtcctcggctctcagactgttcatttgcagatacagggagttcttggcgttgtctctggagatggtgaatcggcccttcacagagtctgcataacctgtgctacAaccattccaattaataccagagacccactccagccccCtAcctggagcttggcTgacccagctcatgccataatcatcGaaggtgaatccaTaggctgcacag
+
BCCC@GGG@-GEFGGGGGFDGGG@CGGGGFDF#G<G,DFCGGGGGF@FEGGAGGGAGDGGAG9EGCFCCEGGDGEAF+GAGG7EDFFGF7G,8<C<DFG,GGF<FAD9GGGF4FD,BGGFG9CFCGB1<F99,4GG,B*9E7C4DF=F,D,F47,G,C9F,DCFCE:CC>:@7>GB619D<D*C,6F8G9>D=GG8?6,E@,@GC,6>5,+4**C<;?9E**9C*F+;0,,+8CD*C***@C2/1/4*@1**FE29=@01*<))C9**C+*+*3*)+,;):)1*/,:++*1:)7+702*)*
@40_0_0/2
tgaggagacggtgaccagggttccttggccccagtagtcaaagtagttcccgggggtataataaccactccaaaaatcgtccctatcttttgcacagtaatacaaggcggtgtcctcagttctcagactgttcatttgAagatacagggagtttttgctgttgtctctggagatggtgaatcggAccttcacaAagtctgcatagtatgtgctaccaccGtcccaactaataagaCagacccactccagacccttccccCgagcttgacggacccaTAgcatTgtataatcatcaaaggtg
+
CCCACGC<GGGGGFGGGFGGFCCGG<GG@GGDCCGFGCDGGEGGFFFG,8GFGGEGGEGACFGFGGFGGFF:FF<GC9BG6+GCFFGFGGGCGEDGEEFGGFA<G,6GGF@CG<FCDEFGF4:E8FF,=:GG,G=GE<+GGGEG=,GE8G@5GFD,,E=;8F,:,8?G8C,CGEA,>G@7,3E>*/>C9*F7C56:BG,74>07<@,@C*,+34<+?2C+@:G*:>2CC3D,5***,DA)2>,4/;0*17*7/+C<+:)*9)*)*71+=74D2,)))+*,:0):;0+06*+*C+0()***>
@40_1_0/2
tgaggagacggtgaccagggttccttggccccagtagtcaaagtagttcccgggggtataataaccactccaaaaatcgtccctatcttttgcacagtaatacaaggcggtgtcctcagttctcagactgttcatttgcagatacagggagtttttgctgttgtctctggagatggtgaatcggcccttcacagagtctgcatagtatgtgctaccaccatcccaactaataagagagacccactccagacccttccccggagcttgacgTacccagtgcatggtaCaGtcatcaaaTgtg
+
CCCCCGGEGGGFFGGGGGGGGGGGGGGGGGGGGGFGGGGCGGGGDGGGEGGGGGGGGGGGGGGGGGGDGGG8FGGGFGFEGGGEGGAEGGGGGGGFGAGGGGGGGCGGGGGGGGGGGGFGGGGFGGGGCFFG:GGGGGG?GGGGGGGGGFGFF+>GGGFGGGCFGCGCF9GGF@C7?BG,=9FEFGG<9GGDD8GEGGGDGF@D5,GEC5GBFGG9GFGF;;GDC2EFFE/GD8C3D+,CFD=:G47**)+CFGC36C+F35<);?;05B*=CG>C7-9/)0)F*G*2*2+)*768**87C
@40_2_0/2
tgaggagacggtgaccagggttccttggccccagtagtcaaagtagttcccgggggtataataaccactccaaaaatcgtccctatcttttgcacagtaatacaaggcggtgtcctcagttctcagactgttcatttgcagatacagggagtttttgctgttgtctctggagatggtgaatcggcccttcacagagtctgcatagtatgtgctaccaccatcccaactaataagagagacccactccagacTcttccccggagcttgacggacccagtgcatggGataatcatcaaaggtg
+
CCCCCGFGGGGGGEGDGGGGGGGGGGEGGGGGGGGFGGGGGGGGGGGGGGGGGCGGGGGGGGGFGGGFGGGGGGGGGGGGGGGGGGGGGGGGGGCAGGGGDGFGGG<GGFGGGGGGGFGGGGGGGGGGGGGFGGCGF7FFDFGFGGFGFG@FGGC7FCCGFG6GF9GF9GDEG8FACGGFGFGEECGEGFB+<D9GGGGDEGFDFGG:=FGG+@G@;C*GCDGCDCF,D+:FC?,D=*2E0@EECD31G7F8C+:FC*392G=7C*?67FA+092D7F7?E0FC*82C;B1)=()32G*3=
@40_3_0/2
tgaggagacggtgaccagggttccttggccccagtagtcaaagtagttcccgggggtataataaccactccaaaaatGgtccctatcttttgcacagtaatacaaggcggtgtcctcagttctcagactgttcatttgcagatacagggagtttttgctgtGgtctctggagCtggtgaatcggcccttcacagagtctgcatagtatgtgctaccaccatcccaaTtaatCagagagacccactccagacccttccccggagcttgacggGcccagtgcatggAaAaatcatcaaaCgCC
+
CCCCCGGCGG;<GGBGGFGGFGC@GGF6GGEGGC9;GGFGFGEGEGGEGF,GB@GFGGGG,FG,G<G@GGACDGCFG,CGGCCFG@FFFF<F9GGEFFEAC,@F,<FCGDAFFGG7E,B7,:AFGAFEEE/GEG<5DF==FGCGFF,9,:CF,@F=G8<B,,C<,<E*CE4F*FG,,,D*>,>85F8:38**A+,?6/,,B;,B8D@9G=99C,,E+57+<,C/*@*>6C;)C+**25*>+=D;:9<2>,6:0)6+@17*+,12*3:272+0)0*)5+7)*)#7)8*))/)21@:4.))+*
@40_4_0/2
tgaggagacggtgaccagggttccttggccccagtagtcaaagtagttcccgggggtataataaccactccaaaaatcgtccctatcttttgcacagtaatacaaggcggtgtcctcagttctcagactgttcatttgcagatacagggagtttttgctgttgtctctggagatggtgaatcggcccttcacagagtctgcatagtatgtgctaccaccatcccaactaataagagagacccactccagacccttccccggagcttgacggacccagtgcGtggtataatcaGcaaaggtg
+
CCCCCGGGGGGGGGGGGGGGGGGGGG8GGFGGFGGGFGGGFGFGGGGGGFGGFGGGGGGGGGGGGGGGGGGGGGGF@FGGAGGGFGGFGGGGGGGGGGGGGGFGEGGGGFGGG<GFGFCGGGFGGFGGGGFGGGGGGECGGDGGGGGGGGFEFGGGDGGFGGGCGCBGGGGFDGGE9GAGGGCF8GF:EE,GDGGDCGFAGCGEG=CF+C+G5CD8EAAGFCGF,DFGC84C5C+?FGC**4A+,C)**E25*5G7E=:74*<C*>FF:FF27)C6C7*/*>0+1*ACF?*?2)33+10+6
@41_0_0/2
tgaggagacggtgaccagggttccttggccccagtagtcaaagtagagtagtagctcccactgttctctcgcacagtaatacacgaccgtgtcgtcagatctcagcctgctcagctccatgtaggctgtgctgatggacgtgtccctggtactggtgaccctgccctgaaacttctgtgcatagtttgtgccaccactgttagggttgatccgtcccatccactcaagcccttgtccGgggCcctgtcgcacccagtgcatatagtagccggtgaaggtgtatccagaagccttgcaggag
+
CCCCCGGGGGGGGGGGGGGGGGGGGGGGGGGGGGGFFCGGGGGGGGGGGGGGGGGGFGFGGGGGGG@GGGGGGGGGGGGGGGGGGGFGGGGGGGGGGGFFG=GGGGCGGGGGGGGFFGGGGGGFFGGGGFBGF7FGG<GFCGGGFGGFGFGG@GFGGGGFFGGGEDF=8EGGEGG@GFFFF9GFGFGCEFGFED*,GC8,G9?GC2GD8DG,2GGG:GF4FD?D55CCCCCC5G5=D*7?9+E*8FG<A2A;F;9:FC+*/+4==5C77GG**10@)9CF)*38C<@00F<)2C9/0CG2<
@41_1_0/2
tgaggagacggtgaccagggttccttggccccagtagtcaaagtagagtagtagctcccactgttctctcgcacagtaatacacgaccgtgtcgtcagatctcagcctgctcagctccatgtaggctgtgctgatggacgtAtccctggtactggtgaccctgccctgaaacttctgtgcatagtttgtgccaccactgtAagggttgatccgGcAcatTcactcaagcccttgtccagAggcctgtcgcGcccagtgcatatagtGgccggtgTaggtgtatccagCaCccCtgcaggag
+
ACCC@DFGG6G9GGGFFGCFEG<EGGGGGEGGFGFGGGGFGGC<CFFGCGG,FGEGFGFGFGFGDG=FGCDFCGGC@D,F,FE:F?F,CGG>GEGFFB9BFCF+GGGGFEBCGFECGDFG+FFBBF8AF,FAEFG9C4GFB,DCC<EFA*@7G@FFE:,GE8D,,,,8A45FF+G;C8@E+G8:*=>=9/83F<1CC@,:*F,6<D</**C+8*A+5*,0*52:,+:*4;@*=),:1+7*,+C//***:40527F0,*+)*/37).*):2)B/9*0>*0/C)2***))0**2)?/3*1/+0
@41_2_0/2
tgaggagacggtgaccagggttccttggccccagtagtcaaagtagagtagtagctcccactgttctctcgcacagtaatacacgaccgtgtcgtcagatctcagcctgctcagctccatgtaggctgtgctgatggacgtgtccctggtactggtgaccctgccctgaaacttctgtTcatagtttgtgccaccactgttagggttgatccgtcccatccactcaagcccttgtccaggggcctgtcgcacccagtgcatatagtagccggtgaaggtgtatccagaagccGtgcaggag
+
CCCCCGGGFGGGGGGGGGGGGGGGGGGGGGGDGGGGGGGGGGGGGGGGGGGGGFGGGGDGGGGGGGGGFGGGGGGGGGGFGGGGGGGGAF9GGGGGGGGGGGGGGGG=GGGFEGFGGGGGG9AGGGCGFFGFFGFFC<GF9FGFGGGGGF+FCFGGGGFGEEGEFFGFCFDFGGDG=G,;GGGEDCEFG,E@FC=ECDGF9BEG,GC48GD,8CGFFGE,8FGCEGGFC,F@GFECGFG6*<B,9BGFGG*GCCC,F4*AE15C7/=A7G5761C2:.;8*=0F/)=7*7/6**;.1+)*+
@41_3_0/2
tgaggagacggtgaccagggttccttggccccagtagtcaaagtagagtagtagctcccactgttctctcgcacagtaatacacgaccgtgtcgtcagatctcagcctgctcagctccatgtaggctgtgctgatggacgtgtccctggtactggtgaccctgccctgaaacttctgtgcatagtttgtgccaccactgttagggttgatccgtcccatccactcaagccAttgtccaggggcctgtcgcacccagCgcatatagtagccggtgaagAtgtatccTAaagActAgAaggag
+
CCCCBGD-GGGFCGCCGGGG<9ECGG6FGFGF@GGGGF7,G,CGGECFCGGFFGGF@F,EGFCGGC+FFFCGFGF,G<GCA:@6GFF9GFGGDFDCFGACGGEGGACF<G,FFEFFAC9GG8G<FGAB9GGCD7F<,F=EE<3,+8G7CGGF=DF7@GDF;G9F=<,*>89?5@C@@,8GE>*78:*,EC8DG63DC6:FE*,=EF;*7;B2CA@*B5*535:0*0**17*B,EB*1*+*@==+7+5>*)+****C+=1**,9*>)9))(*025)*B+<;9*)7**00*)))1(+/27018
@41_4_0/2
tgaggagacggtgaccagggttccttggccccagtagtcaaagtagagtagtagctcccactgttctctcgcacagtaatacacgaccgtgtcgtcagatctcagcctgctcagctccatgtaggctgtgctgatggacgtgtccctggtactggtgaccctgccctgaCacttctgtgcatagtttgtgccaccactgttagggttgatccgtcccatccactcaagcccttgtccaggggcctgtcgcacccagtgcatatGgtagccggtgaaggtgtatccagaagccttgcaggag
+
CCCCCGFGGGFGGGGGCGGGGGGGGGGGGGGGGGGGEGGGGGGGGGGGGGGGGGGGGGGGGGGFGGFGGGGGGFCGGGGGGGGGGGGGGGGGFGGFGGGGGGGGFGGGGGCGFGFGGFGGGCG+GGGGGGFFGFGGGGGFGGGGFGGGGGFGFEFGGGGFFGGGGGGGG,GAFG9FEG7:GBG9GGGCGFGFGCF;CG?CFGGG+C@B7DDG,?GGED=*C<CGD<GE6,:4=?:*+FD/569GD7GFD+2470G)**2,G,C*)G2)0+G2=19>F7C+C<)>5)+FC50+2))6B:7B*
@42_0_0/2
tgaggagacggtgacAagggttccttggccccagtagtcaaCgtcgtagtaataaccactactatcatagtaatatcggggaaattctctcgcacagtaatacacgaccgtgtcgtcagatctcagcctgctcagctccatgtaggctgtgctgatggacgtgtccctggtactggtgaccctgccctgaaacttctgtgcatagtttgtgccaccactgAtagggttgatccgtccAatccactcaagcccttgtccagTTTcctgtcgcacccaCtgcatatagtagcAggtgaCgAtg
+
CCC@CG+GEGGGGEG,FGGG@,EDEGGEGGF,GAG,9GGGG,GFFCGGGGGFF,EEGDGFGFGEGGCGGFFGG7G=GEGF,GGAFGGEFF,>FBGG:GGF,G<GGEFEGCGGG8G9GFGGFFE=<E97=@F?,CDE@GEF<CFDGCF7G?=,,CECC,?GG,F,8F9>E8D,8CDFEF;6=6GEDDBEF@G8GF,GE*,9,>>C+C:18*:,E,2*0FC+,3?E*4*59+5,1C4<20G22@<E+)2*F+>7**+,F:)>)*)+*+**)1+09**0(+***2*2@909*0*)32)))9*03
@42_1_0/2
tgaggagacggtgaccagggttccttggccccagtagtcaaagtcgtagtaataaccactactatcatagtaatatcggggaaattctctcgcacagtaatacacgaccgtgtcgtcagatctcagcctgctcagctccatgtaggctgtgctgatggacgtgtccctggtactggtgaccctgccctgaaacttctgtgcatagtttgtgccaccactgttagggttgatccgtcccGtccactcaagcccttgtccaggggcctgtcgcacccagtgcaAatagtaTccggCgaaggtg
+
CCCC<GGGGGGGGGGGGGGGGGGGGG;GGGGGGFGGGGGGGGGGGGGGFGGGGGFGGAGGGGGGGGGGG@GGGGGGGGGGGGGGGGDGGFGGGGGGGEGGFGGGFFDGFFG9GAGGFGDGGGGGDGGGAG,GFGGFFGGFGFCGEGAFGGEGGCFDG+GE,GGG@FE5GEC,FGFFGF7GCCFC7GGBFGGGC@988G=FGGFFGD<93D8G5C6C;FG=39<GGE0EG*?GE7?CFF2G>E*F8GF37*G<?1<+*=,D995=)7C0CA+9*0)2F>9*++@F>)*>*)C92*=?<0++-
@42_2_0/2
tgaggagacggtgaccagggttccttggccccagtagtcaaagtcgtagtaataaccactactatcatagtaatatcggggaaattctctcgcacagtaatacacgaccgtgtcgtcagatctcagcctgctcagctccatgtaggctgtgctgatggacgtgtccctggtactggtgaccctgccctgaaacttctgtgcatagtttgtgccaccactgttagggttgatccgtcccatccactcaagcccttgtccGggggcctgtcgcacccagtgcatatagtGgccgTtgaaggtg
+
CCCCCGGGGGGGFGGGGGGGGGGGGGGGGGGGGGFEGGGGGGGGFEGGGGGFGGGGGFGGGGGDGGGGGGGCGGGGGG7FGGGGFGGGGEGFFGGFGGGAGF?GGGGGGGGCGFGGGFGEFFCCFFEGGGGGFGGFFGGE,EGGGGGGEGGGGGGFF,CEG=G7GFGFGFCFCGGGGFEGFFGGGGFGFFCFG9E@9DG=G9,:9GE7EGE@GG9G8G/EF*,FF8FGC,FG94,C+F1,C6AG*F+A9)+<:F+9F7*CA4D6G=,9:C:*<*97+06B)*F9:)C*3;85+941/92/+
@42_3_0/2
tgaggagacggtgaccagggttccttggccccagtagtcaaagtcgtagtaataaccactactatcatagtaatatcggggaaattctctcgcacagtaatacacgaccgtgtcgtcagatctcagcctgctcagctccatgtaggctgtgctgatggacgtgtccctggtactggtgaccctgccctgaaacttctgtgcatagtttgtgccaccactgttagggttgatccgtcccatcAactcaagcccAtgtcAaggggcctgtcgcacccagtgcatatagtagccAgtgaaggtg
+
CCCCCGGGGGGGGGGGGGGGGGGGGGGGGGGGGGGGEFGGGGGGGGGGGG<GEGEGGGGGCGGGGGGGGGGGGFGGGGGGEGEGG8G9GGGGGGFGGGGGGGGFGGGEGGGGG9FGGFFGGCGFGGGGGECGGGG5GGECGDGGDGDGGEFGGFGCGFFGG8GGGGGDFGGGGGGGFEFFGCECGGGDGFG:@=EFCC=FBGGEGFC7A?GBF?G>FG9,?+DEEGG>GAGEC4DCF7GFC7C:,FC::;>D)C=A8*+*45*FC3>@DDC::F)8+7A4*3**CC74)F+)+*))6;:)*
@42_4_0/2
tgaggagacggtgaccagggttccttggccccagtagtcaaagtcgtagtaataaccactactatcatagtaatatcggggaaattctctcgcacagtaatacacgaccgtgtcgtcagatctcagcctgctcagctccatgtaggctgtgctgatggacgtgtccctggtactggtgaccctgccctgaaacttctgtgcatagtttgtgccaccactgttagggttgatccgtcccatccactcaagcccttgtccaggggcctgtcgcacGcagtgcatatagtagccggtgaaggtA
+
CCCCCGGGGGGGGGGGGGGGGGFGGGGGFGGGGGGGGGGGGGGGGGFFGGGGGGGGGGGGCGGGGGFGGFGGGGGGFGGGGFGGGGGGGGFDFGGGGGGGGGFGFGGGCGGGGGGGGGGGGGGFGGGGGG8FGGFDFCGCGEGGGFCGECG9FFGGGG+7GGFGGGFFEF98GEGGFAGGG9GEGFGGF?,FCGGC@FF>EEG,EFDC6D>=F>DFAECG=DGCG,E9:G,9GGG:D+28,FG,CG+2?C>G<*7C:/@7,<5CD**AGG.)/*/6@:58(7*<+;:*:3*:.*:0<=*7+
@43_0_0/2
tgaggagacggtgaccgtggtcccttgcccccagacgtccataccgtagtagtagtggatcgtagccactagaccccccCctctcgcacagtaatacacggccgtgtcctcagatctcaggctgctAagctccatgtaggctgtgctcgtggattcgtccgcggtaatcgtgactctgccctggaacttctgtgcgtagtttgctgtaccaaagatagggatgatccctcccatccactcaagcccttgtccaggggcctgtcgcacccaTctgatagcatagctgctgaaggtgcctcca
+
CCCCCFFG,GGCGG<FGG<,?CFE,9GG@DGGGGDFF6C6GG@G@FGG,GFGCCG:GGCCFG:GGCGCGGG+G;DC<FE,DGG<CCGGGG7G9<,F;GGFF9EGGF,FEECEFFGFFG<FGFAD?,+FGGF,,D,F,DFF,B+EF7,E4@F,FA+<7;FGG99@G@D<,9CFF::F><FE?,E4F*:GDC5,C@8@+,,GC/:F*?C:C,A:C3/*=*+<E:**D003<+9D+6,2:3)*+*6)<)?A:*<=:*D2*0;*15+20+)7A**/+*09*+:*5**21+)2**)*30)5(821*
@43_1_0/2
tgaggagacggtgaccgtggtcccttgcccccagacgtccataccgtagtagtagtggatcgtagccactagacccccctctctcgcacagtaatacacggccgtgtcctcagatctcaggctgctcagctccatgtaggctgtgctcgtggattcgtccgcggtaatcgtgactctgccctggaacttctgtgcgtagtttgctgtaccaaagatagggatgatccctcccatccGctcaagcccttgtccaggggcctgtcgcaccTagctgatagcatagctgctgaaggtgcctcAa
+
CCCCCGGGGGGGGGGGGGGGGGGGDFGGGGEGGGGGGGGGGGGCGFGGGGGGFGGGCFGFGFGGGGGGG9GGGFGGGGCGGGGGGFGGGGGGGGGGGGGGGEGGFGFGGGGGGGGGGGGGFFGFFGFGGGGGGGGGGGGCFFGEAGGGGGG9FCFFFGDG@FAGGEGC;CGCCGFGEGGG+DGGFFGECF=EGGG,FGFGG2=9G@9F<5F9DBFGCFF+EGD>FDGG<58ACD=:*ACCG4ACCDCA7>==F*67FG2842+D3C1=+F:?F*=+*),C;+067*:*1.711**;C:2)*
@43_2_0/2
tgaggagacggtgaccgtggtcccttgcccccagacgtccataccgtagtagtagtggatcgtagccactagacccccctctctcgcacagtaatacacggccgtgtcctcagatctcaggctgctcagctccatgtaggctgtgctcgtggattcgtccgcggtaatcgtgactctgccctggaacttctgtgcgtagtttgctgtaccaaagatagggatgatccctcccatccGctcaagcccttgtccaggggcctgtcgcacccagctgatagcatagctgctgGaggtgcctcca
+
CCCCCGGGGGFGGGFGGGGGGGGGGGGGGGGGGGGGGGGGFGGGGGGGGGGGGGGGGGGDFGCGFGGGGGGGGGGGGGGFGGGGFGGGDGGGGGCGGGGGCGGGGFGGGGGGGGGGDGGGGGGGGGGGGGG7FCGGGGGGDGEGGGFFFGGGAGGGGGGCCGG,GFG7GGFFFGFDDD+G@=FG=E8FECEF9GGGCEGGGD5BCFDFGE=FGEE?BG=@=GFGGGECFFG7G@3<)<67FGEF*5;0F?626,<FB;=:D345)*:**2*?8*90E9+04:7:+1<F*+E89+)F)8>*G
@43_3_0/2
tgaggagacggtgaccgtggtcccttgcccccagacgtccataccgtagtagtagtggatcgtagccactagacccccctctctcgcacagtaatacacggccgtgtcctcagatctcaggctgctcagctccatgtaggctgtgctcgtggattcgtccgcggtaatcgtgactctgccctggaacttctgtgcgtagtttgctgtaccaaagatagggaGgatccctcccatccactcaagcccttgtccaggggcctgtcgcacccagctgatagcatagctgctgaaggtgcctcca
+
CCCCCGGGGGGGFGGGGGGGGGGCGGGGGGGGGGCGGGDGGGGGGFGGFGGGGGGGGGGGGGGGGGCGFGDGGGGGGGGGGGGGGGFGGGGGGGGGGGGGGGFGGGGGGEGECG?GFFCGEGEGGGGGDFG,GGGGGGGDFGFCGGGGGGGCFFGG,7FFGGG8GBGFGEGGCGGGAGGGFGGGEFDDF9DGGGGG=EGFFGGFF9DEGGGGC8GG9E?F9*AGGAD8@CFG64C.D+*D,C*C*<F>G@F)D<GFG82:?F73G+:++9=<C*<*93GCC72C):43F;>/C+))C)=/<
@43_4_0/2
tgaggagacggtgaccgtggtcccttgcccccagacgtccataccgtagtagtagtggatcgtagccactagacccccctctctcgcacagtaatacacggccgtgtcctcagatctcaggctgctcagctccatgtaggctgtgctcgtggattcgtccgcggtaatcgtgactctgccctggaacttctgtgcgtagtttgctgtaccaaaCatagggCtgatccctcccatccactcaagcccttgtccagggTcTtgtcgcacccagctgatagcatagcGgctgaaggtgcctcca
+
CCCCCGGGGGGGGGGGGGGGGFGGGGGGGGGCGGGGGGGGGGGGGGGGGGGGGDGGGGGGGFGGGGGGFGGGGGGGFGGFGEFGCGDGGGFGGEGGGGGGGGEGGEGFGGGDGGG<GE<GFGGGGFGGGGGGGFCGGGEFFCGG8GGFFFGFGFGFGG,GGDGGGFFFD?AGGGDFF9FDGCFD4CF>GGEGGGGFEG+G88G:GGC=F8F6G*CGC8F3+F,52GECF+F=9G8;CCCG<GFCC:CFC)1FG*?F*9*FC:0*7F=?+C)*7)+*2**<5CC9#:)3F+F6+:*1D6:D)
@44_0_0/2
tgaggagacggtgaccagggttccttggccccagtagtcaaagtagttagtaataaccactactattccccgatctctcgcacagtaatacacggccgtgtcctcagatctcaggctgctcagctccatgtagactgtgctcgtggacgtgtccctggtcatggtgactctgccctggaacttctgtgcgtagcttgtgctaccaccactagggttAattattcGcatccactcaagcccttgtccaCgggcctgtAgcacccagtgcatatagtagctggtgaaCgAgtaAccagatgcc
+
CCCCCGGCCGGGG,GCG9C@GF9GFFGGE@GCFEFFGGGGGGGGFGGGG;FC,G8DGGFFGG@<FGEGDDGEGAEFCGGFECEFCGGEC,GGC,C,6DD+GGE,FGF<<D5GFCGEF,FE4E@6FAG?FFD<G?*8GBFFG=FB,7C?4GFG,FAE2F;E@AFG+E@69ED9C=+G,>B,C*C=@6@+,=CEGE9D;,*=*C*C7*C/<:,,=+G8+7?AC1BC*+D8*D87*F3+<F*,*2)*+)*+*2+/**;/*0C***92**<272+0*2)>1*1.*@*2@*0**54*+*).*)-3*
@44_1_0/2
tgaggagacggtgaccagggttccttggccccagtagtcaaagtagttagtaataaccactactattccccgatctctcgcacagtaatacacggccgtgtcctcagatctcaggctgctcagctccatgtagactgtgctcgtggacgtgtccctggtcatggtgactctgccctggaacttctgtgcgtagcttgtgctaccaccactagggttgattattcccatccactcaagcccttgtccagAggcctgtcgcacccagtgcatatagtagctggtTaaggtgtaCccagatgcc
+
CCCCCGCEGGGGGGGGGGGGGGGGGFGGGGGGGGGGGGGEGG,GGGDFGGGGFGGGGG@GGGGGGGGGGGGGGGGGGGGGGG9GGE7F9GGGGGGGGGGGGGGGGGGGFGFGGGGGGFGGGGGFGFFGGGG=CGGGFG8GG8FGGGGDE<GFGFGFG9CGGDG8GGDGGGGEG=CFDFG6FGGFDDC,GGG:CFGGGGGGGGB9EGG*CGG;D8FC:G7GDECGGGGFGCD0;87=G,C=+3F0,G?0)FG?986G5C29DC?0@FC=F/F28=9+C5F49)+70*:>71?*);20@*A))
@44_2_0/2
tgaggagacggtgaccagggttccttggccccagtagtcaaagtagttagtaataaccactactattccccgatctctcgcacagtaatacacggccgtgtcctcagatctcaggctgctcagctccatgtagactgtgctcgtggacgtgtccctggtcatggtgactctgccctggaacttctgtgcgtagcttgtgctaccaccactagggttgattattcccatccactcaagcccttgtccaggggcctgtcgcacccagtgcatatagtagctAgtTaGggtgtatccagatgcc
+
@CCCCGGGGGGFDGGGGGGGGGGGGGGGGGGGGGGFEGGGGGGGGFGG<GGGGGGGGFGGG<9GGGFFGGGGGGGGFGGGG8GDGGGGGGGGGGGGGGGGCDFG?GFGGGGGFGGFAGGGGGGGFFGGFGFFGGGGGGGFDGGFFFGGGGAGGGCFG7GFGGFGGFFFF977GGFGGG;C8GGFE6FCGEDCFDGFGE@FG>CBGG7DGF<CCFF8F,@:FGGGCE,FGGG9FD,GF;CF9C,)7;ED4F>6CFG>B6<G)CC:))21?C;4GF81;2=*7:*+*==)/1+:4@89:3C:*
@44_3_0/2
tgaggagacggtgaccagggttccttggccccagtagtcaaagtagttagtaataaccactactattccccgatctctcgcacagtaatacacggccgtgtcctcagatctcaggctgctcagctccatgtagactgtgctcgtggacgtgtccctggtcatggtgactctgccctggaacttctgtgcgtagcttgtgctaccaccactagggttgattattcccatccactcaagcccttgtccaggggcctgtcgcacccagtgcatatagtagTtggtgaaggtgtatccagatgcc
+
CCCCCGGGGGGGGGGGGGGGGGGDGGGGFGGGGGGGGGGGGGGGGGGGGGEG@GFGGGGGGGGCFGCFGGGGFGGGGGGGGG9GGGGFGGFGGGGGGGGGGGGGGFGGGG,GGGG9GGGGGGGGGFGEGFGGGGFGGGGGFGCGGG<GFFGDFFGGGGDDGGGEGF;FGFCEGDFGG>GGGFBFGGFD;FG9EGFF=CFFC:GGF@8GFEEG?+CG;CFF<DCFD9FCG76FG:0BG8>72=FE7C<?F))7+DG=71=:G7FG*79CA:6G<<+*,*0:C*),52*)*.=)>+*@+B5A*
@44_4_0/2
tgaggagacggtgaccagggttccttggccccagtagtcaaagtagttagtaataaccactactattccccgatctctcgcacagtaatacacggccgtgtcctcagatctcaggctgctcagctccatgtagactgtgctcgtggacgtgtccctggtcatggtgactctgccctggaacttctgtgcgtagcttgtgctaccaccactagggttgattattcccatccactcaagcccttgtccaggggcctgtcgcacccagtgcatatagtagctggtTaaggtgtatccagatgcc
+
CCCCCGCGGGGGGGGGGGGGGGGGGGGGFGGGGGGGGGGGGGFGGGGGC9GGGGGGGGGGFGG9GGFGGGFGGGGGGGGGDEGC:FGGGGGGGDGGGFCGGGGGGGGGCGG?GG<GGFGEGGGADGGDGBGEFFFG@GFGG,GGCGFEFGFAEGFGGGFFFGGFGFG;DGGFGFGGFEAEGDFGGGGGA>9,E@,BGGGGFG=GBGC,GGDCFEB?EB58CDBF,?BC,5A5CAE><FD,GD>@,F7>EGG3@G3+G*BC29<9)98+5A3C/*9**7;+17*1G+?86**3/7<04F0=+
@45_0_0/2
tgaggagacggtgaccagggttccttggccccagtagtcaaaagggtaccagccactgctatacctacagtaatacacggctgtgtcctcggttttcaggctgttcatttgcagataggcgatgcttttggaaccatctcttgagatggtgaatctgcctttcacagacgcggtgtattctgttgtcccaccataagcttGgcttctaatgaaacctacccactccagcGccttccctggagcctggcggaaccagctcatagcataatcaccaGaggtgaatccagaagcGgtacGggaA
+
B-<C9FGFG9G@GGGGGEGGEGEF,@FG9FGFGEGGCEF<GGGGAGC>DGGFFGFGAFFFGGECGEGG7G<<GFFFFEFGFFFFFFF9GGCF@GFGDG+FG=FFBGFCG@G7,=C<GGEGC9GD<=GCFG<GC=FGDD<<,FE?<,7@EC,FAFFG9FFA7FCC;,,E*9F,>,5D8,G,C9,ED4?>,=,@6C+C*8C+*5<CA@1,9F9GCB3E;@17C/B77,C:F**3*:*5+F)C+*>5<CF01,/=+9***B+:,C*4***17))7/**)29*C09.7*+1)+?+*77+8***0)
@45_1_0/2
tgaggagacggtgaccagggttccttggccccagtagtcaaaagggtaccagccactgctatacctacagtaatacacggctgtgtcctcggttttcaggctgttcatttgcagataggcgatgcttttggaaccatctcttgagatggtgaatctgcctttcacagacgcggtgtattctgttgtcccaccataagctttgcttctaatgaaacctacccactccagccccttccctggagcctggcggaaccagctcatagcataatcaccaaaggtgaatccagaagctgtacaggag
+
CCCCCGGGGGGGGGEGGGGGGGEGGGGGGGGGGGGGGGGGGGGGGEGEGGGGGGGGGGGFGGFGGGGGGGGGGGGGGGGGGFGGGGGGGGGGFGGGGGGGGGGGGGFGGGFG9FGAGDGGGGEEG:GGEGGDGGFGFGFFGGGGGGGGGFGGG9FFEEEGGC<GG@G=7GGFGCGFCDGGFFGGFF2G;GCEFEC7GF@FG9C:G:CGG,GFG8G9GD=FF7GFGF=ACFF>F?F*D+8=9AC*.;DC*,CF2@FDB?+/7CG0*3BF4)81C9:D2*=***?17*0)/7A)72*)6*0G*
@45_2_0/2
tgaggagacggtgaccagggttccttggccccagtagtcaaaagggtaccagccactgctatacctacagtaatacacggctgtgtcctcggttttcaggctgttcatttgcagataggcgatgcttttggaaccatctcttgagatggtgaatctgcctttcacagacgcggtgtattctgttgtcccaccataagctAtgcttctaaGgaaacctacccacGccagGcccttccctggagcctggcggaaccagctcatagcataaCcaccaaaggtgaatccagaagcAgtGcaggag
+
CCCCCGGFGGGGGGGG9GGGGGGGGGGGGGGGGGGGGCGGGGGD7GGGGGGGGGGGGGGGFGGGGGGGGGGGGFEEGGG@G@FGGGGGGGGGGGGGGG<GGFGGGFGGCBGGGGDEGG@GGGGDEFFGGGGDGG<FFGGGGGFGFFDGGGGF?EGGGGGGGFGFCCG;GGDGG=G?8GGA,GG=BG966FEGG98GFDD*G9G@,GGCE,D,C:C=GF,D6DCGFCGC,CFG7F5*CG7CFCCG>4C72+9FA7:04?FDF><+C+***BF3G+)5951:6*C**5*>81**<7**++/9)
@45_3_0/2
tgaggagacggtgaccagggttccttggccccagtagtcaaaagggtaccagccactgctatacctacagtaatacacggctgtgtcctcggttttcaggctgttcatttgcagataggcgatgcttttggaaccatctcttgagatggtgaatctgcctttcacagacgcggtgtattctgttgtcccaccatCagctttgcttctaatgaGacctacccactccagccccttccctggagcctggcggaaccagctcatGAcataatcacAaaaggtgaatccagaagctgtacaggag
+
CCCCCGFGEGGGGGGFGGGFGFGGC8GGGGGGGGGGGGGGGGGGGGGGGDGGGG,GFGGGGGGGAGGGGGGGGGGGGGGFGDGGGFFEGGGGGGFGAGFGGGGCGGGGGGGGGGBGGGGDGFGGGGGGFGGG=GGFGGGFGCCF,FG=FGD,GGCEFDGF>GGGFCFECGGCGFF@GDGCFEG*GGGEBGGGG88@EF9FGF:G@9CF>DD8CG8F,G8G@C;G99GDDA<>CD1FGEG,?C79?F:CGECFACF<)5*G>**CFF8,>FC107G2:*:5C;65<G+*+)76/)</(62*0
@45_4_0/2
tgaggagacggtgaccagggttccttggccccagtagtcaaaagggtaccagccactgctatacctacagtaatacacggctgtgtcctcggttttcaggctgttcatttgcagataggcgatgcttttggaaccatctcttgagatggtgaatctgcctttcacagacgcggtgtattctgttgtcccaccataagctttgcttctaatgaaacctacccactccagccccttccctggagcctggcggaaccagctcatagcataatcaccaaaggtgaatccagaagctgtTcaggag
+
CCCCCGGGGGGGGGGGGGCGGGGGAGGGGGGGGFGGGGGGGFGGFGGFGGGGFGGGCGGGGGGFGEGGFGGGGGGAGGGGGGGGGFGGGGGDGGGGGGCGGG<GGGGGGGGGGGGFEGGFFGGGFGEFEFF<FFGGGGGGCFGGGGGFECGGCFGGGGCGGFGCEFFDGCGEGGG=FGFCGFG8GEG+GGCG,FD8C;FF79EAGG=?F2FCD@*3C>GGCEE;8F=FC8E>:C@>G915>F+;/G1CD77C+C7<;F?*C*D1.;9+)45DG0EC:20/<*+D.):;2FF>7**72D*8)
@46_0_0/2
tgaggagacggtgaccgtggtcccttgcccccagacgtccataccgtagtagtagtagtacgtaataaccactactatcatagtaatacacattctagtacagtaatacacggccgtgtcctcggttttcaggctgttcatttgcagatacgccgtgttctttgaatcatctctggagatggtgaacctgcctttcaccgacgcagcaAatgctgtcgcgtaactgttagctttgcttctaatacggccaacccactccagccGtttccAggaagccGggcggacccagtgcatagcagag
+
CCCCCGGGGGGGGGGGGGGGGGGGGGGGGGGGGGGGGGGGGGGGGGGGGGGGGGGFGGEFGGGGGGGGGGGGGGFFGGFGFGGGFGGGGGGGCGGGGGGGGGFFGGGGGGGGFGECFFFGGGGGGDFFGGGGGCGFGGDFGF;FFGEGGGEGFF9GEGGG:GGGCGGGDGGF9F>GF>GGFDAFG7AGG3EGFFEF?EEFFGCGFFG,**F6GGDD8F9;FGBFF,CCCGFAG9*F<+=DAEG5C>:7+4>><+F3:CF*2C)*E*16+)2:+71<:+=*9*7**;F65+.*77)3@0**0
@46_1_0/2
tgaggagacggtgaccgtggtcccttgcccccagacgtccataccgtagtagtagtagtacgtaataaccactactatcatagtaatacacattctagtacagtaatacacggccgtgtcctcggttttcaggctgttcatttgcagatacgccgtgttctttgaGtcatctctggagatggtgaacctgccttCcaccgacgcagcatatgctgtcgcgtaactgttaCctttgcttctaatacCgccaacccCctccagccctttcccggaagcctTgcggacccGgtgcaGagcagag
+
CCCCCCD-FCGFEG,CEGFCGCFG<GGFGGCCFFGFGFFEFGGFG@,EG,FCGFG8GGGG9FEGGGGGAGFFF,GDGF,@<FCGEFFDGCFFG9BGFGCFFCFBFBGGFFD@G8E<FGC,GECGEF89F85GEG,GF,,CFGFGAFCG<,CGF9D7BEFEDF+;A+DGE6@FE,B@:G+@F@CDE*C12CC+@C*??,:EE=AC*,>CCDE*8D8**5<CD,*,2@<08**G5)FC70*C*0:1<*02@)+C/:*C**95*99,.*+FA=502*=22F.6502**+2*0*)*:(+++0)0)
@46_2_0/2
tgaggagacggtgaccgtggtcccttgcccccagacgtccataAcgtagtagtagtagtacgtaataaccactactatcatagtaatacacattctagtacagtaatacacggccgtgtcctcggttttcaggctgttcatttgcagatacgccgtgttctttgaatcatctctggTgatggtgaacctgcctttcaccgacgcagcatGtgctgtcgcgtaactgttagctttgcttctaatacggccaacccactAcagcccAGtcccggaagcAtggcggacAcagtgcatTgcagag
+
BCCCC9FG@FGGG,GGGGGGCC<FFEEEGG9GEFFG@CF@FFG,GGEFEGFGGFCFEGG@AGEFGFGGGE@G>GECGCGFEGEGGGGGFFGG:@DFF,GFFGGF7F<DF9GG:GG<CBGGGF,CGE@GG<8G,FCF+GGG,FGG=67+GG++89EF@,F+3C6GCEC;3,GEAAF6*FG,G:G>*,FGFF;*<,3,:79,C*673*,C*,C168+5,103D*4,A0,C>)=949,*,9F6,+<C=5**,=20*08:9+8C?):))*5)990/*C0/*)0,?;**8500**<:+;*-57)*1
@46_3_0/2
tgaggagacggtgaccgtggtcccttgcccccagacgtccataccgtagtagtagtagtacgtaataaccactactatcatagtaatacacattctagtacagtaatacacggccgtgtcctcggttttcaggctgttcatttgcagatacgccgtgttctttgaatcatctctggagatggtgaacctgcctttcaccgacgcagcatatgctgtcgcgtaactgttagctttgctActaatacggccaacccactccagccctttcAcggaagcctggcggacccagtgcatagcagag
+
CCCCCGGGGFGGGGGGGGGGGGGGGGGGGGGGGGGGFGGGFGGGGGGFGGGGGEGGGGGGGGGCGGGGFGGGCGGGGFGGGGGGGGGGGGGGGGGGCGF9GGG8GGGGGGFCGFGGGGGGGGGG,GGGFGEGDGGGGG7GGGFGGGDGGGFG:GGGGFDFGGGGGGFGGD8?GBCGGECGGGGGFC@GDGGGGGCDGGE=G8@EGGGGCCGF8D@G9F<,;GC*,CC<DG1CCCGCD7G:4?E,<@CE?CF7<71*F:/+<8=**F;F*54F5F<*6?8:*6C1748,6+4F58G);1*)*
@46_4_0/2
tgaggagacggtgaccgtggtcccttgcccccagacgtccataccgtagtagtagtagtacgtaataaccactactatcatagtaatacacattctagtacagtaatacacggccgtgtcctcggttttcaggctgttcatttgcagatacgccgtgttctttgaatcatctctggagatggtgaacctgcctttcaccgacgcagcatatgctgtcgcgtaactgttagctttgcttctaatacTgccaacccactccagccctttcccgTaaCcctggcggacTcagtgcatagcagag
+
CCCCCGGGGGGGGGGGGGGGGGGGGGGGGGGGGGGGFGGGGFGGGGDGGGFGFGGGGGGEGGGFGGGGGGGGFGGGGGFGGGGGFGGGGGGGGGFGG,GGEG7GGGGGGGGCDGGGGGGGGGGFGGEGFFGGGGGGEEGGAGFGGGAGGGGGFGGGDGGFACGGFFG9FG,4CGGGGG68GECFGCGGC@GFGGG8@G,GDGGF@:DG9,8GG:=*,F7F8CCCDG1G5FFF=G5+ECD@G58F,*ECF7E*A=;*D*<,>1CF=FG**:C)5C)0*)F+*6**0+1/751*2C9)<:*)2
@47_0_0/2
tgaggagacagtgTaccagggtgccacggccccagagatcgaagtaccagtagccaaggtagtaataaccactactatcatagtaatacttccgatgtctcgcacagtaatacatggcggtgtccgaggccttcaggctgctccactgcaggtaggcggtgctgatggacttgtcggctgagatggtgacctggccttggaaggacgggctgtatctggtatcagagtcaccGggTtagatgatccccatccactccaggcctttcccgggcatctggcgcacccagccgatccagtagct
+
CCCCCFGGGGGGFGGGGEGGGGGGGGGGGGGGCGGGGGGGGGGGGFGGGGGGGGGGFDGGGGGGGGGGGGGGGGGGGGGC<GGGGGGGGGCGGGDGGGGGGGGG7GGGGGFGGGGGGGGFGGGGGGGFGGGFG,GGFCGFGGFGFGGGGG<FFG9FFDGEGGGFGGGGFGCGCGFGGFGGFAEGFFFCCFE;GCFGFGGCCG*CDFEDB7G1GFDCCGCGG=F7CF8F0GAD+;D+?6FA)+=*7=+9CC=C=CCC9G82C7C/CGA4074D*6+F*F0C?/+*47CA;77/G*;76>**8
@47_1_0/2
tgaggagacagtgaccagggtgccacggccccagagatcgaagtaccagtagccaaggtagtaataaccactactatcatagtaatacttccgatgtctcgcacagtaatacatggcggtgtccgaggccttcaggctgctccactgcaggtaggcggtgctgatggacttgtcggctgagatggtgacctAgccttggaaggacgggctgtatctggtatcagagtcaccaggatagaCgatccccGCccactccaggcAttCcccgggcatctggcgcacccagccgatccagtagctg
+
CCCCCGGGGGGGGGGGGGGGGGGGDGGGGGGGGGGGGGGGGGGGGGGGGGGGGGGGGGGGGGGGGGGGGGGDGGGGGGGGGGGFGGGGGGGFGGGGGGFAGGGGGDGFGGGFGFGGGGEGGGGCGGGGGGFCFGFDGGGGFFG7GC9GGGGFFEEGF@GF:GGAGFGGGFGGCFCEGGGGEGG7E?GGEFG,E>=EFFCCF9ECG5FFGGCECCEFGDB*CG0C7=C?CGGC9A6**@9*GGG1FG4),;CF>8FD*,G:*F*)0;*FCA=83FB>1?,*CG0*7G*7*+*)?8*,++*F*
@47_2_0/2
tgaggagacagtgaccagggtgccacggcccTagagatcgaagtaccagtagccaaggtagtaataaccactactatcatagtaatacttccgatgtctcgcacagtaatacatggcggtgtccgaggccttcaggctgctccactgcaggtGggcggtgctgatggacttgtcggcAgagatggtgacctggccttggaaggacgggctgCatctggtatcagagtcaccaggaCagatgatccccatccactccaggcctttcccggCcatctggcgcacccagccgatccagtagctg
+
CCCCCGFE@:GFG;@CFGG,FGFG,FGGDGG6GG6F<G9CAFEGGBEG:GGDGFCG@GDCG9FG@AEFGFGEG<GGDGBGFGFCGG9GCDGGFCGGGFGFF,CEFEGFGCCCGG=FGGG,F<=4>G,>FFA9F,F,<FFG,F>+BCE,@E0F,AGECEEE@*+<=,*BG3D>39CGF,;B38@G?G8,E3,@D:878B9G>+:=*,,:C9C+C2;,8E762=C9*1C6533:5+92C1<531*6C46AF.C;05/0:**2*;+*C1920))C1)307<22*7):*>,4:1**/3,))+1*1
@47_3_0/2
tgaggagacagtgaccagggtgccacggccccagagatcgaagtaccagtagccaaggtagtaataaccactactatcatagtaatacttccgatgtctcgcacagtaatacatggcggtgtccgaggccttcaggctgctccactgcaggtaggcggtgctgatggacttgtcggctgagatggtgacctggccttggaaggacgggctgtatctggtatcagagtcaccaggatagatgatccccatccactcTaggcctttcccgggcatctggcgcacGcagccgatccagtagctg
+
CCCCCGGGGGGGGGGGGGGGGGGGGGGGGGGGGGGGGGGGGGGGCGGGGGGFG8GEGGGGGGGGGGGGGGGEGGGFGGGGGGGGGGGGFGFGGGGFGGGFGFGGGGGGG?FFGGDGGGGGEG@GFGDGFGGFGGGGGGGGGGGGGGGG7GCGGGFFA>GGGGGG<EGF9GDGFGGG8FG@EEG>DG9CGEGFCEFFFC@F>GEGFGGGGGFEC6=G:FCD5+CC9G6G,D9*CEF/G+EGCDF26;5+<FF*CF4*F07*8CFC7,F5*5*9F:>*7C28CF/*26*:7*F*G*)>9@>(E
@47_4_0/2
tgaggagacagtgaccagggtgccacggccccagagatcgaagtaccagtagccaaggtagtaataaccactactatcatagtaatacttccgatgtctcgcacagtaatacatggcggtgtccgaggccttcaggctgctccactgcaggtaggcggtgctgatggacttgtcggctgagatggtgacctggccttggaaggacgggctgtatctggtatGagagtcaccaggatagatgatccccatccactccaggcctttcccgggcatctggcgcacccagccgatccagtagTtg
+
CCCCCGGGGGGFGFGGGGGGGGGGGGGGGGGGGGGGGGGGGGGGGGGGGGGGGGFGGGGGGGGDGGGGGGGGGGGGGGGGGGGGGGGGGFFGFEGFGGGGFGEGF@GFGGDGFGGGGGGGDGGGGFGEFGGGEFGGG7G:F?GFGGFFGCGCDGGGGGGFGCGGGGF,CGFFGCGGGGFGDGGGE9A?@FC3A9,GG7CGC9GG9>GFG*FDCF@+;:ECG*CC=C78FGG7*F@EC*6?,,;:>EEF/*?5/9F+C8G+G7FC*D97@=8CC>C0G*:0C1?-7*/F14G+*F)4*D*++
@48_0_0/2
tgaagagacggtgaccattgtcccttggccccagacatcaaaagcatcaggggtcctgcttcctttcgcacagtaatatacggccgtgtcctcggctctcaggctgttcatttgcagatacagcgtgttcttggaattgtctctggagatggtgaaccggcccttcacggagtctgcgtagtatgtgctaccaccactaccactaatagctgagacccactccagccccttAcctggagActggcggaAccagctTatggcatagctgctaaaggtgaatccagaggctgcacGggagagt
+
BCCC<EGGDC;,EG7GGE8GGFEFEEGEGGFGFGEGGGF<9FD>EGG@GGFGGGGCGGEGDGCGGG,:G@FGE6BE8B<FGGFCGG7,FFF@GDGGFGGCBCFCGCGGD@FFDG9CGE4GBGGG9BEF@G>GEF9FGF=7F:FDA?+E,:>@BFA9,GCF3G*A>7GGGF@AF*D,,C7ECG3E=;E?CGF4<=+F@C:?,F=9,5F5;EE,+G>EC9C1==F,*+2A+FD*3,E,24:*2D+*1:**)=7*014*5.;C<)07@)*:;?0>@=**0)+*0*033+00**/*7)/310-)+
@48_1_0/2
tgaagagacggtgaccattgtcccttggccccagacatcaaaagcatcaggggtcctgcttcctttcgcacagtaatatacggccgtgtcctcggctctcaggctgttcatttgcagatacagcgtgttcttggaattgtctctggagatggtgaaccggcccttcacggagtctgcgtagtatgtgctaccaccactaccactaatagctgagacccactccagccccttccctggagcctggcggacccagctcatggcatagctgctaaaggtgaatccTgaggctgcacaggagagt
+
CCCCCGGGGGGGGGGGGGGGGGGGGGGFGGGGGGGGGGGGGGGGGGGGGGGGGGGGGGGGGGGGGGGGGGGGGGGGGGGGGGAGGGGEGGGBGGGFGG@GGG=@GFGG9GGGGGGGFFGFGGF,FGGGGGGEGGGGFGFGGGGGD9GG<GFEGG*FGGFFCFCFFG<FEEGFFCDGG,F:GC9F;GFGGGF=G><GDC,G9GC?FCGFF?CGGG<4;GC5F,GGG4F+9GEFCFCE77+AD:=5,=9G7:6FF70D<F7<;)1)=:C7+F>>7826CF*4?F*<40F:F.*7233FF(73/
@48_2_0/2
tgaagagacgAtgaccattgtcccttggccccagacatcaaaagcatcaggggtcctgcttcctttcgcacagtaatatacggccgtgtcctcggctctcaggctgttcatttgcagatacagcgtgttcttggaattgtctctggagatggtgaaccggcccttcacggagtctgcgtagtatgtgctaccaccactaccactaatagctgagacccactccagccccttccctggagcctggcggacccagcCcatggcatagctgctaaaggtgaatccagaggctgcacaggagagt
+
9CCCCGGGGGGGGGGGGGGGDFGGGFGGGGGGGGGGGGGGGGGGGGGGGGGGGGGGCGGGGGGGGG<GGGFGGGGGGGGAFGGGGGGGGGGEGGGGGGDGEG?GGGFGGGGGFGGG@GGGGGGGGFFGGF8GE8GFFGGG<GGFGGFGFGGGFGFGFFGG7GGGFFFGGFGG8GGG9FFGGGG8GFC*G@29GG>6GGGCEG,CFCC?F9@74F7GCGG5FECF*G;G7=G8;G,+C7GG?*F7<,*F9G:+2C)E:+*;+*=0;F;<*3CG0:F*<C:C4,*/;*)3::+A3))*7071)
@48_3_0/2
tgaagagacggtgaccattgtcccttggccccagacatcaaaagcatcaggggtcctgcttcctttcgcacagtaatatacggccgtgtcctcggctctcaggctgttcatttgcagatacagcgtgttcttggaattgtctctggagatggtgaaccggcccttcacggagtctgcgtagtatgtgctaccaccactaccactaatagctgagacccactccagccccttccctggagActggcggacccagctcatggcatagctgctaaaggtgaatccagaggctgcacaggagagt
+
CCCCCGGGGGGGGGGGGGGGFGGGGGGGGGGGGGGGGFGGGGGDGGGFGGGGGGGGCGGGGFGGGGGGGGGGGGG,GGGGGGGFGEGGG@GGGGGGGGGGGGGGGGFGGGDGGGGFGGGGGDEGGGGFFGGF?GGGGGGGGGGFFAFEEGGGGGFFGGGGGGCDGGGFGFFGFGFGAGFFFGF@7EEC,,G;GEFEFDG=AG7EE3G6=FEGF=FFFD99FGFGDF3FF97F),:7DCF*FG:FDA)57C*AB79487C7GC19;G*5*/66>G=F7>C3FFF=*G77*7*:***C+/++1
@48_4_0/2
tgaagagacggtgaccattgtcccttggccccagacatcaaaagcatcaggggtcctgcttcctttcgcacagtaatatacggccgtgtcctcggctctcaggctgttcatttgcagatacagcgtgttcttggaattgtctctggagatggtgaaccggcccttcacggagtctgcgtagtatgtgctaccaccactaccactaatagctgagacccactccagccccttccctggagcctggcggacccagctcatggcatagctgctaaaggtgaatcGagaggctgcacaggagagt
+
CCCCCGGGGGGGGGGGGGGGFGGGGGFGGGGGGGGGGGGFGGGGGGGGGGGGGGGEGGFGFFGGGGGFGGGGGGGGGFGGGGFGGGGGGGGGGGGDEEGFG<GFGEGGGGGG@GG9FGGEC@DGGGCGGFFA,GGGGGGD8GFGCGGCGFGGGFGGGGGGFGGFD9E8FGBGGG@FFGDGG9GEFCGDGFGCG;GCG7GE:G,6FGGFFGG7G;8C,@FGEC@?E9+77=,1D@;267G7*7D;;FF:,00>C?FFEEF;9<CB<CB4F*1F:*)61)4>G**C/20=>A2+*+/))2E0/
@49_0_0/2
tgaggagacggtgaccagggttccttggccccagtagtcaaagtaactggtactactacaatatcccgccctttctctcgcacagtaatacacggccgtgtcctcggctctcaggctgttcatttgcagatacagtgagttcttggcgttgtccctggagatggtgaatcggcccttcacagagtctgcgtagtatatggtactaccactactactaatgtatgaaacccactccagccccttccctggagcctggcggatccagctcatgGagtagtcactgaaggtgaatccGgGggct
+
CCCCCGGGGGGGGGGGGGGGGGGGGGGGGGGGGGGGGGGGGGGGCFGGGG@GGGGGGGGFGGGFGGGGGGGGGGFBGGGGGFGGFDGGGFFGFGGGFDGG@GGCCGFFGGFGGEGG,GGGGFGGFGFGFFGDCFFEFGF<CGFGDGGFFFGGGFEEFGGCD7FGFG>FGFGGGFFGG:GCCGGC9GD=CCFG5G?FGEDGE8G7DEDDC7DGFFEF41GCG:<@@DEGC47+7G4CG<G>+*C8CC7CGC6F2C+G,GF87EG*C83D>C9+;942)6)C5;:+@7@G+@)6<G077/917
@49_1_0/2
tgaggagacggtgaccagggttccttggccccagtagtcaaagtaactggtactactacaatatcccgccctttctctcgcacagtaatacacggccgtgtcctcggctctcaggctgttcatttgcagatacagtgagttcttggcgttgtccctggagatggtgaatcggcccttcacagagtctgcgtagtatatggtactaccactactactaatgtatgaaacccactccagccccttccctggagcTtggcggatcAagcAcatgtagtagtcaTtgaaggtgaatccagaggct
+
CCCCCDGGGGCGGGGGGGGGGGGFGGGGGGGGGGFGGGGGFGGGGGGDGGGGGGGGGGGGGGGGGGGGGGFGFFGGGGGGCGCGGCGGGGGGGGFFGGCGGGGGG<GGGGGGGGGGGGG>GFGGGGF@GGGGFGGGGGGFGFCCFAGEGGGEGGGDEG*GEGAGFFGF@FFFGCGFCG3GFFF@GFGGCGGEGGFG,5A,@GGG,FFG>FE@GGFC78?9DFGGC*DEC*DF,=?7F:+GC:GE:9CDEC+0+*=)7F87*;***=*4;FF)B</*94F=(7/C:*C2**1:5;?F:/:*.
@49_2_0/2
tgaggagacggtgaccagggttccttggccccagtagtcaaagtaactggtactactacaatatcccgccctttctctcgcacagtaatacacggccgtgtcctcggctctcaggctgttcatttgcagatacagtgagttcttggcgttgtccctggagatggtgaatcggcccttcacagagtctgcgtagtatatggtactaccactactacGaatgtatgaaacccactccagccccttccAtggagcctggcggatccagTtcatgtagtagtcactgaaggtgaatAcagaggct
+
CCCCCGGGGFGGGGGGGGGGFGGGGGGGGGGGGGGGGGFFGGGGGGGGGGGGGGGFGGGGGGGGGGGFGFGGGGDGGGFGGGGGGGGGGGGGGGGGGEGGGDGGGGGG9CGGGG9GGDFGFGFGFGGGGGGGFGG=GEGGFGGBFC,GGGGFCGGFFFCBFFGG8GGA?FGFAGCFG>FGGGEGC9GGFC<GC:G=CF5GE;=C<G=CA7<CC9C6FEFFG>GFC88:G*8)2*FFEC2E989+G+804C*7E;>E*D28>7A:),F)2)09*540:>FC1+F91:F++**0+*<=*@0)F
@49_3_0/2
tgaggagacggtgaccagggttccttggccccagtagtcaaagtaactggtactactacaatatcccgccctttctctcgcacagtaatacacggccgtgtcctcggctctcaggctgttcatttgcagatacagtgagttcttggcgttgtccctggagatggtgaatcggcccttcacagagtctgcgtagtatatggtactaccactactactaatgtatgaaacccactccagccccttccctggagcGtggcggatccagctcatgtagtagtcactgaaggtgTaCccagaggct
+
CCCCCGGGGFGGGGGGGGGGGGGFGGEGGGGGGGGGGGGGFGGGGG<GFGGGGGGGGGGGFFGGGGGGGGGG9GGGGGGGGGFGGGGGGGGGGGGGFGGGGGGGGGGGGGGGGGGCFGGGEGGFFGGGFGGGGGCFGGGGGGFG<=GGGGGGF7GGGFGGGGGGGGEFEGGGGGGGFCGGGCEGAB8GFDGGGDFG;G9?CDCGG6;FGEGGGGGDG**GG*GDGGEG*8EA<E,CCGECE/3G<<=D=D59+)75+<)DE*G?*7:C;9:80+>*=*(*7)EDDC+0C+/++</<337*D
@49_4_0/2
tgaggagacggtgaccagggttccttggccccagtagtcaaagtaactggtactCctacaatatcccgccctttctctcgcacagtaatacacggccgtgtcctcggctctcaggctgttcatttgcagatacagtgagttcttggcgttgtccctggagatggtgaatcggcccttcacagagtctgcgtagtatatggtactaccactactactaatgtaGgaaacccactccagcccctAccctggagcctggcTAatccagctcatgtagtaTGcactgaaggtgaatccagaggct
+
CCCCCGG-E@GGGGGDGGEFGFGGGGCGG,GFFFGGGGGGGGCGGDFFFFGF9F,CG,GF?CFEGD<E,FGGEFFDGDFCGF,EF@8C@ACGEE6?CG<GG<G<G@7G4GGDCCA<GA,,DGAGEGGEG<4GCGFF59GGAC9@D<7CGE8=+G+>G:E<CG,F,FGCFC@,;5D@8CCFF85>CGF<C*<89,E;GA866ED@*CC,617@,C?3:/,3<**E:DA+C9,2C+*5)909)*+***/)G+*D*5;8/**/+*@+0*2==:*+*:)7++***9@7*C0;**)**)<1(7*2>
@50_0_0/2
tgaggagacagtgaccagggtgccacggccccagagatcgaagtaccagtagccccccccgaaccatagtaagtctttcgcacagtaatatacggccgtgtcctcggctctcaggctgttcatttgcagatacagcgtgttcttggaattgtctctggagatggtgGaccggcccttcacggagtctgcgtagtatgtgctaccaccactaccactaCtagctgaCacccactccagccccttccTtggagcctCgcggacccagctcatggcatagctgctaaGggtgGatccagGggct
+
CCACCGFGGG<F@GCGGBE:EGGEC;CECCG@EGCCCGGFG,EFCG<@ECFGF<FEC@FGF<CGEGG<CF<GGDGF8EF79GFFE7CGGGFGEGFF,GCGECEDGGFG+GGA?FGAGF,FGFA??G9=FG@C?D@+E@G:D,7@@E8D7DF:D=CF,?<,+<5>=C8FF+G,,C,C@?CG,FEDF9,F3,:C,@@D,,,@@C?1=C,,=C,,GCEE>*G9C=2A*+0+7*18,95+:BA;<,+3***+2,,GA;+12.())*70+*)C++;00/D2C07**7*)*F))2**)*020))*=0
@50_1_0/2
tgaggagacagtgaccagggtgccacggccccagagatcgaagtaccagtagccccccccgaaccatagtaagtctttcgcacagtaatatacggccgtgtcctcggctctcaggctgttcatttgcagatacagcgtgttcttggaattgtctctggagatggtgaaccggcccttcacggagtctgcgtagtatgtgctaccaccactaccactaatagctgagacccactccagTcccttccctggagActggcggacccagctcatggcatagctgctaaaggtgaatccagaggct
+
CCCCCGGGGGFGGGGGGGGGGGGGGGGGGGGGGGGGGGDGGGGGGGEGGGFGGGGDGGGGFGFGGGGGGEGGGGFGGGGGGGG?GGGGGGEGGGGGGGFGFFGGGGGGGGGGFGFGGGGFGG:GFEGGFGFGGDGFFFGFDGGFGGFGG=GFGG8GGGGGFC9GGGG,DGGG:GGGGFGBGEEFCEFGCGF4G9DGEEGCGG@GFEGFCGFGCFG9@,GDG,9G5:G*62G@@7:7F+G<7G5<+C+>C=?3F>,4+2;CCC7**+,99BC*6F71/+6++2*9@.FFC88)**GG072)0
@50_2_0/2
tgaggagacagtgaccagggtgccacggccccagagatcgaagtaccagtagccccccccgaaccatagtaagtctttcgcacagtaatatacggccgtgtcctcggctctcaggctgttcatttgcagatacagcgtgttcttggaattgtctctggagatggtgaaccggcccttcacggagtctgcgtagtatgtgctaccaccactaccactaatagctgagacccactccagccccttccctggagcctggcggacccagctcatggcatagctgctaaaggCgTatccagaggct
+
CCCCCGGGGFGGEGGGGGGGGGGGGGGGGGGGGGGGGGGGGGGEGGGGGGGGGGGGGGGGGGGGGFGGFGGGGGG?GGGCGGGGGGGFGGGGGGGEGGGGGGGGFGGFFDGGGGFGGEGGFGFGGCGDGFFGFGFFGGGGEFGGGEGG9DDGGBFGGCGEGGFGGFGG,AEFGAGCGGGFG?9GFG@GEF1CFG9FGG=FGG7E8CFC8EG4G?>C,2,DEG77GGE+ACCD5F8E@GE75G9G>*FGC8@EG<>?B*90C)GFD6:+A)+CF:C7+)6*3*0*91:+:**B=*90)>74.
@50_3_0/2
tgaggagacagtgaccagggtgccacggccccagagatcgaagtaccagtagccccccccgaaccatagtaagtctttcgcacagtaatatacggccgtgtcctcggctctcaggctgttcatttgcagatacagcgtgttcttggaattgtctctggagatggtgaaccggcccttcGcggagtctgcgtagtatgtgctaccaccactaccactaatagctgagacccactccagTcccttccctggagcctggcggacccagctcaAggcatagctgctaaaggGgaatccagaggct
+
CCC9BGDG-GFFGGGAGGGGCGDGGFGFF,GCGEGGGGFG@GFFFEFGCGGFGCGG@GGGGEGEGGGGFC9GFGEGEFGGGDG6GGGDEGFG,@F9ADGGC+FB<BFGGBGFFCEGG9<CDEG<EG5G,E?9EFGAF,CGG,D<G:GE?C7,,FCCDFFC?+D7A58C>CA;FF?3,7*C=+AD6?D;CFCB3AE>,?F5CBG*+4=C7?8=:E*B+15935,,*8+/?++,<51+<1:+@72C=CF9,C0<5*5:*0+***));)720*9C*9**+**+/.*0*07**C*+*.**4*>F)
@50_4_0/2
tgaggagacagtgaccagggtgccacggccccagagatcgaagtaccagtagccccccccgaaccatagtaagtctttcgcacagtaatatacggccgtgtcctcggctctcaggctgttcatttgcagatacagcgtgttcttggaattgtctctggagatggtgaaccggcccttcacggagtctgcgtagtatgtgctaccaccactaccactaatagAtgagacccactccagccccttccctggagTctggcggacccCgctcatggcatagGtgctaaaggtgaatccagaggct
+
CCCCCGGGGGGGGGGGGGGG@GGGGGGGGGGGGGGGGGGGGGGGGDGGGGGGGGGGGGGGGGGGGGGGGGGEGGGGGCGGGGGGGGGGGGCGGEGGGGGGGGFGCGGFGFGGGGGGGGCFGGGEGGGGGGGGFC>GFGGGFGGGGFGFGGEGGGFGG7GGGGGGCFBGEGEFGGGAGF?FEG@GGAC@8;FDFGFGG,;G?GGGE?FFFEGGF6DD3G>62,??FG4GF+EG?C;<7?9>CF7FC+C=,DC+:ECE5*FFGA7**8?:;)5C**F5**36,B;10*76*7(<:6:4C,)<9
@51_0_0/2
ctgaggagacggtgaccagggttccttggccccaggtccttttgtacccctatcttttgcacagtaatacaaggcggtgtcctcagttctcagactgttcatttgcagatacagggagtttttgctgttgtctctggagatggtgaatcggcccttcacagagtctgcatagtatgtgctaccaccatcccaactaataagagagacccactccagacccttccccggagcttgacggacccagtgcatggtataatcatcaaaggtgaatccGgaggctgcacGggagagtctcagggac
+
CCCCCGGGGGGGGGGGGGGGGGGGGEGFG<FGGGGGGGGGFGCGGEGGGGGGGGGGGGGFEGGGGGGGGGGGGGGGFGGGGGGGGGGFGGGFGFGGGGFGGGG,GGGDGGFGGGGFGGFDGGFGG@GGGGGGCGGGFFGGCEGAGGFGFFGGGGGGGGFFGCAGGFEG;GG@FDGF>CGEFAGGGGECE,DF8CFEGFF9EC,FCGF*GEFDD@G2FEA6G6ECFFG1EFGFD5C,F:3DC4C>*6CC)9DEC)79+2F78=+4D;551:B1@,;*C+//A4*,*B=>069;F6)0*)>:0
@51_1_0/2
ctgaggagacggtgaccagggttccttggccccaggtccttttgtacccctatcttttgcacagtaatacaaggcggtgtcctcagttctcagactgttcatttgcagatacagggagtttttgctgttgtctctggagatggtgaatcggcccttcacagagtctgcatagtatgtgctaccaccatcccaactaataagagagacccactccagacccttccccggagcttgacggacccagtgcatggtataatcatcaaaggtgaatccagaggctgcacaggaCagtctcagggac
+
CCCCCGGGGGCGGGGGGGGGGGGGGGGGGGGGFGGEGGGGGGGGGGGGGGGGDGGGGG<GGGGCFGGAGGGGGFGFGGFGGGGGGFGGGFFGGFGDGGFFEFGFGFGGGGDGGFFDGAF,GGGGGG9GGGGGGGFGGGFGGFGGFGGGFFFGFFG@GGFGGGG9@EG,FC>FGGFF@FCDFGF=GGFGG?GDFEFFAGE?F@3CCGFCGFDGFEGDGE9FG479FFGA7CG=AF*,8+,=7G0E7AF7C6;GC***+E:G*1+E*:?3+*C,FF+:;)60C*+:)9B0*F=C+496+****
@51_2_0/2
ctgaggagacggtgaccagggttccttggccccaggtccttttgtacccctatcttttgcacagtaatacaaggcggtgtcctcagttctcagactgttcatttgcagatacagggagtttttgctgttgtctctggagatggtgaatcggcccttcacagagtctgcatagtatgtgctaccaccatcccaactaataagagagacccactccagacccttTcccggagcttgacggacccagtgcatggtataatcatcCaaggtgaatccagaggctgcacaggagagtctcagggac
+
@CCCC9GGGGGGGGGGGGGGGGGGGGGGGGGGGGGGGGGGGGGGGGGGGGEGGGGGGGGGGGGGGGGGGGGGGGGGGGGGGFGGGFGGGGGGGGFGGGGF?GGCCGGDGGGGGFFGGGFGGGGGGGGCGGEEGFGGFGGDEGGFGFG9G@CGDGEF9GGFEEECG<ECFGFFFGFG@C9GABADFGEFGGGEEG+FGG?GF5;C>EGEFG@GDAAGFFFEFA+D:F4GFDF@AGCCE;G8C)FDG?)6CFG,+F==*545;+1C=/D8*<*4C+3*DF>E5)9+,8*;;**76/F:/0A+1
@51_3_0/2
ctgaggagacggtgaccagggttccttggccccaggtccttttgtacccctatcttttgcacagtaatacaaggcggtgtcctcagttctcagactgttcatttgcagatacagggagtttttgctgttgtctctggagatggtgaatcggcccttcacagagtctgcatagtatgtgctaccaccatcccaactaataagagagacccactccagacccttccccggagcttgacggacccagtgcatggtataatcatcaaaggtgaatccagaggctgcaGaggagagtctcagTgac
+
-CCC-;GG,9<GFGGF@BC,G,FFFGG9FGGGGE,FGGFCG@GGGFGFFC@@GFGGGGEGGGDCCE8FF6FCFGGGGFCGGEGCCGGFGGG:<F:G,CCFFEGGGCG9?CG=CGFECCCF?GDGGGGGGEG9,93@,GGGFEC8+E<G,ED8FGA8BEFFC9B7C3;FEF,C9,FFFDD28@C@6E>=:4*2FC@C+@;,GC?8?B3,3,5<F=6,>=),74+53+3C/*<90,>=++*9+5:*09=:2*)***C6)15+*/C0+9<*)0)))2+0*:*?*2))++)+961**))-**1:*
@51_4_0/2
ctgaggagacggtgaccagggttccttggccccaggtccttttgtacccctatcttttgcacagtaatacaaggcggtgtcctcagttctcagactgttcatttgcagatacagggagtttttgctgttgtctctggagatggtgaatcggcccttcacagagtctgcatagtatgtgctaccaccatcccaactaataagagagacccactccagacccCtccccggagcttgacggacccagtgcatggtataatcatcaaaggtgaatccagaggctgcacaggagagtctcagggac
+
CCCCCGGGFGGGGGGGCGGGGGGGGGGGGGGGGFGGGGGGGFGGFGGGGGGGGGGGGGFGGGFGFGGGGGGGGGGGGFG9GGGGGGGGDGGFGGGGGFGGGGGGFGGGGGGGGAGGGGFGGGAGGGGFGGFGGGGAGF,FCFGFGGFGGFCFGDGGEGDCFGGGEF@FGGCFEGGF9GFCF>@GFGCD4GE8ADEG*G8FG+AGC@D;EEG5DB3GGG@C+DFCCG+GF,C<G;G8>E:=C5ACBG;7FB4**6+GG7CG1,92D1*/:98=;85*:C<*CB;77@4*765(*90?0+*)8
@52_0_0/2
tgaagagacggtgaccattgtcccttggccccagacatcaaaagcagtaataaccactactatcatagtaagggcccctctcgcacagtaatacacggccgtgtcctcagatcCcaggctgctcagctccatgtagactgtgctcgtggacgtgtccctggtcatggAgactctgccctggaacttctAtgcgtagcttgtgctaccaccactaTggttgattattcccatccactcaagcccttgtccaCCggcctgtcgAGcccagtgcatatGgtaTctggtgaaggtgtatccagGt
+
CCCCCGG;GGG:GCDGGBG<FEGGGGGGGGGGCGGFFGGGF;GAFG<G,FG7G<FFG9E6<FE,CD<GDCGGCGGG7GGFFFFC9EE,GAEEG8FCG+GGDGCCGGGGGCDFGFF,GGEEFAGFF+CAGF9GEFF,,9EAEE+GCF:DC8E@G+FFAEC,F,7*,CE9E7+7BGA,G,>FCEF,>C,:,DEF+,C+,,:>D*6G51,9:2C,,22*=+?**:+17*1D3,2*1,6*+2E*C?/0194?)***)**C*))71+*C/C:*9)*)5?**<3:*)+*)*801))49*3*+932)7
@52_1_0/2
tgaagagacggtgaccattgtcccttggccccagacatcaaaagcagtaataaccactactatcatagtaagggcccctctcgcacagtaatacacggccgtgtcctcagatctcaggctgctcagctccatgtagactgtgctcgtggacgtgtccctggtcatggtgactctgccctggaacttctgtgcgtagcttgtgctaccaAcactagggttgattattcccatccactcaagcccttgtccaggggcctgtcgcacccagtgcatatagtagctggtgaaggtgCatccagat
+
CCCCCGGGGGEGGGGGGGGGGGGGGGGGGGGGGGGGGGGGFGGGGGGGGGGGGGFGFGGGGGGGGGGGGGGGG@GGGGFFEGGGGGGGGGGGCEGGGGGECGGGGGGGGGCGGGGFGGGGGGFFFGGGECGGGGGFFFGFGBGG8FGFFC=FGGCFEGGFGGC7GGDGEG@FFGGFFG9CGGCGG;FGGGGEAAGGFD=D9FFFGC:D2+=CGGF@F4+)GGGF9GCDCG,GEC6?C:>3G<:FCA3=GF79:F:+FG7C)C:)F21EE/7)*C5=*?5**:C0;CD6+*C/)6**0@*G6
@52_2_0/2
tgaagagacggtgaccattgtcccttggccccagacatcaaaagcagtaataaccactactatcatagtaagggcccctctcgcacagtaatacacggccgtgtcctcagatctcaggctgctcagctccatgtagactgtgctcgtggacgtgtccctggtcatggtgactctgccctggaacttctgtgcgtagcttgtgctaccaccactagggttgattattcccaAccactAaaCcccttgtccaggggcctgtcgcacccagtgcatataCtagctggtgaaggtgGatccGgGA
+
CCCCCGGGGGGGGGGGGGGGGGGGGGGGGGGGGGFGGGGGGGGGGGGCGFGGGGGGGGGGGGGGDGGGGGFGGGG9GGGGGGGGGGGGGGGGGEGGFGFGGGGCGFGGGGGGGFHGGGGFGGDEGGGGCGGGG<GGF@FGGGGGGFG8EGFGGAFF>G@GGGFGFDFFFF?GDFFEG6F,@AGGEG,GGGCGGDEFGD;G+EGGEAFGF:FFFGC*G@A87,5@>3G8+E*/9G@G0F*+G,C,FF1>*>D++@9F8G+FC<+:FC)CGE*22)7=*1?**F**C8=7F26F)22D*+2)*
@52_3_0/2
tgaagagacggtgaccattgtcccttggccccagacatcaaaagcagtaataaccactactatcatagtaagggcccctctcgcacagtaatacacggccgtgtcctcagatctcaggctgctcagctccatgtagactgtgctcgtggacgtgtccctggtcatggtgactctgccctggaacttctgtgcgtagcttgtgctaccaccactagggttgattattcccatccactcaagcccttgtccaggggcctgtcgcacccagtgcatatagtaActggtgaaggtgtatccagat
+
CCCCCGGGFGGGGGGGGGGGGGDGGGGGGGGFGGGGGGGGGGGGGGGGGGGGGGGGGGGGGGGGGGGGGGGFGGGGFGFGAGGGFGGGGGGGGGGGGGGEGFGGGGGGGGGGFGGGGGC?GGDGGGCF9GGGGGGFFGFGGGGCDDGG9GG97GFAG:GGGGGG,GFG,FCGGGGF@@GEG8GDEGDF9G@GAF6,GF;F@,GG*FEF,F9GG,GEE=EECF*>E::9G6G,=FFFF,FF,CFCG7@F7*1@7G?7*BC@+C97E:6>7C=*FFD8:)7*,980*FC*7/1F*1(*CCG2)
@52_4_0/2
tgaagagacggtgaccattgtcccttggcAccagacatcaaaagcagtaataaccactactatcatagtaagggcccctctcgcacagtaatacacggccgtgtcctcagatctcaggctgctcagctccatgtagactgtgctcgtggacgtgtccctggtcatggtgactctgccctggaacttctgtTcgtagcttgtgctaccaccactagTgttgattattcccatccactcaagcccttgtccaggggcctgtcgcacccagtgcataGagtagctggtgaaggtgtGtccagat
+
CCCCCGGGGGGGGGGGGGGGGGGGGGGGD9GGGGGGGGGGGGGGGGGGGGGGFFGGGGGGGGGGGGGGGGGGGGGGGGFGGGGGGGGGGGFGGGAGAGFCGFG9EGGGGGGFGGGB@GFGGGGGGGFBF@G=GGEFGGGEGGGFGG+FGEFGGDGGGGGEGFA@F,GGGGG8GGFGCGDGBE=GFD,GF,7@EGCEC?=D=FGFGFG9DFCGGCE,,2FFGGGC:GGEACD8*G=C@7FCFC*F7**<;26FG@F5G?6920+37+,6G)DC*7):9C**D()29A*+09C++):F8*F0<
@53_0_0/2
tgaggagacagtgaccagggtgccacggccccagagatcgaagtaccagtaatccgtagtcaccgtaagggcttcttctttcgcacagtaatatacggccgtgtcctcggctctcaggctgttcatttgcagatacagcgtgttcttggaattgtctctggaAatggtgaaccggcccttcacggagtctgcgtagtatgtgctaTcaccactaccactaatagctgagacccactccagccccttcTctggagcctggcggacccagctcatggcatagctgAtaaaggtgaatccagag
+
CCCCCFGGGGGGGGGFGGGGGGGFGGGDFGGGGGGGGGGGGGGFGGGGGGGGGGGGGFGGGGFGEFG@GGGFCGGGGGGGGGGGGGGFG:DGGFFGGGGGGGGGFGGGGGGEGFGGGGGFGFGGCGGGGGG=G,DFFDG9GFGGGGG<GGFGGGFFGGFGGF,ECCGGGAGG@CGGEG,G3DGCFBD38GGGEG=+9GGF9GAG,,AEG,CG,GAFGGGFDF*FGE:G<GG<;,C=<,:>4*,*:G7*FCFG7:+7F2<F,DFG:91+C:C*F:7G/2+C7*F,0/2764EC7+A0@2F+=
@53_1_0/2
tgaggagacagtgaccagggtgccacggccccagagatcgaagtaccagtaatccgtagtcaccgtaagggcttcttctttcgcacagtaatatacggccgtgtcctcggctctcaggctgttcatttgcagatacagcgtgttcttggaattgtctctggagatggtgaaccggcccttcacggagtctgcgtagtatgtgcAaccaccactaccactaatagctgagacccactccagccccttccctTgagcctggcggacccagctcatggAatagctgGtaaaggAgaaGccTgag
+
CCCCCGGFEGGDGGGCGGGGGFGFFFG@FFGGGE<FGGG9GCGDAFFFGGFGFGGGGGCGGGEGEE@8FEFGGGFGGE:FGF<FFGEG8G,G?DFGFGCFACGGDGGEGF9GCDGGFE=,GFEF9C9,EE9GB:,G8FEF7C@E@FGFCGFE8BFF*8FFD1D@@EDEEAFBC9C9?,,C*@;GC4E8?+CE79A3*FACG,*,;6E+2C@*+,EF5:945+9?,9:2,*,+:>+59+4A329;04;*+*+97*F5)2/*03*+*F5++C77=::*0720F>2**+)74+*1+/)0()2.*
@53_2_0/2
tgaggagacagtgaccagggtgccacggccccagagatcgaagtaccagtaatccgtagtcaccgtaagggcttcttctttcgcacagtaatatacggccgtgtcctcggctctcaggctgttcatttgcagatacagcgtgttcttggaattgtctctggCgatggtgaaccggcccttcacggagtctgcgtagtatgtgctaccaccactaccactaatagctgagacccactccagccccttccctggagcctggcggacccagctcatggcatagctgctaaaggtgaaGccagag
+
CCCCCGGGGEGGGGGGGGFGCGGGGGGGGG<GGGDGGGGGDGGGFGGGGGGGGCGGGGGGGGGGGGGGGFGGFGGGGA9DGGGGGGGGGFGGFFGGGGGGGFFGGGGFGFGFGGGGGGGGGGG9GGGFGGGGGEFAFGGCEGFG=ECFGGGGFGGDGGGEG,G9AD97+D9C9C?GE88F?G>CEGDFGD9GF:C8G6FFE?E,8CGC,=GD6FF:C*9CFE7EGE<DFCF=FG+G:8GF*2E*9G@<==+4F?*,3;+GG7;D5:FD,C:B7,,C:4*/GCF6***9*D*F;=*.967:F
@53_3_0/2
tgaggagacagtgaccagggtgccacggccccagagatcgaagtaccagtaatccgtagtcaccgtaagggcttcttctttcgcacagtaatatacggccgtgtcctcggctctcaggctgttcatttgcagatacagcgtgttcttggaattgtctctggagatggtgaacGggcccttcacggagtctgcgtagtatgtgctaccaccactaccactaatagctgagacccactccagccccttccctggagcctggcggacGcagctGatggcatagctgctaaagTtgaGtccagag
+
CCCCCGGGGGGGGGGGGGGGGGGGGGGGGFGGGGGGGGGGGGGGGGGGGGGGGFGGGGGGGGGGGGGGGGGGCGGGGGGGGGGGGGFFGGGGGGGGAFFCGGGGGGGFGGGGCGFGGGGGGFGGGGCG<GGGGGFGG=GGCGGGGEC8GGGGFDDGEGFADEGFGGFGGGFG,C>7FFCGFEGGGDFGG@D@EGG,EGGC7@G?C7E,CCDC@*DFF=,+FEFA7GGEECG7/*DG9C/CG,?9E1EE*<D*1FC2F+*:7C*2.D>++<7CG5=GA<;5C*+;*5+*G**)*+>9,-**)
@53_4_0/2
tgaggagacagtgaccagggtgccacggccccagagatcgaagtaccagtaatccgtagtcaccgtaagggcttcttctttcgcacagtaatatacggccgtgtcctcggctctcaggctgttcatttgcagatacagcgtgttcttggaattgtctctggGgatggtgaaccggcccttcacggagtctgcgtagtatgtgctaccaccactaccactaatagcGgagacccactccagccccttccTtggagcctggcgTacccagctcatggcatagctgctGaaggtgaatccaAag
+
CBCCCGGGGFGGGGGGDACGGG<ACGGGGGGGEGGEG<EGGCEFGGGGG<GGCCA<FGGGGG@DGFFFEC<GF>GCFFFDGACGCEDCGFGGC>EFF,CG,,DEBF,=G,9<,G@,ED?GA?5FF+F9=GE,+CG7CBB9<CGG;CF3EC@=GGAG,CE>,*,CC,?FDD+,4F,@9,4@8@<3;:@F,;,8:688C6=C>3?1:F*9=,+F*@D=75C*7+*4<4:,<B3F++G=*2*170:2,<:05+,)@/2**C135*/)<G297D*+0*C10(()@**90**:*907++(0+*)03
@54_0_0/2
tgaggagacggtgaccagggttccttggccccagtagtcaaagtagttaagggcatagcagctggtactactacaatatcctgcctgtctagtacagtaatacacggccgtgtcctcggttttcaggctgttcatttgcagatacgccgtgttctttgaatcatctctggagatggtgaacctgcctttcaccgacgcCgcatatgctgtcgcgtaactgttagcACtgcttctaatacggccaacccactccagccctttcccCgaagcctggcggacccagtCcatagcaCagccactg
+
CCCCCGFG@FGGGEFGG@GG@,GGGFGG@CGGGDEGGGG@FGGE9GCFFGGFGEG@CCFFFGCGCGGFG9FCG,FFG8GG67GC6GGGGGFC78CGGGGF:9DFEGFG>>A4CC+GF9FG?FCCFG,9G,F,G?3GGFEC,GF78<BFFG,FEG:F=G+AE,FF7+7FA+CC8GF>CC@E:D=FF3=,*5=+<*@C<A+CEG:9+C<,E+:?D,*==86,F7F*,+*<+<*;*:C7;F6<9)4+1G339:::0;*E;212;+15*/)22**91>84079/@4*11*0)17;@#))576*4*
@54_1_0/2
tgaggagacggtgaccaggTttccttggccccagtagtcaaagtagttaagggcatagcagctggtactactacaatatcctgcctgtctagtacagtaatacacggccgtgtcctcggttttcaggctgttcatttgcagaAacgccgtgttctttgaatcGtctctTgagatggtgaacctgcctttcaccgacgcGgGatatgctgtcgcgtaactgttagctttgAtGctaataTggTcaaccTaTtccaTcTctCtccTgCaagcctggcggGcccagtgcataAcagagccactg
+
6-66-E--:@@;CC@ECC,+,6,CC,F+,F<,+;,F;<;6E@,@<@6G,;EC,,,ECCC6,,+,C@7EE,6CB+,C8F,F8FC6<,E6CC,,C,:98+4F,C87GF5:B,5,:G0,5@A,>,35::,?9*@<+9C=CG59,,,<@C+,>3,C,,4*76,9,9+*,**,**,,++::,C;@,E:,8,A7,:,3<2:>/*14*3+;,,E42+0,,2++*<4/3+*9,2*,+*,),87/.7),<***++,****38*)**9***):*)+)++)*)8>)24*/+.1:3))))2*/.*1:)/)-73
@54_2_0/2
tgaggagacggtgaccagggttccttggccccagtagtcaaagtagttaagggcatagcagctggtactactacaatatcctgcctgtctagtacagtCatacacggccgtgtcctcggttttcaggctgttcatttgcagatacgccgtgttctttgaatcatctctggagatggtgaacctTcctttcaccgacgcagcatatgctgtcgcgtaactgttagctttgcttctaatacgTccaacccactccagccctttcccggaagTctggcggacccagtgcatagcagagccactg
+
CCCCCGG@AGFGG9GGEAGGFG@FGGGE7GFGFG<GGGFGGCFGFFAEG@9GGGCECGDFEGCFCFFGCCGCGFF<GGCGGGGGGEG,GGGFF,F6EF,EGFFFFGFG,F6G,4<GF?ECFFGGGC,FBEEEF8F9GFFGF*F*FGCCFG:AF=FFE@9<EG,E,EFGEE=FD,>CF@7EA8B,*:B+@*F,E9A*F*3F<,ED9,;,D=5*F7+>,D+,:187,,,/+*02)C=?+0***+2C+97*<*)*F:+:98***<)**23*@*)+0)063*(?))*2/*0))+**.1)0:)0/)
@54_3_0/2
tgaggagacggtgaccagggttccttggccccagtagtcaaagtagttaagggcatagcagctggtactactacaatatcctgcctgtctagtacagtaatacacggccgtgtcctcggttttcaggctgttcatttgcagatacgccgtgttctttgaatcatctctggagatggtgaacctgcctttcaccgacgcagcatatgctgtcgcgtaactgttagctttgcttctaatacggccaacccactccagccctCtcccAgaagcctggcggacccagtgcatagcagagccaTtg
+
CCCCCGGGFGGGGGGGFGGGGGGGGGFGGGGGGFGGGGGGGGGGGGGGGFGGGGGGGFGGGGGGGGFGGGGFGGGCGGGFFGGGCGFGGGEGGG@DGGGGGGGGFGGG9GGFFGGGGGGGGFGFGGFFFGGGGGGBGFGGFGFGGFGGGGGGD+D=GFCFFAAGFGGAGFFAFGFFGGF7GDF@E,DGG@:FCEDCD@EFEDFDFG=GFC,9=G;CFGFG@,CGG9?EGGCCG=6G=?F:7G,=F=,FG+G7F,+1111*)DG++FD)97>2+*>6**0C?7B1G6)*++65FC:1)53*7
@54_4_0/2
tgaggagacggtgaccagggttccttggccccagtagtcaaagtagttaagggcatagcagctggtactactacaatatcctgcctgtctagtacagtaatacacggccgtgtcctcggttttcaggctgttcatttgcagatacgccgtgttctttgaatcatctctggagatggtgaacctgcctttcaccgacgcagcatatgctgtcgcgtaactgttGgctttgcttctaatacggccGacccactccTgccctttcccggaagcctAgcggacccagtgcatagcagagccactg
+
CCCCCGGFFGGFGGGGGGGCGGGGGGGGGGGGGGGGGGGGDGGGGGCGGGFGGFGEGCGGGGGGGGFGGGFGGGGGGGGGGGGGGGGGFGGGGGGFFGGFEGG@EGGGGGCGGGGGGFFGGFGGGGGGGFGGFGGGGFGF,GFEFFG,GGAFCEGGDGG=GGGGGGGGGGFG,FFFGF5FGGCF>E?FDDGF@EC=GGC@FCGEGFG:?>CGFC87F*G?F979GG?CFEFF=EE>=+=@C+=)+EG67CF9G)EAG+0+@*<0GC5E61B<*CA+D<:3/+)::*9:F+5D*77C)*++0
@55_0_0/2
tgaggagacggtgaccgtggtcccttgcccccagacgtccataccgtagtagtagtagtaaggtaccagccactgcaccccctctctcgcacagtaatacacgaccgtgtcgtcagatctcagcctgctcagctccatgtaggctgtgctgatggacgtgtccctggtactggtgaccctgccctgaaacttctgtgcatagtttgtgccaccactgttagggttgatccgtcccatccactcaagcccttgtccaggAgcctgtcgcacccagtgcatatagtagccgAtgaaggtgtat
+
CCCCCGGGGGGGGGGGGGGGFGGGGGGGGGGGGGGGGGGGGEGGFGGFGGGGGGFGGGGGCEFGGGGGGGFGFFFGEFGGGFFGDGGGGGCFGGEGGDGGGGGGGGFGFGGGGGGCECGGGG?EGGGGGGGGGFFFGCGGCGGFFCAFGEGGEGFGFEG8GGEGGFGGFGAFGEFGGDE@,GGDGCGF,FGECCCCF;8GG9ACC85C<CFCGGGGGCC7F>*EDDC,2DCGCE=FD=C=CAC9C+/,)C+CC:@C7@*=+67+C7C+;*G,*C+*21*F*0::C0+)**+77;8==7+7:
@55_1_0/2
tgaggagacggtgaccgtggtcccttgcccccagacgtccataccgtagtagtagtagtaaggtaccagccactgcaccccctctctcgcacagtaatacacgaccgtgtcgtcagatctcagcctgctcagctccatgtaggctgtgctgatggacgtgtccctggtactggtgaccctgccctgaaacttctgtgcatagtttgtgccaccactgttagggttgatccgtcccatccactAaagcccttgtccaggggcAtgtcgcacccagtgcatatagtagccggtgaaggGgtat
+
CCCCCGGGGGFGGGGGGGGGGFGGGGFGGGGGGGGGGGGGGGGGGGFGGGGGGGGGGGGGGGGDGGGGGGEGGGGGFGGGGGGGGGGEGGAGGGGGGGGCGGFGFFFGDGGGGGGGGGGFGGGGGFGFEGGGCGGGFGFFGGGGGFGFGGGFF@@GDGEG88GCFFGB=FFGFFCGGDDFEGGGGGF8GEEEGGGGFEFEFGG7CGFCCG9:6CG9AGC@GCCC5GG6G772G>CGC65FFG2,C2,:@5GCGG?>B=8?C+:945)+1**F@C>C7++8*1>*2++)*+/FC92*(872*
@55_2_0/2
tgaggagacggtgaccgtggtcccttgcccccagacgtccataccgtagtagtagtagtaaggtaccagccactgcaccccctctctcgcacagtaatacacgaccgtgtcgtcagatctcagcctgctcagctccatgtaggctgtgctgatggacgtgtccctggtactggtgaccctgccctgaaacttctgtgcatagtttgtgccaccactgttagggttgatccgtcccatccactcaagcccttgGccaggggccAgtcgcacccagtgcatatagtagccgCtgaaggtgtat
+
CCCCCGFFGGGEGGGGGGGGGGG7GGGGGGFGGGGGGGGGGGFFGGGGGFGGGGGGGFGGGGGGCGGGGGGGGGGGGFGGGGGGGGGGGGGGGGFEGGGGGFGGGFFGGCG<GGGGGGFGGFFGGGG<CGGGGGGDGGGGFFGDGGCGGGGGGFFEGGGGEGGCGGEEGFGGFGGGEGFFFEGGFGG?;GFDFGG8>=@GGB>D@GDE9D9;EG,@:9FFAGC+G,FFGGDG96GCG:GAC+A@F<7G*C:1**G:>G0CF6*BGC45C8G*0:*/116)F2)D*9752/*GG:9?291;1
@55_3_0/2
tgaggagacggtgaccgtggtcccttgcccccagacgtccataccgtagtagtagtagtaaggtaccagccactgcaccccctctctcgcacagtaatacacgaccgtgtcgtcagatctcagcctgctcagctccatgGaggcCgtgctgatggacgtgtccctggtactggtgaccctgccctgaaacttctgtgcGtagtttgtgccaccactgttagggttgatccgtcccatccactcaagcccttgCccaggggcctgtAgcGccAagtgcatatagtagccgCtgTaggtgtat
+
CCBC@FF-,CGGGGFGGFGGF<GFGGGG@FFGC,GGGGGGEEGGECFGGFEGFFGFFGFGGCEFGEGGEGFGFGGG,FGGCGCG@,FCCFAA+DGEFGFFGGDG5GFGGGD,G8E=AGFGGGEGAF=FGFFGE9B,A,<,:,9F,DG>=GFEFAEGGGCGCGC788:F<,,<@G=,E48=GD88:GFFD@8,>79@GE8,?,63E557*@?=,E,2+G:D*/*G:5:,*+ECG9:+8+*1*/=E*<A5E**,+8*/*C+**06/+#C)*+++AF+/2/.*9C17*9*3+0)C*2*:*D+7)
@55_4_0/2
tgaggagacggtgaccgtggtcccttgcccccagacgtccataccgtagtagtagtagtaaggtaccagccactgcaccccctctctcgcacagtaatacacgaccgtgtcgtcagatctcagcctgctcagctccatgtaggctgtgctgatggacgtgtccctggtactggtgaccctgccctgaaacttctgtgcatagtttgtgccaccactgttagggttgatccgtcccatccCAtcaagcccttgtccaggggcctgtcgcacccagtgcatatagtagccggtgaaggtgtaC
+
CCCCCFGGGGGGGGGGGGGGGGGGGGGGGGGGGGGGGGGFGGGGGGGGGGGGGGGDGGGGGGGFGGGGGGGGGGFGGGGGGGGGGGGEGGGGGFFGGGGGGGGGGGGGGGGGGAFFFGGGGGFGGGCGGFGFGDGDGGFGGFGGAF@GC@GGFGFGFGFG9CGGGEGG9GFGDGC9DGGGEGDBGFGCDG998GFCFCDG,GGCGCGG98*AGA+CE5AEG*@ED77=5=?CDFGGG?+*+@9FGC;F;EC+GG/GFGGG5F3495+A=:*:>1:C=F:>7*:*77+F=3A7;;+3)*9=+
@56_0_0/2
gaagagacggtgaccattgtcccttggccccagacatcggagggagtcaccatctgtggtacagtaatacacggctgtgtcctcggttttcaggctgttcatttgcagatacagcgtgttttttgaatcatctcttgagatggtgaatctgcctttcacgggtgcagcgtagtctgttgtcccaccatcagttttgcttttaatacggccaacccactccagccccttccctTgagcctggcggacccagctcatccagTcgttaGtgaaagtgaatccagaggctgcGAaggagagtcta
+
CCCCCG;GGFDGGD<GGEGF,CCCGGGGGFGG6FG7FG,GG6GFGF,FGGG@CF8GCGE@G+EGGBF+,GCEEGGG@F,,GGFGGDGGADFFGDCBGGC,FF9FGAFF=F9GGFE7GDF<GGCGG+A>A/8FF@3=AF,:,F@FGF9F,C@,CGGGFGF*G@,CEFFFGDA=@+8+8F,C,G83ACFA>*,30A**F*D,G/0<D?@*18EF**,+:;C;7C,<A*0*C=*2**:;7F*3C31B+?C<2C,)4)5+36*++3)G).A+.++*+9)0.0*D)8*42/)6+#-**70***0.<
@56_1_0/2
gaagagacggtgaccattgtcccttggccccagacatcggagggagtcaccatctgtggtacagtaatacacggctgtgtcctcggttttcaggctgttcatttgcagatacagcgtgttttttgaatcatctcttgagatggtgaatctgcctttcacgggtgcagcgtagtctgttgtcccaccatcagttttgcttttaatacggccGacccactccagcccTttccctggagcGtggcggacccagctcatccaggcgttactgaaagtgaatcTagaggctgcacGggagTgtcta
+
CCCCCGGGGGGGGGGFGGGGGFGGGGGGGGGGGGGGGGGGGGGGGGGGGGGGGGGFGGGGFGGGFGGGFGGGGGGFGCDGGGGGGCFEGGFGGGGGGGAGGGGGGGGGG+CEGGFGGGGGFFGGGFFGGGGFGGGGG<GFGGFGGFGGCGFGGFGGG@GCBEGGFFFGC@FGCCGCCGGGF>8C;GDCFG8G9G>6FFFG8GGAGDFCE:@FCG*:@G6F:F+D=*F=FC;?C7*G9*F,CC+G:,F@76CF9?B;>77@@8=1*7CBCGB6F0F4C*2*7+A:*DF25.*-968)710*+
@56_2_0/2
gaagagacggtgaccattgtcccttggccccagacatcggagggagtcaccatctgtggtacagtaatacacggctgtgtcctcggttttcaggctgttcatttgcagatacagcgtgttttttgaatcatctcttgagatggtgaatctgcctttcacgggtgcagcgtagtctgttgtcccaccatcagttttgcttttaatacggccaacccactccagccccttccctggagcctggcggacccagctcatccaggcgttactgaaagtgaatcAagaggTtgcaTaggagagtcta
+
CCCCCGGGGGGGGGGGGGGGGGGFGGGGGGGGGGGGGDGGGGGGGGGGGGGGGGGGFGGGGGGFGGGGGGGGGGGGGGGGGGGGGGFGGCGGGGDGFGGGGGGGEGGGGGGEGGFFGGGGGGGGFGGGGGGGGGFGG?EFFGGFGGFFG7EGGGGGEGGGGFFEDGEFGEGGFGFEGGGGEGGGGGF96EGGFGFG3GFD5GFC:>E7FEGFGCDFCF3F*G@<;E@CF=G;+EG9:G>:547?7FF<FD7G:*;*9G1:D5>;)C?*@>)2+=DC1)(F4AA:62/+**:02**6<,4;2
@56_3_0/2
gaagagacggtgaccattgtcccttggccccagacatcggagggagtcaccatctgtggtacagtaatacacggctgtgtcctcggttttcaggctgttcatttgcagatacagcgtgttttttgaatcatctcttgagatggtgaatctgcctttcacgggtgcagcgtagtctgttgtcccaccatcagttttgcttttaatacggccaacccactAcagccccttccctggagcctggcggacccagctcatccaggcAttactgaaagtgaatccagaggcGgcacaggagagtcta
+
CCCCCFGGFGGGGGGGGGFGGGGGGGGGGFGGGGGGGGGGGFGGGFGGGGGGGGGGGDGGGGGGGGGGGGGGGGFGGGGGGGGGGGGGGGGGGGFGGGGGFGFGGGFGGGGGEFGFGGGGFGFGFGGGFCGG<GGGGGGAGGFCGGGFAGFGG:FFGGFGGGGGGGCCFGG7:F9GFAF>F;CED,GC;;EGEDF5GD+FF37GCCDCF6DFGGF2GG*C7EFBCG7<GGF8EE<CG=GBC+G<;*5G*,CC=@17+E,2G*78)2G:><C?):+*C2)=3/*F:)0+>*)3C9B;F1*G+
@56_4_0/2
gaagagacggtgaccattgtcccttggccccagacatcggagggagtcaccatctgtggtacagtaatacacggctgtgtcctcggttttcaggctgttcatttgcagatacagcgtgttttttgaatcatctcttgagatggtgaatctgcctttcacgggtgcagcgtagtctgttgtcccaccatcagttttgcttttaatacggccaacccactccagccccttccctggagcctggcggacccagctcatccaggcgttactgaaagtgaatccagaggctgcacaggagagtcta
+
CCCCCGGGGGGGGGGGGGGGGGGGGGGGGGGGGGEGGGGGGGGGGGGGFGGGGGGGGGGDGGGGGGGGGGEGCGGG8GGGGCGGGGEGGGEAGGGGGGFGGGGGFGGGGGCGGGGGFFGGGGGGGGGDGGDGGGFEGGFFGFEGFGG,,GG<GGFGGGGGGGEGGE=:E,GGFGG;G@CEGFGGGGC,EEFGFC,GD;GECEEDF9*FCEFDGGF,8F,+@F*GCCB??F>;6F@G*EG=EF?BCF:+/C9F:A2+A)7:=DC*:=*4*G45;=1)8**6+E9+4*7G2C;)*:<8)*5<*
@57_0_0/2
tgaggagacggtgaccagggttccttggccccagtagtcaaagtagttcctgtagctcccactctctctcgcacagtaatacacgaccgtgtcgtcagatctcagcctgctcagctccatgtaggctgtgctgatggacgtgtccctggtactggtgaccctgccctgaaacttctgtgcatagtttgtgccaccactgttagggttgatccgtcccatccactcaagcccttgtccaggggcctgtcgcacccagtgcatatagtagcAggCgaaggtgtatccagaagccttgcaggag
+
CCCCCGGGEGGGGGGGGGGGGGGGFGGGGGGGGGGGGGGGGGGG<GGGFGFGGGGGGGGGGGGGFGGFGGGGFGFGGGGGGAGGGGGGGGGGGGGGGFDGDGG8GGGGGGGGGGGFGFGFGGGG<GEFGFGGGGGCEGGGGFFGCGFFFFGGFF,GFGGCFGGGF=GFGFFGDGGGG,,G8GDDFGCGG>,GEE=FF34?CG8F=FCEC68DF<F?97FGC55F>CFG?DG+CGC4B4FGFGGDEC@<*+GGG,5*@5G+>9AC27;F,*>>*2G:7F/D+6C+*)+>?/;.7CE:B4*@1
@57_1_0/2
tgaggagacggtgaccagggttccttggccccagtagtcaaagtagttcctgtagctcccactctctctcgcacagtaatacacgaccgtgtcgtcagatctcagcctgctcagctccatgtaggctTtgctgatggacgtgtccctggtactggtgaccctgccctgaaacttctgtgcatagtttgtgccaccactgttagggttgatccgtcccatccactcaagcccttgtccaggggcctgtcgcacccagtgcatatagtagccggtgaaggtgtatccagaagccttgcaggag
+
CCCCCGGGGGGGGGGGGGGGGGGGGGGGGFGGGGGGGGGGGGGGGGGGGFGGGFGGGGGGGGGEGFGGGCGGGGGGGGFGFGGGGGGGGGGGFGGGGGFGGFGGEGGFGGGGGGGGCGGFGGGGGG9,CEGCGGFGGCGGBFGGDGGCE<GGDCGDEGGGGGGGGCGGGGGGBDGEGGGFFACGGDGGG=EB8CFE@G>FFGEC;,GD,FE+EF7=GC7FFE:,CC>FGGC*F@@C@A?FG9:G+E7*EFCFF<>*,CF19C5672C28C8G*+=F:7>.7*02/*)7>F>(E@06**)+:
@57_2_0/2
tgaggagacggtgaccagggttccttggccccagtagtcaaagtagttcctgtagctcccactctctctcgcacagAaatacacgaccgtgtcgtcagatctcagcctgctcagctccatgtaggctgtgctgatggacgtgtccctggtactggtgacccAgccctgaaactGctgtgcatagtttgtgccaGcactgttagggttgatGcgtcccatccactcaaCcccttgtccaggggcctgCcgcacccagtgcaCatagtagccggtgaaggtgtatccagaaTccttgcagTag
+
BCCC<GFGG+GGDFGEEGGGGGFGDFGGGGGG<<CGCFG,GGCGEGFGCGGEGGDC8CCFCG<FCG<GGEG,FGEF,A7CE=FF,<GGG@8GGF<@@GFGG<9GGFGGGCG,GFDGGFFGF5C,E?EEF79GGGF9FDCFEFEFF>FCFFC,FCFFF,78F*E?EEC,GE,,F,E@GE6C8C>8C,+8D8G:G*<F5DE:,8*=C6/49>*7F5*+CCF=>+**CB0+C/,*G5@?7+,>*0*E*:*+09*/C432*9C)+152:++*8A*0*<0316:**+*2/+))/*+*52:)*))/*
@57_3_0/2
tgaggagacggtgaccagggttccttggcTccagtagtcaaagtagttcctgtagctcccactctctctcgcacagtaatacacgaccgtgtcgtcagatctcagcctgctcagctccatgtaggctgtgctgatggacgtgtccctggtactggtgaccctgccctgaaacttctgtgcatagtttgtgccaccactgGtagggGtgatccgGcccatccactcaagcccttgtccaggggcctgtcgcacccagtgcatGtagtagccgTtgaaggtgtaAccaTaagccttgcagAag
+
A@CCCEGG,GGGCFGFCGFGGGGGGGCGG,7CGGGFGFF@GGFF<FCF,G7@;CG7FCFGG,C@FEF@EG+GGDGG,GFFFFGF<GGGGGG,9CFE:FFEG:=BAG:@FGCDFG9?G,EEGFC@AAGGCEC@C:FGAG@GFGFFEC7FFF9GDG9GE7;D@8E=+EFE;=+9+8,@G8BAC*377@4GFBGC1DD*8;@,,**EF*G,4;=;,+=**6<9,18C*FCG+1::8<+C**16083;06C1C/69))4+**031***<+C21C9*))*+7)<0)3)2-**5:/+11AF6C2*1*
@57_4_0/2
tgaggagacggtgaccagggttccttggccccagtagtcaaagtagttcctgtagctcccactctctctcgcacagtaatacacgaccgtgtcgtcagatctcagcctgctcagctccatgtaggctgtgctgatggacgtgtccctggtactggtgaccctgccctgaaacttctgtgcatagtttgtgccaccactgttagggttgatccgtcccatccactcaagcccttgtccaggggcctgtcgcacccagtgcatatagtaTccggtgaaggtgCatccagaagccttgcaggag
+
CCCCCGGGGGGGGGGGGGGGGGGGGGFGGGGGGGGG6GFGGGGGGGGGGGGGGGGGGGGGGGGGGGGGGGGGGGGGGCGGGGGGGGGFEEGGGGGGGEGGGGGGGGGDFGFGGGGGGGEGG<GGGCGFGGGFGGAGGGGG7AFGDAGGG8EGGGGGGFFGGGGGFGFGFGG<GGDCFGG>GGCGDG,GGBCECGCFDCD@FECC87G5GFE<FGG?=CGDG95G<D=@=4GEFDD9CG8@;DFBG1;<DE?F*@7.29D@>B*2*1C1F>/790:62*0**:A)*E**)<++2*9/75)F+
@58_0_0/2
tgaggagacggtgaccagggttccttggccccagtagtcaaagccaggagttaccaccgtagagggcctcccagcgcctgtggtacagtaatacacggctgtgtcctcggttttcaggctgttcatttgcagatacagcgtgttttttgaatcatctcttgagatggtgaCtctgcctttcacgggtgcagcgtagtctgCtgtcccaccatcagttttgcttttaatGcggccaacccactccagccccttccctggagcctTgcggacccagctcatccaggcgttGTtgaaagtgaat
+
@CCCCGGGGGGGGGGGGGGGGGGFGGGGGGGGGGGGGGGGGGGGGGGGGGGGGG@FFGGGGGGGGGGGGGGGGGEEG8GGGGGGFGGGGGGGFGGGGGGFGGGGGGGGG>GGGGFGGGGGGFFGACGFGCFGDGGGGGGGGCGFGDGGFGFGGFCG9GFFGGAGDDFFG<,G+FCFAGFGC9GGD9GGGGGGFEFF,D,C,,GDGGGG=*G,FGGEGFG:D7G<DC@55FA6DD+*>CCG:=6,G)EF7=:+?8G,3GGF43*++6*FF*,=7E<**0946*9A)D0F*57C)247**+72
@58_1_0/2
tgaggagacggtgaccagggttccttggccccagtagtcaaagccaggagttaccaccgtagagggcctcccagcgcctgtggtacagtaatacacggctgtgtcctcggttttcaggctgttcatttgcagatacagcgtgttttttgaatcatctcttgagatggtgaatctgcctttcacgggtgcagcgtagtctgttgtcccaccatcaAttttgAttttaatacggccaacccactTcagccccttccctggagcctggcggacccagctcatccaggcgttCctgaaagtgaat
+
C9C8CGG<GF9F:GFFGGGGFGGGGGGG8CGGGG7FGGFGGGAEG<G:FGGEGGEEGFFEGGGFFGGCGECGAFG:CGFGFFF@GECC,G9@GAFFGGGGGGB<=CFGG9G,FFD?GGGADFG79ECGFG=G,FBCCGGCFD:AFFG=E8:=FFG+A:DA@@DC,FEC>6GFE,83C,@CA88+E*GC37=*E=*A@C2:>A9+2FG@,C/E,3+,,5:7,;E*C*E2?:,DB0,28,),5**+E+31*9*:75:*))F2)9F*)7)A**)97*<7+*#*)**00))A*)***)**))+2)
@58_2_0/2
tgaggagacggtgaccagggttccttggccccagtagtcaaagccaggagttaccaccgtagagggcctcccagcgcctgtggtacagtaatacacggctgtgtcctcggttCtcaggctgttcatttgcagatacagcgtgttttttgaatcatctcttgagatggtgaatGtgcctttcacgggtgcagcgtagtctgttgtcccaccatcagtCttgGtttGGatacggccaacccactccagccccttccctCgaAActggcggacccTgctcGtccaggcgttactgaaagtgaat
+
C-<CCCGGDGGGGGGGGGGGFGGGGECFDGG6GGGCCFG9GFGGCCCCFFFCFGGE@GGFFEGGG9CCGGCFG<GGG8FGFEEFGC9GFGGCCCFGFGE7FG:FG:EFBB<G,EC=CGGEGGF9GGEF,FGECCCFFF,EEGGE9,C:CF@AFFF4C9GDFC3>F,>CC46C,CDGBF@>F@4G,F>838C48139@;E>:D*8>7,C5;DD@@G5,@1++25/*,,C+),C50*<6@+**:**:2*C+*+9+C<4*19+,7/*)*,9*0*<)2**1*/FC*1*/*2)6:,)*1(+**1)+
@58_3_0/2
tTaggagacggtgaccagggttccttggccccagtagtcaaagccaggagttaccaccgtagagggcctcccagcgcctgtggtacagtaatacacggctgtgtcctcggttttcaggctgttcatttgcagatacagcgtgttttttgaatcatctcttgagatggtgaatctgcctttcacgggtgcagcgtagtctgttgtcccaTcatcagtttGgcttttaatacggccaacccactccagcTccttccctggagcctggcgTacccagctcatccaggcgttactgaaagtgaat
+
C6CCCGC@GGGGFFEFGCFGFGCGGEE@EFGFCEGECCGFGGADGFG9GCG@G9G<GFGFGEFAGGCGGGGFFFCGGFCFGG:9G,FGGGGAGGGGCC7EFEFEFF5F,DGEFFGGF9CEGEGCCFGCBF,EFFCAFE?<,@GCE=FFFF@D:G@F:FFGEE5C9,E,9<2GD>E2:>1GD?F>8CGDE<+*,,>,,C/@G:+7CDFC,C;EF5,C:C,)6:F+2F*<2,>,2CE+7++3*09=8*1+6:);,9)//*C+**1<*23*)*)0*3+7)2C/)CC)./*7C))7/()E0)+*3
@58_4_0/2
tgaggagacggtgaccagggttccttggccccagtagtcaaagccaggagttaccaccgtagagggcctcccagcgcctgtggtacagtaatacacggctgtgtcctcggttttcaggctgttcatttgcagatacagcgtgttttttgaatcatctcttgagatggtgaatctgcctttcacgggtgcagcgtagtctgttgtcccaccatcagttttgcttttaatacggccaacccactccagcccAttccctggagcctggcggacccagctcatccaggcgttactgaaCgtgGat
+
CCCCCGGGGGGGGGGGGGGGGGGGGGGGGGGGGGGGFGFGCGGFGFGGGGGGGGGGGGGGGGGGGGGGGGGGGGGGGGGGCEGGGGDFGGGGGG?GGGGFAGFGGFGGGGGFCGGGFGGGGGGGFGGEGGGGFFFGGGF,GGFFF:GGAGGCGFGFFFGGGFGEGDCFGCF:GG9GGFEGFGGGGAEFGGGC>GC;GDC=F=5GG=GFGDE:FCGGA:G8G,E,DCC+FDGF3G?G?FCDEE9*AC?0=507+G8CC?<;F*?G=9=8*5+A++*E2G,:.*;+@:***>(CF=)F*5/>@
@59_0_0/2
tgaggagacggtgaccagggttccttggccccagtagtcaaagtaagttataataactccccgaaccatagtaatatctgtggtacagtaatacacggctgtgtcctcggttttcaggctgttcCtttgcagatacagcgtgttttttgaatcatctcttgagatggtgaatctgcctttcacgggtgcagcgtagtctgttgtcccaccatcagttttgcttttaatacggccaacccactccagccccttccctggagcctggcggacccagcGcatccaggTgttactgaaagtgaat
+
CCCCCGGGGGGGGGGGGGGFGGGGGGGGGGGGGGGGGGGGGGGGGGGGGGGGGGEGGGGGFGGGGGGGGGGGGBGGGGGGGGGGGGGGGGGGGGGCFGGGGEGGGGG9GGCFGEGGGGFGGFGGFGGGFFGGGGGGGFFGGGGGFGGFFCGGGGGBAE?FGG+EGC@G,GGGGEGFFGGF,C9FGGCBGGGFGCCDFGGGD;,AGFG@F@G5*GGCFGEF8C9DBEC@GG,A4CCGG9EDF7,)GEGC75F:*5C797287=717+,B=E29/77//>G.G***0C9))*D;;/5*7*F08
@59_1_0/2
tgaggagacggtgaccagggttccttggccccagtagtcaaagtaagttataataactccccgaaccatagtaatatctgtggtacagtaatacacggctgtgtcctcggttttcaggctgttcatttgcagatacagcgtgttttttgaatcatctcttgagatggtgaatctgcctttcacgggtgcagcgtagtctgttgtcccaccatcagttttgcttttaatacggccaacccactccagccccttccctggagccAggcggacccagctcatccagCcgttactgaaagtgaat
+
CCCCCGGGGEGGGGDGFGGGGFGGGGGGGGGCGGGGGGFGGCGGGGGGGGGGGGGFGGGGGGGGGGGGCGGGGGGGGGGFGGGGGGGGGGGGGGGGGFGGGGGGFGGGGFFBGG8GCCDGGGGGGGGGGGGGGFGGGGGGFGGGGEGGGGGGGGGFGGBEFCGFFFGFCCGGGGGGFGGGGFGG=G@GCFCGEEG8GGDBE7GFGGGBCA*G;G0G6G=EDCCGDC>BFCA:>*,F?GF2F?GG9CC,*C+3<++9@G5;G?)0:F29:,CFF=6*)?9C(FG**81+<;=4F>*3?18+2
@59_2_0/2
tgaggagacggtgaccagggttccttggccccagtagtcaaagtaagttataataactccccgaaccatagtaatatctgtggtacagtaatacacggctgtgtcctcggttttcaggctgttcatttgcagatacagcgtgttttttgaatcatctcttgagatggtgaatctgcctttcCcggAtgcagcgtagtctgttgtcccaccatcagttttgcttttaatacggccaacccactccagccccttccctggagcctggcggacccagctcatccaCgcgttactgaaagtgTat
+
CCCCCGFGFGGGGGGGGGGGGGGGGGGGGFGGGGFGFGGGGGGFGGGGGGGGGGGGGGEGGGGGGGGGGGFGGFGGGGGGGGGGGGGFFGGGGFFGGGGGGGGDGGGGGGGFGGGEGGGGCGGGGGGGG@7G?FGGGFFGGGGFGGGGGGFFGGCGGGGFBGGFC5GGDEE,>GGGGGFEG,,FD,,GGGF79?,GG89:C:G=FEF70?9FFFDF<FCD,FF:CGCFFFG2+7CG0;=+*C)6;>C7:GG9*++)G***+=,*G@.;DC,C)7*6033@;<)8C07**C:.2*,@)@)5)
@59_3_0/2
tgaggagacggtgaccagCgttccttggccccagtagtcaaagtaagttataataactccccgaaccatagtaatatctgtggtacagtaatacacggctgtgtcctcggttttcaggctgttcatttgcagatacagcgtgttttttgaatcatctcttgagatggtgaatctgcctttcacgggtgcagcgtagtctgttgtcccaccatcagttttgcttttaatacggccaacccacCccagccccttccctggagcctggcggacccagctGatccGggcgttactgaaagtgaat
+
@CCCCGGGGGGGDGGGGGFGGFGGGGGGGGGGGGGGGGDGGGGGGGGGGEGGGGGGGGGGFEDDECEGGGGGGEGGGGGFGGGGGGGGGFGGEGF<GGGGGGGCGGFGGFGGGGGEAGGGFGEGGGGFFGF:GGGGGCGFFGGGGGGGG9GDFGGGDG=EAGEFFFDFGGFGGGGGFFGFGFGDFE6@FG=FDDG?GF8EFG:FADGFGA+FFGG9D?0F4D:@FFGG@2+4G7BC=G=7C+7F12>DC>5G5G6F:/)5G)05A7:=>:+?+6<9*F3*0*1G=+6****),7F7<+F35
@59_4_0/2
tgaggagacggtgaccagggttccttggccccagtagtcaaagtaagttataataactccccgaaccatagtaatatctgtggtacagtaatacacggctgtgtcctcggttttcaggctgttcatttgcagatacagcgtgttttttgaatcatctcttgagatggtgaatctgcctttcacgggtgcagcgtagtctgttgtcccaccatcagttttgcttttaatacggccaacccactccagccccttccctggagcctggcgTaAccagctcatccaggcgGtactgaaagtgaat
+
CCCCCGGFGGGGCGGGGGGFFGGGGGGGGGGGGGGGGGGGGGGGGGGGGGGGGFGGGGGGGGGGGGGFGGGGGGGGGGFGGFGGGGGGGGGGGGGGGGGGGGGGFGGDGGGGFEGGGGFGFGGGGGFGGGDGGGGFGGGGGGGDGFFGDEGGFDFFFGGGFE7GFGGGCFE7GF9FFGGE7GGGGFGAFFEDGE8GGBF@8FGCC;@FD*FGCCFE7GFCGDCG@7*F6CDC<7=G7CE674>26>0D*CG=>;/7F7GC*EE)/+?+8*:)0@5=7;F/C+)91A*:**+0*+FC9*55*
@60_0_0/2
tgaagagacggtgaccattgtcccttggccccagacatcaaaagcaacgggtatagcatacaccattagtacaatatcccgatgtctcgcacagtaatacatggcggtgtccgaggccttcaggctgctccactgcaggtaggcggtgctgatggacttgtcggctgagatggtgacctggccttggaaggacgggctgtatctggtatcagagtcaccaggatagatgatccccatccactccaggcctttcccgggcatctggcgcacccagccgatccagtagctggtCaGActgtGt
+
CCCCCGGGGGGGGGGGGGGGGGGGFGGGGGFGGGGGEGGGGGGFGFGGGGG,GGGFGGFGGGGGGGGGGGFFGGGGGGGFGGGGCGGGGGGGGFGGGFGGGGGD5GGGGGGGGGGGGGGGFGEGFGCGGFGGGGGCGFG;GGGGG?GGB+FEGGFGFGEFGGGCEGDG@GG7FGGGEGF7GGDGEGGG>GBGGGG7DDC>GGGCGEFGCCGG,CDCCE7FCE:G,:FDFG<G@9+CG<GGF,7?5CFF0+@E08GC*)1C:1**AFF+57)9:A+>A:5+87)**:)=E18+**++G82)*
@60_1_0/2
tgaagagacggtgaccattgtcccttggccccagacatcaaaagcaacgggtatagcatacaccattagtacaatatcccgatgtctcgcacagtaatacatggcggtgtccgaggccttcaggctgctccactgcaggtaggcggtgctgatggacttgtcggctgagGtggtgacctggccttggaGggacgggctgtGtctggtatcagagtcaccaggTtagatgatccccatGcactAcaCgcctttcccgggcatctggcgcacccGgccgatccTgtagctggtaaagctgtat
+
CCCC@CEEGFGGG<GGFF,GGGGF,GGGEGF;FFC9@CGGGGCGG9FGG7,GFFG<EFGGGFC,GFCGFGFCF?CG@G@GECFDEGEGGCFFFFG@FGFFFE@9FFGBGFF,CGGG,G=GFGCF,FD*E<E79,FFDGFB<FFG?,AG4CFFDAF<GFGA<5F3>:C+F,C,37G,>G*@8B@@CDF,+6/,7=*@@,39+3:6+9,8+5+,,E,89305<5,,*;+>5++*9:F+E,+))7+1***C*:*4C**CF)7)695250,*)680#(0++.*0)*A**7*+39)/)0*9***);
@60_2_0/2
tgaagagacggtgaccattgtcccttggccccagacatcaaaagcaacgggtatagcatacaccattagtacaatatcccgatgtctcgcacagtaatacatggcggtgtccgaggccttcaggctgctccactgcaggtaggcggtgctgatggacttgtcggctgagatggtgacctggccttggaaggacgggctgtatctggtatcagagtcaccaggatagatgatccccatccactccaggcctttccAgggcatctggcCcacccagccTatccagtagctggtaaagctgtat
+
CCCCCGGFGGGGGGFGGGGGGGGGGGGGGGGGGGGGGGGGGGGGGGGGGGFGGFGGFGGGGGGGGGGGGGGGGGGGGGGGGGGGGGGGGGGGGGGGGGGCGFGDGG@GGGGGGGFFGGGGGGGFGFAFCDGGGGCGFFGGFFGGGGGGG>G,FGGGFGDAG,9GFFGGDGFEEDDEGGG7GGG8CG85E@GFGGC:<GGCGGGF@GG;?,=FG@G57F=:=DFC8G@:CEFGGCDFC+C?*G*+F)=*FG77?C,GAC8=5*929+*DA4=0G;47)9*7>F***?5=53D4C+C))5)*/
@60_3_0/2
tgaagagacggtgaccattgtcccttggccccagacatcaaaagcaacgggtatagcatacaccattagtacaatatcccgatgtctcgcacagtaatacatggcggtgtccgaggccttcaggctgctccactgcaggtaggcggtgctgatggacttgtcggctgagatggtgacctggccttggaaggacgggctgtatctggtatcagagtcaccaggatagatgGtccccatccactccaggcctttcccgggcatctggcgcacccagccTatccGgtagctggtaaagctgtat
+
CCCCCFGFGEGGGGGGGGAGGGGGGGGGGGGGGGGGGGGGGGGGGGGGGEGGGGFGGGGGGGGGGGGGGGGGGGGGGGGGFGGGGGFGGGGGGFGFGGGGGGGGGGGFGGGFGGGGGFGG<GGGGCGGEGGGGF>GGGGFGDGGGGG:FGGGDFFGFFFGA,GGDGFGF?BGGGFFECFGGFGCGDAF,GCFGGFGG=6FCF;EC6FGG,CD9G*DFCGA7E9FCC8*;,GDF<C9F@;GFGC@GFF:G*?F*,<<:F*3)<:A,G/*<C*C)C*6*:0>9++@FD*)03@)*G9G*<*/9
@60_4_0/2
tgaagagacggtgaccattgtcccttggccccagacatcaaaagcaacgggtatagcatacaccattagtacaatatcccgatgtctcgcacagtaatacatggcggtgtccgaggccttcaggctgctccactgcaggtaggcggtgctgatggacttgtcggctgagatggtgacctggccttggaaggacgggctgtatctggtCtcagTgtcaccaggatagatgaGccccatccactccaggcctttcccgggcatctggcgcacccagccgatccagtagcCggtGaagctgtat
+
CCCCCGGGGGGGGGGFGGGGGGGGGGGGGGGGGFGGGGGGGGGFGGGGGGGGGGGGGGGGGGGGGGGGGGGGGGGGFGGGGGGFGGGGG8GGGGGGGGGGGGGFGGEFGGGFGEGGGGECGGFGGFGGGGECFFCG<FEGGGGCGGGCFGFGGEGGECFGGGGAGEGGGGFEGGEG@EFGGCGDGDCECFCEGGFGFD@8GC:F,CD,G6E6,F@B?C?FF@@GG+;ACD*CEDEGG3,,EG,CEFG*+)3C+)F+F2,C+=F?0**51;81+:121*87+9D32+*)12))A5<****))
@61_0_0/2
tgaggagacggtgaccagggttccttggccccagtagtcaaattcgcagctggtactactactctctctcgcacagtaatacacgaccgtgtcgtcagatctcagcctgctcagctccatgtaggctgtgctgatggacgtgtccctggtactggtgaccctgccctgaaacttctgtgcatagtttgtgccaccactgttagggttgatccgtcccatccaGtcaagcccttgtccaggggcctgtcgcacccagtgcatatagtagccggtgaGggtgtatccagaagcAttgcagTag
+
CCCCCGGGGGG<FGFGGFGGGGGGGGGFGGGGGGGEGGGGGGGGGGGGGGGGGGGGGGGGGGGGGGGGFGFGGGG@GGGGGGGGGGGGGGGGGGGFFGGG<GDGGEGFGGFGGGGGGGGGEGCGGGGGGGGGGGGGFEGGGGG@GFGGEGGGB9GGGGGGFGGGGG@GGGEEGGGGGGC@CBGG9DGEDGG6GGDEDD=CFGCGFBGG,7:5GFCF1<*F@+,FG8CDCG8F4:C6CE=D<CEFGAC6?5*EF.CCC,94C*)B79:+;90+*1*+8;A9+79+>54;3C***C+/;,*C4
@61_1_0/2
tgaggagacggtgaccagggttccttggccccagtagtcaaattcgcagctggtactactactctctctcgcacagtaatacacgaccgtgtcgtcagatctcagcctgctcagctccatgtaggctgtgctgatggacgtgtccctggtactggtgaccctgccctgaaacttctgtgcatagtttgtgccaccactgttagggttgatccgtcccatccactcaagcccttgtccaggggcctgCcAcacccagtgAatatagtagccggtgaaggtgtatccagaagccttgcaggag
+
CCCCCGGGGGGEGGGGGGGFGGGGGGGGGFGGGGGGGGGGGGGFGGEGGGGGGGFGGFFGGGGGGGGFFGGGGGGGDGGGCGGGGGGFGGGGEGFGGEFGFCGGF=GGGFGG@GGGFGGGGGGGFGGEGGGGGG?GGGGGGGGGGGGGGFGFEGFGFGDBCGGEGGG8C7C3GAGCGFDFGEDGGC@G:GGF@F;;:@GGAGG,F4DF5CG+3;9G,F,77GG5C?G4,CGF?G8G5C:,GE=>DC*F+@+7CF=:@+*+5FC*C*)+B8F0)65F*+2*7C*1;))*<>**9C+7<,50*
@61_2_0/2
tgaggagacggtgaccagggttccttggccccagtagtcaaattcgcagctggtactactactctctctcgcacagtaatacacgaccgtgtcgtcagatctcagcctgctcaActccatgtaggGtgtgctgatggacgtgtccctggtactggtgaccctgccctgaaacGtctgtgcatagtttgtgccaAcactgttagggttgatccgtcccatccactcaagcccttgtccGggggcctgtcgcacAcagtgcatatCgtagccggtgaaCgtgAatccagaaTccttgcaggCg
+
CC@CCGGGGGGCCGFEEFGG9GGG6CE@EGGCFGGGFGGCGGG<EGF6GGCG<CFAF,,G8CGFGEGGGCFF<GC7CGFEGEFG<DEFFG9G<8G<EGEFG@E,<G>FGGCC9+,EBBEFF,7EG+F,8?8EAF,C5F765EGCGF,F@EGF+FG,E:,ECCB,,,G<F8@G*G,B,C*8,GD@:65=FF<,97@+G,EEE4,D,3CB;CD=E@86C**,>++9?+C,:*4/077>2*EC)2*47**8:/*+*C857***2:+*206*9E2**/*7*11*+)11*217+)2C*.***)***
@61_3_0/2
tgaggagacggtgaccagggttccttggccccagtagtcaaattcgcagctggtactactactctctctcgcacagtaatacacgaccgtgtcgtcagatctcagcctgctcagctccatgtaggctgtgctgatggacgtgtccctggtactggtgaccctgccctgaaacttctgtgcatagtttgtgccaccactgttagggttgatccgtcccatccactcaagcccttgtccaggggcctgtAgcaccAagtgcatatagtagccggtgaaggtgtatccGgaagccttgTaggag
+
CCCCCGFGGGGGGGGFGGGGGGGGGGGFGGGFGGGGGGGGGGGGGGGGGGEFGGGGGGGGGFGGGGGGGGGGGGGGGG9GGGFGGG<GGGGGGGGGGFFFGGCGGGGGGFGGGGGGGFGEGFCFGGGGGAF>EFGGGAGG9GG9FFEEDGGCEGGGGGFGGGFGGFGG9FFDGEG>GGFEEFGGCE8DFDGGGGGEEGFEEEGG8DGG,FGG57GFGE6G*FF,*ECGGDG;FC>7?;+C:09G=4F,/<C7C4F:<F26DA<0<E*CFA77?**9+;GF*0@>1*)09=<=**)*F0+0*
@61_4_0/2
tgaggagacggtgaccagggttccttggccccagtagtcaaattcgcagctggtactactactctctctcgcacagtaatacacgaccgtgtcgtcagatctcagcctgctcagctccatgtaggctgtgctgatggacgtgtccctggtactggtgaccctgccctgaaacttctgtgcatagtttgtgccaccactgttagggttgatccgtcccatccactcaagcccttgtccaggggcctgtcgcacccagtgcatatagtTgccggtgaaggtgtatccagaagccttgcaggag
+
CCCCCGGGGGGGGGGGGGGGGGGGGGGCGGGGGGGFGGGGGGGGGGGGFGGGGGGFGEGGGGGGGGGGGGGGFGGGGGGGGGFG@GGGGGGGFGGGEGGGGGGGGGGGGFGGFGG8GGCGGGGGGGGGDCGGGFGGGFEGGGEGGGGFD?GFGGGGDFA<FDFFGGGGGGGG?FGGGFAE@GGBGGDFGFGF8EGG8>*@DG8F8F6GDF2CG+FGGCEDA+A>G8CECCGC*FCC+=7G::*:?:AG4*8<GF@C+39FDA*>)<)FC**G3<G@3*5*0+1)9C1*)*+=C*1<7/06)
@62_0_0/2
tgaggagacggtgaccagggttccttggccccagtagtcaaagaggtagtaataaccactactatcatagtaatactctcttgcacagtaatacacagccgtgtcctcgggagtcacagagttcagctgcagggagaactggttcttggatgtgtctgggttgatggttattcgacttttcacagatactgcataatcattataccacttggacctgtagtatgtccttcccagccactGaagCcctctcgatggggactTcctgatccGgttccaagcagcactgtCgctaAaCacactg
+
CCCCCGGGGGGGGGGGGGGGGGGGGGGGGGGDGFGGGGGGGGGGGGGGGGGFGGGGGGGCGGGGEGFGGGGGGFGGGGGGGGGGGFGGGGGGGGGGGFGGGCGCGGGGGFGGGGGF9GGGGGGGGGGGFDGFGGGFGGGGGCGGG=GFDG@EBGCFGDGG9GGFGFGGFG=GEFFDEDGGGGGCDGGF8F?>@FE;F9GD9FEFG,ECGFCGFF,GCFEGGFEEGF7CFFGFFFCC7<F*DEG1=,GCA3++?:5GG6D++C)5EF?7*+F9F087G))1:****7A+=D.)*2);+*2,*
@62_1_0/2
tgaggagacggtgaccagggttccttggccccagtagtcaaagaggtagtaataaccactactatcatagtaatactctcttgcacagtaatacacagccgtgtcctcgggagtcacagagttcagctgcagggagaactggttcttggatgtgtctgggttgatggttattcgacttttcacagatactgcataatcattataccacttggacctgtagtatgtccttcccagccactcaaggcctctcgatggggactgcctgGtccagttccaagcagcactgttgctagagacactg
+
CCCCCGGGGGGGGGGGGGGGGGGGGGGGGGGGGGGGGGGGGGGGGGGGGGGGGGGGGGFGGFGGGDGGGGGGGGGGGGGGGGGGGGGGGGGGGGGGGGGGGGGFFGGGGGGCGGGFGGGGGGGGGGGGGGFGFGEGFGGDGFGGGDGGGDGEEGGGFG9>GEDGGGGGGGGCG9EB@G@GGFEG?G@CGC8AGGEC>GC53=FG;C;GGGGD,=G?GG;FGGGAF0FE9FDGGC*5?5650DC,DEFF+<5A::FFGF2<*8?+2+C7CF0C:FC?1=GFA4797C+=*F86+C:G**C0+
@62_2_0/2
tgaggagacggtgaccagggttccttggccccagtagtcaTagaggtagtaataaGcactactatcatagtaatactctcttgcacagtaatacacagccgtgtcctcgggagtcacagagttcagctgcagggagaactggttcttggatgtgtctgggttgatggttattcgacttttcacagatactgcataatcattatacAacttggacctgtagCatgtccttcccagccactcaaggcctctcgatggggactgcctgatccagttGcaagcagcactgttgctagagacactg
+
CC-CCGGGFGGEFFGGGFGDGGGG,GGGE6GGFFGGGGCF,GGGBFG+FGE@GGE,GEFGG<BGGFGAGEG=GF,,FGGG9@G@@+GFF:FG@GGC?DG>GFFGGFF8G:GEFGFEGEF7BFCGCACCFE?BGG8<9GGCFGC>C4FA,GGDGC<FD,ECF8FF,FFCDF:@+>:,,;:,@*58GG8CC:FFF:F6@47754**C*@=+F@,8749:;++*;2?*CCA2F**D0C,<*+),*5/7C9;*++),)*)+3):>)*)1*25+.3*@++=>4-19++))*))?*/)40/7./9)0
@62_3_0/2
tgaggagacggtgaccagggttccttggccccagtagtcaaagaggtagtaataaccactactatcatagtaatactctcttgcacagtaatacacagccgtgtcctcgggagtcacagagttcagctgcagggagaactAgttcttggatgtgtctgggttgatggttattcgacttttcacagatactgTataatcattataccacttggacctgtagtatgtccttccGagccacGcaaggcctctcgatggCgactgAAtgatccagtGccaagcagTactgttgctCgagacactg
+
CCACCFFGGGGGCEGG7EGGGGFGGD<G+GFFG;F<ECDGFE6GGFFGF@GGGFCEFDGGCAFAGFGGG:GGGFGFCFGGFEC8GD8C8FGGG<?F@FFB,GGB,EG95FFGG,FEGC9=GGGGEB,BGCG>EDF3F,+A,,AG9AFFC;FFF?<GE3CE<GA=D8;;>,<F:D>F8,3@G@A,F,@@8E++=<,,36F>CCD?E@88EEC2F,C,:C;,*0?+78,5712,FE<:+**=0>2*+2=9,0*A<9,*9*2A)1)**<*5+****)#))2=*+()1)/5)10**+09*05*)+
@62_4_0/2
tgaggagacggtgaccagggttccttggccccagtagtcaaagaggtagtaataaccactactatcatagtaatactctcttgcacagtaCtacacagccgtgtcctcgggagtcacagagttcagctgcagggagaactggttcttggatAtgtctgggttgatggttatGcgacttttcacagatactgcataatcattataccacttggacctgtagtatgtccttcccagccactcaaggcctctcgatggggactgcctgatccagttcAaGgcagcactgttgctagagacactg
+
6CCCA:@GGG@CGGCAC,GA9GGGCF6C,G@CGB8G;GF9GCGFGFGFEF6FFGGGGGEGG,GGGCFC@,>GGGGGF<CC*AFFG8F,GG7FF7GCFF9>BB,7BFG::GCG,DFF,GGFB@59+C9EG<>F+DFGGFF<GACE,,D8E?F,G,@GE,93CF99C,G,G6F,E3F,>F>*D>D64@+GD@,G>,2?<>EDE3DEBE*G*</7@=*8<<2*,5*5F+@:*75**3:+1CC2=0<:+?<D945*/:*03*5C;/*+))***45*****)*07+*+7C)=)7);*)-)))0*9@
@63_0_0/2
tgaagagacggtgaccattgtcccttggccccagacatcaaaagcattagctcccccgtgatctctcgcacagtaatacacggccgtgtcgtcagatctcaggctcctcagctccatgtaggctgtgctcgtggatgtgtctgtggtcatggtgactctgccctggagcttctgtgcatagtttgtgttaccattgtaagcActgatccatcccatccactcaagcccttgtccaggggcAtgtcgcacccagctgataccatagctggtaaaggtgtaaccagaagccttgcaAgaCacc
+
CCCCCGGGGGGGFGGGGGGGGGGGGGGGGGGGGGGGGGGGGGGGGGGGGGGAGGGGGGGGDGGGGGGFGGFFGGFGGCGEGFGGGGGGFGGGEGGG,GFGGGGGFFGGGGGEG9GGGFAGGGGGGCGFFGGG0GCGGGGGGGGCGG@FGGGG8GGGGEGGGGGEGGGFFGFFGGFFFGGG>GFFEECDGDGCGCCAD,GG;,=G>CFA6GGGGE=C9A+0G5CFFG=@4;E6>C2):?:7+*FAFFG=*2**,7A>D5@C2;17F7E8)3+0?;+72)*D+<CF;B7>67/*5+)19*+D3
@63_1_0/2
tgaagagacggtgaccattgtcccttggccccagacatcaaaagcattagctcccccgtgatctctcgcacagtaatacacggccgtgtcgtcagatctcaggctcctcagctccatgtaggctgtgctcgtggatgtgtctgtggtcatggtgactctgccctggagcttctgtgcatagtttgtgttaccattgtaagcgctgatccatcccatccactcaagcccttgtccaggggcctgtcgcacccagctgataccatagctggtaaaggtgtaaccagaagccttgcTggagacc
+
CCCCCGFGGGGGGGGGGGGGGGFGGGGGGGGGGGFGGG@GGGGGGGGGGCGGAGGGGCFGGGGGGGGGGGGGGGGFGGGGGGGDGAGGFFGGGEGG9F<EGGFDGGGGGGFGGGFGGGDGGGFGGGGGGBGGGGE@FGGGCCGFGGGED@CFGFGGGFGGGG@GGGFF8FGG>GGF:GF:GGFGG,FGE8E=FFG9F:FCCGF7,CDFGGC<C8GEFEGDE3?CGCC*:DG>GFF>:79+D0GF6?*CGEC+*C,+<DB?F86/D>EB+1+C:05))/7D(9?5G4**);:5@+0*+@+5.
@63_2_0/2
tgaagagacggtgaccattgtcccttggccccagacatcaaaagcattagctcccccgtgatctctcgcacagtaatacacggccgtgtcgtcagatctcaggctcctcagctccatgtaggctgtgctcgtggatgtgtctgtggtcatggtgactctgccctggagcttctgtgcCtaCtttgtgttaccattgtaagcgctgatccatcccatccactcaagcccttgtccaggggcctgtcgcacccCgctgataccatagcCggtaTaggCgtaaccagaagccttgcCggagaGc
+
CCCBCFGEGG<GGFGFGGGFGGGGDGCEFFFGGDF#GGGFF9GFGFGGGGFFGGGA@EGGFEGGADGFFFG,GF@GEFGEGG@GGGGG,:,9GGFGGCFF7,GGGDDG?EEE,FFC9FG,EC9BF@CG@GGC,,>9CG8+<E,A<7CG?AGFFGDGF2EG=CF@GG=>F8,GF,G399EB*CC,,*,86E3,C88,AE<7@C2=7,*F@,8<,1D8,8+F5,9239*><=:F+:;C27:0*<79:)*983:*0+*9*42*9*0*3**>7=1)*)+*109+)?0)+2)C***..)*20<5*8
@63_3_0/2
tgaagagacggtgaccattgtcccttggccccagacatcaaaagcattagctcccccgtgatctctcgcacagtaatacacggccgtgtcgtcagatctcaggctcctcagctccatgtaggctgtgctcgtggatgtgtctgtggtcatggtgactctgccctggagcttctgtgcatagtttgtgttaccattgtaagcgctgatccatcccatccactcaagcccttgtccaggggcctgtcgcacccagctgataccatagcCggtaaaggtgtaaccGgaaTccttgcaggagacc
+
CCCCCGGGGGGGGGGGGGGGGGGGGGGGGGGGGGGGGGGGGGGGGGGGGGGGGCGGGGGGGGGGFGGGGGGGFGEGGFGFGGGGGGGGGGGDGGGGGGGGGGFGGGFGGGGGGGGGGFGGGGFGGCGGGGGGGFGGGGGGFGAGFGEG7GFACGGGGGEEGCGAFFEGFCGEGGC<G6G=GGEGAGGGEEGGFC9G8@GGGBFF;EG?FFGDD,FF=8C63+GG:,FGCGFG:FD+@C+>=FF7A2,7,FC,:F:*F>;*FD>:***C=<;+@58C:=*6F*)<90)C**6<7)G5**);0
@63_4_0/2
tgaagagacggtgaccattgtcccttggccccagacatcaaaagcattagctcccccgtgatctctcgcacagtaatacacggccgtgtcgtcagatctcaggctcctcagctccatgtaggctgtgctcgtggatgtgtctgtggtcatggtgactctgccctggagcttctgtgcatagtttgtgttaccattgtaagcgctgatccaCcccatccactcaagccTttgtccaggggcctgtcgcacccagctgataccatagctggtaaaggtgtaaccaCaaAccttgcaggagacc
+
CCCCCGGGGGEGGGGGGGEGGGGGGGF?GGGGGGGGGGGGGGGGGGGGGGGGGGGGFGGGGGGGGFGGGGGGGGGGGGGGGCGGGGFGGGGGGFGGFGGGGGGFGGCGGFGGGFFGFGGGGGCCFDGGGFGGGGGGGGGG8FGGGGGGF9DGFDACEGGFGGGFFGG6F9GGCGG,9E9@DFFGF=@EFGFCCF<6GG,?FDF:=F*EC,,?E<DECG8E=C=F9CD,D73A<C=;D:5*F9G+?@86</=*>F++,?<C*FF:+*G/71);;FFF9/:?EC)*50+2)C)C>F:976+0+
@64_0_0/2
tgaggagacggtgaccagggttccttggccccagtagtcaaagtatccagctgctgagggatctctcgcacagtaatacacggccgtgtcctcagatctcaggctgctcagctccatgtagactgtgctcgtggacgtgtccctggtcatggtgactctgccctggaacttctgtgcgtagcttgtgctaccaccactagggttgattattcccatccactcaagcccttgtccaggggcctgtcgcacccCgtgcatatagtagctggtgTagCtgtatccagatgccttgcaggaaacc
+
CCCCCGGGGGGGGGGGGGGGGGGGG<GGGGGGGGGGGGGGGGGGGGGFGDGGGGGGFGFGFGGGGGGGGGGGGGGGGCGGFGGCGGGGGGGGGGGGGGGGGGGGGFGGEGGFEGGGGGGGGFGGEGGGGEFFGGFGFGGGG@GGGGDAGG<GGGDGGGGG9GDF;8GGG@>7GGFGGGEF8FGCFFGGGGFG=E?EGGGG4FG,F>GCGGF@GGC=,:,@=CAG@937CC@;*4??5E<GG,6E<,,*GGG*6G:85:=6FD7GCC+CC72+:7**F<9<D)4C**(58*AFD=*/55*)/
@64_1_0/2
tgaggagacggtgaccagggttccttggccccagtagtcaaagtatccagctgctgagggatctctcgcacagtaatacacggccgtgtcctcagatctcaggctgctcagctccatgtagactgtgctcgtggacgtgtccctggtcatggtgactctgccctggaacttctgtgcgtagcttgtgctaccaccactagggttgattattcccatccactcaagcccttgtccaggggcctgtcgcacccagtgcatatagtagctggtgaaggtgtatccagatgccttgcaggaaaTc
+
CCCCCGFGGGGGGGFGGGGGGGGGGGGGGGGGGGGGGGGGGGGGGGGGGGGGGGGGGGGGGGGCGDG@GGGGGGGGGG@GGGGGEGGFGGGGGGGGGGFFGGFGGDGGFGGGGGGGGGFGGGGGGGGGGCGE,GGFGGG<GFGGFFGGGGEGGBGGGGGGGGGGGFEFGFGEGBFGF=FG+:GGGGDG*FGG,EFFG?6G3EGGB@CEGGG9C,FGG<==FD,F=FCD,F75ACG7FG4CAC7:2:+G*9C6++FC=8GG@0F0DFCD<,3*:EFFGC2,@87>*@=7GF4*F1;**9C+*
@64_2_0/2
tgaggagacggtgaccagggttccttggccccagtagtcaaagtatccagctgctgagggatctctcgcacagtaatacacggccgtgtcctcagatctcaggctgctcagctccatgtagactgtgctcgtggacgtgtccctggtcatggtgactctgccctggaacttctgtgcgtagcttgtgctaccaccactagggttgattattcccatccactcaagcccttgtccaggggcctgtcgcacccagtgcatatagtagctggtgaaggtgtatccagatgccttgcaggaaacc
+
CCCCCGGGGGGGGGGGEGGFGGGGGGGGGGGGGGGGGGGGGFGGGGFGGGGGGG9FGDGGFGGGGGGGGGGGGGGGGGGGGGGGGGGGGGGGGGCGGGGGGGGGGGFGGGGGGGFGFAGGGGG8FG<FFCGGGEGGGGGGE<GGGFGEGGGGDFG4CGFGGGGFDGG?GG8GFGGEG:GGFGFGFGGG>89=9FGCGBFGGGFCFAGCFFDF9F3:GC:C;GFCACC+9>DC2F@*G*C7F?F:<2EGDC@1;;GB?:A1>CD:+7AC+BF+C*D*)6)+F*+27?+9)(29:C<*+5)02
@64_3_0/2
tgaggagacggtgaccagggttccttggccccagtagtcaaagtatccagctgctgagggatctctcgcacagtaatacacggccgtgtcctcagatctcaggctgctcagctccatgtagactgtgctcgtggacgtgtccctggtcatggtgactctgccctggaacttctgtgcgtagcttgtgctaccaccactagggttgattattcccatccactcaagcccttgtccaggggcctgtcgcacccagtgcatatagtagctggtgaagAtgtatccagatgccttgcaggaaacc
+
CCCCCFGFGGGGGGFGGCGGGGGDGGGEGGGGGGFGGGGGGGGGGGGGGGGGGGGGGGGGGGFGGFGCGGGFFGFGGGGGGGGGGGGGGGGGGGGGGGAGEGEGGGGG<GGGGGGGGGGFGGGFGGGGGGFFGCFGEGFGGGGFGAEGEFGGGGGFGCCGFCF9GG,,EFFGAGGFGGFG7GGGG@F9GGE8GF*DGGGBG,GFAGD<BGG,=,DCE<GGCFGC>F=GG6F8FE,G8?<05F9CGG=,7F*74*1,*G**9245+</9+CA6;*/4)*/F0171756F:<4CD+7109F7*
@64_4_0/2
tgaggagacggtgaccagggttccttggccccagtagtcaaagtatccagctgctgagggatctctcgcacagtaatacacggccgtgtcctcagatctcaggctgctcagctccatgtagactgtgctcgtggacgtgtccctggtcatggtgactctgccctggaacttctgtgcgtagcttgtgctaccaccactagggttgattattcccatccactcaagcccttgtccaggggcctCtcgcacccagtgcatatagtagcAggtgGaggtgtatccagatgccttgcaggaaacA
+
CCCCCGGGGGGGGGGGGGGGGGGGGGGGGGGGGGGFGGGGGGGFGGGGGEFGGFGFGGGGGGGGGGGGGGGGGGGGGGGGGGGGGGGGGFFGGGGGGDGGGGGGFCGGGGFGGGGEGGGGGGGGFGEGGFGGG9EGGGGGGCGGGEGFEGGGGGGGFGGF8G=GGF<FDEFFCEGGEG;=8E9GFEG9EEF=8;:9CFFCGFGE,GGB>@=?DC?DF:G;FCFGGFE2@F4+2:75GF)F;E+*/FF>FFC6:4FFCFC?8CF247*3=1)*92:*B*/5G1F(+1D15G+*847++3A**
@65_0_0/2
tgaagagacggtgaccattgtcccttggccccagacatcaaaagcatcagtaccagctgctgctatacccctccttctcgcacagtaatacatggcggtgtccgaggccttcaggctgctccactgcaggtaggcggtgctgatggacttgtcggctgagatggtgacctggccttggaaggacgggctgtatctggtatcagagtcaccaggatagatgatccccatccactTcaggcctttcccgggcatctggcgcacccagccgatccagtagctggtaaagcGgtatccagaaccc
+
CCCCCGGGGGGGGEGGGGGGGGGGGGGGGGGGGGGGGGGGGGGGGGGGGGGGGGFGGGGGGGGGGFGDGGGGDFGGG?GGEGGGG?GGFEGGGGGGGGGGGGGGGGGGEGGGGGFGGCGGGGGGGGCGGGGCF,GGFGGGGGGCG9GGGGDFG>FGFGGFAGEGFG9FGGGGGGGG>BFGDC,8G@GDGGGG>8GGFG2FFFGGGCFFC@>FF,8,,GGG+FF;?A?FCGF*6*F<CF7C9ECG?GG=7::5EF9GFC4;3:FC,+1+<,7CCF2D0G.FC1D)*;9**+9<+)0=*/?0+
@65_1_0/2
tgaagagacggtgaccattgtcccttggccccagacatcaaaagcatcagtaccagctgctgctatacccctccttctcgcacagtaatacatggcggtgtccgaggccttcaggctgctccactgcaggtaggcggtgctgatggacttgtcggctgagatggtgacctggccttggaaggacgggctgtatctggtatcagagtcaccaggatagatgatccccGtccactcTaAgcctttcccgggcatctggcgcacccagccgatccagtaTAtggtaaagcAgtatcAagaaccc
+
B@C6CGGGGGG9G+GGAFGGCFGGGGEFFCGFGGG,CGFGFFGGEG,GG@GFCFFFAEGCEEGGGCGFGFB<GE<EEEFCCDG,FGGF,CFBGAFGG<EEFEFFGGF:GEGFGEDGF<,FFG9CFAGCG?GEG,AA>DEGAEDFE,F,?F,<<AFF@EC=G?9,+@C87F88F@=6F,@FG+D+37C>6D8:E85+EEDE<=8,1@:*4*5FE+4*;F,C*,+;7<5,,2**<3*,+<GF070E:11/129/6C9,+)3*)3:=*A2)*F*;+/FC1*0?>7*10*2)*(**().2;)1)*
@65_2_0/2
tgaagagacggtgaccattgtcccttggccccagacatcaaaagcatcagtaccagctgctgctatacccctccttctcgcacagtaatacatggcggtgtccgaggccttcaggctgctccactgcaggtaggcggtgctgatggacttgtcggctgagatggtgacctggccttggaaggacgggctgtatctggtatcagagtcaccaggatagatgatcccTatccactccaggccttCcccgggcatctggcgcacccaAccgCtccagtagctggtTaagctgtatccagaaccc
+
CCCCCGGGGGGGGFGGGGGGGGGGGGGGFGGGGGGGGGGGGEGGGGGGGGGGGGGGGGGG8GGGGGGGGGGGGGGGFGGGCGGGGGGGGGFFGGGFGGGGGCGGEEGGGCDGGGFGGFFF9FGFDGGGGGEFGGGGGGGGGFEGF<FFFGGEGF:GFGGGGF@ED,GCFGGGGFGGGFCFF*<GECCG7GF;CCGC,G9F:GC@=F@@GBG6*3<@AGCG7D*0:,8>9=/5+GFCFD9*G++F:*+GF+6?+>/;3F2C;C2*)7:)+7+0G1F**F::+/*A+F*:C<=C05@9@?E*)
@65_3_0/2
tgaagagacggtgaccattgtcccttggccccagacatcaaaagcatcagtaccagctgctgctatacccctccttctcgcacagtaatacatggcggtgtccgaggccttcaggctgctccactgcaggtaggcggtgctgatggacttgtcggctgagatggtgacctggccttggaaggacgggctgtatctggtatcagagtcaccaggatagatgatccccatccactccaggcctttcccgggcatctggcgcacccagccgatccagtagctggtaaagctgtatccagaaccc
+
CCCCCGGGGGGGGGGGGGGGDGGGGFGGGGGGGGGGGGGGGGGGGGGDGGGGGGGGCGGGGGGGGGGGFGGFGGGGGGGFGGGGCGGDGGGGGAGGGAGGGGGGGFGAGGGGGGGGDGDGGGFGGGGFGGGGGGCGGEGGGGDGG9CGGGGGGFGFEGFGGGGGCGGGEFF7GGEBEFF3GFGG?EG8G7G@F6=@GFFG@EECF9GGGC,C==G5B4G:AGFCC?::EG72E7E*C:C+1G/F)2E?1*C5=B0>1+C1GD>5CA+<7++21*=7+//>:F:))FC);*+BC9/0E<F<4
@65_4_0/2
tgaagagacggtgaccattgtcccttggccccagacatcaaaagcatcagtaccagctgctgctatacccctccttctcgcacagtaatacatggcggtgtccgaggccttcaggctgctccactgcaggtaggcggtgctgatggacttgtcggctgagatggtgacctggccttggaaggacgggctgtatctggtatcagagtcaccaggatagatgatccccatccactccaggcctttcccgggcatctggcgcacccagAcgatccagtagctggtaaagctgtatccGgaaccc
+
CCCCCGGGGGGGGGGGGGGFGGGGGCGGGGGGGGGGGGGGGGGGGFGGGGGGGGGGGGGGGGGGGGGGGGGGGGGGGGGGGEGFGGGGGGFGGGGFGGFGGGGGGFGGGGGFDGFGGGGGGGCGGGGGGGGFGGGFGGFDG<CGCFG:G9EGGGGFEGFGFFCG:G=DFAGGGFGGDGG@FCGFF,=FE@G=GGEFFFCCF:>GGFE9GE;D?GD5FC+C7C@G<CFC+GFFFE5C,GGG<CC<7467::5D)=?0FC,C::F;79)F=FDD*7CCA:8F47**D.*=9C53+*+*CG7G)
@66_0_0/2
tgaggagacggtgaccagggttccttggccccagtagtcaaagtagtggggagtaccagctgctgctatacagtaatacatggcggtgtccgaggccttcaggctgctccactgcaggtaggcggtgctgatggacttgtcggctgagatggtgacctggccttggaaggacgggctgtatctggtatcagagtcaccaggatagatgatccccatccactccaggcctAtcccgggcatctggcgcacccagcAgatccagtagcGggtaaagctgtatccagaacccttacaggagatc
+
C9CC@GGGGGGGFGGGEGFGGGGGGGGGGGGGGGGGGGGGGGGGGDFGGGGFGGGGGDGGGGGGGGGGGGGGGGGGGGGGGGGGGGGGGGFFGGGGGGGFGGGEGGGGGFGGGGBGGGGGGGGFGGGGGG9GGGGGCGCE?FFCGGG9GF8GFGDGGGGGGFGGCG@6GGGGGGGFC:GFDCEFF?DDGFFGB?GGDGF=:GGC3DGGG;F9G=3GCG5@<F*GCFE*A,;C,+AGF@GC=FA9:C@AC1C3,E*34)DF*+C*GC+>9*;+<B1@+**+G9G0**FF**5*754))FC*/
@66_1_0/2
tgaggagacggtgaccagggttccttggccccagtagtcaaagtagtggggagtaccagctgctgctatacagtaatacatggcggtgtccgaggccttcaggctgctccactgcaggtaggcggtgctgatggacttgtcggctgagatggtgacctggccttggaaggacgggctgtatctggtatcagagtcaccaggatagatgatccccatccactccaggcctttcccgggcatctggcgcacccagccgTtccagtagctgCtaaagctgGatccagaacccttacaggagatc
+
CCCCCGGGGGGGGGGGGGGGGFGFGGGGGGGGGFGCGGGGGGGGGGGFGFGGGGGGGGGGGGGGGGGGGG@GGGGFGGGEGEGGGGGGGFGG@FEGGGG,GGGGGGGGGGGGGGEGGF<GGGGEGC<GGGGGDGGGGGFFG7CFGFGGGGFFDDGEGAFF?GGEGGF@G:F,FGFCGFGE@GGDEGCGFGF=FGFFGGG9E=GGDDFCFCEFCGCE9CFEF?G;BCC@G+F:CC0F<G6G=+F,B?F*G3C:B+G?*5)E;*C,:,,:+*+::?+3=*6G)2)295+;C)57.29/521(/
@66_2_0/2
tgaggagacggtgaccagggttccttggccccagtagtcaaagtagtggggagtaccagctgctgctatacagtaatacatggcggtgtccgaggccttcaggctgctccactgcaggtaggcggtgctgatggacttgtcggctgagatggtgacctggccttggaaggacgggctgtatctggtatcagagtcaccaggatagatgatccccatccactccaggcctttcccgggcatctggAgcacccagccgatccagtagctggtaaagctgtatccagaacccttacaggagatc
+
CCCCCGGGGGEGGGGGGGGFGGCGGGGGGGGGGGFGGGGGGGGGGGGGGGGGGGGGGGGGGGGGGGGFGGGGGFGGGGGGGGFGGGGGGGGGGGF,FGGGGGGGGFAGGDGDGGGGEFGFGFEFGGG7GGFGEGGFEGF<FGGF@GGGCGFFFGGG8FFCGGGGGGG@FG,GF=FFFEC@EDGG8G9ECGCFFDCEEG,GGGDC8CGGDEC@G8C?,,55,@FG@DAGF5C,9+B4GDDC77+,6CF*9C?<+6D73?:3)FDCB7);)C.F7+:1:;CG:170+>+FC.5<1*DD1*D7*
@66_3_0/2
tgaggagacggtgaccagggttccttggccccagtagtcaaagtagtggggagtaccagctgctgctatacagtaatacatggcggtgtccgaggccttcaggctgctccactgcaggtaggcggtgctgatggacttgtcggctgagatggtgacctggccttggaaggacgggctgtatctggtatcagagtcaccaggatagatgatccccatccactccaggcctttcccgggcatctggcgcGcccagccgatccagtagctggtaaagctgtatccagaacccttacaggagatc
+
CCCCCGGGGGGGGFGGCGGGDGGGGGGFGGGGGGGGGGFGGGGGGGGGGGG9GGGGGGGGGGGFGGGGECFGGGGGGGGGGGGGGGFGCGGGDGGGGGGGGFGGGGGGGGGGGG,<GGGGFGGGFGGGGGDGGGGGGGGFGGEEFGGEGGGGGFGGFFGGFEFADAGF<GGFGGFDGGGFCFF;GF,GGGCDF9EGBFGAA;DG5GF9G=9G,D;@><8FEE=CG,=8E7CCG2>,4C5;BFG45?F+CC9D<>;8CBC7D90?G*D:=+8@2E;C<+FD*;5>F+7)F7+F0>>7A1**1
@66_4_0/2
tgaggagacggtgaccagggttccttggccccagtagtcaaagtagtggggagtaccagctgctgctatacagtaatacatggcggtgtccgaggccttcaggctgctccactgcaggtaggcggtgctgatggacttgtcggctgagatggtgacctggccttggaaggacgggctgtatctggtatcagagtcaccaggataTatgatccccatccactccaggcctttcccgggcatctggcgcacccagccgatccagtaActggtaaagctgCaGccagaacccttGcaggagatc
+
CCCCCGGGGGFGGGGGGGGGGGGGDGGGGGGGGGGEGGGGGGGGCFGGGGGGGGGFGCGGGGGCGFGGGGGGGDFGGGGGCGGGGGFGGGGGGGCGGFCGFGGGGGGGFGFFGGGGGGGGGGGGGGGGF=FGGEGGGGFGGFGFGGE:GGGEFGGGAGFCG,GGE9CECF?GFCDFG9FGGCGFFFF,EEGGD9GGGGFED>FD5>F9FDE,:D@:EC6G*F25=FC@=;?,F:@>GF6C5E,<C+F*6FC03*C*GF;272,>*GC?8*;FF7G87)@)6)*+>=:+9D:**:)FF*+<)
@67_0_0/2
tgaggagacggtgaccgtggtcccttgcccccagacgtccataccgtagtagtagtagggcatagcagctggtactactacaatatgtctcgcacagtaatacatggcggtgtccgaggccttcaggctgctccactgcaggtaggcggtgctgatggacttgtcggctgagatggtgacctggccttggaaggacgggctgtatctggtatcagagtcaccaggatagatgatccccatccactccaCgcctttcccgggcatctggcgcacccagccgatTcagtagctggtaaagctg
+
CCCCCGGFGGGGGGGGGGGGGGGGGGGGGGGGGGGGGFFDGGGGFGGGCGGGGGGGCGGGFFGGGGFCGFGGFGGGGFGGGGFGGGGGGGGGGGGGGGGGGGGGGGGG8GGGGGGGGFGGGGAGGGDGGGEEFG?FF?GFGGGGGDDFGEGGGG:GGGD,EGGFCFFDGGGFDGFCGGGGGGACFEGDE8DGGGC@CEG8G6FGGCDG=FFGFDFA=FF<5C7GC:EFGCFCFG=79:9F,G*95GC5/C=:7460C9G@75*GFCC3C47+*;)701F*7++24:775=)*48F*<90=+
@67_1_0/2
tgaggagacggtgaccgtggtcccttgcccccagacgtccataccgtagtagtagtagggcatagcagctggtactactacaatatgtctcgcacagtaatacatggcggtgtccgaggccttcaggctgctccactgcaggtaggcggtgctgatggacttgtcggctgagatggtgacctggccttggaaggacgggctgtatctggtatcagagtcaccaggatagatgatccccatccactccaggcctttcccgggcGtctggcgcacccagcAgatccagtagctggtaaagctg
+
CCCCCGGGGGGGGGGGGGGGGGGEGGGGGGGGGGGGGGGGGGGGGGGGGGFGGGGGGGGGGGFEGGGGGFGGGGGGGGGGGGGGEGGGGGGFGGGGGGGCGGGGGGGGGCGGGGGGFGGGGFGGFFG<GEEFGGGGGGGEG<GGFGGGGEGGGFFDGGGFFAGGGGGGGFAFC,9EGFE8GC7BFEDCGCGEGCFFAFGG@GCD>:GDG8C@+E>CCGFFC3F,=+7*FGCCFEG:FF+GEG@G4A6C6?7DF*05D>12?)+2B50+8)*G=**)G172:*55+/@104+7:4*302>3+
@67_2_0/2
tgaggagacggtgaccgtggtcccttgcccccagacgtccataccgtagtagtagtagggcatagcagctggtactactacaatatgtctcgcacagtaatacatggcggtgtccgaggccttcaggctgctccactgcaggtaggcggtgctgatggacttgtcggctgagatggtgacctggccttggaaggacgggctgtatctggtatcagagtcaccaggatagatTatccccatccactccaggcctttcccgggcatctggcgcacccagccgatccagtagctggtaaagctg
+
CCCCCGGGGGGGGGGGGGGGGGGGGGGGGGGGGGGGGGGGGGGGCGG,GGFGGGFGGGGGGGGGGGGGGFGGGGGFFGGFEGGGGGG9GGGDGFFGGGGEGGGGGGGGFGGGGGGFGGGEGGFGGGFGGGGGGGEEGGF9<EGGGGFGGGCEG=GGCFG@9GFFDEG,FGCCGGGG7GGGFGG3G9DGGFGBF=EGGGEEFD,=3GDACFGFF*=FCFG?DG>GF4G3*G:6F8GC*GF7CECD>C8E,;FE*G+*77?)=6*+>F*C+2775/*)/G?>*3)+952)<90+:FF:/5C)@
@67_3_0/2
tgaggagacggtgaccgtggtcccttgcccccagacgtccGtaccgtagtagtagtagggcatagcagctggtactactacaatatgtctcgcacagtaatacatggcggtgtccgaggccttcaggctgctccaTtgcaggtaggcggtgctgatggacttgtcggctgagatggtgacctggcAttggaagTacgggctgtatctggtatcGgagtcaccagTaAagatgatccccatccactccaggcctttcccgggcatctggcgcacccagccgatccagtagctggtaaagctg
+
CCCCCG#FGFG>GGDGEGGGGG,DA9GG,FGAECFGCGG9GGGFGGFC8GGGGEGGGGGGGGCEGFCGFCFC<,EGF9GFGG,EFG?CGGGGCGGBFFCEFCFGFGAFG9D??FCGCGBFCC<F=<FGECGAB,,,DACBD+FE@C>4E2G:GGB*C=C8FGGFGGEFFE8DDC9G@,*F1@EC@*:+5G<5D,,G,=*D0+,ED7E7@?G,3+:27*DAC++/*3+E1;2,/2C)):F+3/))*59)*19,4+)*5@**);2*)*+26)51)1**1>5>4)6+D+)/**86928@)*1:*
@67_4_0/2
tgaggagacggtgaccgtggtcccttgcccccagacgtccataccgtagtagtagtagggcatagcagctggtactactacaatatgtctcgcacagtaatacatggcggtgtccgaggccttcaggctgctccactgcaggtaggcggtgctgatggCcttgtcggctgagatggtgacctggccttggaaggacgggctgtatctggtatcagaAtcaccaggatagatgatccccGtccGctccaggcctttcccgggcatctggcgcacccagTcgatccagtagctggtaaagAAg
+
CC@CCGFGEGCGCGGFG6C:FG,GGGGG<FGGCGGGGGGGGC,FCGGGGF<GGG7FG,GG@,<?GGGFGG9GG<<D<,<CGCG7FG7GGFAFGG8AFF9=97F6GF,GFGGB9G,DG<?,B7AG5CF@GF@F<A9FF<FFGFCG+=F+AA9FC>E4CE+>B>GEDG,8DE,EGCEAG3>DECFCD=G;CC,C+,D**G<>E59?,@=;D@7@2,1<*2>*4C@C?*@*7*5,E*9**7*E7C**A4,5171:15<=<*>,17)<0),609+9):*+0**5C)73:1)*9+()*)/952-0)
@68_0_0/2
tgaggagacggtgaccagggttccttggccccagtagtcaaagtagtcgccttcgttataataactccccgaaccatagtgggacgctctcgcacagtaatacacggccgtgtcgtcagatctcaggctcctcagctccatgtaggctgtgctcgtggatgtgtctgtggtcatggtgactctgccctggagcttctgtgcatagAttgtgttaccattgtaagcgctgatccatcAcatccactcaagcccttgtccaggggcctgtcCcaccGagctgaCGccataActgTtaaaggtg
+
CCCCCGGGFDGGGGGGGGGGGGGGGFGGGGGGGGGGGGGCGGGG@GGGGGGGGGGGGGGFGGGFGGGGGGGGGGGGGGGGGGGGGGG<GGGGGGGEGGG9GGFGFGGGDGGGGFGGGDGGGGGGGGGG<GFFFGGCFGGCGGFFGCGFDF@GG;G@GGDCABCGG=8@FC@GGA89FGGFGGF@,FGGCGGGG@EGFGDFGFGEF7GG2>G:CG9C9ACG,C:7F5GG;G+G6FCG/5?:CA?EA*C5G:45?*74E@<D)5AB+5F)*)7@:;)0)*168)))615C*4*0*.5260=53
@68_1_0/2
tgaggagacggtgaccagggttccttggccccagtagtcaaagtagtcgccttcgttataataactccccgaaccatagtgggacgctctcgcacagtaatacacggccgtgtcgtcagatctcGggctcctcagctccatgtaggctgtgctcgtggatgtgtctgtggtcatggtgactctgccctggagcttcAgtTcatagtttgtgttaccaGtgtaagcgctTatccatcccatccactcaagcccttgtccGggggcctgCcgAacccaTctgGtaccatagctAgtaaaggtg
+
CCC8CGGCGGGGEGG9EGEGFGEEGGGGGFFGFGGFGG7GGG,GGGGG,G<EGGGF<FF<GGGG@GGGEGC6GGGFGFFGGGGGCGC,GCGECAEG<FGDGE+9G6G,FEGFGA<FFA<GCD?G,?F,A@CFG9F*FGF,F,FCECCDACEGCFG,EE,8>8ADC7A7@FF,FE3>>C=8FC@7E+C9:,@E*C>C4FD+BCC,C/8,BFEF?++7+,3*,2C?47)C*+*+FG5G4<0*:59+*8;++52F*5*))A+*CF51**=*/**D919)+2+++>*0+0)90)+)*)F)*07*5
@68_2_0/2
tgaggagacggtgaccagggttccttggccccagtagtcaaagtagtcgccttcgttataataactccccgaaccatagtgggacgctctcgcacagtaatacacggccgtgtcgtcagatctcaggctcctcagctccatgtaTgctgtgctcgtggatgtgtctgtggtcatAgtgactcCgccctggagcttctgtgcatagtttgtgttaccattgtaagcgctgatccatcccatccactcaagcccttgtccGgCggcctgtcgcacccagcGgataccaCagctggtaaaggtg
+
CC9C-GGFGFG@<C@,GGGFFFGFGG;CGFFGCGGEFGCGGFGFEG@G<GGGCGAFGGCG@G9,8GG,EGC<GFGFFGDGCFE,FGGFGF<C,F:F@GGG:GAF>GGGFFCFEGCFA>E,FFEFG=GCC8DG+FEG>CC9GG,++2FF<,GFGAEGF9FD+9;AF==,4EF*,++C9EC3F>*69**E4D@D4=EBG;,A:FD6EEC+7B;8,,=1;*,*/*:=2=*6*<:**+F,CG,C/*11+1387CF)****)/*822/)>:)*;710+**014*2622++*#*9+917*<<2*)01
@68_3_0/2
tgaggagacggtgaccagggttccttggccccagtagtcaaagtagtcgccttcgttataataactccccgaaccatagtgggacgctctcgcacagtaatacacggccgtgtcgtcagatctcaggctcctcagctccatgtaggctgtgctcgtggatgtgtctgtggtcatggtgactctgccctggagcttctgtgcatagtttgtgttaccattgtaagcgctgatccatcccatccactcaagcccttgtccaggggcctgtcgcaccAagctgaGaccatagctggtaaaggtg
+
CCCCCGGGGCGGGGGGFGGCGGGGGCGFGGFGGGGGGGGGGDCGGGGGGGGGGGGGGGGGGGGFGGFGGGGGGGGGGG9GGGGGFGGGGGGGFGFGGGGGGGGGGGGFGGFFCGF,GCGGGCGGGGGFGGGFGGGEGFGG=AGFGGCGFFGFFFFDGGGGGGGGFGGG;GGF>FG>GF;FFCGFEGGG;G?CGC9FG,C9CGDG?GGGFE>CEGF6G:FG5:CFG,D<FG,2,FGG@F:CD@@+<F>1F*A+GGCF=)C*=?@=<41+1)FE*=**7)*C**4*0*@A*.A6)+27):*77
@68_4_0/2
tgaggagacggtgaccagggttccttggccccagtagtcaaagtagtcgccttcgttataataactccccgaaccatagtgggacgctctcgcacagtaatacacggccgtgtcgtcagatctcaggctcctcagctccatgtaggctgtgctcgtggatgtgtctgtggtcatggtAactctgccctggagcttctgtgcatagtttgtgttaccattgtaagcgctgGtccatcccatccactcaagcccttgtccaggggcctgtcgcacccagctgataccatagctAgtaaGggtg
+
CCCCCGEGGGGGGGGGGGGGGGGGGG@GGGGGGGGGGGGGGGGGGCGGGGGGGGGG@FGGCGGGGGGGG7GGCGGGFGGGGG@GGGGGGGGGGGGGCGFDGGGGGGE<EGGFGGGGEGGCGGGGEEGGGGGGF9GGDGGGFGGGGGGGEGFGD9G9,GGGE?GGFGCGGGDGC<;EF6CFFDG>C8CEGGDGGDGG@GGA@EG<DEG9EF8ED1@CG5CE?@GE6C@/C,E)8EC:3C@F8*=BA*,*GFAG**D<FC49A*3,9CC76GC=57;)G*2:80G?7C54@C6*FG8*/FA)=
@69_0_0/2
tgaggagacggtgaccgtggtcccttgcccccagacgtccataccgtagtagtaccagctgctgctatatcctctcgcacagtaatacacggccgtgtcctcagatctcaggctgctcagctccatgtaggctgtgcttatggaggtgttcctggtcatggtgactctgccctggaacttctgtgcatagActgtgttaccactgttagggttcatccatcccatccactcaagcccttgtccagtggcctgtcgcacccagttgatatcataactggtgaaggtgtatccagaagccttg
+
CCCCCGGFGGGGGGGGGGGGGFGGGGGGGGGGGGGGGGGGGGGGGGEGGFGGCGGFGGGGGGGGGGEGGGGGEGGGGFGCGGFGGGGFGGEGFGGFGG<GGDGGGGGGGGEDGGFGGGGGFGGGGGGGGFGCGDGGAFF7FGGGGFGGFGGGCCGG+GGGGEDECGFBFGGD:EFDE@GG8GGFEGGGFG*CFG>CGB8G=>DGG:E8FGDGG*GCECGG<GGDCFFA?GG>GF7GCGCG<7D7GF:G@4*?<G7F7F?,G,=52987**+)5C7.F9727;*)A<*2*F7<<A:==CC22
@69_1_0/2
tgaggagacggtgaccgtggtcccttgcccccagacgtccataccgtagtagtaccagctgctgctatatcctctcgcacagtaatacacggccgtgtcctcagatctcaggctgctcagctccatgtaggctgtgcttatggaggtgttcctggtcatggtgactctgccctggaacttctgtgcatagcctgtgttaccactgttagggttcatccatcGcatccactcaagcccttgtccagtggcctgtcgcacccagttgatatcataactggtgaaggtgtatccagaaTccttg
+
CCCCCGGGGGGGGGGGGGGGGGGGGGGGGGGGGGGGGGGFGGGGGFGGGFGEGGGGG7FGGEFGGGGCGGGGFGGGGGGGGGGGGGGGFGGGEGGGGGGGCGGGGGGGGGGFGGGGGGFGGG7EFGFGGGFGGGE,GGFGGG,GGEGGGGGGGGDGGGGGG8FG7FGEDGGAFDGG+DCGEG:FEGCGFGFDF=EBCCDG8,BFG8;+@GGC@D72>GCEE*CD3G@GCCF7FG+?*E9+2F=3EC,5:GF:6F*D:G;,27CF:6B<DG;:57;5*G0+5G*/**D7.7**0+*)97.F:
@69_2_0/2
tgaggagacggtgaccgtggtcccttgcccccagacgtccataccgtagtagtaccagctgctgctatatcctctcgcacagtaatacacggccgtgtcctcagatctcaggctgctcagctccatgtaggctgtgcttatggaggtgttcctggtcatggtgactctgccctggaacttctgtgcatagcctgtgttaccactgttagggttcatccatcccatccactcaagcccttgtccagtggcctgtcgcacccagttgCtatcGtaactggtgaaggtgtatccagaagccttg
+
CCCCCGGGGGGGGGGGGGGGGGGGGGGGGGGGGGGGFGGGGGGGGGGGGGGDGGGGGGGGGGFGGGGGGGGGGGGGGGGGGGFGGFFGFG@GGGGGAFGGGGGGGGFGFGGGGEGGFGFGGGGGFEFFCGDGGGAGGGFGGEFGFGGFGGGE,GGFGGGFEFGGGGG7FCGGGFF@FFGGFGGGEEGF8GGG*;CG9G8FAEF;FCGGGD9*GG:=FGEEGGGGD@>CC9,EGD,F<=:CF*E5BCGA**9GC*F*,),08:3<C*F+*))G+>*>>88*F7F67*F27)=0@)/(:<**.
@69_3_0/2
tgaggagacggtgaccgtggtcccttgcccccagacgtccataccgtagtagtaccagctgctgctatatcctctcgcacagtaatacacggccgtgtcctcagatctcaggctgctcagctccatgtaggctgtgcttatggaggtgttcctggtcatggtgactctgccctggaacttctgtgcatagcctgtgttaccGctgttagggttcatccatcccatccactcaagcccttgtccagtggcctgtcgcacccagttgaCatcataactggtTaaggtgGatccagaagccttg
+
CCCC6G-GGG7DEGGGGFG+F,GGGGGGGG@G:GGGGEF,@G?>;,G6GGGFCGGFGG:GGG@FCEGCGGDAGCFG:E@=6CFFGF:EGA8E<GGFGGFCFGGFFG9E,DG9,?GEFEG9,EABCAFCGG+FFFCG@FF,E,+C9EG9GGF>,,@,FEF9EF@=2@E*@,;>G+,G,,,8DDED8;>,C>9CDGC1G=C7;+;><5,:A+69,;C)727+58EG0*?17/3+*CC*+/+*E1750*>129+=+)/?*1270+*2:+(+0.F*C)**20*):++0*+#*022/,-*0+)*3C
@69_4_0/2
tgaggagacggtgaccgtggtcccttgcccccagacgtccataccgtagtagtaccagctgctgctatatcctctcgcacGgtaatacacggccgtgtcctcagatctcaggctgctcagctccatgtaggctgtgcttaCggaggtgttActggtcatggtgactctgccctggaacttctgtgcatagcctgtgttaccactgttagggttcatcTatcccatccactcaagcccttgCccagtggcctgtcgcaccAagttgatatcataactggtgaaggtgtatccagaagccttg
+
CCCCCC;EGGGFGEGGG,G,EGGGGEC@,C7G+,,F8GCCFGGFGG9;EG<GG@DG,EFGEGGGFCGCGGDEFAGF8FGG,GGG<GGE?>9BGGGFC,9FG<,EEEGBFG:G4GEGG7?F<FGC?G?GE?C,D99+:F,FCGF<CCC:F7,F+C9>78:CF,EE9CG+7>F*,85:>AFDEE8EBDE8CF;67?E,C7C*EC1=9@C+365E*+7**3C2,58*9F8**<*:,?9*3C5/*D1**++74/*:,/14D*E**)1**FE+?+C***F7+6+07*)20710)*).)1)=+*2)0
@70_0_0/2
tgaggagacggtgaccgtggtcccttgcccccagacgtccataccgtagtagtagtagtacccaggtataataaccactccaaaaatcgtaccctcctctctcgcacagtaatacacggccgtgtcctcagatctcaggctgctcagctccatgtaggctgtgctcgtggattcgtccgcggtaTtcgtgactctgccctggaacttctgtgcgtagtttgctgtaccaaaAatagggatgatccctcccatccactcaagcccttgtccaggggcctgtcgAaGccagctgatagcatag
+
CCCCCGGGGGGGGGGGGGG9GGGGGGGGGGGGGGGGGGGFFGGGGGGGCGGGGGGGGGGGGEGFGGGGGCGGGGGGGGGGGGGGGDGGFGGGGGFGGGGGGGGGGFGGG,GGGG@GAGGGFGCGGGFGCGG8GG=DGGGFFEG:EFG<,GGGEGFG<GGDGGG9GGGGGGGGFCGDDGFCGF7G,FFEEE9DD=FFG+CG8G,EGGAC=FGGCDG8<EG7FFFG:9DFFCG,GG,CECFF5F,C8FCFGDF)?GGGCF581*6*6:))CE5+;2,)=@*C46*.)9*<*519D:21*29*)
@70_1_0/2
tgaggagacggtgaccgtggtcccttgcccccagacgtccataccgtagtagtagtagtacccaggtataataaccactccaaaaatcgtaccctcctctctcgcacagtaatacacggccgtgtcctcagatctcaggctgctcagctccatgtaggctgtgctcgtggattcgtccgcggtaatcgtgactctgccctggaacttctgtgcgtagtttgctgtaccaaagatagggatTatccctcccatccactcaagcccttgtccaggTgcctgtcgcacccagctgatagcatag
+
CCCCCGGGGGGGFFGGGGGGGGGGFFGGGGGGGGGGGGGGGGGGGGGGGGGGGGGGGEFGFGGGGGGGGGGGEGGGGGGGGGFGGGGGEGGFFGGGGGGGGGGGDFFCGGGGAFGGGGGGGGFGEFGGGGGGGGFGGFDGGGBGGG9GGGFGGF+GGGGGC8F5GEGG9,GGCFFGCFDGGFF+GFGFGG=FGE,=BCF?E4DC8F>GFF;*;CGF9D;G3E*C7G;GG@GF<CF,CGCE+FFE8<@>+@;*,?@D)F01527=<;F+BC*CG)*CF47C<51AC:7+G+68C21*)F77)
@70_2_0/2
tgaggagacggtgaccgtggtcccttgcccccagacgtccataccgtagtagtagtagtacccaggtataataaccactccaaaaatcgtaccctcctctctcgcacagtaatacacggccgtgtcctcagatctcaggctgctcagctccatgtaggctgtgctcgtggatCcgtccgcggtaatcgtgactctgccctggaacttctgtgcgtagtttgctgtaccaaagatGgggatgatccctcccatccactcaagcccttgtccaggggcctTtcgcacccagctgatagcatag
+
CCCCCGGGGGGGGGGGE:FGG?GGGGGGGGGG<GGGGGGGGGFGGGGGEGFGGFGGGGGGGGGGGGGGGGGGGGGGGGEFGGGGGFFGGGGGGGFGGGGGFGGGGGGGGGGGCFG@GGG9GGGGGFGG9GGGDGGGGGGGBGBGGGFGGGGGFGGGGGFD9E9CGGDGGAEG0GGF499G,CGGGGGFD9FG>7DG,GC5GCA?CF7FDDG+F;GC+9<BCGEFCE+:9CE,*G,G6<CC22+2;*+?7*CF?<)CG:*5F):*5F;*2;@+1+:3.7**.F2)***;))*?FG(*20*F*
@70_3_0/2
tgaggagacggtgaccgtggtcccttgcccccagacgtccataccgtagtagtagtagtacccaggtataataaccactccaaaaatcgtaccctcctctctcgcacagtaatacacggccgtgtcctcagatctcaggctgctcagctccatgtaggctgtgctcgtggattcgtccgcTgtaatcgtgactctgccctggaacttctgtgcgtagtCtActgtaccaaagatagggatgatccctcTcatAcactcaagcActtgtccaggggcctgtcgcCcATagctgatagcatag
+
CCCCCGFECGFGGG,GFFC7E<F9FGGGGGFFGGGGGG<GEGFFFGGFG9CCDGGGCGFEFFDGGG<FFFEF:GGCGGAGFGG,GCFGGFGC,FBGG8GFGGF?=GFFG<:8G7GFBGDF=GB<,::GFF<GF=:F,F,,:EFE<,F:,EFCC@FE6CG5CDGG8EG8D4,@EGECC@84+=E*EFF,:;@*9C@E=,E*8,+6=E9D,FC52**5D9,+*,<F8:,G+*A,+2/DAF/46*6C*+*+0+8))9=*C***0*/6.021C*0=*1.*1=+3*)7*1)*240*)*7)60*:)*
@70_4_0/2
tgaggagacggtgaccgtggtcccttgcccccagacgtccataccgtagtagtagtagtacccaggtataataaccactccaaaaatcgtaccctcctctctcgcacagtaatacacggccgtgtcctcagatctcaggctgctcagctccatgtaggctgtgctcgtggattcgtccgcggtaatcgtgactctgccctggaacttctgtgcgtagtttgctgtaccaaagataggAatgatccctcccatccactcaagcccttgtccaggggcctgtcgcacccagctgatagcatag
+
CCCCCGGGGGGGGFGGGCGGGGGGGGGGGGGGGGGGGGGGGGGFGGGGGGGGFGGGGGGFGGGFFFGGGGGGGDGGGGGGGGFGGGGCFGGGGGGGFG,GG,GGGGFGGGEFFGGGG@GDGCGGGGGFGGFGCGGGGGFGGGGGGE<FGFGGBGG8:CGGGCGGFCFGGGG=G8;F9GFFGGGG,E8DED;8GGCGE9G8;9?F,<DAAFE8G7CG9DG?)@FGGEGFAG,C@,:FG,,>A=5/FFEF+7/G@:4><*=+F7+G82:00;779FG+3:*0.C)80E5C;5:*32>+=+951
@71_0_0/2
tgaggagacggtgaccagggttccttggccccagtagtcaaagtagtcccacgggttataataaccagtcaaaatatcgtaatcccgcactctcgcacagtaatacacggccgtgtcctcggctctcaggctgttcatttgaagatacagcgtgttcttggaattgtcCctggagatggtgaatcggcccttcacggagtctgcgtagtatAtgctaccaccgctataaataactgagacccactccagccccttccctggaAcctggcggacccagctcatgtagtGgAtactgGcTgtg
+
CCCCCCFGFG8GDFCGGGGFGFGFGGC,9G7GGGGGDGGFGGDG8GFG6GEDGGGAGFGGEFGGFGGF@FG@FF*GG=EC7GGEG6G:EEGFGE=CFDGG<GFGFG+CF>FFFC,G@<BGEEGCEGFGE9G,,F,CEGC?FFGB<G=EFGE=G+ECGE;EDF+D:F8G,G,*8,DG<,CBC=ECGDC,<@98D,9,=,E5E222C+F>,:/+:=+B@A,*@:*@3*2>=8*D4*,,++CE2**;2C*/:7*+0;**/))/4**.+21?,?3):72:)+*2:*9+=*9)+*5:5*0)+,*0+
@71_1_0/2
tgaggagacggtgaccagggttccttggccccagtagtcaaagtagtcccacgggttataataaccagtcaaaatatcgtaatcccgcactctcgcacagtaatacacggccgtgtcctcggctctcaggctgttcatttgaagatacagcgtgttcttggaattgtctctggagatggtgaatcggcccttcacggagtctgcgtagtatgtgctaccaTcgctataaataacGgagacccactccagccccttccctggagcctggcggacccagctAatgtagttgctactTacggtg
+
CCCCCCGGGGGGGGGGGGGGGGGGGGGGGGGGGGGGGDGGFGGGGFGGGGGGGGGFGGAGFCGGGFGGGGGGCGGGGGGGGGGGGGGCGGGGGGGFGDFGCGGGGGGGGGGGGGGGGGGGGGGGGGFGGEFGGGGCGGDFCGGGCDGGGEGGGFGCGGGGFGFGGGEG7GAFGF:GGGF;G7EGEGFEEFE9GG4G;DGGGFDGFG3F;E,G,@+>GE8,,E=CEC4GCF==89*ED3GC>GF:FEFF;G+G:9;7G<52CG<*6)5+=+F*<C5+)D4)G/<,2>4FD7*+2@*<72*3+
@71_2_0/2
tgaggagacggtgaccagggttccttggccccagtagtcaaagtagtcccacgggttataataaccagtcaaaatatcgtaatcccgcactctcgcacagtaatacacggccgtgtcctcggctctcaggctgttcatttgaagatacagcgtgttcttggaattgtctctggagatggtgaatcggcccttcacggagtctgcgtagtatgtgctaccaccgctataaataactgagacccactccagccccttccctggaTcctggcggacccagctcatgtagttgctaAtgacggtg
+
CCCCCGGGGGGGGGGGGGGGGGGGGGGGGGGGGGGGGGEGGGGGGGGGGGCGGGGGGCGGGDGGGGFGFGGGGGGGDGGGGCGGFGGGGGGGGGGGGGGGGGGGCGGGGGGGGGFGGGC<GGGGGGGGGGGGGGGGGGGGG=GGGGCFCGGFGFCGG;FGGC8GCAGGEDGFGG:=>BEGCGAGBGEGAGGFGGGFFGGG@8EGF6FG:FEA,7GG,:F@C99E+FGF=G=CCDGFG)6;4@?5=FEC+C>3G)5)4=)B6A**C@+@E5601*>G5@:+ACC83*F5+)8)+F8);+7**
@71_3_0/2
tgaggagacggtgaccagggttccttggccccagtagtcaaagtagtcccacgggttataataaccagtcaaaatatcgtaatcccgcactctcgcacagtaatacacggccgtgtcctcggctctcaggctgttcatttgaagatacagcgtgttcttggaattgtctctggagatggtgaatcggcccttcacggagtctgcgtagtatgtgctaccaccgctataaataactgagacccactccagccccttcTctggagcctggcggGcccagcCcatgtagttgctactgacggAg
+
CC@CCAGGGGGGGGGGGGGGGGGGGGGGGGGGGGGGGGFGFGGGGGGGGGGEGGGGGGGGGGGGGGGFGGGGGGGGGGGDGFGGGEGGGGGGCGGGGGGGGGGAGGGFGGGGGGGFGGFFGGFGEGFGGGGGGFCGFGFGGDGGGGGCGGFGCGGDGGFGC8GGFGGECDGGCG9C9GFF@GGEG@FGGGFGF;GAC,G,FCGFCCGGBAG,@EC>F=FGG?FF,CFGG=*C=G+14*E,<G;F:7760=F1<54F+@**D*A7F70CC+C/7+534=*,>:G+57*5=0::F.>CC)5*+
@71_4_0/2
tgaggagacggtgaccagggttccttggccccagtagtcaaagtagtcccacgggttataataaccagtcaaaatatcgtaatcccgcactctcgcacagtaatacacggccgtgtcctcggctctcaggctgttcatttgaagatacagcgtgttcttggaattgtctctggagatggtgaatcggcccttcacggagtctCcgtagtatgtgctacAaccgctataaataactgagTcccactccagccccttccTtggagcctggcggacccagctcatgtagttgcAactgacggtg
+
@CCCCCGG,+GGCG@@@FGGAGGAGEGDGGGEFGFGFEGB6G@FGGGGG@GGEG6?GECGGGFG:GFG6<GGGGDF@CG6EGC@C<GF@<EEFGFDGGG<GGCCGAGEFGGECG@FDFCGE<,FEFFG8:CFFC=A8F78F+GFD6F8?F@<@GGA,D,F:E7GFCD@>EFC,,E9*,;D,G3,EF9B;4@E@9?4<=,*E9*+@;DBC*EG9E@G*3*?;*5+*2**30,5+C7*:**;*2*/823,C2+5*=;59+*1:>A*71*D)1)*0*77=)+*,4/)519**7)*//1*+*06*
@72_0_0/2
tgaagagacggtgaccattgtcccttggccccagacatcaaaagcatcaggcatagcagctggtactacagcacagtaatacacggccgtgtcctcagatctcaggctgctcagctccatgtagactgtgctcgtggacgtgtccctggtcatggtgactctgccctggaacttctgtgcgtagcttgtgctaccaccactagggttgattattcccatccTctcaagcccttgtccaggggcctgtcgcacccagtgcatatagtagctggtgaaggtgtatccagatgccttgcaggaa
+
CCCCCGGGGGGGGFGGGGGGGGGGGGGGFGGGFGGGGGGGGGGGGGFGGGGGGFGGGGGGGGGGGAGGGGGGGGGGGGDGGGFGGGFGGGFFGGGGEGAGGGGGGGGGGCGGFGGGGGFGGGGGGGDDGGFFDGFCGCGGCFGEGGEGGFGFGFGGG7FGEGGGGGEGGGCG9FGFGCGGGECGGFGEGG<GGGFF6EGDEGDCEGCGGE@GG/GCGFA+F2GF6*GFG;31GEGF++G1=,FCG5:9>A,F*@?FF*C+:9+*FF++9AF+C=<F/AG>CDC:0)4<F2+F*:.+87:)*
@72_1_0/2
tgaagagacggtgaccattgtcccttggccccagacatcaaaagcatcaggcatagcagctggtactacagcacagtaatacacggccgtgtcctcagatctcaggctgctcagAtccatgtagactgtgctcgtggacgtgtccctggtcatggtgactctgccctggaacttctgtgcgtagcttgtgctaccaccactagggttgattattcTcatccactcaagcccttgtccaggggcctgGcgcacccagtgcatatagtagctggtAaaggtgtaAccagatgccttgcaggaa
+
-8CCCG<GEGGGGF,GGDGGDGEGDGDGCGEGG,CGG,EFEGGGGGG,+;@GGGGFF,<:,GGG@GCGGGFFEGFF,CG5G,GF@@G?G?D,EGFGE4FC9G,=G,F@ED,3FG,G+FGFA<FF5EFFG9GD3@FF=G:FG,D,,GGDG+>,>FFGFE,G:*CG+F;;A99FC>FFF3@F,E16D:G,;E:*,6C=C8>D>1F:6:62*,:/D=5,ECF,*3CC29+FF/<8:2D59*G::555)<,;5))F*1*+**/*9=:*:25+2)39+)*.*0,*01*+***:C6+9*.//65**>
@72_2_0/2
tgaagagacggtgaccattgtcccttggccccagacatcaaaagcatcaggcatagcagctggtactacagcacagtaatacacggccgtgtcctcagatctcaggctgctcagctccatgtagactgtgctcgtggacgtgtccctggtcatggtgactctgccctggaacttctgtgcgtagcttgtgctaccaccactagggttgattattcccatccactcaagcccttgtccaggggcctgtcgcacccagtgcatatagtagcGggtgaaggtgtatccagatgccttgcaggaa
+
<CCCCGGGGGGGGGGGGGGGGGGGGGGGGGGGGGGFGGGAGGGGGGGGGGGFGGGGGGGGGGGGGGDGGGFDGGGGGGGGFGGGGAGGGGFGGGGGGGGGFGGGGFGGEGGGGDGGGGGFGGFGGGCFGFGGGF9FGFGEGFGFFFGGGEE>AFGGGGEGFGGDFG=@@GFC:;9FCDGFGE9FGGFFAGEFGGCGD5CBCECG,FDGG:DA;GFE=F@2,+5,G>@GF?,FCGCC4GC*<G+C:F*=*:FFCF3GE2*)FD;C.939G1B2>F:?(7<8F7G?0)/52>F/AGF*=))*0
@72_3_0/2
tgaagagacggtgaccattgtcccttggccccagacatcaaaagcatcaggcatagcagctggtactacagcacagtaatacacggccgtgtcctcagatctcaggctgctcagctccatgtagactgtgctcgtggacgtgtccctggtcatggtgactctgccctggaacttctgtgcgtagcttgtgctaccaccactagggttgattattccAatccactcaagcccttgtccaggggcctgtcgcacccagtgcatatagtagctggtgaaggtgtatccaAatgccttgAaggaa
+
CCCCCFFGGGGGGDGGGGGGFGGFDGGFGGAGGGGGGGGGFF<GEGGGAGGGGGGGGGGGGAGGGEGGGGFGGGGGGGGGGGGFGGGGGFGGGGFGGGGGGGGGGFGGGFFGGGGGCGGGGGGGGGGGGGFFGGGF@FGGGGFGGCGGGGGGEGGFGGFEFGFGGCGGDGFGDGFG9GFEGCFE:GGFGG8GGGFF>GFGGGGDF=DF@FCCFACA0,GGFF8>9G+EF>1G+AGFCGGD=;<GG=*=*C*F+EG*++89+:+85F?*/**92;:9*:1721+)*:*B4F73++7*32*A)
@72_4_0/2
tgaagagacggtgaccattgtcccttggccccagacatcaaaagcatcaggcatagcagctggtactacagcacagtaatacacggccgtgtcctcagatctcaggctgctcagctccatgtagactgtgctcgtggacgtgtccctggtcatggtgactctgccctggaacttctgtgcgtagcttgtgctaccaccactagggttgattattcccatccactcaagcccttgtccaggggccGgtcgcacccagtgcatatagtagctggtgaaggAgtatccagatgccttgcagAaa
+
CCCCCGGGEGGGG@GGGGGDGGGGGGGGGGGGGGGGGGGGGGGGGGGGFCGGGGGGGGGGGGGGGGGGGGGGGEGGGF9GGGGGGGGEGDGGGGGFGGGGGGG@GGGGGGGGFDGGGDGDGGGGG@GGGDGGGGGGGGGGFGGGGCFGGGGGGFGGGGGGGGGGG8FGGGFG@FAGGEFG7GGGFFGGCCGF6G9DE@5GGE7FBE@EGGCGE*EC?FDF:GGE>G,?:G93D6G5E<>22E*D*;=C=)CF7:0*BC>*.)+:GGCFC87771:+)1*/76>1*9=<+?*<.*79F3**7
@73_0_0/2
tgaggagacggtgaccagggttccttggccccagtagtcaaagtccccccttctactccccgaaccatagtcctctctcgcacagtaatacacggccgtgtcctcagatctcaggctgctcagctccatgtaggctgtgctcgtggattcgtccgcggtaatcgtgactctgccctggaacttctgtgcgtagtttgctgtaccaaagatagggatgatccctcccatccactcaagcccttgtccaggggcctgtcgcacccagGtgatagcatagctgctgaaggtgcctccagaagcc
+
CCCCCGGGGGGGGGGGFGGGGGGGGGGGGGGGGGGCGGGGGGGGGGGGGGGGGGGFGGGGGGGGGGFGGGGGGGGGGGGGGGGGGGGFGGGFGGGG?FGFGGGGGGGGGGGDG?GGFGGGGG@FGGGGGFFGGGGGG=GGGGGGGGGGGG@GGGCFGGFFF@DGCDGGDGGG+CFFDFDG+GFAGFG@EGGGGC6EGC5F9CG,FCFDG5=GGG;G),?EF9GFCCF+A4+=3E=E4GGGD5:,G>1*C)C2GEG5EC2EG=+7D)CGF=:;.8C7C,?+1/+7+0*D9@8,8**1;>F31
@73_1_0/2
tgaggagacggtgaccagggttccttggccccagtagtcaaagtccccccttctactccccgaaccatagtcctctctcgcacagtaatacacggccgtgtcctcagatctcaggctgctcagctccatgtaggctgtgctcgtggattcgtccgcggtaatcgtgactctgccctggaacttctgtgcgtagtttgctgtaccaaagatagggatgatccctcccatAcactcaagccctGgtccaggggcctgtcAcacccagctgatagcatagctgctgaaggtCcctccGgaagcc
+
CCCCCGGGGEFGGGGGGGEFGGGGGGGGGGGGGGGGGGGGGFGGGGGGGGFCFGGAGGGGGGGCGGGGGGGGGGFGGGDGGGGGGGGG@@FGFCGFGGGGGGEGGDGFGGGGGEEGGGGFFFGGGGGFGGGGGGGGDGGGGGGGGGGFFGEGFEGFCFGECGGGGCF8GFFCCDDGCFGD@BFGG8>EEEFG=FFG9=GFGG;FGDC>D+E;<0GFD,6GGGEFDGGG*GF5GC:<E,F7D6A5,,*C=FGC:9*CG*C<;0DD+*6*6F+389*8CC3*3G717<6;0C)A<C*:3*92=
@73_2_0/2
tgaggagacggtgaccagggttccttggccccagtagtcaaagtccccccttctaAtccccgaaccatagtcctctctcgcacagtaatacacggccgtgtcctcagatctcaggctgctcagctccatgtaggctgtgctcgtggattcgtccgcggtaatcgtgGctctgccctggaacGtctgtgcgtagtttgctgtaccaaagatagggatgatccctcccatccactcaagcTcttgtccaggggcctgtTgcacccagctgatagcatagcAgctgaaggtgcctccCgaagcc
+
CCBCCGFAFGCDGG@GG<@GG@GFG,FG@FEGGC<GGG,<DEFFA8CAEFFEGEC,B:6FFGFEA:EEGGGC7GGG7EG<<@ACFGGGGFF4GCGG9FFG:FEE,FBFC?<FG8C@CCG99GFFFE=<=F7:CADB=F9EE,<E,A,DFFFGF9G:3A5FA=89C3,EFF:369@E<F=+5,F9?CCF7>;D:88*C,,@E*>;**C=,+4,1C:C+*,0<F/E*475C+,)1<EC*4/:+78***7*3=05@*4:*A)=1=A/)/*+90G?))95*7,8*)+CA+)2=)*:0./*0#*))
@73_3_0/2
tgaggagacggtgaccagggttccttggccccagtagtcaaagtccccccttctactccccgaaccatagtcctctctcgcacagtaatacacggccgtgtcctcagatctcaggctgctcagctccatgtaggctgtgctcgtggattcgtccgcggtaatcgtgactctgccctggaacttctgtgcgtagtttgctgtaccaaagatagggatgatccctcccatccactcaagcccttgtccaggggcctgtcgcacccagctgataCcatagctgctgaaggtgcctccagaagcc
+
CCCCCGGGGCGGGGGGGFGCGGFGGGFGGGGGGGECGGGGGGGGGGGGGGGGGGGGGFGGGGFGGGDGFFGGFGGGGGGGGGG@GGFGGGGGGGGGGFFGGGGGGFGGGGGGGGEGGFEGF@GGDGGGFEGGGFGGGGFGGEFGC,GEGGG9AFGFGG;G3FGGGFGG=GGDGFGGGCCGGEG9CGDCDG;GF8GG*>@EG*>CF,GCCC,C59F,FCGGFC9D@C;GCA,GG*+GF?*,:3E7GC2CGF7F9C=*=7D*981<:**>A=7)4>+)7F4/*:+3C:=**>::;414+=*F;
@73_4_0/2
tgaggagacggtgaccagggttccttggccccagtagtcaaagtccccccttctactccccgaaccatagtcctctctcgcacagtaatacacggccgtgtcctcagatctcaggctgctcagctccatgtaggctgtgctcgtggattcgtccgcggtaatcgtgactctgccTtggaacttctgtgcgtagtttgctgtaccaaagatagggatgatccctcccatccactcaagcccttgtccaggggcctgtcgcaAccagctgatagAatagctgctgCaggtgGctccagaagcc
+
CCCCCGGGGGGGGGGGGGGGGGGGGGGGGGGGGGGGGGGGGGGFGGGGGGGGGDGGGGGGFGGGGGGGGGGGGGGGFGGGGGGGGGGGGGGEGGGGGFCCGGGFGGGGGGCGGGGFGGFGGGGGEGGGGCGGEGGFEFGEFEFGGEGFGGGGFGCGGGEFFGFGD7<8CFGFFB,DGGG:GGFEGG9G;GGGCCDEG@A?CGD,FF@E?G?FE>8,:FC?GG,GFF*DGFF,?G<G97CFC4:@7GE=E@FFEDD,F@8C)+22*5,CD)8E)7:;@FFF8/***>*;9);*+9*-**79)
@74_0_0/2
tgaggagacggtgaccgtggtcccttgcccccagacgtccataccgtagtagtagtagtccggagtagcagctaccaccacctctctcgcacagtaatacacggccgtgtcctcggctctcaggctgttcatttgaagatacagcgtgttcttggaattgtctctggagatggtgaatcggcccttcacggagtctgcgtagtatgtgctaccaccgctataaataactgagacccactccagccccttccctggagcctggcggacccagctcatgGagttgctactgacggtgaaccAa
+
C?CCCGCGGGGGGGGGGGGGGGGGGGGGGGGGGGGGGGGGGGGGGGGGGGGGGFDGGGGGGGGGGFGGGGGGDGGGGFGGGGGGFGGGGGEGGG@GGGFGGGGDGGGAFGGGGGGGGGFGGFGGGDGGFFGFG9GGGFGGFFGEFGFFGGEFEGFFGEGGEAEGGE89GGGCFFFC7FFGGCGF,FGGGG:GG=78C9+G,CGF1F>FFFCGF+FG@F@DDFGGG2CCGG+F9CG7G1*CF,+BF?2>@*72:+CG7979GC4A9=*:>1FE:D566+4A9)7G)6**>200*8G+/@1**
@74_1_0/2
tgaggagacggtgaccgtggtcccttgcccccagacgtccataccgtagtagtagtagtccggagtagcagctaccaccacctctctcgcacagtaatacacggccgtgtcctcggctctcaggctgttcatttgaagatacagcgtgttcttggaattgtctctggagatggtgaatcggcccttcacggagtctgcgtagtatgtgctaccaccgctataaataactgagacccactcTagccccttccctggagcctggcggacccagctcatgtagAtgctactgacggtgaaccTa
+
CCCCCGGGGGGGGGGGGDGGGGGGGGGGGGFGGGGGGGGGGFGGGEGGGGGGGFGGGEGGFGGFGGGGGGGGGGGGGEGGGGGGGGFFFGGGG<GGGGGGAGGGGGGGFFGGGGGGGGGCFFFDGGGFGFGFGDFFGGGCF@GGGGGCGFCGGEECGGGGGGFGGGEF8:GGGFDG9FGEGCEGGG@GGFFFF?,DD9DGD=C9,>C269FEGAGEC,CGG=5FGGFF:F==:/45DA:F++D7G,A4F:7806FGC0@*71+:E/+94D?*G***FDD),*FC87*6>)80*++1=0*++
@74_2_0/2
tgaggagacggtgaccgtggtcccttgcccccagacgtccataccgtagtagtagtagtccggagtagcagctaccaccacctctctcgcacagtaatacacggccgtgtcctcggctctcaggctgttcatttgaagatacagcgtgttcttggaattgtctctggagatggtgaatcggcccttcacggagtctTcgtagtatgtgctaccaccgctataaataactgagacccactccagccccttcActggagcctggcggacccagctcatgtagttgctactgacggtgaacAca
+
CCCCCGG-GGGGGGGGFGGGGGGGGGCGGGGFGGGGGGGGGGGGGGGGGGGGGGGGGGGEGGGGFFGGGGGGGGGG7GGGGGGGGGFGGGGGGGGGFGGGFCGFGGGGGGGGGGGGGGGGGGFGCGGGGGGGGGGEBGGFGGFDGGGGGGFGGFGGGFGGFGFGGF,GGE;GCGFGFAB<<GGFG8FGDDGD8E;=+AFCAG:GGGFGCDGDEEEFG3G=:EG>F8+FDEEE@:@F?FF@F716F@F7G<+1FG759:*32?FF<FF+E9F*)C1A+/*)*9.F*5C109>**9F**@*))
@74_3_0/2
tgaggagacggtgaccgtggtcccttgcccccagacgtccataccgtagtagtagtagtccggagtagcagctaccaccacctctctcgcacagtaatacacggccgtgtcctcggctctcaggctgttcatttgaagatacagcgtgttcttggaattgtctctggagatggtgaatcggcccttcacggagtctgcgtagtatgtgctaccaccgctataaataactgagacccactccagccccttccctggagcctggcggaTccagctcatgtagttgctactgacAgtgaaccca
+
CCCCCGGGGGGGGGGGGGGGGGGGGGGGGGGGGGGFGGDGGGGGGGGGGGGGDGGGGGGFGGGFEGGGEGGGGGGGGFFGGGGGFGEGGGGGGGGEGGGGGGFGDEFFGFCGGGFEDFGGCGFGGGGAGGDAGDGCGGFFFFFGCGGGGGGFF=GGGGGG,FG9AGF@=CGGGFGGGF,GGCGAGEFGC,G5FGGGGGGC3G8E>DD>GDEGCGFG?G:EFG75F,,F*;E?26;>,8:GC6G;3=,E6=CC7G0CCGA9++G=>F*759G*/*2::4./7+2408*F9*7*994)*5@*)
@74_4_0/2
tgaggagacggtgaccgtggtcccttgcccccagacgtccataccgtagtagtagtagtccggagtagcagctaccaccacctctctcgcacagtaatacacggccgtgtcctcggctctcaggctgttcatttgaagatacagcgtgttcttggaattgtctctggagatggtgaatcggcccttcacggagtctgcgtagtatgtgctaccaccgctataaatGactgagacccactccagccccttccctggagcctggcggacccagctcatgtagttgctactgacggtgaaccca
+
CCC<CGGGGGGGGGGGGGGGGGGGGGGGGGGGGFGGGGGGGGGGGGGGGGGGGGGFGGGGGGGGGGGFGGGGGGFGGGGAFGGGGGGGGGFCGGGGGGGGFGGGFGGGGFFGGGGGGGGGFEGGEFGGFGGGGGGGGGGGGGGGFFGF8FFFGGFFCGGGGGGFDGCGFGG;FGG=GGGD;EFGCCF>EFFC,GGFCGFG3FEGG8EFGFFD;GC6CG2=AG<?D+G*CFCG+,5<CFCDG;/F@GCC9+CDC57E9+35;*D?5:C*F*F8B=)*)7+94?CF:F*F=:*5C***;*11*
@75_0_0/2
tgaggagacggtgaccagggttccttggccccagtagtcaaagtagtggatagcagctggtactactacaatatccccccctctgtgtgcacagtaatatgtggctgtgtccacagggtccatgttggtcattgtaaggaccacctggtttttggaggtgtccttggtgatggtgagcctgctcttcagagatgggctgtagcgcttatcatcattccaataaatgagtgcaagccGctccagggcctttcctgggggAtgacggatccagccAacacccactccactCgtgctgagtgag
+
CCCCCGGGGEGGGGGGGGGGGGGGGGGGGGGGGGGGGGGGGGGGGGGGGGGGGGGGGGCGDGGGGGGGGGGGGF@GGGGFEGGGGGGGGEFGGGGGGFGGGGGDGGGGGGGFGGFGGGGGGGGGGGGC>GGAFGGGGGGGBDCFFGG@GG?EDEFGGGEGGAEGGDDGFGGFG>FEFEGGF>,EFGGGFGGGDEGG3FFGEGEEDFECE<CF99FG?D7F>6GECBC7FGGCGC@<*ED9E,G=:F,4>G*F1F<F>D*E*FG+,7F?G<*E0+/F;*?)=*)6C+0C)@)*D127B:07/
@75_1_0/2
tgaggagacggtgaccagggttccttggccccagtagtcaaagtagtggatagcagctggtactactacaatatccccccctctgtgtgcacagtaatatgtggctgtgtccacagggtccatgttggtcattgtaaggaccacctggtttttggaggtgtccttggtgatggtgagcctgctcttcagagatgggctgtagcgcttatcatcattccaataaatgagtgcaagccactccagggccAttcctgggggctgacggatccCgcccacacccactcTactagtgctgagtgag
+
CCCCCGGGGGGGGGGGGGGGGGGGGGGGGGGGGGGGGGGGGGGGGGGGGGGGGGGGGGGGGFGGGGGGGGGDGGGGGGGGGGAGGFGGGGGGGGGGGGFGGGGGGGCGGFFGGGGGGEGFFGGGFGGGGGG>GFGGGGGGG@GGDGG?FGGGG>GEGGGGGE:;GFGGGG@FFG9DFCGCFDGGG@CC;GGFCGCGFG9GGECGG6GDFGGEC8;FGC?CF68GGFG*?:C5*+=:,F,G@F++DE+)F=CGAC8C?,3+A@7DC1:>++84270:/0A*=**2*0+;05>67)*9E06*C
@75_2_0/2
tgaggagacggtgaccagggttccttggccccagtagtcaaagtagtggatagcagctggtactactacaatatccccccctctgtgtgcacagtaatatgtggctgtgtccacagggtccatgttggtcattgtaaggaccacctggtttttggaggtgtccttggtgatggtgagcctgctcttcagagatgggctgtagcgcttatcatcattccaataaatgagtgcaagccactccagggcctttcctgggggctgacggatccagcccacacccGctccactagtgcAgagtgaT
+
CCCCCGGGGGGGGGGFFGGGGGGGGGGGGG,E8GGGGGGGGGGFGFGGGGGGGFGGGGGGGGAGGGGGGGGGGGGFGGGGGGFGDGGGGGGDGGAGGCGGAGGGGGGGGF8FGGFGGGFFFFGGFGGEFAGGGG?GGGGAGFGEGGGGFGGGGG<GGCGFGGCGGFGG7FFGEFC9CGE@GFEC>GEGBD7GEGGFFG5FGGFC>G+C<EGGC9@EDE7G?F9EDD;CCCGF9C1GGF5+8*)CFGE9C6*G6:?5C7?F27A5CFCF@87CGC*3>C0,*(+3*0=2202:B)*@(:C9*
@75_3_0/2
tgaggagacggtgacTagggttccttggccccagtagtcaaagtagtggatagcagctggtactactacaatatccccccctctgtgtgcacagtaatatgtggctgtgtccacagggtccatgttggtcattgtaaggaccacctggtttttggaggtgtccttggtgatggtgagcctgctcttcagagatgggctgAagcgcttatcatcattccaataaatgagtgcaagccactccagggcGtttcctgggggcCgacggaGccagcccacacGcactccGctagtgctgagtgag
+
CCCCCGGGGGE-F+G,G:CG,GGG@6GF9GGGFCEGG@FA@CEG@GGGGGAGG9EGF,GF+GGFC@FCFGAGGGBGGG?FG+GGGCCAGGCG6FG,GFG7<F+EG4GGG5EEFBD97FGFC5+ECCG?F+C9FGACCA9@G4AC@GFFCDG>DEFG@FDG<,9@@>@8E5C8,G+D=G@,DCF8CG?C;G5BE448C=***:@8+E*:;?7806<5*:,C=,=+*:CD*>CG***5D*:+F<+*27*;+*,?>/7/F==*9+9>40,BD:*975/1+*)**C*20*2955*)*9*)()0)*
@75_4_0/2
tgaggagacggtgaccagggttccttggccccagtagtcaaagtagtggatagcagctggtactactacaatatccccccctctgtgtgcacagtaatatgtggctgtgtccacagggtccatgttggtcattgtaaggaccacctggtttttggaggtgtccttggtgCtggtgagcctgctcttcagagatgggctgtagcgcttatcatcattccaataaatgagtgcaagccactccagggcctttcAtgggggctgacggatccagcccacacccactccactagtgctgagtgag
+
CCC@CGGGGGGGGGGGGGGGGGGFGGGGFGGFGFDGGGGGFGGGGGGFGGGEGCEGGGGGGFGGGGGGGGGGGGGGFGGGGGGGGGFGGGGGGGGGCFGGFGGGGGGGGFCGGGGGGGFFGFGGGGGFGGGGFGG>GGGGG@<GGDGFAGGF7F9GGFGGFFGEF<DCG*FEGGGGG,GCC+G;ECDG:EGEGE8GEGFG6GGG=8G52=FCGC7GGE<EFD>G@G=,7+98:?=G=?9D)?CC5?+7DAA+1GGF*:=+G9EGG:*F95;17;C3=*<,8D=/907*,6++)02/?D;>2
@76_0_0/2
tgaggagacggtgaccagggttccttggccccagtagtcaaagtagtaaaccctcccactataccggctcgcacagtaatacacggccgtgtcctcggctctcaggctgttcatttgaagatacagcgtgttcttggaattgtctcGggagatggtgaatcggcccttcacggagtctgcgtagtatgtgctaccaccgctataaataactgagacccactccagccccttccctggagcctggcggacccagctcatgAagttgctactgacggtgaacccagaggctgcacaggagaTt
+
CC9CCFGGGGGGGGGGGGGGGGGGGGGGGGGGGGGGGGGFGGGGGGGFGGGGGGGGGGEGEGGGGGGGGGGGFGGFGGGGGGGDGCCGGGGG,G7GFGDGGEGGFGGGGGGGGFC8GGGFGGEGFGGGFGGGC?8GFFDGFDADAG,G<GEAGGG?GFFG:GGGC9FFEFFE@GFFFAF9F?FF8FGGGEF=;GDGG=GDFG>DG9E=CFFEGGEG?C,GAF8FCA<2*GFF978G:8G9:EGF*7CC8DA2CCC*8@F+:::55D1G>:4F+6FD/5+FCF0(F=7=*1>*G700*0*:/
@76_1_0/2
tgaggagacggtgaccagggttccttggccccagtagtcaaagtagtaaaccctcccactataccggctcgcacagtaatacacggccgtgtcctcggctctcaggctgttcatttgaagatacagcgtgttcttggaaCtgtctctggagatggtgaatcggcccttcacggagtctgcgtagtatgtgctaccaccgctataaataactgagacccactccagccccGtcccGCgagcctggcggacccagcAcatgtagttgctactgacggtgaaccAagagTctgcacagTagagt
+
@C8CCGFFFG-GEFG@<GGGGFG:EGAG,GG9FFGG:GGGGGDGF@GG,FGFGGG<FG@F@GGGFEGGGGBGEGGG?GG,EFGCFGDECCGFGCFCGGFG,FFEGFEAGG6FGD6@EFGGD<GGGEFAGDGFGEG7CFD,,,,FGFCD,,4,DCDFD@GCG**18F9?GF7,8DF=;GF=9:*DD8<2>,4G?3**FC=8,,E<G1EG@@,37,;7AF,5,<2=;54+C+;F5***,29*C*=G:7,+*2*@)<)FA+5C+++*1=+1F*+);*:)2**)=)0=**)*3**)*.)10+)3,
@76_2_0/2
tgaggagacggtgaccagggttccttggccccagtagtcaaagtagtaaaccctcccactataccggctcgcacagtaatacacggccgtgtcctcggctctcaggctgttcatttgaagatacagcgtgttcttggaattgtctctggagatggtgaatcggcccttcacggagtctgcgtagtatgtgctaccaccgctataaataactgagacccactccagccccttccctggagTctggcggacccagctcatgtagttgctactgacggtgaacAcagaggctgcacaggagaAt
+
CCCCCGGGFGGGGEGGFGGGGGGGGGGGGCGGGGGGGAGGGGGGGGDGGGGGGGGGGGGGGGGGGGGGGGFGGGGGGGFGGGGGGGGGGGGFGGGGGGGGGGGGGGGGGGGGGFFGGCGGGAGGFGGGFGGGFGGGGGGDGCGGEGGFGGGGGGCCFG@GGG=GCFGECGGCGGG@FAGCCE;CGGC;DFGGFDCGF;GCA5CGGGGCDF79CGF876GDGGECF7G<7EF*GCD,9GC+<6C7C:058+*GF)7529571D.CF9*)*GD6*0+GE:)2*>+G=4/@*+6*457*1:*)3
@76_3_0/2
tgaggagacgTtgaccagggttccttggccccagtagtcaaagtagtaaaccctcccactataccggctcgcacagtaatacacggccgtgtcctcggctctcaggctgttcatttgaagatacagcgtgttcttggaattgtctcCggagatggGgaatcggcccttcacggagtctgcgtagtatgtgctaTcaccgctataaatTactgagacccactccagccccttccctggagcctggcggacGcagctcaAgtagttgctaTCgacggtgaacGcagaTgctgcacaggagagt
+
CCCACECCGG-BEEGFEDGGGEFFGCGGGGGEFGFGFFGFEFEG6GGGCGEFGGCFECEGFCFFC7,GAFEGGGECF=D,ED@FG6@GGFFGFGFGGGGFG<GDCFG5GBG<BGEGCGF@CFE<FGGE<:EF9<G>GFF<CG,9FC+,7E;B99E+?<,GGDE:<C>CG<<FF?C7C,F@9:GDF>FCBGG9,,@:6G8EED7,==,+:GE,CF**D*E1;FE**9/,+,*)CC,*9+5169,6?1?9*****2:2,*)2=*1+*/+*/***5,)G1*/+**7*)**2+*+*5*)<*:.**
@76_4_0/2
tgaggagacggtgaccagggttccttggccccagtagtcaaagtagtaaaccctcccactataccggctcgcacagtaatacacggccgtgtcctcggctctcaggctgttcatttgaagatacagcgtgttcttggaattgtctctggagatggtgaatcggcccttcacggagtctgcgtagtatgtgctaccaccgctataaataactgagacccactccagccccttccctggagcctggcggacccagctcatgtagttgctactgacggtgaaAccagaggcAgcacaggagagt
+
@CCCCGGGGEGGGGGGGGGGGGGFGGGGGGGGFGGGGGGGGGGGGGEGFGGGGGFGGGGGGGGFGGGGGGGGGGGGGGGGGGGGGGGGGGGGGGGAFFGGFGGGGGFGGGGGGGGFGEGEG,GGGGFGGGGGGFGGGGGFGGEFGGCGGGGGF=GGGFGGGGGFGGGFCGFGCFEGEGGGGGCEFFGGFG89GFCCF8GGE,CFE=,E,6?E,;E8CFEEF>AF?G:G8G61?EDF8/:<FF81C2,FFFCF?*:+**E57G*9AC75*GA**.5*CF3+/)).7:)A**4G*(48)>*+0
@77_0_0/2
tgaggagacggtgaccagggttccttggccccagtagtcaaagtggtataataaccactccaaaaatcgtaatccgctctctctcgcacagtaatacacggccgtgtcctcggctctcaggctgttcatttgcagatacagtgagttcttggcgttgtccctggagatggtgaatcggcccttcacagagtctgcgtagtatatggtactaccactactactaatgtGtgaaacccactccagccccttccctggagcctggcggatccagctcatgtagtagtcactgaaggtgaatcAT
+
CCCCCGGGGGGGGGDGGGGCGGFGGGGGGGGGGGGFGGGDGGGFGGGGGFGGGGFGGGGGGEGGGGGFGGGGDGFGGGGGGGGGGGGGGGG,FGGGGGGGGGGGFGGFGDGGGG<FGGCGGGGFGGFDG8GGGGCFGGFGCGGFGGGGFGGGGEGGGGGGGG<GGGGDCFEGGFFGFGGGDGF*GEGEEDA8FFGDGG<GGGGGC;G;?DF9F,5CE7FDF=9CE5G,G*8EGGFF,@G*G7+G;C>F=G,+E*0E977CF?>C*;1?*49*CC82<7<9*/11=)1+:C+)2+74@420*
@77_1_0/2
tgaggagacggtgaccagggttccttggccccagtagtcaaagtggtataataaccactccaaaaatcgtaatccgctctctctcgcacagtaatacacggccgtgtcctcggctctcaggctgttcatttgcagatacagtgagttcttggcgttgtccctggagatggtgaatcggcccttcacagagtctgcgtagtatatggtactaccactactactaatgtatgaaacccactccagccccttccctggagcctggcggatccagctcatgtagtagtcacCgaagTtgaatccC
+
CCCCCGGGGGGGGGFGFGGGGGGGGGGGGGGGGGGGGGGGGGGGGGGGGGGGGGGDGGGGGGGGGGCGGGCGFGGGGGGGGDGGCGGGGGEFGGGGGGGGGGGGGGGGEFGGGGGGGGF,G,GGGGGGFGGFAGGGGGGGGGGAGFGGGGGGGFGGGFE9GGGFGFGGGGGCGGGGFGFGED?EGG9F3GF8DFG:CEGGGEBGFB>FFAGFF>GGCG78C;;G?FF:GF*7B@ECG+G@F819;9BF+FC5C:7,G+7*:2A2+CCCF5*4C+7*FE7795?2,C7)0+0F*)+:257/+
@77_2_0/2
tgaggagacggtgaccagggttccttggccccagtagtcaaagtggtataataaccactccaaaaatcgtaatccgctctctctcgcacagtaatacacggccgtgtcctcggctctcaggctgttcatttgcagatacagtgagttcttggcgttgtccctggagatggtgaatcggcccttcacagagtctgcgtagtatatggtactaccactactactaatgtatgaaacccactccagccccttccctggagcctggcggatccagctcatgtagtagtcactgaaggtgaatcca
+
CCCCCGGGGGGGGGGGGGGGFGGGGGGGGEGGGGGGGFAGGGGGGGGGGFGGGGGGGCGGFGFGGGGGGGGGGGGGGGGGGGGGGGGFGGGFGGGGGGGGGGFGGGFGFFGCGGGGGGD:GGGGGGGGGGGFGGFFGGGGFGCF7CGFGGGFGGGGG>FGEGGGGFGGGFFEFF@+EG9FG>GFDCEGGCGEGGFEEFGCC5GCGFGG@G8FE*,G,G*CADC;D+3GGG4E477GCF55:FF7F5+>8)*9+>G*C+66+>F9FC50*=5A7<2<C07*2E>78G:*+9C020+A?>=C2
@77_3_0/2
tgaggagacggtgaccagggttccttggccccagtagtcaaagtggtataataaccactccaaaaatcgtaatccgctctctctcgcacagtaatacacggccgtgtcctcggctctcaggctgttcatttgcagatacagtgagttcttggcgttgtccctggagatggtgaatcggcccttcacagagtctgcgtagtatatggtactaccactactactaatgtatgaaacccactccagccccttccAtggagcctgAcggatccagctcatgtagtagtcactgaagAtgaatcca
+
CCCCCGGGGGGGGGGGGGGGGGGGEGGGGGGGGGGGGGGGGGGGGGGGGGGGGGGGGGGGGGGEGGGGGFGGGGGGGGGGGGGDGGGGGGGGGGGGGGGGGGGGGFGGGGGGFGEGGGCGGFGGFGFGGGGFFGGFGGFGGGGDFCGFG;GDGGGG,GGGGG<GGGGCG>GGG;FGG7FFEFEG?C=7FDC*CACG>GFCCGGGA,:>GG:CD8F30G47G@GDG1FEFG73>+G4CDA44C+G*:3>5G++,:0G<EFDG4G@CG:/;5/C,G*+DGC68=/1D+*C>)CF*@))E;7:1
@77_4_0/2
tgaggagacggtgaccagggttccttggccccagtagtcaaagtggtataataaccactccaaaaatcgtaatccgctctctctcgcacagtaatacacggccgtgtcctcggctctcaggctgttcatttgcagatacagtgagttcttggcgttgtccctggagatggtgaatcggcccttcacagCgtctgcgtagtatatCgtactaccacGactactaatgtatgaaacccactccagccccttccctggagActggcggatccagctcatgtagtagtcactgCaggtgaatccG
+
CBCCCFFGGGGGGG,AEC6CFEEEGC6FG<GGFG@,GGFGGGG@EGFGFD@G<F,GGFDDFFDGG+G@FCGGCFGCD@EGCBGCFG9GGGFGGF9EEGFFDFGFFFGDDGG9?GFG8BFGG,<F+FDFGB?AC,??8,F@FCG*GFF,CGGA+9>9G@E=GBDFA,:,,F@F,9,8>E4EC>:,44F?,=,E*GDGE:?*CED/,>><:5<8*1547+F2,086,+39*/6**<C?+16*<0+>7*3F/*95***+*+):9A*3)<*/:+1**+*)).719+*8*.1)1*/9:**9+)*-*
@78_0_0/2
tgaggagacggtgaccgtggtcccttgcccccagacgtccataccgtagtagtagtagtaataatgggtaataaccactactatcatagtactcgcacagtaatacacggccgtgtcctcggctctcaggctgttcatttgcagatacagtgagttcttggcgttgtccctggagatggtgaatcggcccttcacagagtctgcgtagtatatggtactaccactactactaatgtatgaaacccactccagccccttccctAgagcctggcggatccagctcatgtagtagtcactgaag
+
CCCCCGGGGGGGGGFGGCGGGGGGGGFGGGGGGGGGGGGGGGGGGGFGGGFGCFFGGGGGGGGGEGGGGGGGFGGGGGGGGGGGGGGGGGGGEGFGGGGGF9GGFGCGGG@FGFFFGGGGGGFFFGGGGGGGGFGFGGGFF5FG<GFGFGFGEGG@GGGGGCGGGEGEFGCFFFGF,EGGGBFGGFGFFGE@CEGFGFG+9G8GG=8<FDFG6G?6+7G:GGC?7>>FG7=+F8+FF;EC=F>,FC1G5B3*7EB:GC2<<;6?951D4;//<G:6G3?:7;4*+5=+*G9AF?5+9:*0<
@78_1_0/2
tgaggagacggtgaccgtggtcccttgcccccagacgtccataccgtagtagtagtagtaataatgggtaataaccactactatcatagtactcgcacagtaatacacggccgtgtcctcggctctcaggctgttcatttgcagatacagtgagttcttggcgttgtccctggagatggtgaatcggcccttcacagagtctgcgtaTtatatggtactaccactactaAtaatgtatgaaacccGctccagAcccGtccctggagccCggcggatccagctcatgtagAGCtcactgaag
+
A8@C6EGGFGCFDGGFEGGEGGGGGEECGCAGE@GF,GEFAGEGGFDGGAGG,CFFFGFFGG<GGGDDG,GDG=FC@FGG,CGFFGGG,7GGFGG7FGFFA7GDFFGGFG7G=,GCGG<DF5*5F?FFFECFG<+FFGCA9GAGF,:?E=>F@@=AEGCBE,0,,,G,9*C2FG,E8GG398F:@;F2AG@*C:,2BF,8F8;1A,C*>27+@+**=*:C**29,31:,*+<*=*=C:*,:0A***1@*5++*+*)*+*2+=0:0*4C)*+*C9+A250)2*2:9.2:**+**1+-)*/**
@78_2_0/2
tgaggagacggtgaccgtggtcccttgcccccagacgtccataccgtagtagtagtagtaataatgggtaataaccactactatcatagtactcgcacagtaatacacggccgtgtcctcggctctcaggctgttcatttgcagatacagtgagttcttggcgttgtccctggagatggtgaatcggcccttcacagagtctCcgtagtatatggtactaccactactactaatgtatgaGacccactccagccccttTcctggagcctggcggatccagctcatgtagtagtcactgaag
+
CCCCCFGFGGGGGGGGGGGGGGGGGGGGGGGGFGGGGGGGGGGGFFGDGGF9GGGGGCGGGGGGGCGGGGDGGFFGFGGGGGEGDFGGGFGGGGGGGGGEGGGGGGGGFGGFGFGGGGGGFGGC9GFGGGFGCCFGGGGGGGAGGGFGGGGFGGGGB99GEBGGG+GGFGEGGGGGEFEGCGBDFFGAE9>CGCG=BFGEEF3BED@GGF,GEFF3FF6FEFG+9FF,GCC:=G<<@CD3*;<GG9C9C7C*/=6C=?*GC2,*5=))8+DC80**;=9==:207:(5*7+2:F7))+87A
@78_3_0/2
tgaggagacggtgaccgtggtcccttgcccccagacgtccataccgtagtagtagtagtaataatgggtaataaccactactatcatagtactcgcacagtaatacacggccgtgtcctcggctctcaggctgttcatttgcagatacagtgagttcttggcgttgtccctggagatggtgaatcggccTttcacagagtctgcgtagtatatggtactaccactactactaatgtatgaaGcccaAtccagccccttccctTCagcctggcggatccagctcatgtagtagtcactgaag
+
CACCCFGGGG@GGFGGDGGFGGCGF<GGGGDGEGGFGGCGEG,GGGEGFGGCGGGEGG9?FFFFEFCDEFGCGEGGFGCFFEGFCCGD<GDFGGCFGFGA,9GGCG:BFG?FAGG,8<9GBGFGGFE:GGG<G,G?BFFGEFGGG?8,DF,FF,F+=,GBFG@3@C19*CFB,BD,>6@G,8=9G9FG1*GD+9+:FB/:>G7<B>=2*C,38,6;*=B5,9+8>@4+DC:*4><17++25*<E*+*5),2D5*93+:+**)*+009)9=4.=2745AC02)1086;+*.2.*>):(+*1.
@78_4_0/2
tgaggagacggtgaccgtggtcccttgcccccagacgtccataccgtagtagtagtagtaataatgggtaataaccactactatcatagtactcgcacagtaatacacggccgtgtcctcggctctcaggctgttcatttgcagatacagtgagttcttggcgttgtccctggagatggtgaatcggcccttcacaAagtctgcgtagtatatggtactaccactactactaatAtatgaaacccacCccGgccccttccctggagcctggcggatccCgctcTtgtagtagAcactgaag
+
CCCCCCGGGGGGGGGGGGGGGGGGGFGGGGGGGGGGGGGFFGGGGGGGGGGGGGGGGGCGGGGGGGGGGGGGGGGGGGGGGCFGGGGGFGFFG<FGGGGGG7GGGGGGGGFGGGGFGGGEFGGFGGGEEGGGFFFFG8GGGGFGG,GGGFGGGFGGCEGGG8CGAGGFGGEGGGFGGGGGCGFGGGCEFDGGDCGC,EGCG*CEGGGEB:FCCC+C9=GG@FEGG+44GF2C?E*CCFEF652C;4C,FF)8:F5?9+**+<6CG+;)*GC?=D:<2F))CFF)C9=)>*4)++*F?)528
@79_0_0/2
tgaggagacggtgaccgtggtcccttgcccccagacgtccataccgtagtagtagtagtcggtcaccgtatgccctctctctctcgcacagtaatacacgTccgtgtcgtcagatctcagcctgctcagctccatgtaggctgtgctgatgTacgtgtccctggtactggtgaccctgccctgaaacttctgtAcatagtttgtTccaccactgttagggttgatccgtcccaAccactcaagcccttgtccaggggcctgtcgcGccTGgtgAatataTtagccggtgaaggtgCatcca
+
CBCCCGG<EGGG-GG9FGGG,GGFG<GGDCGGFEGGGEG,GFD,CGFGGFGG@FGC+GCFGG@GCGGDG<AFGCGG+G;G7GGG<G:F<CDGE7,G8EE@,AFB@EFGG:,FBE<DFGEFDCEFF9GG,:@CEGA=A<FD9FE,EFFGF@G+8FG@C=E9<@:@*<@6FD,6CF:997G;C,G,4E5/E,D7=*9*+8<*DD,*,/,6+*0=GD15F5F2>*A0D<2=,0*>+,2)<*+G**)**830<9090)+**2>7++);5/****;>2)*)*(;)/*>.+25*G)7++,*)0<>/)
@79_1_0/2
tgaggagacggtgaccgtggtcccttgcccccagacgtccataccgtagtagtagtagtcggtcaccgtatgccctctctctctcgcacagtaatacacgaccgtgtcgtcagatctcagcctgctcagctccatgtaggctgtgctgatggacgtgtccctggtactggtgaccctgccctgaaacttctgtgcatagtttgtgccaccactgttagggttgatccgtcccatccactcaagcccttgtccaggggcctgtcgcacccagtgcatatagtagcGggtgaaggtgtatcca
+
CCCCCGGGGGGGGGGGEGGGGGGGGGGGGGGGGGGGGGGGGGGGGGFGGGGFGFGGGFGG<GGGGGGGGGGFGGGGGFFGGGGGGGGGGGGGFGDGGGGF9FEGGGGGGG9GGGFGFGGGGEGGGGGGAGFGFGGGG7FFFGFGGECGGCGGFG<GGFFG7GGFFDGGA8GCGGFGGGD9EFCGGGCG,DCBGGE@ECDCFCGGE+8CFGDE7GBC9::G+GE5ECA6CFG7CCCG,C=,C38:D>72F9C5G<**)37;*FC*>FA<972;F9+)8F4=1*=6A))CCFFF1>*2@*)*8
@79_2_0/2
tgaggagacggtgaccgtggtcccttgcccccagacgtccataccgtagtagtagtagtcggtcaccgtatgccctctctctctcgcacagtaatacacgaccgtgtcgtcagatctcagcctgctcagctccatgtaggctgtgctgatggacgtgtccctggtactggtgaccctgccctgaaacttctgtgcatagtttgtgccaccactgttagggttgatAcgtcccatccactcaagcccttgtccaggggcctgtcgcacccagtgcatatagGagccgCtgaaggtgtatcca
+
CCCCCFGGGGGGGGGGGGGGGGGGGGDGGGGGGGGGGGGGGGGGFGGGGGGGGGGGGGGGGGGGEGGGGGGCGGGFGGGGGGGGGGFGGGEGGGGGGGGFGGGGGGGGGG7GEGDGGGGGG:GG7GCFEFGGGGGFGEGGFGDGGGCGGGAGF8GFGGDGGCGGG;FAGGGGFFCG8G>CGEGFGGCGGG8C>G8AGGGG=5EEGGFFACAGFCG@FFB/DGFFF*GD+FCF*:=GF::G775,GC:5<>C><8A+C9F@:4;90G9;C*7C+F7772)C+:4+9+4;15C;:9*@97:61
@79_3_0/2
tgaggagacggtgaccgtggtcccttgcccccagacgtccataccgtagtagtagtagtcggtcaccgtatgccctctctctctcgcacagtaatacacgaccgtgtcgtcagatctcagcctgcGcagctccatgtaggctgtgctgatggacgtgtccctggtactggtgaccctgccctTaaacttctgtgcatagtttgtgccaccactgttagggttgatccgtcccGtccactcaaTccTttgtccaggggcctgtcgcacccagtgcatatagtagccgAGgaaggtgtatcca
+
CCC-<9GFGGGGGGGEGGFGGG@FGGEGG,G6GFEGGGFF@GGGFG6CGFGGGCGGGCGG:GFFGGGGGDAGFFGECEGF,GGFGGG?GFGDG:GFGF,CGFFF7A9DFGFAGGE?,,GGF<FF,++,FGGGD64,A4G3F,CCGDGACFC*F,G,GCBF+>7,E,EFD9GGF,C9,@B@CB,9+?*AC*EGF7A@F?481F,@@816*0,:6:;?@,**++,+<<,90E9,+;C++>,+*++)))=*;++D;=:0+)C*:30.*1)92*:F*=1)**+/))*4***2*00:+)7.+7)),
@79_4_0/2
tgaggagacggtgaccgtggtcccttgcccccagacgtccataccgtagtagtagtagtcggtcaccgtatgccctctctctctcgcacagtaatacacgaccgtgtcgtcagatctcagcctgctcagctccatgtaggctgtgctgatggacgtgtccctggtactggtgaccctgccctgaaacttctgtgcatagtttgtgccaccactgttagggttgatccgtcccatccactcaagcccttgtccaggggcctgtcgcaAccagtgcatatagtagccggtgaaggtgtCtcca
+
CCCCCGGGGGGGGGGGGGGGGGGGGGGGGGGGGGGFGGGGGGGFGGGGGGGGGGGFGGFGGCGGGGGGGGGGGGGGGGGGFGGGD:GGGGGGEGGGGGGFGGGDG>GGCGGGFGBDFGGG@FFGGGFFDGGGGGGGGGFGGGCCG,GGGFGFGGBGGGFDFGGGCGCGDG@9GFFG,G<EGEGD,9CC,8GFGFF?,5FGGFF,CDFFGGAD?FCFDBF<9G=/@E<BC:B<CFFCFF+CGF7?AG*FCD<C**1.ED;+F7*:4+*9FCF5F?*2>5=F/98++48+C7A@F+)9*@9*+
@80_0_0/2
tgaggagacggtgaccgtggtcccttgcccccagacgtccataccgtagtagtagtcccgtaattctggtctgtgtgcacagtaatatgtggctgtgtccacagggtccatgttggtcattgtTaggaccacctggtttttggaggtgtccttggtgatggtgagcctgctcttcagagatgggctgtagcgcttatcatcCttccaataaatgagtgcaagccactccagggTAtttcctgggggctgGcggatccaTcccacacccactccactagtgctgagtgagaacccagagaag
+
CCCCCGGGGGGGGGGGGGGGGGGFGGGGGGGGGGGGGGFGGGGGGGGGGGGGFGGGGGGGGEGGGGGCGGGGGGGGGBGEG9GGGGGGGGGGFGGGFGGGGGGGFGGGFGFGGFFGGFGGGGG,GG8DGGGFGFGGGGGGEGGFGGEGGGGG;FG@G?G9G9GGGGGF9G9ACGFGF@FCGGFG8,GEGDCGEG>8DGFG4,,GEGGEC,E5AGDFF3DD13<+GF=*G?G95*,555C8E7D:+C*FE,GDA*FC3F)<=GCFF=>FC<257;7)<=**>2+<4:+4FC*51)C))7291
@80_1_0/2
tgaggagacggtgaccgtggtcccttgcccccagacgtccataccgtagtagtagtcccgtaattctggtctgtgtgcacagtaatatgtggctgtgtccacagggtccatgttggtcattgtaaggaccacctggtttttggaggtgtccttggtgatggtgagcctgctcttcagagatgggctgtagcgcttatcatcattccaataaatgagtgcaTgccactccagggcctttcctgggggctgacggatccagcccacacccacCcAactagtgctgagtgagaacccagagGag
+
CCCCCGGGGGGGFGGGDGGGGGGGGGGGGGGGGCFGFGGGGGGGGGFGGEGGAGGGGGGGGGGFGGGGGGGGGGGGG<EGFGGGGGFGGGGFGGFGGFGGGGGGGEGGGGFDGFGGGDFGG@FFG<CFFGFGGGC+FG,GGGGGGF8G:GGGGFGC97C,FDDGF=GCG7GEGGG7GDDF@FF9BECCD<FG8ADBG,F,G9AEDFGF:GGG:=1+FFC=*=7G@<CD6C*;5E,5F6C:?G+7+DG<DD@*974F79*G*GC1,7:*99*F*F21)=*:9/)4F***3;*C=E.*+4)C*
@80_2_0/2
tgaggagacggtgaccgtggtcccttgcccccagacgtccataccgtagtagtagtcccgtaattctggtctgtgtgcacagtaatatgtggctgtgtccacagggtccatgttggtcattgtaaggaccacctggtttttggaggtgtccttggtgatggtgagcctgctcttcagagatgggctgtagcgcttatcatcattccaaGaaatgagtgcaagccactccagggActttcctgggggctgacggatccagcccacacccactccactagtgctgagtgaTaacccagagaag
+
CCCCCGGGGGGGGGGGGGGGGGGGGGGGGGGFGGGGGGGGGGGCGGGGGGGGGGGGGAGGGGGGGGGGGGGDGGGGGGGGGGGFGGGGGGGGGGGGGGGFGFGGG:FGEGGGFGGGGCGGGGFDF<EG+GFGGFGGGCGGGCGDGGEAFGFGFGECFGGGGGG>FGCGFGCGFFFBF@EGGG=C*GGGGG=GAF,@@CDADFGFGFBG,GE9CF3CC+G=99DG>CGCF,8G<+F4E@FC1C96DB+FGF70:F=G,=C9,5/F6C=8C+:G8*:6F08C*)5:=+9C).F>9::*147):
@80_3_0/2
tgaggagacggtgaccgtggtcccttgcccccagacgtccataccgtagtagtagtcccgtaattctggtctgtgtgcacagtaatatgtggctgtgtccacagggtccatgttggtcattgtaaggaccacctggtttttggaggtgtccttggtgatggtgagcctgctcttcagagatgggctgtagcgcttatcatcattccaataaatgagtgcaagccactccagggcctttcAtgggggctgacggatccagcccacacccactccactagtgctgagtgagaacccagagaaA
+
CCCCCGGGGEGGGGGFGGGGGGGGGG@GGGGGGGGGGFGGGGGGGGGGGFGGGGCGEGGGGGGGFGGGGFGGGGGGGGGGGGGGGG@CGGEGFGGGGGDFGGGGGGGGGGGGGGGEGGGFGFFGFFGG,GBDGFFGCGFGFE8GGFGEGDFGAGGGGB?CGGFCDG@GGDEGGGDGEE?GGGFFF;GCGCDGCGDGDGEE@GGFFDEDG2G*CC6G>G9F6C=9EG4;@5FFFC7GFFF*F?6@<::0,2*G=F+C:5?)F++;*5,77;<*+F99C>:5C:975G0*4F9G4;41FD97*
@80_4_0/2
tgaggagacggtgaccgtggtcccttgcccccagacgtccataccgtagtagtagtcccgtaattctggtctgtgtgcacagtaatatgtggctgtgtccacagggtccatgttggtcattgtaaggaccacctggtttttggaggtgtccttggtgatggtgagcctgctcttcagagatgggctgtagcgctCatcatcattccaataaatgagtgcaagccactccagggcctttcctgggggctgacggatccagcccGcacccactccactagtgctgagtgagaacccagagaag
+
CCCCCGGGGGGGGGGGGGG<GGGDGGGGGGGGDGGGGGGG9GFGFGGFGGGGGGGGGGGGGGGGGGFGGGGGGGGGGGGGGGCGGGGFGGGGDGGGGGFGGGGDFGGGGGEFGCCGGFGFDGGGGCGGGFGFGGGGGG9GGGGGFFGFGAGFFGGEGGGDGCDGCGGFFGEEEE;EGEFGGFG3DFCEGEGBC9+GGGF+EDGDEC,8DCGGFG,A6F+<,*GF4F+F=<G8?C+DGFC>81=<56)A187*G*2F*DG>:*)G)++?G*3D*F07?<+@8C9;AD*;@>*)27:8**:>9
@81_0_0/2
tgaggagacggtgaccagggttccttggccccagtagtcaaagtagtgggaataaccactactatcatatcctctcgcacagtaatacacggccgtgtcgtcagatctcaggctcctcagctccatgtaggctgtgctcgtggatgtgtctgtggtcatggtgactctgccctggagcAtctgtgcatagtttgtgttaccattgtaagcgctgatccatcccatccactcaagcccttgtccaggggcctTtcgcacccagctgatacTTtagctggtaaGggtgtaacAagaagccttg
+
CCCCCGGGGGFGGGGGGGGGGGGGEDFGGGGFGGGFGEGGGGC@GGGGGGGGGGGFGGGGGGFGGGGGGFGGGGGDFFGGGGGGDGGFGGGDG@GGGGAFGGCGFGGAGGGGFGGGGGFFCGAEGAGGFCFGGGDFGGEFGGFGGGGGFGGFFGGEFFGDECFG9GGGGGGDFFEGCE3GGG@FGG@G5EGCDEFGG8GGG:F8G,G7EGA99;EC2FD+DGC;*;?FCG*2ECC8F2D<C<**+:C7+C+*@63F9*F7FC.07307+*+@E70+=*7:;)*G++6*)*)16)F*,):<9
@81_1_0/2
tgaggagacggtgaccagggttccttggccccagtagtcaaagtagtgggaataaccactactatcatatcctctcgcacagtaatacacggccgtgtcgtcagatctcaggctcctcagctccatgtaggctgtgctcgtggatgtgtctgtggtcatggGgactctgccctggagcttctgtgcatagtttgtgttGccattgtaagcgctgatccatcccaAcAactcaagcccttgtccaggggcctgtcgcacccagcGgataccatagctggtaaaggGgtaaccagaagccttg
+
CCCCCGGCGG,FE;GFGAGGFGFGGAFF@;GFDG@GGFFFGG;DG,GEGFEDGGF@<CGEFGGEGFEG,GFG,<,G6GGFFGGFAGDGGGFF<EFBG,GCBFGGF8CAFFGEF+?FF6EEFCFEFG=G:<:D>GG,G,+ADFGGCCBCAAF3FF,FF4FDD*C,+E,E6@,3,9F>5D1**DD,FDEEGC,?DE=,F2,8,,F,,:@*C1*1+;C>C,2>,C,C*7,1F;?,,F+77+3++7;*0A1++)C**8/1+<*3C=+++*//*/)*+/83*>C=1)1*))*1*7*)9)9:(*)*+
@81_2_0/2
tgaggagacggtgaccagggttccttggccccagtagtcaaagtagtgggaataaccactactatcatatcctctcgcacagtaatacacggccgtgtcgtcagatctcaggctcctcagctccatgtaggctgtgctcgtggatgtgtctgtggtcatggtgactctgccctggagcttctgtgcatagtttgtgttaccattgtaagcgctgatccatcccatccactcaagcccttgtccaggggcctgtcgcacccagctgataccatagctggtaaaggtgtaaccagaGgccttg
+
CCCCCGGGGDGGGGGGGGGGGGGGGGGGGGGGGGGGGGGGGGGGGGGGGGGGFGGGGGGGGGGF<GGGGGGGGGGGFFGFGGFGGGGGGGGGGFGFFGG@GFEGGEBGCGGGGGGGGGGGGGGGGGGGGEGGGG9GGFFFAGGF@?GGGFEFCGG?GFE@G<GGF8GCFGFEGEFD<G9FFCG=GGGDGGGE=+F?D*FG*,GFD,G*C@EGCD6GG=CG,;<7GGFFCCDC7>9CGF7@C;F*334:**=)0<+A@D=+0F2GG+F*:<2G?9+1?**/;C*4+69:1>*FC)44,F+C*
@81_3_0/2
tgaggagacggtgaccagggttccttggccccagtagtcaaagtagtgggaataaccactactatcatatcctGtcgcacagtaatacacggccgtgtcgtcagatctcaggctcctcagctccatgtaggctgGgctcgtggatgtgtctgtggtcatggtgactctgccctggagcttAtgtgcatagtttgtgtGaccattgtaagcgctgatccatcccTtccactcaagcccttgtccaggggcctgtcgcacccagctgatacAatagcCggtaaagTtgtTaGcagaagccttg
+
CCC@CGGGGGGFGG9FGFG@FG?6GFGGC@ECFGGDEGAFD,;9AGGGGE;CGGGGGGGGGF<FE9GG+C,FF,GGFGCGF@FGGEGGEFCCG<<GGGG9D<FGF9GGE+EGF5G+GGFFEG7+CAA,C7A?GG,FFGFG9EF,FGFE<D;7G?<F,G7BE@GFCB7FD+9GF98,BF98+@<,,:,F,E:E:G@C3*C,8CD<,*D=@*<E=3+=6D0EE+:,90A*G:CF=7:1:E+><1/@==*<@*+*2*2205*7759*.*A*/*7,)7*2*)2)3:3)+**:**27319.+5)):
@81_4_0/2
tgaggagacggtgaccagggttccttggccccagtagtcaaagtagtgggaataaccactactatcatatcctctcgcacagtaatacacggccgtgtcgtcagatctcaggctcctcagctccatgtaggctgGgctcgtggatgtgtctgtggtcatggtgactctgccctggagcttctgtgcatagtttgtgttaccattgtaagTgctgatccatcccatccaAtcaagcGcttgtAcaggggcctgtcgcaAccagAtgataccatagctggtaaaggtCtaaccagaagccttg
+
C98CCGGGGGDFG?CCGGF@FCGEGFGGGGCGFFGCFAGFGDEGG@G,CFGEGFGG6@GFGG,GG9CFGGGFFBG,AFFGFCGGGFGF9F,EEGGBGGECGGFF,EFFCGF?GEF8GGEC8,G99FGCA=,9+F,DF:G,FGF,F?GC,@@G,8F<+E8*G@D?FCE2CFADEG@B+,G8DG,CC**C9++3DF9G?4,*,*0G+5D,?,G76C7,;@C/+=)C/,*,+,+54/9*)0;*C+F8C+3*0/+7+:*4?)D)3*)*77*95*:;):9:6*1*,):/2)7****::(+*/*C50
@82_0_0/2
tgaggagacggtgaccagggttccttggccccagtagtcaaagtaggacgagctgctataccgtctcgcacagtaatacatggcggtgtccgaggccttcaggctgctccactgcaggtaggcggtgctgatggacttgtcggctgagatggtgacctggccttggaaggacgggctgtatctggtatcagagtcaccaggatagatgatccccatccactccagAcctttccTgggcatctggcgcacAcagccgatccagtaTctggtaaagctgtatccagaacAcAtaAaggagatc
+
CCCCCGGGGGGGGFGGGGGGGGGGGGGGGGGGGGGGGCGGGGGGG<FFGGGFGGGFGGGGFGGGGCGGGGGEGGGGGG,GGGGGGGGGGGGFGGGGGGGGGFGFFGGDGGFGGFGGGGGGGFGGGFGGAGGGCGGGGGGGGFCGGGGGEGFGGEFGGC97FG@FDGGFG@F>FGGFGG<GFG?GGGEGG88FG,D*FFGA;9CFEFEG,G,G7>GC?FEECF?+,*C+C6A;<,CGF7*+G77;B6+65+;?;@,82:C)G=<***@B=*7*1:D)*=07B5D2+)***)E>*4:7>*G++
@82_1_0/2
tgaggagacggtgaccagggttccttggccccagtagtcaaagtaggacgagctgctataccgtctcgcacagtaatacatggcggtgtccgaggccttcaggctgctccactgcaggtaggcggtgctgatggacttgtcggctgagatggtgacctggccttggaaggacgggctgtatctggtatcagagtcaccaggatagatgatccccatccactccaggcctttcccgggcatTtggcgcacccagccgatccagtagctggtaaagctTtatccagaacccCtacaggagaAA
+
CCCCCGGGGGGGGGGGGFGGGGGGGGGGGGGGGGEGGFG7GCGGGGGGGGGEGGGGGGGGGGEGGFGGGGGGGGGGFGGGGGGGGCCGCGGACFGGGGGGGGCCGGGGGGGGGGGGGGDFGGGGGCGGGGGGGGGGFGGGGGCBFGFGGGFGCG8GDGGGGCCGAG,GFFEGGFFEDDDCGGGGG9GCFE?C@CCDGEB=BGG,GG*CEGGF4?;F8EGCF08DFCGGF+E5*FF<FF6G17C=?7=G+?@C=<C+)2+:*EA>:9:7=1*/>7*;++C=*?,)83=:>/B59FE)?*)*)
@82_2_0/2
tgaggagacggtgaccagggttccttggccccagtagtcaaagtaggacgagctgctataccTtctcgcacagtaatacatggcggtgtccgaggccttcaggctgcGccactgcaggtaggcggtgctgatggacttgtcggctgagatggtgacTtggccttggaaggacgggctgtatctggtatcagagtcaccaggatagatgatccccatccactccagTcctttcccgggcatctCgcgcacccagccgatcAagtagcGggtaaagcGgtatccagaacccttacaAgagatc
+
CCCCCFGGGGGFGCGFG<<CGGGFEGGGGGGGCGG7GGG9G9GGFFGAGF<GF<GGF6GGGF,,CCGEGF,FFGGFGFFFGFCGGFCGGEFEFGG7GEG@EF5CCG@7@FFF,<GCFGGGF<G@FGC,GFFA:FFGGFACEED4?EGFE,EFFDAC,@,G<4E?:C2@EGE>C@CG+F@,FG,CE,GC>>+DC6,EE*F,;/8E:C?+<CC5>AF81B*:4*0,7:+,E=+65*D+*B8*+>*<2?CG2*0*+*94)))+*+*:5)**87)*;1F))*0**2*/6)**+/00))*/))7*/
@82_3_0/2
tgaggagacggtgaccagggttccttggccccagtagtcaaagtaggacgagctgctataccgtctcgcacagtaatacatggcggtgtccgaggccttcaggctgctccactgcaggtaggcggtgctgatggacttgtcggctgagatggtgacctggccttggaaggacgggctgtatctggtatcagagtcaccaggatagatgatccccatccactccaggcctttcccgggcatctggcgcacccagccgGtccagtagctggtaaagctgtatccagaacccttacaTgagatc
+
CCCCCGGGGGGGGGGGGGGGGGGGGGGGGGGGGGGGGGGGGGGFEGGGGGGGGGGGGGGGGGGGGGGGFGGGGGGGGGGGGGGCGGCGGGGGGGGFBGGGGGGGGGGCGFGBGG:FGGCGGCEGA,GGGGGGGGFGGGGGFGGGGFFGG,DFGFGGGGGBGEGGCGGGGCGFGDGGFGFGE9,C:FGDEGFAGCBDFGGG?D<GFFEF=ACGFDC,9C8E*G+9C5<+<CGGFC@5GA>E9:E*G?DCFG8?51A@**;*85+D+98:D>*+5F0G2>7C9<93)@)=5DF*C*)F2F7=*
@82_4_0/2
tgaggagacggtgaccagggttccttggccccagtagtcaaagtaggacgagctgctataccgtctcgcacagtaatacatggcggtgtccgaggccttcaggctgctccactgcaggtaggcggtgctgatggacttgtcggctgagatggtgacctggccttggaaggacgggctgtatctggtatcagagtcaccaggatagatgatcccTatccactccaggcTtttcccgggcatctgTcTcacccagccgatccagtagctggtaaagctgtatccagaacccttacagTagatc
+
CCCCCGGGGGGGGGGGGDGGGGGGGGGGGGGGGFGGGGGGGGGGGGGGGGGGGGGGGEGGGGGGGGGGGGFGGGGGGGGFGGGGGGGGFGGCGGGGCGGGGGFFGGGGGGGFGGFGGGGGGGGFGGGFGGDEGGFEGGFFFEG7GGGGGFFGFGG@FGGGA9GGFGCFGGF4GFGGFFGGACCEAE7GFCFGE;GGC=D5FEGD8GCGDF;@*,CFGF@CGCD?CG+77FFDCC<GFG5G:8F+7*FGC)D7FCC>F*62G*4E+C)6*D/4=G+D7=>)*847C+*FD74**:F*+<90*
@83_0_0/2
tgaggagacggtgaccgtggtcccttgcccccagacgtccataccgtagtagtagtagtaataagccactgctcctctcgcacagtaatacacggccgtgtcctcagatctcaggctgctcagctccatgtaggctgtgctcgtggattcgtccgcggtaatcgtgactctgccctggaacttctgtgcgtagtttgctgtaccaGagatGgggatgatccctcccatccactcaagcccttgtccaggggcctgtcgcaccAagctgatagcatTgctgctgaaggGgcctccagaagcc
+
CCCCCGGGGGFGGGGGGGEGGGGGGGGGGFGGGGGGGGGGGGGGGGGFGGGGGGGGGGGFFGGGFFGGGGGGGDGGFGGFFGGGGGGGGGGGGGGGGEGGCFGGEGGGGGGGDGDGG8GGGGGGGGGGGEGFGGFGGFGGFGGGGEE9GFGGG,GGFFGDGGF+GFG;CGGG9FFDC=DDEGA@CGFF9FGGDGCGFDF5FCGAD,DGG6,FECG?GGGGGF,GF8CFEG+FEC<778>92501F2=+FC=4*=G>*0GE*C+*5C/9C>*E:7;*:5+C*FA82*:*:;>6*1+=)4+8.
@83_1_0/2
tgaggagacggtgaccgtggtcccttgcccccagacgtccatTccgtagtagtagtTgtaataagccactgctcctctcgcacagtaatacacggccgtgtcctcagatctcaggctgctcagctccatgtaggctgtgctcgtggattcgtccgcggtaatcgtgactctgccctggaacttctgtgcgtagtttgctgtaccaaagatagggatgatccctcccatccactcaagccctGgtccagggAcctgtcgcacccagctgatagcatagctgAtgaaggtgcctccagaagcc
+
CCCCCGGGGGGGGGGCFGGFGEGGGGGGGGGGGGGGGGG9GGGGGGGGGGGGGGGGGGGGGAGGGGGGGGGGGGGGGGGGGGGEGGGGGGGEFGGGGD<GAGGGGGGGGGGGFGGGGGGGGGFGGGGGFGGFG?GGGDFFGGGGEGGGGFFGGGCGAGFGG9GGGCFGGGFGEFFE9>FGCFGFGEEF,8CGG@DGFGGCCGE,CGEF*GD?FD6DFECCGG,<:8F8CGF1*6G=>:C7C+9FC2A=CE*7G1F*AF,1<5*5:=F+C>3C@C18++9C+:43*1*;<9:9+4(<E97)0
@83_2_0/2
tgaggagacggtgaccgtggtcccttgcccccagacgtccataccgtagtagtagtagtaataagccactgctcctctcgcacagtaatacacggccgtgtcctcagatctcaggctgctcagctccatgtaggctgtgctcgtggattcgtccgcggtaatcgtgactctgccctggaacttctgtgcgtagtttgctgtaccaaagatagggatgatccctcccatccactcaagcccttgtccaggggcctgtcgcacccagctgaCagcatagctgcCgaaggtgcctTcagaagTc
+
CCCCCGGGGCGGGGGGGFGGGG<GGGGEGGGGGGGGGGGGGGFGGGGGGDGGGGGGGGGG@GGGGGFGDGFGGGGGEGGGGGGGGGCGGCGGGGGGCGGGGGGFGGGFGGGGGG@GGGDFGGDFGFGGCGGGGGGGGGGFGDFGAGFFGFGGEEGGGGBGGAGGDE;FEGGFGDG,F>8D=EGB<EF9DCE*G8@GBC>+8+FDD8EGG?9G8E6D9F+GFG7GGGC>G7;D:GGB87DE71+AC:@EF9FGF67**,113G7)D79+C*C+D)=F4*F*;*8B./F*=:+G+CC8=02*2
@83_3_0/2
tgaggagacggtgaccgtggtcccttgcccccagacgtccataccgtagtagtagtagtaataagccactgctcctctcgcacagtaatacacggccgtgtcctcagatctcaggctgctcagctccatgtaggctgtgctcgtggattcgtccgcggtaatcgtgactctgccctggaacttctgtgcgtagttGgctgtaccaaagatagggatgatccctcccatccactcaagcccttgCccaggggcctgtcgcacccagAtgatagcatagcAgctgaaggtgcTtccagaagcc
+
CBCCCGGGGGGGGCGGGGGGGGGGGGGGGGGGGGGGGGGGGGGGGGGGGGGGGGGGGGGGGGGGGGFGFGGDGFCGFGGFEFG7GGGGGGGGCGCGGGGGFGGGGGEGGGGGEGGGFGGGGAGGGGGGGGGEFGCG+GGDGGGFEGGAGGFGDGCGFFGGGCGE>?GGFGGGGFDF7FDF@GGF3CGFF6:GGGG8DGACGC=DGG;6GCF*FA@FGG?EGGD?C+1CCF>6CF=GAGE,*CC0*:G=+F9D+2?/5=+)4,F+*+1+1AGCF?9*)G*4*)79403)*8*C*/+1)C7=2
@83_4_0/2
tgaggagacggtgaccgtggtcccttgcccccagacgtccataccgtagtagtagtagtaataagccactgctcctctcgcacagtaatacacggccgtgtcctcagatctcaggctgctcagctccatgtaggctgtgctcgtggattcgtccgcggtaatcgtgactctgccctggaacttctgtgcgtagtttgctgtaccaaagatagggatgatccctcccatccactcaagcccttgtccaggggcctgtcgcacccagctgatagcatagctgctgaagAtgcctAcagaagcc
+
CCCCCGFGGGGGGGGGGGGGGGFGGGGFGGGGG9GGFGGGGGGFGGGGGGGGGGGGGGGGDFGGGGGGGGEGGGGGGFGGGGGGGF9GEGGGGGGGGFGGGGFGGGGGGGGFGF9GGGGGGFGGGGGG,GGGGGGGFFGGD,GAGFFGGGFGGGGGGCGDGEGCGCGDFG@GF;FF@GEFFGGFFFG;G,EFD9:,GE+GGEG,G7D+>7FEEF7?5EF*GEBF>GF>9F5ECG3+/CF69FGE<9C>2)8+*2D+5.F<G+>G78*C5*/++224:FC)G1*)*C*?7?B1+5+::@*;?
@84_0_0/2
tgaggagacggtgaccgtggtcccttgcccccagacgtccataccgtagtagtccatagcagctggtactactacaatatcctcatatatcgcacagtaatacacggccgtgtcgtcagatctcaggctcctcagctccatgtaggctgtgctcgtggatgtgtctgtggtcatggtgactctgccctggagcttctgtgcatagtttgtgttaccattgtaagcgctgatccatcccatccGctcaagcccttgtccaggggcctgtcgcacccagctgataccatagctggtaaaggtg
+
CCCCCGGGGGGGGGGGGGGGGGGFGGGEGGFFFGGGGGGGGGGGGGEGGGGGGGGGGGGGGGGCGGGGGGGGFGGGFGGCGGGFFGGG:GGGGGGGC8CGGGGGGGGCGGFGDGFFGGGGGGFGGGGGFGGGG7:G<GFGGGGGGF9GGGEGG,GGBCFGFGCGGFFFGFGF,GGGG>9;GGFGGGEGGFGGG;=GF,G?GG*A,EC,EF*,GGGA<=E5GG=F6,CF79CCG*:6===F:C0**><A>C*<,7F;17C9)D3*=7+4>F/FGAFC3)377?<C95<*77*4;5=F/.??7
@84_1_0/2
tgaggagacggtgaccgtggtcccttgcccccagacgtccataccgtagtagtccatagcagctggtactactacaatatcctcatatatcgcacagtaatacacggccgtgtcgtcagatctcaggctcctcagctccatgtaggctgtgctcgtggatgtgtctgtggtcatggtgactctgcGctggagcttctgtgcatagtttgtgttaccattgtaagcgctgatccatcccatccaAtcaagcccttgtAcaggggcctgtcgcacccagcAgataccatagctggtaaaggtg
+
CCCCC8@GGEFE@D@FGGGF,GGGGGGFF<GG;8GDG@BDFGG<CGGFG,GFGGDGFGFGG,@,CFGG98FGGG,FCGGGG,FFFGFB<GDFCG,EFG7,GFF,EFGCF=AG=+G5,EGFB>GEGGEGBCDG8:FG@,7CGGF?;9=;=<,9,FDC9G,GE=DECFFFFFGFGGFCCBE,8>8>G,,F6374FA*:F3>B3+E>,05E73B87B091****3=,:A3/<*0@7+C10F**,*E+F1<1;*<6/5,*+**C))=*27.*@11)**3)2:*07**,*)*#*.)07C.*,0)7*
@84_2_0/2
tgaggagacggtgaccgtggtcccttgcccccagacgtccataccgtagtagtccatagcagctggtactactacaatatcctcatatatcgcacagtaatacacggccgtgtcgtcagatctcaggctcctcagctccatgtaggctgtgctcgtggatgtgtctgtggtcatggtgactctgccctggagcttctgtgcatagtttgtgttaccattgtaagcgctgGtccatcccatccactcaagcccttgtccaggggcctgtcgcacccagctgatTccCtagctggtaaaggtg
+
CCCCCGGGGGGGGGGGGGGGCGGGGGGGFGGGGFGGGGGGGGGGGGGGGGGGGGGGGGGGGGGFGGGGGGFGGGGGGGGGGGDGGGGGGGGGGGGGGGGGFFGG9GGGGCGGGGGEGGFGGGFGFFGGGGGEEGFGGFGGGCGEG,GGG>CGGGGGFGDFGG>GEGGGF@DGGEG@GGDFFEFGFFF?3CGCBFGGG8D>G@FFDFG,?D;FG,CDG8DGG26GGF?FF*<F*G4FDGGD><A,C*EF8FG84F/CF)+:;5?5F1>:GGC:C1)=F9+*+**:6)*)2FC<)20+6)17:
@84_3_0/2
tgaggagacggtgaccgtggtcccttgcccccagacgtccataccgtagtagtccatagcagctggtactactacaatatcctcatatatcgcacagtaatacacggccgtgtcgtcagatctcaggctcctcagctccatgtaggctgtgctcgtggatgtgtctgtggtcatggtgactctgccctggagcttctgtgcatagtttgtgttaccattgtaagcgctgatccatcccatccactcaagcccttgtccaggggcctgtcgcacccagctgatCccatGgctggtaaaggGg
+
CCCCCGGFGGGGGGGGGGGGGGGFGGFGGGGGGGGGGGGGGGGGGGGGGGDGGGG9GGGGGGGGFGGGGGGGGGGGGGEGGGGAGGGFGFGGGGFGFEGGFGGGGGGGGGGFEGGGGGGG@FGGDG,GGGGGGGGGGGGCGGGGFAGED,@GGGG7GDFGGCFGFGFGC,FGBGC97F9GCAF?F3CDFE8GFG8G>GDGG2FG9E<9G,GGEF9F3E6ACD8CGGGC6DB+F:CGFG9,61;,=<*CC6GC5+++=55*:3?GC>:<GDF5***3+G*1>C5);+1)22CA?);F<3+4C
@84_4_0/2
tgaggagacggtgaccgtggtcccttgcccccagacgtccataccgtagtagtccatagcagctggtactactacaatatcctcatatatcgcacagtaatacacggccgtgtcgtcagatctcaggctcctcagctccatgtaggctgtgctcgtggatgtgtctgtggtcatggtgactctgccctggagcttctgtgcatagtttgtgttaccattgtaagcgctgatccatcccatccactcaagcccttCtccaggggcctgtcgcacccagctgataccatagctgTtaaaggtg
+
-CCCCGGGCG#GGF@GGGGGGGGGGFFFGG,GGFGBFG<GGF<,GGGGGGGG7GGGGFF,GDGGGECCGFFGBGGFFGC@CECFFECFFGFGGG<,GFDG,GBGCG=,AG8DFGFE5<7E,,FFCBGB9FFECF989F,,BEFEE+F8+F,F3A7,E>EA<,FE7CED@EEF,ED/,,F=DF>E@9F,D*=AF3*3+:DA,G**EGGD0,9DF+5*<F*D=,+C9C2C0*+*)92=5+=@*0:,)6<)+::8***711/+<8C:7**,+9):)4*/9*:**301+69*)7*))+*,/89*0
@85_0_0/2
ctgaggagacggtgaccagggttccttggccccagtagtcacggggtagtagctcccattctctttgtctctcgcacagtaatacacggccgtgtcctcggctctcaggctgttcatttgaagatacagcgtgttcttggaattgtctctggagatggtgaatcggcccttcacggagtctgcgtagtatgtgctaccaccgctataaataactgagacccactccagccccttccctggagcctggcggacccagctcatgtagGtgctactgacggtgaaccAagaggctgcacaggag
+
CCCCCGGGGGGGGGEGGGGGGGGGGGGGGGFFGGGGFGGGGGGGGGGGGGGGFGGGGGCFGGGGGGGGGGGGFCGGGGFGGGCGGG<GGGFGGGGGGGGGDFGGGCGGEFG@GGGGCGGFFGGGGF@GGGGGGFGDGGGGGCGF,FGFGFGEDDDGCGFGFGGGGEGGGEEGGGGFGCGGDFFGC@CCC>:,GCGD7GFG+DGEGGFC>EG,F7F>DEE,,>G52<,,:F8,<E3**,7EGE*F?/=C*G2FF:;1**C84C>*34*FC33,C)*/F+C*:+5)**C17*F@9D/)=.:02
@85_1_0/2
ctgaggagacggtgaccagggttccttggccccagtagtcacggggtagtagctcccattctctttgtctctcgcacagtaatacacggccgtgtcctcggctctcaggctgttcatttgaagatacagcgtgttcttggaattgtctctggagatggtgaatcggcccttcacggagtctgcgtagtatgtgctaccaccgctataaataactgagacccactccagccccttccctggagcctggcggacccagctcatgtagttgctactgacggtgaaccTagaggctgcaAaggag
+
CCCBCGGGGGGGGGGGGGGGGFGGGFEGGGGFGGGGGGGGGGGGFGGGGGGGGGG<GGGGGGGFG@FGGGGGG@GGGGGFGGGGGGGFGGGGGGGGGGFEGFGGGGGGGGGGGGGGFCFGGGGGGGEGFGGGGFAGGFGGCEGFAGGGGGEGGF>GFGGFEGFGFCGF,DCFG8GGF,GF8GGFFG8GG7FGC5G@;CG8DGCC1G9GFGFFGFG7FE0?DCAE+GG6GFC@G+5CFF=*97FC8G@DFE*:4=<F,43:C>9FCF9*C+*;2;721/>**F5**D)+*+5:+::)+)*.9
@85_2_0/2
ctgaggagacggtgaccagggttccttggccccagtagtcacggggtagtagctcccattctctttgtctctcgcacagtaatacacggccgtgtcctcggctctcaggctgttcatttgaagatacagcgtgttcttggaattgtctctggagatggtgaatcggcccttcacggagtctgcgtagtatgtgctaccaccgctataaataactgagacccactAcagcAcTttccctggagcctggcggacccagctcatgGagttgctactgacggtgaacccagTggctgcacaggag
+
CCC9CEGGG@C,DGC<FGGGFG@@GGFGFGEGGGFGFGGGGF@GGFCEGFDFF7GGGGGFGGG<;FGGCCGCFGGDEGGGGGGFFFFGCG=EGGGFG,GBGGG87FEG?FG,FGE<+<F,GGEFFFCGG<FGGEDGFC,EG+G5F,?GFG9A<DA,<@?C+AC4FE?,79+,BE,,EED,CFEF6@G9EE5,B3BA+0:=8;*6A3B,,=25/9C@**?,53D<*CC*2**,4;3*<;+*FC,3;5;C/D3:C***)D7+++*8*5)*D0?*B*++78*:*//*C1*+/)),):.*5F)*1
@85_3_0/2
ctgaggagacggtgaccagggttccttggccccagtagtcacggggtagtagctcccattctctttgtctctcgcacagtaatacacggccgtgtcctcggctctcaggctgttcatttgaagatacagcgtgttcttggaattgtctctggagatggtgaatcggcccttcacggagtctgcgtagtatgtgctaccaccgctataaataactgagacccactccagccccttccctgTagcctggcggGAccagctcatTtagttgctactgacggtTaacccagaggctgcCcaggag
+
CCCCCGGGGGGGGGGGGGGGGFGGFGGGGGGGGGGGGGGGGGGGGGGGGGFGGGGGGGGGGGDGGFGGFFCGGGFGGGGGGGGGGGGFGGGGGGGGFGGGFGGFGG9<GGG9GG@GFGGGGAEFGGGGGGGGFF8BGFGFGAGFGCFG<GGGFGGGGGCGG,GGFGEGCEEFGEFCFC9FEGGAGGEFAGGD7G,8GGGCGG;9DEFCGDCECCFCGCC:GF9GG>A=CGEFEBEC+GD*GC==ECC?A2**<C;+GF>G6**9CFE>*5C:GG88)@*+C))0;=++677(;+)0=:5*+
@85_4_0/2
ctgaggagacggtgaccagggttccttggccccagtagtcacggggtagtagctcccattctctttgtctctcgcacagtaatacacggccgtgtcctcggctctcaggctgttcatttgaagatacagcgtgttcttggaattgtctctggagatggtgaatcggcccttcacggagtctgcgtagtatgtgctaccaccgctataaataactgagacccactccagccccttccctggagcctggcggacccagctcatgtagttgctactgacggtgaacccagaggctgcacaggaA
+
CCCCCGGGFGGGGGGGGGGGGGGGGGGGGFGGGGGGGGGGGGGGGGG9GEGGGGGGGGGGGGGGGGGGGFGGFGGGGGGFGGFGGGGGFFGFGGEGGGGGGCGGGGGGFGDGFGGE9GGFGGGGGAFGFGFGG7FGFGAG9FGGCGEGGGGGGGGGF=GFF9GGFGFGF+FFGGAGGGBFGFFGG>GFFFGF7A7GF8GFDFFCCGCD,DGC4C9G8<FF1@FGCGGDDC8G,FG,GG*+G2*=<C,G=>F@9=77;C:F6;>*D+C+@+)>C@9+):A+:+<*>G+:*00GF5C*:+67)
@86_0_0/2
tgaggagacggtgaccagggttccttggccccagtagtcaaaggaaaatccataataactccccgaaccatagtccctctctctagtacagtaatacacggctgtgtcctcggttttcaggctgttcatttgcagataggcgatgcttttggaaccatctcttgagatggtgaatctgcctttcacagacgcggtgtattctgttgtcccaccataagctttgcttctaatgaaacctacccactccagccccttcActggagcctggcggaaccagcGcatagcataatcaccaaaggtg
+
CC<CCGGGGGGGGDGGGGGGGGGGGGGGGGGGGGGGGGGGGGGGGGGFGGGGGGGGGGGGGGGGGGGFGGGGGGGGGGGGGGFGGGGFCGGGGAFGGGGGGGGFGGGGFGGGG<GFFG?9GGGFFGFGGGGEGGGGFGFBFFGGGFGGGFFGGB8DGGGGGGFGFGGGGGECEFGBFFGFGFDGGC:GG8GGGCG@EFGCDFGGCEGGCF,FGCGF9,7<EC*EE5,EFD5GDG=C;<E*65+GG@:C+BC@CG4=+7+F:GF7A=GFF6F:9.G:BF):6=+*<*))59/?6.**C@++9
@86_1_0/2
tgaggagacggtgaccagggttccttggccccagtagtcaaaggaaaatccataataactccccgaaccatagtccctctctctagtacagtaatacacggctgtgtcctcggttttcaggctgttcattGgcagataggcgatgcttttggaaccatctcttgagatggtgaatctgcctttcacagacgcggtgtattctgttgtcccaccataagctttgcttctaatgaaacctacccactccagccccttccctggagccGggcggaaccagctAatagcataaGcaccaaaggtg
+
CCCCCGGGGGGGFGGGGGGGGGGGGGGGGFGGGGGGGGGGCGGFGGGGGGFGGGGGGCGGGG7GGGGGFGGGGGGGGGGGFGGGFGEGFGGGFGGGDGGFGCGGGGGGGGGGGGGFGGGGGGFGCGGGGGFFGGGFGGFAFFGGG?GGGGFGFGGCFCFGFFGGGEFFCCEEDGA>DGGGG,?GCFEG>BFGG>E=DEFFGFGFCGGF<GFF@GDCGCGD78D7+FG;9GAC=FFG4D:5C++5FD@:6>E02GG*;;C<)9D0G0F2G*=:EGC5;:C+C7=)+**0++)DC;*+6=+*B
@86_2_0/2
tgaggagacggtgaccagggttccttggccccagtagtcaaaggaaaatccataataactccccgaaccatagtccctctctctagtacagtaatacacggctgtgtcctcggttttcaggctgttcatttgcagataggcgatgcttttggaaccatctcttgagatggtgaatctgcctttcacagacgcggtgtattctgttgtcccaccataagctttgcttctaatgaaacctacccactccagccccttccctggaCcctggcggaaccagctcatagcaGaatcaAcaaaggtg
+
CCCCCGGGGGGGGGGGGGGGGGGGGGGGGGFGGGGGGGGGGGGGGGGGGGGGGGGGGGGGGGGGEGGGGGGFGGGGGFGGGGGFGCGGGGGG?GGGGFGFGGGGFGGGEGG<GGGCGGGCGCGGFGFFGGFGGGGGGFF7FGGGGFGFGGGGGDG,G,GFGG;GEFCFEFDF8EFEGFGGEE>@G8GFDDGGCCDGCCGCGDG8GGG;E,FGG6E,<C=GDAC,3<*/<D?GEF9F5G@CGEF5C:>>)F2:*<:/;C<@EE*<3F<;*C/4;*797*;?3+F2FB)0@**D)+*)0)+8*
@86_3_0/2
tgaggagacggtgaccagggttccttggccccagtagtcaaaggaaaatccataataactccccgaaccatagtccctctctctagtacagtaatacacggctgtgtcctcggttttcaggctgttcatttgcagataggcgCtgcttttggaaccatctcttgagatggtgaatctgcctttcacagacgcggtgtattctgttgtcccaccataagctttgctCctaatgaaaActacTcactccagccccttccctggagcctggcggaaccaTTGcatagcataatcaccaaagAtA
+
CC-CC-GFG<FGFGGFGFFGGGGG,@@CFFGGGGFGGCG9GGEGDGGGGFFGEGFGGGGFF@@C<<GGGGEGEDGCGGGEGFGEFGCE@GEFF+G,<EFGFEAFGFGGG,EFEGCCFAFFG,AFE<EFF,E7==AF=*FG4G+A>G3GE<CCAG99GFF:9ED8;DCCF9F+=,74,4B@6@FBFAGE>=?88E93*,C,:48?1,>ED:F**3,G<C02/@G0C,@+C;04249*,2*:*;C>7>E1)**,*:3>?75175)+:*+:)**1)*+)(.)0***13;1)*.09//+7))0*)
@86_4_0/2
tgaggagacggtgaccagggttccttggccccagtagtcaaaggaaaatccataataactccccgaaccatagtccctctctcAagtacagtaatacacggctgtgtcctcggttttcaggctgttcatttgcagataggcgatgctttGggaaccatctcttgagatggtgaatctgcctttcacagacgcggtgtattctgttgtcccaccataagcttCgcttctaatgaaacctacccactccagcTccttccctggGgcctggcggaaccagctcatCgcataatcaccGaagTtg
+
CCACCGGFG<-ECGGGEGDGFGFFGGFF@G@EGFFG<FG<GGEGGF7GGG@FCGGGGGFGEFD@G8ACFFCGF<G,GGGF<,,7FGFCEG<GFGG@9GFGGCADE:C<F,FF?9<,@G,D5F=GFA?EEFG,CG95,@,+DF7GFAFA95E?FGF=<*<,GF3E8CF>@D:C47@@G6>2,C7<8;:;C6F,E,>=6=5,ECCG,:E7CED@4E@CC2:C,**C;++C*+,*,:0;43/92;+5,;)+9C+*:**;E/*6C+**)*12+10+90*1<**)+>/)>F/*00)B+300(0***
@87_0_0/2
tgaggagacggtgaccagggttccttggccccagtagtcaaagtagtcccccgtagccactcgacctctcgcacagtaatacacggccgtgtcctcagatctcaggctgctcagctccatgtaggctgtgcttatggaggtgttcctggtcatggtgactctgccctggaacttctgtgcatagcctgtgttaccactgttagggttcatccatcccatccactcaagcccttgtccagtggcctgtcgcacccagttTatatcaGaactggtgaaggtgCatccagaagccttgcaggag
+
CCCCCGGGGGGGGGGGGGGGGGGGGGGGGGGGGGGGGGGGGGGGGDGGFGGGGEGFGGGGGGGGFGFGGGGGGFGFGGGGFGGGGGFGGGGGGGFGG8GGGGGGGFGGFGGGGGFFAGGDGGGGGGE9GFGGCGDGGGFGGEFGGFAGFG:GG=DF=EGGFGGGGG8FGGFGGF9>GGFFGGDEFD=EDGDGC9CG>GDEG8E99>GG8EGDADE68CE72GDF?:G7FGCCGF5GGDDC6G?4;=4GFG=EE+:=D*),;+6)>+6F75671C*E.;())-9/3*>*6F*+:+C>*:*19
@87_1_0/2
tgaggagacggtgaccagggttccttggccccagtagtcaaagtagtcccccgtagccactcgacctctcgcacagtaatacacggccgtgtcctcagatctcaggctgctcagctccatgtaggctgtgcttatggaggtgttcctggtcatggtgactctgccctggaacttctgtgcatagcctgtgttaccactgttagggCtcatccatcccatccactcaagAccttgtccagtggcctgtcgcacccaTttAatatcataacGggtgaaggtgGatccagaagcctGgTaggag
+
CCC9CCGE+FG9FGG,GGEGGFGG,GGGDCE,C6EFGFGGCGCG<E7GGGFFG<CGGED,G<CGG9GFCGGGGED7GGG@G8G,CGFFGGFFEGG+G<GFA,DBC7GC,<GGGG<<7FFD7:DEAGEDFF?F,CDGADGGC,GEF,?F9GGFD:FF9C<*<EF8,@A3F@>E+ACDF8C3*@=F<D:,B>B<C@858F@>?CC*2*CC*0@F62<:D7;++5+1;,G**CCD*++:7AGC+)<+=***2*2?**4*@7***7E*+*281*5A*6)+/2+0#.**C)E22.3)G)*)1/*:0
@87_2_0/2
tgaggagacggtgaccagggttccttggccccagtagtcaaagtagtcccccgtagccactcgacctctcgcacagtaatacacggccgtgtcctcagatctcaggctgctcagctccatgtaggctgtgcttatggaggtgttcctggtcatggtgactctgccctggaacttctgtgcatagcctgtgttaccactgttagggttcatccatcccatccactcaagcccttgtccagtggcctgtcgcacccagttgatatcataactggtgaaggtgtatccagaagccttgcaggag
+
CCCCCGGGGGGGFGGGGGGGGGGGGGCGGCGFAGGGFGGGGGFFGGFGGGGGGDGGGGGGGGGGGGGGGGGGGGGFGGGGGCGD<EGFGGGGGGGGGGGGEGGGCDGGCGGGGGFGF8GCFGGGGGGGGAGGFGEGGFGFFGGGDGFGGG8G,CCFGGGGCGGGGGGGFG9FG,E;GFGGGGFFGGCGGF=DFFDEA>GFGAE<EGECF*+CF9CF,GG?,FE==CFE>C575DF0CFFD5C2>>CC?CG7F)G7F4,+@FC=+GF*:EC)>@370FG++)*3F@C78+90*)+8/**/4*
@87_3_0/2
tgaggagacggtgaccagggttccGtggccccagtagtcaaagtagtcccccgtagccactcgacctctcgcGcagtaatacacggccgtgtcctcagatctcaggctgctcagctccatgtaggctgtgcttatggaggtgttcctggtcatggtgactctgccctggaacttctgtgcatagcctgtgttaccactgttagggttcatccatcccatccactcaagcccttgtccagtggcctgtcgcacccagttgatTtcataactggtgaaggtgtatccagaagccttgcaggag
+
CCCCCGGGGGGGGGGGFGGGGGGGGGGGGAFGGGGGGGGGGGGGGFGFGGGGGGGGGGGG9GGGFGGEGGFGGGGGGGGGGGGGGGFGGG9GGGGGGGGGGFGGGGGGGF9GFFGGGGGFGFCGGGGFGEGGGGGCGFG@FGF=CFF+DDGGFGGG?GCGFGGGGG;9FGGGGFGGGG9G:GGFFG9GGGG*E@G6GA78GGCGGFGG8EGDGEECBFF57;F>:FGD+6A7E*A7C9FG:GG@GF6F<?*@;*?*8=9FA*C<FF+:+;2>G+6BD5.0F9,G2*C9))>4G**9)*)/.
@87_4_0/2
tgaggagacggtgaccagggttccttggccccagtagtcaaagtagtcccccgtagccactcgacctctcgcacagtaatacacggccgtgtcctcagatctcaggctgctcagctccatgtaggctgtgcttatggaggtgttcctggtcatggtgactctgccctggaacttctgtgcatagcctgtgttaccactgttagggttcatccatcccatccactcaagcccttgtccagtggcctgtcgcacccagttgatatcataactggtgaaggtgtatccagaagccttgcaggag
+
CCC?CGGGGGGGGGGGGGGGGGGGGGGGGGGGFGGGGGGGFGGGGGGGGGGFGGGGGGFGGGFGGGGGGGGGFGGGGFGGGGGGGGGGGGGGGGGGGFGFG?GGGFGGDGGGGGGG@FGDAGGGAGGCGFGGGGGGGGGFFGEGGFGGGCGEGGGG;GG<FGFBFGG@FGFBDGGG=2GFGGF?CFGGGCFGG=8F4GFD,ED>GGCG>8EG7G=*E84GCG:FCG1F,17GDDCE+DCGGC;GG=G<=*+=@F9F:F@<;9*47G7(<FF3*D0+3*><**6C281*,:?9():F87):+
@88_0_0/2
tgaggagacggtgaccagggttccttggccccagtagtcaaagtagtcgtaccagctgctgctatcgtatctcgcacagtgatacaaggccgtgtcctcggctctcagactgttcatttgcagatacagggagttcttggcgttgtctctggagatggtgaatcggcccttcacagagtctgcataacctgtgctaccaccattccaattaatCccagagaccAactccagccccttccctggagcttggcggacccagctcatgccaGaatcatcaaaggtgaaGccagaggctgcacag
+
CCCCCGGGGGGGGGGGGGGGGGGGGGGGGGGGGGGGGGEGGGGGGGGEGGGGGGGGGCGGGGGGGGGGGGGEFGGEGGGGGGGGGGGGGGGGGGEGGGFGGGGGGGGFGGGGGCGGGGGGGGGGGGGFGGGDGGGFEGEGGGGGGFGGACGFGGEGCGG9G>FGFGGFGG?E::GCEGGGFGCGGGC+;GGGD>GDGFF=GGFEGGFGDD9G5,FE,G@6CGE*C:FCEFFGGEG*856E=;@CFCC=AEF++<@EDA91+8C;.F:>+BFC@++C8D0/)2GF1*.+;>5+92(*96:G*
@88_1_0/2
tgaggagacggtgaccagggttccttggccccagtagtcaaagtagtcgtaccagctgctgctatcgtatctcgcacagtgatacaaggccgtgtcctcggctctcagactgttcatttgcagatacagggagttcttggcgttgtctctggagatggtgaatcggcccttcacagagtctgcataGcctgtgctaccaccattccaattaataccCgagacccactccagccccttccctCgagcttggcggacccagctcatgcGataatcatcaaaggtgaatccagaggctgcacag
+
CCCCCGGGGGGGGGGGGGGGGGGGGGGFGGGGGGGGGGGGGGGGGGGGGGGGG@GGGGGGGGGGGFGGGFDGGFDFGFGGGFGGGGGGGGGG8GGFGGGGGGGGGFGGGFGFGGGGG>FGEGFGGGCGGGFGGFEG5GECFECFFGGG8FF@CGFEAGFCGFG<FGGFGGGGFGFGGEF@G8GFDC,8GF=9G8G:G;C@FFEFF;,+GGGGBC=B+E9:C>FGF=G*7,BG;,,CF6421*@,,7FEC<+?3)DFC)C)G*5*)9+C2F9*G51G;*5:G)C)<*FCAF*;/B45C))*9
@88_2_0/2
tgaggagacggtgaccagggttccttggccccagtagtcaaagtagtcgtaccagctgctgctatcgtatctcgcacagtgatacaaggccgtgtcctcggctctcagactgttcatttgcagatacagggagttcttggcgttgtctctggagatggtgaatcggcccttcacagagtctgcataacctgtgctaccaccattccaattaataccagagacccaAtccagccccttccctggGgcttggcggacccagctcatgAcataatcaCcaaaggtgaatccagaggctgcacag
+
CCCCCGGFFGGGGGGGGGGGGGGGGGGFGGGGGGGGGGFGGGGGGGGGGGCGGGFGGFGGGGGGEGGFGGGFGGFFGGGGGGGGGFGGGGGGGGGGGGGGGG,GGGGGGGGGGEFGFGGEGGGGGGGDGGGGFD7GGGGGGGFGGGGEGGGB9GGFGGGCGDGDGGEEGGFGFFDEGDFCFFG,GCG9FGGDDGGGGEDGED2G,CDDG6FECG,=>,=GFCF9C,9?A3<,C@*FGGF2C/B4C=242CCFG<BFF4DAC;0G:819C;2*7:*:*8:@E28*)F+=F9*<>*:*0<)2.
@88_3_0/2
tgaggagacggtgaccagggttccttggccccagtagtcaaagtagtcgtaccagctgctgctatcgtatctcgcacagtgatacaaggccgtgtcctcggctctcagactgttcatttgcagatacagggagttcttggcgGtgtctctggagatggtgaatcggcccttcacagagtctgcataacctgtgctaccaccattccaattaataccagagacccactccagccccttccctggagcttggAggacccagctcatgccataatcatcaaaggtgaatccagaggctgcacag
+
CCCCCGFGGGGGGGGGGGGGFGGGGGGFFGGGGGGGGGGGGGGGGGGGGGGGGGGGDEGGGGFGGGGGGGGGGGGGFGFGGGGGGGGGGDGGGGGCGGGGFGGGFGGGGGGGGGGGGGGGEFGEGGGFGGGGCGEGGGFGGF,FGGFGGFGGGDG9GFG,GG9GGBGEGGFGFGF9DCG9C,FED7GGE?CCDGFCBFGGFC8GG;,EEF:6C*C6FFCGG9GGF8GG7F6?G@7E9:DCG>G=<*GF,7,D:C4<F:*G:0*+=4/3)CCF*=7C)8:76*5*4*+82<*:90F04*<*>
@88_4_0/2
tgaggagacggtgaccagggttccttggccccagtagtcaaagtagtcgtaccagctgctgctatcgtatctcgcacagtgatacaaggccgtgtcctcggctctcagactgttcatttgcagatacagggagttcttggcgttgtctctggagatggtgaatcggcccttcacagagtctgcataacctgtgctaccaccattccaattaataccagagaAccactccagccccttccctggagcCtggcggacccagctcatgccataaCcatcaaGggtgaatccagaggctgcGcag
+
CCCCCFGA9GF-CDGC@GF<GGGGGGGEGG6G7DGGAFAG8GGD<CFF6GFGGFGG7GFGGGFCFCFCGFEGDGGCF8@@AG<GE9AGFF?GGFEGGGGGGE,A<GF?,GFGFCEF88GDECFGG,:E,,GDG5F9=4:FFF<,,,FG>AG7G,D@BCG7+EF+AF+C>GEED+G,CG2A6<>3A,+G3F6E>*E,,,76:,3<1;+@E5C@E*D@5+6E**,=67*@9*15,+9)B1)?2**+***?,+/2*,+3;9+*777*1+))+1@)0:*)6)*210)20/+)0**)**4F+0*+)
@89_0_0/2
tgaggagacggtgaccagggttccttggccccaggagtcgaaccagacatgggtagtaataaccactactatcatagtaactctcgcacagtaatacacagccgtgtccgcggcggtcacagagctcagcttcagggagaactggttcttggacgtgtctactgatatTgtgactcgactcttgagggacgggttgtagttggtgcttccactatCattgatttccccaatccactccagccccttccctggggCctTgcggatccTgctccagtagtaaccactgaaggacccaccGtag
+
ACC<CGEFGGFGGFGFGGCCFF,G<EF9,GEGGGGECGGGGFGGGG@GGGEG,GFGGGGGCFGG@G<FG<,AGGG@CCFCG7<EDFC7CDF<GGC@:GDFFGGGDCFFCGFGGCE,GGAEEECABGDGFFGG;GFC:,GF<C3F3FFFCE9FD=FDCEDF=<F,G>,>*8FFE<F,8FG,F69,G5E,47F@;<8,0,@9C2<E*5+C37E:+85**2,**7<,?3,2,9:9:C3C+73F*,5=*C>*3:**@F*=2*=)9:**@*.2**)):1=+0-C)**.)****1*()0)()*/***
@89_1_0/2
tgaggagacggtgaccagggttccttggccccaggagtcgaaccagacatgggtagtaataaccactactatAatagtaactctcgcacagtaatacacagccgtgtccgcggcggtcacagagctcagcttcagggagaactggttcttggacgtgtctactgatCtggtgactcgactcttgagggacgggttgtagttggtgcttccactatgattgatttccccaatccactccagccccttccctgggggctggcggatccagctccagCagtaaccactgaaggacccaccatag
+
CCCCCGG-GF-GFCFFEGGG6GFGGAGGCEECGFGG,GGDCGFGF9GCGEGGGGGGCE:G<CEGGFG7<GCGDGGG9,GGFFGGGAGGFEGGFF<GFGG,FFGDGGE,FFC?E:G9F<<A,:FGGFCC,CED,F9,GGFDDGF7E9FC=,FFFGCF+GD,GF?*FB,E+*FCG>F:FFEFG;1,3C;/@,:9G7*3>BGC3CC,,58FC78</<4?4;C0,>,E6@9C=<,2:F2:EE,C,F:*<0+F+9<=3+/=C)0C*6=.*0**/=C*/))**0*09C./E<0,*5)*16*/))+<)
@89_2_0/2
tgaggagacggtgaccagggttccttggccccaggagtcgaaccagacatgggtagtaataaccactactatcatagtaactctcgcacagtaatacacagccgtgtccgcggcggtcacagagctcagcttcagggagaactggttcttggacgtgtctactgatatggtgactcgactcttgagggacgggttgtagttggtgcttccactatgattgatttccccaatccactccagccccttccctgggggctggcggatccagctccagtagtaaccactgaaggacAcaccatag
+
CCCCCGCGGGGGGGGGGGGGGGGFGGGGGGGGGGGGGG9GGGCGGGGGGGGGGGFGGGDGGGFGGGGGGGGGGGGFGGGGGGGGGGGGGGGGFGGGGGGGGGGGF8GGC8GGG6GGGGGFGGGGGFDGGGGGGGDG?GGGEG:GFFGGGD9FGFFGGFGGEAGEEGG9FFGFGGGGFFE,GGGC>C@GB8,7F:GG,GFEG>AGBFGD5CC=CGC8@C56GG66:>G*5>C+5:ACGFEA9CC*C+)G7D=CGG?=;7=?+FF2<A*<@*7*FGF=<<-;)5<730>06(1>*79=F1:+:
@89_3_0/2
tgaggagacggtgaccagggttccttggccccaggagtcgaaccagacatgggtagtaataaccactactatcatagtaactctcgcacagtaatacacagccgtgtccgcggcggtcacagagctcagcttcagggagaactggttcttggacgtgtctactgatatggtgactcgactcttgagggacgggttgtagttggtgcttccactatgattgatttccccaatccactccagccccttccctgggggctggcggaGccagctccagtagtaCccactgaaggaccAaccatag
+
CCCCCGGGEGGGGGGGGGGGGGGGGGGGGGGGGGGGGGGGGGGGFGGGGGDGGEGGGFGGGGGGGGGGGFGGFGGGGGGGGGEGGGGGGGGGFDGGGGGGCGGG<GGGGGGGCGEGF@EGGGFFGGGGG?CGGFCGGGG:ECGGGGGGAGGEFFFC,FF+G+FGGGG>GCF@G9EG9GGFAGFGCGGDG,,DG,:GFF9F;9GFG6GCCEGGFG7G,G*GCD7C?=GF9+F:EGC*>C@=9C??=CC7E;@**BCDC*@+=GF*>9*+9D65CB*20*9+*<+C*;5/900;9*<0</5>F
@89_4_0/2
tgaggagacggtgaccagggttccttggccccaggagtcgaaccagacatgggtagtaataaccactactatcatagtaactctcgcacagtaatacacagccgtgtccgcggcggtcacagagctcagcttcagggagaactggttcttggacgtgtctactgatatggtgactcgactTttgaggAacgggttgtagttggtgcttccactatgattgatttccccaatccactccagccccttcActgggTgctggcggGtccagctcAagtagtaCccactgaaggaccTaccataC
+
CCCCAGD@GFECG@GEGGGEFGFGGGGFGCGGGGF,GGGEFGFFG:9GFFFFF@GGGBGGG,BGF<FEAG:EC<FEFG,GGGCGFCFGFG@:GF,GGF?=GE7DF>GGBGFFG?EGABGADGFGFEA>GGCF9G,@<CCFAC,D,CE,CECG:AFEF,>EB;,@FG,>C,=E318G@G8F++,F@GC*B9FF<:,D*E,8>:,@C*D>,/:8E=<7<*)@*1D,,2+:,<*2,*,=;18C**,E?;3)7*0=*))7+)2+82)CD/>*5())8947)),*5+29+03.0;(*))*./*1()
@90_0_0/2
tgaggagacggtgaccgtggtcccttgcccccagacgtccataccgtagtagtagtacctggtactactacaatatcctttttgtgcacagtaatatgtggctgtgtccacagggtccatgttggtcattgtaaggaccacctggtttttggaggtgtccttggtgatggtgagcctgctcttcagagatgggctgtagcgcttatcatcattccaataaatgagtgcaagccactccagCgcctttcctgggggctgacggatccagcccacacccaTtccactagtgctgagtCagaac
+
CCCCCGGFGGGGGGGGGGGGGGGGGGGGGGGGGGGGGGGGGGGGGGGGGGGGGGGGGGGGGGGGGGFGGGGGGGGGGGGFGGFGCGGGGGGFGGGGGGGGGDGGGGGG7FGGGGGGFGGGGDGGGFGFGGFGFEGGGG7GFGGFGGGCEFCGGGGGG,FGGCGGCCGGGAGEGFFCDGGFGFCGGCG=7CEGDG=G<G?>FE88,GG?=6CDG,FGEC@*FGF?@=G@FGGFEEGC@=,8,*FF77F159+C<>?FA4C+79=G9*@+):E)F@:*7/*07>0;2;539+:*=*2*;2F:*
@90_1_0/2
tgaggagacggtgaccgtggtcccttgcccccagacgtccataccgtagtagtagtacctggtactactacaatatcctttttgtgcacagtaatatgtggctgtgCccacagggtccatgttggtcattgtaaggaccacctggtttGtggaggtgtccttggtgatggtgTgcctgctcttcagagatgggctgtagcgcttatcatcattccCataaatgagCgcaagccactccagggcctGtcctgggggctgacggatcTaAcccacaccAactccactagtgctAagtgaAaTc
+
CCCCCGG@GGFGFFAGFAGGGG:@GGGEFG<E<FGE6GG7<GGFGGG78GEGFGEGGCFFGGFG,>EFGFF@GCGGG<DGGGGFG<,GGE,GFFBGEGGG@G9EGF,F,FDG@/<F?FFF4GFGFGFGE:CBFGFGDGE?EBD<:B*>+9,=,GEDF7F8G+,FCFFF,<EC,,AC:<@FD0AGE3,GC8*@?02,E,EE;G*8,:*CF2,8AD=,,=+*F*,:*)@=,+*4CC>:5C>?9C3//+*E:*3)12+=27+::;C77)2)))=6)*7)*++(***/1*53*).))*3,F/2/,
@90_2_0/2
tgaggagacggtgaccgtggtcccttgcccccagacgtccataccgtagtagtagtacctggtactactacaatatcctttttgtgcacagtaatatgtggctgtgtccacagggtccatgttggtcattgtaaggaccacctggtttttggaggtgtccttggtgatggtgagcctgctcttcagagatgggctgtagcgcttatcatcattccaataaatgagtgcaagccactccagggcctttcctgggggctgacggatccagccGacacccaAtccactagtgctgagtgagaac
+
CCCCCGG@GGGGGGDGGGGGGGGGGGGGFGGGGGGGGGGGFGGGGGGGGFGGFGGGGGGGGGGCGGGGGFGFGGGGFGGGGGGGGGGGG9FGGGCGGGGGGGGGGGCGGCGFFGGFEFFGFGGGGGGFGGGGGCGFGGGGAF9GCFFGGGGEEGGGGD;GGCEFFGGFGFGGGGCFFFEGGFDGGFCGCDEGGD?C+8FCG@FFGGFGG@FC;F,>GCGEC:F8E,2,57@C@F?+CF/FE:G8?2<*+E8@7+@:3:,;F=FC+C,<C7*>F8?8*/*)1;*)6C*A2;*12F*F5?CG,
@90_3_0/2
tgaggagacggtgaTcgtggtcccttgcccccagacgtccataccgtagtagtagtacctggtactactacaatatcctttCtgtgcacagtaatatgtggctgtgtccacagggtccatgttggtcattgtaaggaccacctCgttCttggaggtgtccttggtgatggtgagcctgctcttcagagatgggctgtagcgcttatTatcaAtccaataaGtgagtgcaagccactccagggcctttcctggggTctgacggaAccagccGacacccacAccGcCagtgctgagtTagaac
+
-C-C@<GGCEEG<G6GCGGGAFCF;GGCF@CDFF,FGGACG;EFFEDG@;GGFEGGGGGGGF7FFGFFGFGA,G+<G@GCF,GG<FF6DGE:FGG9EGF9GE+G??EGCCG9G=:FFF=98EGFGED<ECF8DFGCGEG979C=AFG,7FC9CG,:=*F*>3GEG,D,,E+,6FE,EE+F*>@7,3CF,*@F,5@,68:@GF7,=C*:@C*>+,E7,1<++BG7E*=C657;,+<,C*G1*1C27B*@F+**,0*:9>2*89)*:*298*+)+;+#+.8*>)**)+C99*2>.0.+*03))
@90_4_0/2
tgaggagacggtgaccgtggtcccttgcccccagacgtccataccgtagtagtagtacctggtactactacaatatcctttttgtgcacagtaatatgtggctgtgtccacagggtccatgttggtcattgtaaggaccacctggtttttggaggtgtccttggtgatggtgagcctgctcttcagagatgggctgtagcgcttatcatcattccaataaatgagtgcaagccactccagggcctttcctgggggctgacggatccagcccacacccactccactagtgctgagtTagaac
+
CCCCCGGGGGGGGGGGGGGGGGGGGGGGGGGGGGGGGGGGGGGGGGGGGGFGGGGGGGGGGGG9GGGFGDGGFGFGGFGGGGGGGGGGGG<GGAGGGGGFGGFGGFGGGFGGGGGGGGFGCGFGGDGGGFDGGFGGGCGGGFFDGGGGEGFGGGGGG7EFGGGFGCGGF=GFG,GBGGGC@FGGEEGD5E,>GD7FFD99GGFGFG*ADFGGCEE?@7FFGC?8385EGCF3GA2*<2++<FGB7FE>+0<7@D99+C<=5D7*5G,1G)CC4F0*CG6*:G40**;C>2>.09/)C*+++
@91_0_0/2
ctgaggagacggtgaccagggttccttggccccagtagtccgccacgggttataataactccccgaaccatagtaatactcccgctctttcgcacagtaatatacggccgtgtcctcggctctcaggctgttcatttgcagatacagcgtgttcttggaattgtctctggagatggtgaaccggcccttcacggagtctgcgtagtatgtgctaccaccactaccactaatagctgagacccactccagccccttcccGggagcctggcggacccagctcatggcatCgctgctaaaggtg
+
CCCCCGGGDGGGGGGGGGGGGGGGGGGGGG9GGGGGGGFGGGGGGGGGG<FGGGGGGG<GGGGGGGGGGAGGGGGGGGFECGGGGDGGFGGGGGGGGGGGGGFG9F9GGGCGG7GGGGFGFFGGGGGGGGGEGGFGGDGF>GGGGAGGGGGEGGGF9CGCGGF9GG9GGGFDGGG:@GEG@FDGG6@EA8DG9GCD?CGBGF+EC,G7EF;GGF@7CGC*CGEGGCC6FGA>F:;7GFG9CG6*?+>DF?3>=3C7*C*9A2FGCEG*7+0G)C0*DDD19)5:=/2*)*+020C087+9*
@91_1_0/2
ctgaggagacggtgaccagggttccttggccccagtagtccgccacgggttataataactccccgaaccatagtaatactcccgctctttcgcacagtaatatacggccgtgtcctcggctctcaggctgttcatttgcagatacagcgtgttcttggaattgtctctggagatggtgaaccggcccttcacggagtctgcgtagtatgtgctaccaccactaccactaatagctgagacccactccagccccttccctggagcctggcggacccagctcatggcatagctgctaaaggtg
+
CCCCCFDGGGGFGGGGGGF=GGGGGGGFGGGGGGGGEGGGGGGGGGGGGGGGGGFGGGGGGFGGGGGGGGGGCGGFGFGGGGGFGGGFGFGFFEGFE7GGGGGGFGFAGEFG9GGFGGGFG9GCFGGGGGGGGFGGGGGFFGGGFGCGDFGGGGGGCFFG:ECGFGEGGDGGGC9GGFG7@EGDG=FG,+FGGG6EGBDFDGFGG8,GA,GG@=GEF9G+3CFAGE=7?:,C8G,G7E?7F+,G6;8@8<;FCCC5*FG)20C@)F4)FG:C2?+7:@DF6CFB++**CC*)*7**<0DF+
@91_2_0/2
ctgaggagacggtgaccagggttccttggccccagtagtccgccacgggttataataactccccgaaccatagtaatactcccgctctttcgcacagtaatatacggccgtgtcctcggctctcaggctgttcatttgcagatacagcgtgttcttggaattgtctctggagatggtgaaccggcccttcacggagtctgcgtagtatgtgctaccaccactaccactaatagctgagacccactccagccccttccctggagcctggcggacccagctcatggcatagctgctaaaggtg
+
CCC9CGGGGGGGGGGGGGGGGGGGGGGGFGGGGGGGGGGGGGGGGGGGGGGG+GGGGGGFFGGGGGGFGGGGGGGGGGDGDGGGGGGGFDGGGGGGGDGG7GGGGGGGGGGGGGGGGFGFGGGFGGGGGGGFG:GGDEGGGGGGGGGGGGGFDGGDGCGFG<GFGAFGGCFA=FGFECGG*E8@GGGFDGGEEGD=ACE<*F9FA<E,F,EF5FGF9CFFD5AGGG,=CC:4+D*FF:GFCF)G;F<+E2::GF*C=5G+3CF9>5<3*25?7CG*5F,6(/0795FC+;7F;83+=::=)
@91_3_0/2
ctgaggagacggtgaccagggttccttggccccagtagtccgccacgggttataataactccccgaaccatagtaatactcccgctctttcgcacagtaatatacggccgtgtcctcggctcAcaggctgttcatttgcagatacagcgtgttcttggaattgGctctggagatggtgaaccggcccttcacggagtcGgcgtagtatgtgctaccaccactaccactaaGagctgagacccactccagccccttccctggaTcctggcggacccagctcaCAgGataTctgctaaaggtg
+
@C<CCFCGFG@,GGGCGFGFGGGFFGFC@CGG6GFFGGGGFGEG,CFGGGGGFCFGGEAFFEGGEGGGGGG7GFGF<F+GDFGGG>EGGG+@G:GA:D?9<=GGG6,G@@FFE@GE9D>GGG,GFEEFD,EGECAG:,9D9D7EEEFEDC+8ACAF>BF<=A,*+F:3@1<C@CEBF@5DEE>4<+:28,G;G3,9*;597FG6:*F<A,DA+D71;/;:18;+*5A,/*+3+2C1<*=+71=9)72,C+04+7*+<*)2/*+2*4**+)*30C2;*)2AC))0)<20))1))**++**7)
@91_4_0/2
ctgaggagacggtgaccagggttccttggccccagtagtccgccacgggttataataactccccgaaccatagtaatactcccgctctttcgcacagtaatatacggccgtgtcctcggctctcCggctgttcatttgcagatacagcgtgttcttggaattgtctctggagatggtgaaccggcccttcacggaTtctgcTtagtaCgtgctaccaccactaTcCctaatagctgagacccactccagcccAttcccCggagActggcggacccagctcatggcatagctgACaaaggtT
+
CCCC9GGFDGCFFGGG<,GD<GGGGFGBEGG,7CGGGGFGGFGGGF+FGGGG@ECC,GGGFGFGG6GEGCGFFFG@GF@EAFECGFC,CGFFG:,<GGFFGG:AGBG?8DGABE9GGD,GGEEG,FF>GFBGGEA9D8@G@A,EG4E@<CD+EFGGEFGEA=:3FF+,@F,,:G,F@CFC7E<FEG8@B>*3<EB,FFCG@,9B@@6+F?A80D*6*<F/*76,<,CF?/+1/*7:0<*=8,/:9>1+*/*90),2,0*:<****C=1@93+>))7)7=)1<<222**218*,)*0=1*)*
@92_0_0/2
tgaggagacggtgaccgtggtcccttgcccccagacgtccataccgtagtagtccgtaatcgtagccactatatgtctcgcacagtaatacatggcggtgtccgaggccttcaggctgctccactgcaggtaggcggtgctgatggacttgtcggctgagatggtgacctggccttggaaggacgggctgtatctggtatcagagtcaccaggatagatgatccccatccactccaggcctttcccgggcatctggcgcacccaTccgatccagtaActggtaaagctgtatccagaaTcc
+
CCCCCGGGGGGGGFGGG9GGGGGGGGGGGGGGGGGGGGGGGFGGEGDCGGFGGGGGGFGGGDGGGGFGFGGGGGGFGGGGGGGGEFGGFGGGGGGFGGFGEGGGGGGGGGGGGGGDGGGGCGGEG<FFBGGFFGFGGGGDF@GFEGGGGGBGGEGFGEC@G8FGAGGGGG87FGDF;GGGDB<G,GEFBG;F5GGE>FEG8FGGFCEGG5FG825AG3FGFEGF08:GFEF9CCCG;G*EG7**E5>:57+?7>/190CG89*F)+7*7<;@F*)))3CF@)=0F70:<.101*9*7)*1+
@92_1_0/2
tgaggagacggtgaccgtggtcccttgcccccagacgtccataccgtagtagtccgtaatcgtagccactatatgtctcgcacagtaatacatggcggtgtccgaggccttcaggctgctccactgcaggtaggcggtgctgatggacttgtcggctgagatggtgacctggccttggaaggacgggctgtatctggtatcagagtcaccaggatagatgatccccatccactccaggcctttcccgggcatctggcgcacccagccgatccagtagctggtaaagctgtatccagaaccc
+
CCCCCGGGGGGGGGGGFGGGGGGGGGGGGGGGGGGGGGGGGGGGGGGGGGGGGGGGGGFGGGGGGGGGGGGGGGGFGGGGGGGGGGGGFEGCGGGGGGGFGGGGGGGGGGGGFGFGGGGCGGFFGGGGGCFGDGGGGGGAGDGGFGGGGGGGEFGGFGFGF?GGGGGFGFGGG?FGGCDEGG@C9GGC,EGFCGF6FCG9GGG6FGGF=G6DGGEAC2G8?8,8GEF,8GCF<CGG=F8FGE9?@E<:1FCECF7F*,C9D=FC*2*95C9F*FDC50:);;19)))57*:-1*36AC</)
@92_2_0/2
tgaggagacggtgaccgtggtcccttgcccccagacgtccataccgtagtagtccgtaatcgtagccactatatgtctcgcacagtaatacatggcggtgtccgaggccttcaggctgctccactgcaggtaggcggtgctgatggacttgtcggctgagatggtgacctggccttggaaggacgggctgtatctggtatcagagtcaccaggatagatgatccAcatccactccaggcctttcccgggcGtctggcgcacccagccgatccagtagctggtaaaActgtatccagaaccc
+
CCCCCGGGGGGGGCGGGGGAGGGFGGGGGGGGGGGGGGGGGGGGGGGGGGGGGGGGGGGGGGGG@GGFGGFFGGGGGGAFFFDEGGGGGGFFGFGGGGGGGGGGGFGGGDGGGGGGCGGGGEBGGGAFFFFFGGGGGGGFGGGEEEFGG7CGFGGGFGGEGECGFG>FDG;CFEFCGGDGGGEEFGFGGGFGCGC=>GFEGGGGGCGE,EG?G*4GC8DGDGG*,GB?GEG@*9,*402DF<*F??++;=)>9C35D+G2+04=:=A17F6=G@9G0=F;;)7CA+@135+F0C*);(59:
@92_3_0/2
tgaggagacggtgaccgtggtcccttgcccccagacgtccataccgtagtagtccgtaatcgtagccactatatgtctcgcacagtaatacatggcggtgtccgaggccttcaggctgctccactgcaggtaggcggtgctgatggacttgtcggctgagatggtgacctggccttggaaggacgggctgtatctggtatcagagtcaccaggatagatgatccccatccactccaggcctttcccgggcatctggcgcacccagccgatccagtagctggtaaagctgtatccagaaccc
+
CCCCCGGFGGGGFGGGGGGGGGCGGGGDGFGGFGGGGGGGGGGFGGGGGGGGGGGGG<EGGGGGGGGGGGGGGGGGGDF,GGGGGGGGGGGG7GGGGDGGFGGGEGGGDGGGFGGFFGGEGDFGGGGFGGCCDGGGGFGGCF:FGCGGGFCGCCGFFGEFF7GGGG@DGG?GFGE*D?C@GC3FDEGGFGG>F=,AGG6FFFEG@GFGCF,GB?CBGF6GGGFBG*2D<E>C@C2G6A/G8CG:+;CB,:F*E7GF*=+@8:?))*F798):+GBF29*+4+A*:<2+3+GF>*8**)7>2
@92_4_0/2
tgaggagacggtgaccgtggtcccttgcccccagacgtccataccgtagtagtccgtaatcgtagccactatatgtctcgcacagtaatacatggcggtgtccgaggccttcaggctgctccactgcaggtaggcggtgctgatggacttgtcggctgagatggtgacctggccttggaaggacgggctgtatctggtatcagagtcaccaggatagatgatccccatccactccaggcctttcccgggcatctggcgcacccagccgatccagtagctggtGaagctgtatccagaaccc
+
CCCCCFFGGGGGGGGGDGGGFGGGGGGGGGGGGGGGGGGGGGGGFGGGGG,GGGGGGGGGGGFGGGFGGGGGGGGCGGGGGGGGGGGGGGGGEGGGGGGGGGGGFGG9GGGGFGGGFGGGGFFGGGGGGGEFGGGGGF<FGFG7GGGFGGEFFFGGGEGGFGG::GG;CGGBFGFE7CGGG9G9C9=GGDFFGG@GF/CEFGFF,G3GEGGGEGDBGGE<FC@F,2CGC7=FA=G?GE?:;+:+8;F*4FC0FCDF,2DD=>:7C7;F+*8;E899:9D94=*F:C3**F)2/1<*:.7+)
@93_0_0/2
tgaggagacggtgaccagggttccttggccccagtagtcaaaggaataaccagtcaaaatatcgtcctcccgggaacttttatctctcgcacagtaatacacggccgtgtcctcagatctcaggctgctcagctccatgtaggctgtgctcgtggattcgtccgcggtaatcgtgactctgccctggaacttctgtgcgtagtttgctgtaccaaagatagggatgatccctcccatccactcaagcccttgtccaggggcctgtcgcacccagctgatagcatagctgctgaGggtgccG
+
CCCCCGGGGGGFGGGFGGGGGGGGGGGGFGGGGGFGGGGGGGGGGGGGGGGGGGFGGGGGGGGGGGGGGGGGGGGGGGGGGGGGGGGGGGGGGGGGGGFFGGGGGCGGGFGGGGGGGF+GGAGGDCGFGGGGGGFGGGGGGGGGGGEFGG<GGGGGFG:GGEG;GGGGGGECGGFGEFGGGFGGDFFFGGFFDF;AGCF@>8GF:FEFG?C;CFCGC+F=C:C>2*DGGG8=EE*CF5FDGC+C9G,F2C=G<EE=2:4@29,B=*)+:*7A9>=87C7=**CC50=*7*/C9)5(1+++*
@93_1_0/2
tgaggagacggtgaccagggttccttggccccagtagtcaaaggaataaccagtcaaaatatcgtcctcccgggaacttttatctctcgcacCgtaatacacggccgtgtcctcagatctcaggctgctcagctccatgtaggctgtgctcgtggattcgtccgcggtaatcgtgactctgccAtggaacttctgtgcgtTgtttgctCtaccaaagaCagggatgGtccctcccatccaGtcaagcccttCtccaggggcTtgtAgcacccagctgatagcaGagctCctgaaggtCcct
+
CCC<CGCGGGGGDC@,F<FG,FCG6GGFGGGFEEGFEGGGGGGFGG9CGGFCGGC<CFFEGAFG7EFFGCEBEGFGG@GGGCEFG,CEGF,G+EGGEGDF<=FCE?GGEGGGFFGE5,>98FF=FGBEGAG+DGFGFAF@@6+7ACG<<GGFBCEFA,A5GFA=9G8,CFD4F::G*78=9>E+CBG*C,D,9D,+<3G?,6F**C:3,6*B7,@:DE*C*+*7CC2=*:,=,+?75+6**,,)+*00**7*/<<10+7**+**))5:)26**0519*4+3?2)*2+>*).**2:.7*9))
@93_2_0/2
tgaggagacggtgaccagggttccttggccccagtagtcaaaggaataaccagtcaaaatatcgtcctcccgggaacttttatctctcgcacagtaatacacggccgtgtcctcagatctcaggctgctcagctccatgtaggctgtgctcgtggattcgtccgcggtaatcgtgactctgccctggaacttctgtgcgtagtttgctgtaccaaagatagggatgatccctcccatccactcTagcccttgtccaggggcctgtcgcacccagctgatagcatagctgctgaaggtgcAt
+
CCCCCGGGGGGGGGGFGGGGGGGGGGGGDGGGGGGGGFGGAGGGGGAGGGAGGGGGGGGGGDGGGGGGGGGGGGGFGGGGGGGGGGGGGGGGGCGG,FGGGGGGDFFGGGGGGGFGGGFFGGG@GGGGGDGGGGGGGEG,GGAFGGGAG,FGG<@G?FEEAGGG8DGGCGFEGGGGGGGFGFBBFGEGFGGGFGFEGCCDDEGECGCC>9CGFFGFD8CG<FGE,795?C>F+GCF4CFDEA,,FFC4C=87G758+7:7F1:82?C+FA5+7<>F40<:G>0)02;*++*.C5)*,.9*C
@93_3_0/2
tgaggagacggtgaccagggttccttggccccagtagtcaaaggaataaccagtcaaaatatcgtcctcccgggaacttttatctctcgcacagtaatacacggccgtgtcctcagatctcaggctgctcagctccatgtaggctgtgctcgtggattcgtccgcggtaatcgtgactctgccctggaacttctgtgcgtagtttgctgtaccaaagatagggatAatccctcccatccactcaagcccttgtccaggggcctgtcgcacccagctgatagGatagctgctgaaggtgcGt
+
CCCCCGGGGGGGGGGGGGGGGGGFGGGGGFGGGGGGGFGGGGGGGGGGGGGGGGGGGG@GGGGGFFGGCGGGFGGGBGGGFGGGGGGGGFGGGFGGGGGFFGGFGGGGGGGGFGGGFGGFGG9GFGGGGGFGGGGGGGEFGGGGFGGG>GGDFGFGGGGGGG?G,3G9FGG@FEGG>8,FGF,F,,GG@DCGBGD9FCCF=CGD35CG@GGG9@,9FG@EG*,G=*G+6D=9+DECG78A5E2:DC:CCC?;F:@>*5@E)F=8A7*0C)*F3E09G*+A:*F+++2GF579*9+54)0+)
@93_4_0/2
tgaggagacggtgaccagggttccttggccccagtagtcaaaggaataaccagtcaaaatatcgtcctcccgggaacttttatctctcgcacagtaatacacggccgtgtcctcagatctcaggctgctcagctccatgtaggctgtgctcgtggattcgtccgcggtaatcgtgactctgccctggaacttctgtgcgtagtttgctgtaccaaagatagggatgatccctcccatccactcaagcccttgtccagAggcctgtcgcacccGgctgatGCcatagctgctgaaggtCcct
+
CACCC-G@GGDGGF@GGGGGEC@GGFGFFGGFGGGCGF8FDFGGGFG9GF,FGGGG,<FGFDGGCGF9GGGEGGCGFGG,GGF6:EC,7GFFFD,,GECGFG?FG9CGFA<FG,F<GEFGF5FDCCGFGGFFG4GGFGG,1,GCDDF@EF;G7,AGFE8,FF8E>>FG8,EA@?@,99<C+EC@,CF,=8A,,9D*CC:D,CE@,9C1EE>23*40,9*@+3579F2+***;C<9FD=*)@;B*)31<2*?5*,=*7)3+*2*****53;***(+1)D)*+5+*0):0)***1;=*.(+:)
@94_0_0/2
tgaggagacggtgaccagggttccttggccccagtagtcaaagtcaaccccttgggataataactccccgaaccatagtaagggagtagggcgtacccttctgagtatccgtgcacagtaatacgtggctgtgtccacagggtccatgttggtcattgtaaggaccacctggtttttggaggtgtccttggagatggtgagcctggtcttcagagatgtgctgtagtatttatcatcatTccaatcaatgagtgcaagccactccagggccttccctggggActgacgCatccagctcacG
+
CCCCCGGGGGGGGGGGGGGGGBGGGGGGGGGGGGGGGGFGEGGGGGGGGGGGGGGGGGFGGGEGGGGGGGGGGGGGGGGGCGGGGFGFGGGFGGGGGGGGGGGGGGGGGGGGGG7FGGGDGGGBGFGFGGGEGGGGGCGGGFA,GBCGGGGFGGGFF=GG@GGGGGGGGDFFFE,;FCFCFGGC*CF;@GA1EG;:=FGGGD@@DGFG9C7G=GDE;GGGC9FDC?GG+5,F,*D?)7D)GF,G7*657;<5+F*GFE3=:8F+4=:7982CG<F9B9F5C58>F**C)G+**?C**+2*2
@94_1_0/2
tgaggagacggtgaccagggttccttggccccagtagtcaaagtcaaccccttgggataataactccccgaaccatagtaagggagtagggcgtacccttctgagtatccgtgcacagtaatacgtggctgtgtccacagggtccatgttggtcattgtaaggaccacctggtttttggaggtgtccttggagatggtgagcctggtcttcagagatgtgctgtagtatttatcatcatccAaatcaatgagtgcaagccactccaggTccttccctgggAgctCacggatccagctcaca
+
CCCC<GGGGGGGGGGGGGGGGGGGGGGGGGGGGGDGGGFGGGGGGGGGGCGFGGGFGFGGGGCGGGEGGGGGGGG<GGGGGGFGGGGDGGGGGFGGGGGGGGCGGGGFGGGGGGG9GGGECGGGGG9GGGGG:GFGGFGFFGGGGGGGGGGGGFGGCGF9AGFGFFF=GG9GDFGFBGEFGFGBFF9FCGEG,GCG@C*GGFFF@8:F8GG,8FGG/FFCFCFG?DE*G>FC7CGGC4FE77EF0GE,AF:97E*;:88AGC*CFCGE)G.:9D96(*?2*97D*1*F12/@D*G*8C*:*
@94_2_0/2
tgaggagacggtgaccagggttccttggccccagtagtcaaagtcaaccccttgggataataactccccgaaccatagtaagggagtagggcgtacccttctgagtatccgtgcacagtaatacgtggctgtgtccacagggtccatgttggtcattgtaaggaccGcctggtttttggaggtgtTcttggagatggtgagcctggtcttcagagatgtgctgtagtatttatcatcatcccaatcaaCgagtgcaagccactccagggccttccctgggggctgacggatccagctcaca
+
CCCCCGGGGGGGFGGGGGGFGGGGGGGGGGGGGGFGGGFGGGGGGGGGGGGDGFGGGGFGGGGGFGFGGGFGGGGGGGGGGGGGGFGGGGGGGGGGGGFGGGGDGGFGGGGGFFFFGCGGGFGGFGAFGGCGFGFFFGGGG<GGGGGEEGFGFG7GGGGC8GFFGG,GFF@GFFFGFG6E=G*>9,GCG@CFG3FFEFF>GGGB5FCG99CGGFGCEB59CGGGG?E*@FG?AAG<*??G+C*92AFF+=C2=GGE=?G)93/G1+96A5+<7++7<8/<)17F2FD9+@42/914+0>62
@94_3_0/2
tgaggagacggtgaccagggttccttggccccagtagtcaaagtcaaccccttgggataataactccccgaaccatagtaagggagtagggcgtacccttctgagtatccgtgcacagtaatacgtggctgtgtccacagggtccatgttggtcattgtaaggaccacctggtttttggaggtgtccttggagatggtgagcctggtcttcagagatgCgctgtagtatttatcatcatcccaatcaCtgagtgcaagccactccagggccttccctgggggctgacgAatccagctcaca
+
CC@CC:GFGGGGGGGGGGGGGGGGGFGGGGGGGGGGGGFGGGGGGGGGGGGGGGGGGGGGGGGGGGGGGGGGGGGGGGGGGFGGCFGCGGGF9GGGGCGGGGFGGGGGFCGEGGGGGGGGFGGGGGGGFGGEAEFFGFGFFGGFGGGGCGFFFF9GGGDGDGGGGGGCCD9FGGFGGFGFCG=GG,FFG8FFGFGGF9GCGDD;EGFF:DCD?<CCCG,E+9*FFCC<6+7?*D<93F=G**@9DFC,C+G?G)+?:*85*D*>=99C:G?*C28+C8<9B*3F4D**+*D/+6D++>D7(
@94_4_0/2
tgaggagacggtgaccagggttccttggccccagtagtcaaagtcaaccccttgggataataactccccgaaccatagtaagggagtagggcgtacccttctgagtatccgtgcacagtaatacgtggctgtgtccacagggtccatgttggtcattgtaaggaccacctggtttttggaggtgtccttggagatggtgagcctggtcttcagagatgtgctgtagtatttatcatcatcGcaatcaatgagtgcaagccactccagggccttccctgggggctgacggatccagctcaca
+
CCCCCFGGGGCGGGGGG,GGGGGEGGGGGGGGGGGGGFGGGGGGGGGGGGGGGGAFGGGGGGGGGGGGGGGFGGGGFGGGGGGGGGGFGGFEGGGGGGGGGGFGGFFGGGFGGGGGFG<GGGGFGGGFCGGGGGGGGGGGFGGGAGGGFFGFGGFGGGGGGGAGGGGGGGCG=GGDFGGAGGCCFF,G,CCGG9DA5:FC,GF,CGA;7E=:1G,GCF*AFG9FGDC@G@F:7,GAGC>D7D.,5GF5/0A73*:*;9/+1:G*>+7C7+;::5F957:*0CG*:7F2/:2+68*?.3D>/
@95_0_0/2
tgaggagacggtgaccagggttccttggccccagtagtcaaacataaccactactatcataccccctctcgcacagtaatacacggccgtgtcgtcagatctcaggctcctcagctccatgtaggctgtgctcgtggatgtgtctgtggtcatggtgactctgccctggagcttctgtgcatagtttgtgttaccattgtaagcgctgatccatcccatccactcaagcccttgtccaggggcctgtcgcacccagctgGtaccatagctggtaaaggtgtaaccagGagcTttTcaggaC
+
CCCCCGGGGGGGGGGGGGGGGGGGGGGGGGGGGGGGGGGGGFGG@FFGGGGGGGGGGG@GGGGGGGGFGGGGGGGGGFGGGGGGGGGFGGGEGGGGGGFGGGGEGGFGEGFGBGFEDGGGGGFGGFGGGFGGCGGFEGGFGGEGG,G9GGFGG?GGAGGFFGGGGCGGG:GGGGEFGGGFGDGGEGGGDFC;FFFFFG85GFC>>ECFE:D,GF9EGGDGGBF6CBC,F9DCFCFCC<8,GD=GCC5*@C75@*E?<FB)9<7GC.FCD*:1F=+CE*4<4+*+245**:9+F**G.F*1+
@95_1_0/2
tgaggagacggtgaccagggttccttggccccagtagtcaaacataaccactactatcataccccctctcgcacagtaatacacggccgtgtcgtcagatctcaggctcctcagctccatgtaggctgtgctcgtggatgtgtctgtggtcatggtgactctgccctggagcttctgtgcatagtttgtgttaccattgtaagcgctgatccatcccatccactcaagcccttgtccaggggcctgtcgcacccagctgataccataCctggtaaaTgtgtaaTcagaagccttgcaggag
+
CCCCCGGGGGGGGGGGGGGGGGGGGGGGGGGGGGGGGGGGGGGGGGAGGGAGCGGGFGGCGGGFGGGGGGGE@CGGGGGGGDGGGG@GGGGGGGFGGGGGGGACFGGGGGGFEFGGGGGGGGGGGGGGGGFGFGCGFGGGGEGGGGFGCGGDGFGGG9GGGGGAFGGGGGGFFDGFGFGCGGFD8CGFGGG@FEDC6GGFFGGFGE=CEGFE@;5<DGG6EE8G=0FFCF1F8?C848F+C9G7F:9,?74GC<79=9:*A7F5/*A+)*:*G*)F**,)C7**1)G)3*2**10*0+A:*
@95_2_0/2
tgaggagacggtgaccagggttccttggccccagtagtcaaacataaccactactatcataccccctctcgAacagtaatacacggccgtgtcgtcagatctcaggctcctcagctccatgtaggctCtgctcgtggatgtgtctgtggtcatggtgactctgccctggagcttctgtgcatagtttgtgttaccattgtaagcgctgatccatcccatccactcaGgcccttgtccaggggcctgtcgcacccagctgataccatagctggtaaaggtgtaaccaAaagccttgcaggag
+
CCCCCEGCGGCGGE<GCCEGGGGE@GGC9GGGG,G8G:GCGGF9CEDGEGGGDF:FCGF<GFGGCDG,DGG+EEG:FGFFEFFEB<GFE<GGF<<EG,FGE@FG<CF7GGG,G+FCGG<GF<<,FF<*@FC:EGAC@<C+FF7B@DCGGDF,:@BFCFEC3FGFCC7,A<@EF;=,7>=F7@EGD*5,F,8,E,<=D3E93>8F@6*2,;G,,6+G281*@,+2:0*9>37@B**C4*C1**2*619)0+4*,28*B**8:+++*=:+7)**022722)9.+*>.0#<)*9**8*0=*)):
@95_3_0/2
tgaggagacggtgaccagggttccttggccccagtagtcaaacataaccactactatcataccccctctcgcacagtaatacacggccgtgtcgtcagatctcaggctcctcagctccatgtaggctgtgctcgtggatgtgtctgtggtcatggtgactctgccctggagcttctgtgcatagtttgtgttaccattgtaagcgctgatccatcccatccactcaagcccttgtccaggggcctgtcgcacccagctgataccataCctggtaaaggtgCaaAcagaagccttgcaggag
+
@-CCCGEGG<GGGG<FCGGGGFFGDE<GEFGFGEGGFGFGEFFFG:GGDGFGEGG:FGFFGGFGCGGFGGC@FB@<FC7G@GGGGGGGF<EGCFGGFGEGA<EGC@=GFG9CFEFCEGGGFD?@+F8<GG+GBF<GE<FF,+EF9,G<FCFGGGA,E9,A,F8:>,D+FFGE=CECBE,FD*CB:EC+G6=,E;E:C,/@C=CCC5,:G=+*,=1,5C9255*CGC,17D;+>9CCC/:F,9:92=C*3*+*/0)7/0<1))*:2)*)1*)=:*+0),+9()***02+*90**(;1*F+2*
@95_4_0/2
tgaggagacggtgaccagggttccttggccccagtagtcaaacataaccactactatcataccccctctcgcacagtaatacacggccgtgtcgtcagatctcaggctcctcagctccatgtaggctgtgctcgtggatgtgtctgtggtcatggtgactctgccctggagcttctgtgcatagtttgtgttaccattgtaagcgctgatcAatcccatccactcaagcccttgtccaggggcctgtcgcacccagctgataccatagctggtaaaggtgtaaccagaagccttgcaggag
+
CCCCCGGGGGGGGGGGFGGGGGGGGGGGGGCGGGGGGGGGGFGGGGGGGCGGGGGGGGGGGGFGGDGGGGGGGGGGGFGGGGEFGGGGGFGGGGGFGGGGGGGGGFGFGGGFGGGGGFGGGCGGG<GGGFGFGGGFGGAGGGGFEGG,7GGGGGAAGGGGFG38FE@EGFAG+FGFGFFGGGGGGGEGB:9=G8AFEGC2FDGFEFD:FFD,8CEG@GFFFGGG*GEEFFCGAGC6FD+>=FF<=D<+:)C<??CFC727+*:D)==D<9=C**E/6)=C,C11:90*,)+*C)75))*=2
@96_0_0/2
ctgaggagacggtgaccagggttccttggccccagtagacccagttataataactccccgaaccatagtaataccccgatctgtggtacagtaatacacggctgtgtcctcggttttcaggctgttcatttgcagatacagcgtgttttttgaatcatctcttgagatggtgaatctgcctttcacgggCgcagcgtagtctgttgtcccaccatcagttttgcttttaatacggccaacccactGcagccccttccctggagcctggcggacccagcAcatccaggcgttactgaaagtg
+
CCCCCGGGGGGGGGGGGGGGFGGGGGGGGGGGGGGGGGGGGG,GGGFDGGGGGFGGGGGGGGGGGGGGGGGGGGFGGGFGFGGGFGFFAGGGFGGGGGGGGFGGGGGEEGGGGGGGGGFGGGFGGGGBDGGGGFCGGFFFEFGCGGAGGGGGGFFACGGGGGFGGFGGGF,GFGF,GG>GCGG=CGEGE,GF6C+E8A+CG>E>GGED6CG;5GGFGDGGDGGEEC88C:G4*+E;6G)C>GC=F3F3E*>;/;*@C9=4G7A5175>*+/+)04;*C*F*7+F:::+6)*;3:5/95*C+
@96_1_0/2
ctgaggagacggtgaccagggttccttggccccagtagacccagttataataactccccgaaccatagtaataccccgatctgtggtacagtaatacacggctgtgtcctcggttttcaggctgttcatttgcagatacagcgtgttttttgaatcatctcttgagatggtgaatctgcctttcacgggtgcagcgtagtctgttgtcccaccatcagttttgcttttGatacggccaacccactccagccccttccctggagcctggcggacccagctcatccaggcgttactgaaagtg
+
CCCCCGGGGGGGGGGGGGGGG@GGGGGGGFGGGGGGGGGGGGGGGGCGGGGGGCFGGGGGEGGGGGGGGGGGGGGGGGGGGFGGGFGGGGFGGGGGGGEDCCCGGG9GFGGGGGGGFGFCFGCGGGGGFGFGGEFGGGAGFFGGGFGG8AGGGGFDCCFGGGCGGFG@GGGCCCGCGAF@DGGG8CGG9EEDEDAFGCG;EGF,GC81AFG>G?;@C?FFDDCACC,0*CF=C7GG=CC:G1GE/CC2;DF+A:C<D6D*872*C<E719/G/*C8*G*D8:04F13@<8>84>)(7+*1*
@96_2_0/2
ctgaggagacggtgaccagggttccttggccccagtagacccagttataataactccccgaaccatagtaataccccgatctgtggtacagtaatacacggctgtgtcctcggttttcaggctgttcatttgcagatacagcgtgttttttgaatcatctcttgagatggtgaatctgcctttcacgggtgcagcgtagtctgttgtcccaccatcagttttgcttttaatacggccaacccactccagccccttccctggagcctggcggacccagctcatGcaggcgttactgaaagtg
+
CCCCCGGGGGGGGGGGFGGGGGFGGGGGGGGGGGGGDGGGGGGGFGGGGGGGGGGGGFGGGGGGGGGGGGGGGGGGGGGGGFGGGGGGFGFGGGGGGE7GGGGF@EGGGGGGFGGGGGGGGGGDGFDGFGFEGGFGFGGGGGEG,GFEGGFFFAGFCEFFGG7GG>D9=F@@?GFE9>FCFGEC;+GG6EEGGG9FDG7EEGFCFGGG,,GAFFDG9FF*7F:>A??22GFGGFGF/*)?F8CCC;@8+F*G5FA*;4,D9D*F?DC=<301*F:GG7=C5>+7FC+7F>**?61C90D*)
@96_3_0/2
ctgaggagacggtgaccagggttccttggccccagtagacccagttataataactccccgaaccatagtaataccccgatctgtggtacagtaatacacggctgtgtcctcggttttcaggctgttcatttgcagatacagcgtgttttttgaatcatctcttgagatggtgaatctgcctttcacgggtgcagcgtagtctgttgtcccaccatcagttttgcttttaatacggccaacTcactccagccccttccctggagcctggcggacccagctcatccaggcgttaAtgaaagtg
+
CCCCCGGGGGGGG9GGGGGGGGGGGGGGGGDGGFGGGGGGGFGGGGGGGGFGGGGGFGGGGGGGGGGGGGFFGFFGEGGGFGFGGGGGGGFGGGDGGCGCGGFDGGGGF8CGFGGGGGGGFGFGGGFG<GGGFFGFFFEGGFGGGGGGFGGFGFGGFGGFFCGGGEFGGCGGCG>GFEG9@GAEEGFGF@F@GEDF,EFCEEFG<D8DFF;G7,FF=*FEFG@51F5CC?D?FE79G7?:,;5G5+,:F76:=8)CA=DD6C)E?6*5/94*=C:F<CB(C;5A**3@)8)F69F/41+98
@96_4_0/2
ctgaggagacggtgaccagggttccttggccccagtagacccagttataataactccccgaaccatagtaataccccgatctgtggtacagtaatacacggctgtgtcctcggttttcaggctgttcatttgcagatacagcgtgttttttgaatcatctcttgagatggtgaatctgcctttcacgggtgcagcgtagtctgttgtcccaccatcagttttgcttttaatacggccaaAccactccagcccGttccctggagcctggcggacccagctcaGccaggcgttactgaaagtg
+
CCCCCGGGGGGGGGGGGG9GGGGGGGGGGGGGGGGGGGGGGGCGGEGFGGGGGGFGGGGGGGGEGGGGGFGGGGGGGCGFGG=GGGEGGGGGGGGGFFGGGGGGGGGGGGGGGGFFGGGFGGFGGFGGGGDEGGAGGGGGGFGGGGGGFGGC8GGFGGGCDCFCFGCG,CD,FEFGGDGG92GE,G@@GG@3*GGGGF8G;D,FACG7FG8FDD7:;GGGF9DG8GGFFE52F@G7CCG+7C93GCC:C=CE,?7?2459))*4@*C6:2:8:C/:0C:9B+G);*+7)<))3>6F18+4:
@97_0_0/2
tgaggagacggtgaccagggttccttggccccagtagtcaaataggttaccaccgtaatctttcgcacagtaatatacggccgtgtcctcggctctcaggctgttcatttgcagatacagcgtgttcttggaattgtctAtggagatggtgaaccggcccttcacggagtctAcgtagtatAtgctaccaccactaccactaatagctgagacccactccagccccAtccctggagcctggcggCcccagctcaGggTatagctgctaaaggtgaatccagaggctgcacaggagagtctc
+
CC-CC-GCGGFGFGGC+FEC@FGGGGG?GCGFF6F:GGFGGCEFGG6GGD<CGG@@CE@FGGE,GG@GGGGGFGFGGFCG@GGG@FCEC,GEGEFFFCGEDDFGFGF,E,,DG?GE8@GG,>AGGGFCD9B?GE,FC:C9FF,,A<;FG>*@F7G@3FFG>F=FCF>CFC@C,CCG8F?<,,C@7,C9C9*GF6@>FC16,6948B+C,=31,<88;+*E**7+=),*9F+1+A89+7:*1:,:1A<*<31/*<051*+=,+31:7*1*;<*1)*:9+)**1+307;)5;F:),.(-*)1.
@97_1_0/2
tgaggagacggtgaccagggttccttggccccagtagtcaaataggttaccaccgtaatctttcgcacagtaatatacggccgtgtcctcggctctcaggctgttcatttgcagatacagcgtgttcttggaattgtctctggagatggtgaaccggcccttcacggagtctgcgtagtatgtgctaccaccaTtaccactaatagctgagacccactccagccccttccctggagcctggcggacccagctcatggcatagctgctaaaggtgaaAccagaggctgcacaggagagtctc
+
CCCCCGGGGGGGGGGGFGGGGFGGGGGGGGFGGGGGGGGGGGGGGFFGGGFGGGGGGGG@GGGGFGGGGGGGGGGGGFGGGGGGGGGGGGGGGGGGGGFGGFGGGGGG8GECGGGGGGGGGGGGGGFGFFGFGGGG@GGGGGFGG?CGGF>GGGGGGFGGCGGGC,GGFEGCDFGGFFFGFDF9=F>E@EDF8,FGGFG?F?G,=EGGCGFF=D5;F+;G8@G==G<>,,E=F,1C>F?DFG9F<8AG+@+<?5C<F+9C2:C9**C8*F4:1=*4)*6<F+4;*)9)3791:4;*:87+)
@97_2_0/2
tgaggagacggtgaccagggttccttggccccagtagtcaaataggtAaccaccgtaatctttcgcacagtaatatacggccgtgtcctcggctctcaggctgttcatttgcagatacagcgtgttcttggaattgtctctggagatggtgaaccgTcccttcacggagtctgcgtagtatgtgctaccacAactaccactaTtagctgagacccactccagccccttccAAggagcctggAggacccagctcatggcatagctgctaaaggtgaatAcagaggctgcacaggagagtctc
+
CC@C@9GFGGEGFG;GEGGFFF8FGGGGFGGDFGC,GGEGG,GAGGC,FD,CEG9GF<,+G<CGF@GG<GE66;GC<G,<GGGG::GGGFEFF@GEFGGGEC7=CG<GAFCGGDEGGGC4<FFDGEG3FG77DF8GGFC4E<@9G74,AFE==,GF3CFFG@@+G7CGD,1,F+G@G,>:*6@D,ED><8*,EF;<=:=+4@*89*+0:FC+F04>2F;67=E*,@*5C1),1+2*G89,9*<*90877+*:42C+1)9)9=3)1))*CC,)1?5/.*9+*/061=+288,92919)+:9*
@97_3_0/2
tgaggagacggtgaccagggttccttggccccagtagtcaaataggttaccaccgtaatctttcgcacagtaatatacggccgtgtcctcggctctcaggctgttcatttgcagatacagcgtgttcttggaattgtctctggagatggtgaaccggcccttcacggagtctgcgtagtatgtgctaccaccactaccactaatagctgagacccactccagccccttccctggagcTtggcggacccagctcatggcatagctgctaaaggtgaatccagaggctCcacaggagagtctc
+
CCCCCGGGGGGGGGGGGGGGGGGGGGGGGGGGGGGGGGGGGCFGGFGGGGGGGGGGGGEGGGGGGGGGGGGGGGFGGGCGGGGGFGGFGGGGGFGGGGFGGFFGGGDGGGFGGFGCGFEFGFGDGFFGFGGGG<GGFGGGEFG<GFDGGG,FGGDGG8EGCFGGFGEGGFF,GGCADGFDG9GGGCF+EG,EGG?CGG,9GCGF;G@C9>C,DGGFCGD<A+FGF7<A>0GC86:4=,F77,GCC>,7CE<G94B1B)F?9D5G<F109*+*0@2)8*C7F**:>D40+*+@>*)/+7->=
@97_4_0/2
tgaggagacggtgaccagggttccttggccccagtagtcaaataggttaccaccgtaatctttcgcacagtaatatacggccgtgtcctcggctctcaggctgttcatttgcagatacagcgtgttcttggaattgtctctggagatggtgaaccggcccttcacggagtctgcgGagtatgtgctaccaccactaccTctaatagctgagacccactccagccccttccctggCgcctggcggacccagctcatggcatagctgctaaaggAgaatAcagaggctgTacaggagagtctc
+
CCCC-AGGGGGCGGCGGGF68G@GGGGGGGGGC@C,?,EGGGFG,D@GC:FCFEGCGGF:CEGG@GFGFFG@DGE>EGFGFCFCGFG<,GGFGGEGGG<GCFEFGCGGCFBFFF4EGF,AF=<EG<@GADCGGFGFEF?<DGFD:F9GCG=@EC:F,AAC=7D;,DF>+,8GF:@*DFF,EE9F8>C@@<@C/@:G14+,/>/<,3GBBC15/7BE+9*+*+C7+,28+**<=*),+*+2@;+/9+7=,1?><C)**+*70=:2)0)1:),*)8))**9*;)5**7)+2)(13.))*+9*5
@98_0_0/2
tgaggagacggtgaccagggttccttggccccagtagtcaaagtagtgtctgctatactctttcgcacagtaatatacggccgtgtcctcggctctcaggctgttcatttgcagataAagcgtgttcttggaattgtctctggagatggtgaaccggcccttcacggagtctgcgtagtatgtgctaccaccaTtaccactaataActgagaAccactccagccccttccctggaCcctggcggacccagctcaGggcatagctgctaaaggtgaatccagaggctgcacaggagGgtctc
+
CCC-C-FG<GGGBGGGAGFFG<GFGGGEFGGGGGCFEGGCGCG@EEG,FCDGCGGFG,G,EGGG9FFEG68G,GFGFCDFGF@FDGFGE,CBG+GFFGGGGGG6GBG@DFFG<DGF?,@E@F,C9G>GF?FG?9GD?E=G=CFE:,GDG=,B@@3,D9A,=GFE,7,*4G*E7G@FEC@B,FE,,FE,52+;G,:,9A=G,3:C@3*,+F@0,E1<=2++==4;:/97,,)5D4:**7/)*2+/*2>A*5=972*C*>7*1.>*/*++1D*:+201++1=+*:0C088390**))+58).*
@98_1_0/2
tgaggagacggtgaccagggttccttggcccTagtagtcaaagtagtgtctgctatactctttcgcacagtaatatacggccgtgtcctcggctctcaggctgttcatttgcagatacagcgtgttcttggaattgtTtctggagatggtgaaccggcccttcacggagtctgcgtagtatgtgctaccaccactaccactaataActgagacccGctccagccccttccctggGgcctAgcggaTccagctcatggcatagctgctaaaggtgaatccagaggctgcacagTagagtctc
+
CCCCC@GBDFGGGCFGDFGF,EGGGC,G+GA,C9GF@,GGEFGGGFGGFGGGE<6GGEGGGG@GGGGGF,G@AFGGGCGFGDCFG@,FC,,FGFGGFG<C7GBFGF+FFFC,GGCDFG=EFGG,9,FG8F,FC=GGF+8C8E?CD6BC8@CG+EFGGDCG?E,F3EC,,8EF>G@59,G0G,G,,C*F3CCF@2?,CE7:,=,88,,A2*C,>?E+8C*;=)9?4**,)0G=/F*7+G+*++1@2+3>*66*2+,+*9*,*541:*)2)00))00**)3)*<,+**/,)0*3))/A*91))
@98_2_0/2
tgaggagacggtgaccagggttccttggccccagtagtcaaagtagtgtctgctaCactctttcgcacagtaatatacggccgtgtcctcggctctcaggctgttcatttgcagatacagcgtgttcttggaaGtgtctctggagatggtgaaccggcccttcacggagtctgcgtagtatgtgctaccaccactaccactaatagctgagacccacAccGgcccctGccctggagcctggcggacccagctcatggcatagctgctaaaggtgaatccagaggctgcacaggaCCgtctA
+
ACBCCEFGF,GFGGGGCCCGGFCGFCGFGFGFGGFCAD<GFFGCGGGG6GFGCF7,FFGGG@G,@GG@:FGG7GGGF@GFG=GGC,GFGE<GEEGG>GGFEEF,0@C@CBGF@?,D>F<:8FCGG7CF?FEEE,+F9?GFDD,CGGGCEGC<BE+E3?GC,7@9FG8,:7@9FCC:C4F79CFC8@@EAC,G@:GC<3,:8/,=G8397*7=,*A,*7*1+C<*,,2+,**7F@,F3*=*C);*A11+/0,610**+1180+)**+)+07*<*):D2)21).*:5+)7700*+*.)9*/*0
@98_3_0/2
tgaggagacggtgaccagggttccttggccccagtagtcaaagtagtgtctgctatactctttcgcacagtaatatacggccgtgtcctcggctctcaggctgttcatttgcagatacagcgtgttcttggaattgtctctggagatggtTaaccggcccttcacggagtctgcgtagtatgtgctaccaccactaccactaatagctgagaccTactccagccccttccctggagcctggcggGcccCgctcatggcatagctgctGaaggtgaatccagaggctgcacaggagagtctc
+
CCCCC-GC9>9,GGGGCCFFGGGECGEGGGGGGGGGGC@FAGGFG9GGGGCG,EEFEGFFFG6GGG,FE8GFCGGG<GE<CGCFFEGFGGCGCGGFGGE,FFFGGFFG4EFGFC<G<<8,FAGAA?C<FF=F,GGBF@=7F>FFFAG8,F4E@F,<F*CF9E,,GEGCFGF@,ECEC@>F9>;FF,,,F<,++86,,*@,A8F,:@GF,C9+,7*A5*=2,2*2;*C,,+**DDD*;7/7>243**45)/*77D+:++9C**=:29/*<**2++9472+0*2)42*0+6*>**)*1:;+3)
@98_4_0/2
tgaggagacggtgaccagggttccttggccccagtagtcaaagtagtgtctgctatactctttcgcacagtaatatacggccgtgtcctcggTtctcaggctgttcatttgcagatacagcgtgttcttggaattgtctctggagatggtgaaccggcccttcacggagtctgcgtCgGatgtTctGccaccactaccactaatagctgagacccactccagccccttccctggagcTtggTggacccagctcatggcatagctgctaaaAgtTaatccagaggctgAacaggagagtcAc
+
CCCCCFECEGGGE6GFGDFGCGGGGCCCGGGGFFGEECFFGACFFFFDGGEGF<G:GCFGGGFG8G,FGAE8GFGD@FCFF,,7GGFFFCGG7GGGF@9GFGFFF+E,FBF=,CFFFGG,>FGB?<7,CFECGGG79A:AFG9F=F;G,6+?F@+>7E*@GC,F@8C7GDDC+CCC7+,7@FC,5E*:A@G,<+=>G,,4,::>@:D4,+6<7+EB?C@*,1C,1C2<@;53G*92<2*2E+7*C*9<)7++12*2A5*6317+:*02)8)/C*B0(#0*40,*302)+9)+4)<+0)9*)
@99_0_0/2
tgaggagacggtgaccagggttccttggccccagtagtcaaagtagtgacagttatacctccctctcgcacagtaatacacggccgtgtcctcagatctcaggctgctcagctccatgtaggctgtgcttatggaggtgttcctggtcatggtgactctgccctggaacttctgtgcatagcctgtgttaccactgttagggttcatccatcccatccactcaagcccttgtccagtggcctgtcgcacccagttgatatcataactggAgaaggtgtatccagaagccttgcaggagacc
+
CCCCCGGGGGGGGGGGGGGGGGGGGGGGGGGGGGG9CGGGGGGGGGFGGGGGGGGGGGGGGGGGGGGGGGGFGGGGGGGGGGGGGGGGGGFGGGFGGGFFGGCGGGGGFGACG@GGGEGGGGGCFAFGGFGFDGFGFFGGFGFGGFGEGGGFCGFGGGGFFEFG@FGGGGGGCGGGGCDGGGFDCF678GFGDGCGG,GCGGDCGFCFGE>D?CFEC92ED5E3,GC@G?GFCE?=DEG;DEE/59;;,C=>?C>?*+7G0***2297A22?*20+;)1*@F2+C13>./*1,:=FA)319
@99_1_0/2
tgaggagacggtgaccagggttccttggccccagtagtcaaagtagtgacagttatacctccctctcgcacagtaatacacggccgtgtcctcagatctcaggctgctcagctccatgtaggctgtgcttatggaggtgttcctggtcatggtgactctgccctggaacttctgtgcatagcctgtgttaccactgttagggttcatccatcccatcTactcaagcActtgtccagtggcctgtcgcacccagttgGtatcataactggtgaaggtgtatccagaagccttgcaCgagacc
+
CCCCCGGGGGGGGGGGGGGGGGGGGGGGGGGGGGGGGGGGGGGGGGGG<GGGGGGGGEGGGGGGGGFGGGGGGGGGGGEGGGGGGGGFGGGBGGDGFGGGGGGEGGGGGGGFEGGGGGGGGFGGGGGAGGGFGACGBFFG8FGGGGA,FGGGGGDDCEFG9;FGGFCEFFGGGGFGGF9E>G;GF,>?GD,7GGGGFGB9A;GE8CGG7GGGC49D?,:G;D6FG:*@?C>AC2?FEG+C9=1@9+=*G9<F,F*F*+*F:+74+C:,0*:+GC**72C+.>=)*+*A8F:C*.09)G171
@99_2_0/2
tgaggagacggtgaccagggttccttggccccagtagtcaaagtagtgacagttatacctccctctcgcacagtaatacacggccgtgtcctcagatctcaggctgctcagctccatgtaggctgtgcttatggaggtgttcctggtcatggtgTctctgccctggaacttctgtgcatagcctgtgttaccactgttaAggttcatccatcccatccactcaagcccttgtccagtggActgtcgcacccagttgatatcataacCggtgaagCtgtatccagaagccttgcaggagacA
+
CCCCCFGGGGCGGDGFGGGFDGGGFFGFGGGFD@GGGGGEGG7GFGGGFG8GFGCF,GE7F:G@GFCGFE6GFGAGCEAC,FGCGFFFFD@CGDFGGC9<G?DAB+C9BGFC?BEBFFGBCGECDE+C?GGEF?FFF1FG>E53DF,FGE,<9E3FG,GCFC*BB;,?6:DGF3?A@@>77,C,;D@?EDCD>3D,35+,:?8/9CC8*@CE+G9?@C<3=+3**CC0;;,C20C+C+:*=1:*F7+2*+19*/1**.*9;2**2**78),*8F*(*3*)392+9))+/*)D+2*);/3+)
@99_3_0/2
tgaggagacggtgaccagggttccttggccccagtagtcaaagtagtgacagttatacctccctctcgcacagtaatacacggccgtgtcctcagatctcaggctgctcagctccatgtaggctgtgcttatggaggtgttcctggtcaGggtgacGctgccctggaacttctgtgcatagcctTtgttaccactgttagggttcatccatccAatccactcaagcccttgtccagtggcctgGcgcacccagttgatatTCtaaAtggtgaaAgtgtatccTgaagTcAtgcaggagacc
+
-C@CCGGEGFGCGGDGGGGFE@FFCGGGCCCE@EFF9EGGGG@GDFFG@GGGFGGG<EFGFGFEGFGF,FFD,GEG,@FGG6<F88GGG6GF,FGFCF@EE@G<C=GF?,,C?GDGCF?GFE<?G+GGGCGAFGFFB99<CBGFC=,CF,F+G,,,*<@??;:F*GFE,FC7F<E,9GF7C3C<*,*0*3*,=@6398D,6;,,15C,=<3E73C,E,D@G;:*G:,=+37:+*?)/,++*+**F9++**>*?*C*+22))*>8+*+*9C44**))*3><)+**+5*)*)9C02**3)***
@99_4_0/2
tgaggagacggtgaccagggttccttggccccagtagtcaaagtagtgacagttatacctccctctcgcacagtaatacacggccgtgtcctcagatctcaggctgctcagctccatgtaggctgtgcttatggaggtgttcctggtcatggtgactctgccctggaacttctgtgcatagcctgtgttaccactgttagggttcatccatcccatccactcaagcccttgCccagtggcctgtcgcacccTgttgataAcataactggtgaaggtgtatccagaagccttgcaggagacc
+
CCCCCGGGGGGGGGGGGGGGGGGGGGGGGGGGGGGGGGGCGGGGGGGGGGGGGGGGGGGGGGGGGGGGGGGGGGG=GGGGGG@GGGGGGGGGGGFGGDGGGFGGGGE@GGGGGGEGGGFGEG?GGFGEGFGGDFGGGGGGG<FCGGGGCGGGGGEGGGGG9FECFGFG=GGG9GGA?GFFGFCGCCCG@C8FGFFGGDFFGGEFDC7FEF,EF8,FCCA?GG7@,GGF,+*+C>=D975G,CFF,:C:+/E++9*?25**9D9;+*FF5FCFFC1FC679@+F+G*;**62E?B=.7D0F)
@100_0_0/2
tgaggagacggtgaccagggttccttggccccagtagtcaaagtacagctcccactcctcctctctcgcacagtaatacacggccgtgtcctcagatctcaggctgctcagctccatgtaggctgtgctcgtggattcgtccgcggtaatcgtgactctgccctggaacttctgtgcgtagtttgctgtaccaaagatagggatgatccctcccatccactcaagcccttgtccaggggcctgtcgcacccagctgatagcatagctgctgaaggtgcctccaTaagccttgcaggagacc
+
CCCCCGGGGGGGGGGGGGGGGGGGGGGGGGGGGGGGGGGGDGFGGGGGGGGGGGGGGGFGGGGGGGGGFGFGGGGGGGGGGGGGGGGGGGGFGGGGGGGGGGGDGDFEGGGGGGFBGGF<FAGGGGGGFGGGGFEGFEGFGGGFGGDFGGFA@GGFGGDGFGGG@GGFFGGGG86GGFF=F*GE>GGGGEDDCEEGD,G@GCF6@GEGGGGF>GCG,>G6GG777,,AG1C6,)G+FF?:<CC6F5;E67*<*9F,8C;F2/88777*+1*>+51;F95)F*F);*(*)/7@)424+/)3+
@100_1_0/2
tgaggagacggtgaccagggttccttggccccagtagtcaaagtacagctcccactcctcctctctcgcacagtaatacacggccgtgtcctcagatctcaggctgctcagctccatgtaggctgtgctcgtggattcgtccgcggtaatcgtgactctgccctggaacttctgtgcgtagtttgctgtaccaaagatagggatgatccctcTAatccaAtcaagcccttgtccaggggcctgtcgcacccagctgatagcaAagTtgctgaagCtgcctGcGgaaTccttgcaggagaTc
+
--8CCG@GFAGGGFGFG@EGGFGGCGEGFFFG,CFGFGGGGGGGGGEGG@EFDGFGF<FFFFGCG7EEG<GGGGBF@GF:GEFGFDF9:FGGDF@GGFGFF@F<F@F,GG=FB7BEFC,,:C=FEF,,5D@GFC<:9<GG9DFFGB7GGEFFGCCEGGF8@BGF39@C@,B/CGDF>3G+CG@BFC,>,8+2:,>,3*6*5,F*G+EGF83@,,17*F5*=5<41:+5?*C>+?*13*=*8+=**0=+7++10**9+*F07)+70);2D)1:)*+*32*)+*/-*0*2*7)5*:*7)>C*+
@100_2_0/2
tgaggagacggtgaccagggttccttggccccagtagtcaaagtacagctcccactcctcctctctcgcacagtaatacacggccgtgtcctcagatctcaggctgctcagctccatgtaggctgtgctcgtggattcgtccgcggtaatcgtgactctgccctggaacttctgtgcgtagtttgctgtaccaaagatagggatgatccctcccatccactcaagcccttgtccaggggcctgtcgcacccagctgatagcGtagAtgcGgaaggtgcctcGagaagccttgAaggagacc
+
CCCCCFGGGGGGGGGFGGDGGGGGGGGGGGGGGGDGGGGGGGGGFDGGGGGGG8GGFGGGGGGGGGGGGGGFGGGGGGGGGGGGGGGGCGGEGGGFFGGGGGGGFFGGGGDGFGFGGGGGAGBGGCDCGGCGGGGGDGGGGEGEGFGEGGGCGGF=EEG@GGGEDG9GCG+GFCGGGGB@GGGFGFGE9GDC@FFFDDFEFCGFCF,,9CGF+@G+D=FFC>CGGD7;9F,GF9@F5,:BAFC30=C,GG++*1G385770*+6A+=+2)>=F8FFG:@9F*4:40;+>**0*-+*07B+(
@100_3_0/2
tgaggagacggtgaccagggttccttggccccagtagtcaaagtacagctcccactcctcctctctcgcacagtaatacacggccgtgtcctcagatctcaggctgctcagctccatgtaggctgtgctcgtggattcgtccgcggtaatcgtgactctgccctggaacttctgtgcgtagtttgctgtaccaaagatagggatgatccctcccatccactcaagcccttgtccaggggcctgtcgcacccagctgatagcatagctgctgaaggtgcctccagaagccttgcaggagacA
+
CCCCCGGF<GGGGGGGGGGGGGGGEFGGGGGGGGGGGGGGGGGGGGGGFFEGGGGGGG@GG@GGGGGFGGGGGGGGGGGGGGGGFFEGGGGGGGGGEEGGGFGGDGGGGGGFFGGGGGGGGGGGFGGGGGGGGGCAGGGDGF+FGGGGFGGFG@GFGGF@:,GDGGGGFGGDFFFCEDFCEGGG>CG;,EFCF9F@GGGECDFG6=C9F5FE@3G,DGGFG8:F?C+6G?EGCFCG*FD9EG*?CGEF108F,GF*:*C7CG7*CF);1D3285*+?<CDF07:3*.)7F*(C;=83)0*,
@100_4_0/2
tgaggagacggtgaccagggttccttggccccagtagtcaaagtacagctcccactcctcctctctcgcacagtaatacacggccgtgtcctcagatctcaggctgctcagctccatgtaggctgtgctcgtggattcgtccgcggtaatcgtgactctgccctggaacttctgtgcgtagtttgctgtaccaaagatagggatgatccctcccatccactcaagcccttgtccaggggcctgtcgcacccagctgatagcTAagAtgctgaaggtgcctccagaagccttgcaggaTaAc
+
CCCCCGGGGGGGGGFGGGGGGGGGGGGGGGGGGGGFGGGGGGGGGGFFGGFGGGGDGGGGGGGGGGGGGGGGGGGGGGGGGGGGGGGCFGFGGGGGGGGGGFGGGGGGGGGGGFGF<GGGFGGGGG+FDCGGGGG,FGEGGGGFFGCGGGFGGAFGFGGFGGGGGGFFGGGC4GGDAFGEGGGFGGFFBFFDFFGCAGGGFGFGGE2DE>FE:FCFG:9=DEG+G9=F,8G=G?>F+C)GC15@;:,F7FG<*:F=G@FC8**+6+**<+:C5G)*//86+?::5:CF3F1+)59/0**)/
@101_0_0/2
tgaggagacggtgaccagggttccttggccccagtagtcaaagtataataactccccgaaccatcttggtctgtgtgcacagtaatatgtggctgtgtccacagggtccatgttggtcattgtaaggaccacctggtttttggaggtgtccttggtgatggtgagcctgctcttcagagatgggctgtagcgcttatcatcattccaataaatgagtgcaagccactccagggcctttcctgggggctgacggatccagcccacacAcactccactagtgctgagtgagaacccagagaag
+
CCCCCGGGGGGGGGGGGGGGGGGGGGGGGGGGGGGGGGFEGGGGCGGEGGGGGFGGGGFGGGGGFGGGFGGGGGGGGGGGFGFGGGGGFDGGGGGFGGGGGFGGGGGFGGGGEGGGGGFGGGGGGGGCG9GFAGEGGGCGGGGGFGGGFGAGGACFGGGGCC<GGFGEAFGGEFGGGEAGFDEF@FDGGFFGGA=G:GGF+CC+,EFC,FECGG5F5A;CG@F8,CGFEF:FD=GDC,EFG+?CGC76>F*50F9@C*:)9A)DCC+6+F39,*2GC)@4<5):*1+G7+72>5.9/*9*.
@101_1_0/2
tgaggagacggtgaccagggttccttggccccagtagtcaaagtataataactccccgaaccatcttggtctgtgtgcacagtaatatgtggctgtgtccacagggtccatgttggtcattgtaaggaccacctggtttttggaggtgtccttggtgatggtgagcctgctcttcagagatgggctgtagcgcttatcatcattccaataaatgagtgcaagccactccagggcTtttcctgggggctgacggatccagcccacacccactccactagtgctgagtgagaacccagagaGg
+
CCCCCGGGGGGGFGGGGGGGGGGGGGGGGGGGGGGGGCGGGGGGGGGGFFGGGGGGGGGGGGGGCGGGGGGGGGGGGFGGECGGGGGGGGFCGFGGGAGGFFGGDGGGGGGGG9GFGGGFDGGEGFGFGFGEGGFDFG8GGGGGGGGGAEGGGGFGGGGFGFD@GGEDFGGGGGG8GGDFBGGGGGFDG,G,9GCE:DGCFF+B*<FG*FEFGFGFFGF,A+E87ECE>>8/G8*FF+>F,=FGF;+*A8FA>77C5G+7FA)5F)*F4;<7A:2@+8?G5?447F@=F=6814*10A*9*
@101_2_0/2
tgaggagacggtgaccagggttccttggccccagtagtcaaagtataataactccccgaaccatcttggtctgtgtgcacagtaatatgtggctgtgtccacagggtccatTttggtcattgtaaggaccacctggtttttggaggtgtccttggtgatggtgagcctgctcttcagagatgggctgtagcgcttatcatcattccaataaatgagtgcaagccactccagggcctttcctgggggctgacggatccagcccacacccactccactagtgctgagtgagaaAccagagaag
+
CCCCCGGGGGGGGGGGEGGGGGGGGGGGGGGGGGGGGGGGFGGGGGGFGFGGGGGGGGGGGGGGGGGAGGGGGGGFGGGGGGGGGFFFGGGGGFGGGGGGFGGFGGGGGGGGBGGGFGGGFGEGGFGGGFGFGGGGFEGCGGGGAFFDGGGF:GFCEC?GG8:GFGGGGGFFEDGFF7GGEEGGEFGG9GGCGAGGGG9E=5GG4F,G6*GC:F8FGGGECG3CFFFGFFE;G<FG3CDGGGCG0<C4=+;F6*C<4:)1C5C+2@?996F2:*@+F)/)*D))*>4*009)+G124):)*
@101_3_0/2
tgaggagacggtgaccagggttccttggccccagtagtcaaagtataataactccccgaaccatcttggtctgtgtgcacagtaatatgtggctgtgtccacagggtccatgttggtcattgtaaggaccacctggtttttggTggtgtccttggtgatggtgagcctgctTttcagagatgggctgtagcgcttatcatcattccaataaatgagtgcaagcAactccagggccttCcctgggggctgacggatccagcccTcacccactccactagtgctgagtgagaacccagagaaT
+
CCCCC<;DGGAG-GGGGFGGFG@GF>DG@GGGFGGGEFCGF:GGGDDGDFGGGE@@CFF;G9,GGFGG7GAGGBGGFF7GGGFGEF:FGGEEE:EFCFGGFG:,6EG9=CGGGFBFG:+,GD,G,,GFGFC>9FCGF==F4AG,GGF+BGD?G85,FDCD,;27F@,7CE,+8C+@D>DG8BG,G?7;F@9E;*B235F4,7,ECG*58+D3>F@C*,E+4,7,+*,9125/7F=97,:98:=917)1=D0*A/@+*+*C)9*=*=0C76/=4+2**)0*50+)*1++2*101)*D96*/,
@101_4_0/2
tgaggagacggtgaccagggttccttggccccagtagtcaaagtataataactccccgaaccatcttggtctgtgtgcacagtaatatgtggctgtgtccacagggtccatgttggtcattgtaaggaccacctggtttttggaggtgtccttggtgatggtgagcctgctcttcagagatgggctgtagcgcttatcatcattccaataaatgagtgcaagccactccagggcctttcctgggggctgacggatccagcccacacccactccactagtgctgagtgagaacccagagaag
+
CCCCCGGGFFGGGGGGGGGGGGGGGGGGGGGGGGGGCGGGGGGGGGGGGGGDFGGGGGGGGGGGGGGGGGGGGGGFGGGGGFGGGFGGGGGGGGGGGFCGGGGGGFFCGGGFGGGGGGFGGGGGGGCGGGGGGGGFGF<GGDGGF88FGFEFGGDGFGG7<GFGG@GFGGFCFGBAFEGGGGFGG,GFDDGG,E*GAEGFF,GG7EEE,=CCG5C8?E,FFGA5A8F+=*EF+83FCG9:GFC+9?18@:@C:B79/BF3++7BC1GF3)91++9F5*7C**F96?*F+77*:7+).CC<+
@102_0_0/2
tgaggagacggtgaccagggttccttggccccagtagtcaaagtagtgggtagccactatacctttcgcacagtaatatacggccgtgtcctcggctctcaggctgttcatttgcagatacagcgtgttcttggaattgtctctggagatggtgaaccggcccttcacggagtctgGgtagtatgtgctaccaTcactaccaTtaatagTtgagacccacGcAagccccttccctggagcctgCcggacccagctcatggcatagctgctaGagCtgaatccaCaggctgcacaggagTgt
+
CCCCCGGGC@GG9G,@CGGCFFGF<GGFGGGGEG@DG<GFGF,GGCFGGGGGDFGCGFDG<FFG7GFDG9CGCGF9G@<GFFA8GFG,CGF<CG@GG,<EGGFAAC+GF74GEGG,GCGBDG9DC=:FF4EE48DFF8GFG8*D5AFGE:,FF<@@A,6,F48,FD,;@E>7DFD**DE?@7*C=D*>C,+AB,,?<37*38*A7,F24*4?0*5:@A974C,+*C/G+9,<7+F25:;*1<@+F91*>=<2;)3,C:,*;+0745:*21+**1).7(@,*)**=:***):5*)8*27())
@102_1_0/2
tgaggagacggtgaccagggttccttggccccagtagtcaaagtagtgggtagccactatacctttcgcacagtaatatacggccgtgtcctcggctctcaggctgttcatttgcagatacagcgtgttcttggaattgtctctggagatggtgaaccggcccttcacggagtctgcgtagtatgtgctaccaccactaccactaatagctgagacccactccagcAccttccctggagcctggcggacccagctcatggcatagctgctaaaggtgaatccGgaggctgcacaggagagt
+
CCCCCGGGGGGGGGFGGGGGGGGGGGGGGGGGGGCGGG,GGGGGGGFGGGGGGGGGGGGGGGGGG9GGFGGGGGFGGFGGGGFCGGGGGGGGGGGGGGGGGGGGGGGGGGBEGDFGGGGFGG9GGFCFGGGGFGGFCGGAGGG+GGEGAGDEEGGGGGGGEGGD=FGGGFDGFGGGGFFFFDGGGEG=G@FCGGCEGDGGGC?9EEE8EFCG8>F;F*G:A*GG@6,GG,F62A=C+CFG9CFG?7+F*F64D17F=+;)C+697F7)6:G7:+774F)*21)5:300**:5<+7C<A(9*
@102_2_0/2
tgaggagacggtgaccagggttccttggccccagtagtcaaagtagtgggtagccactatacctttcgcacagtaatatacggccgtgtcctcggctctcaggctgttcatttgcagatacagcgtgttcttggaattgtctctggagatggtgaaccggcccttcacggagtctgcgtagtatgtgctaccaccactaccactaatagctgagacccactccagccccttccctggagcctggcggacccagctcatggcatagctgctaaaggtgaatccagaggTtgcacaggagagt
+
CCCCCGGGGGGGGGGGGGGGGGGGGGGGGGGCGGGGGGGGGGGGGGGGGGGFGGGGGGGGEGGGGGGGGGGGGGGGGGGGDGGGDGGGGGGGEGGGGGGGGGGGGGGFGGGGGGGGFFGGGGGGCGGAGFGGEGGCGGFAGGGFGGGGFGGFGFGGGFFGGGCA@EGE<GGGGEGG=FC@;GF,8FG=GGGD>FFGGFG,;GGFGD9G?AGECFFCC66D@:F/FDF,6,*@CG@E@GGCG:7CE=CF9BFC<C,5=5F+F0,+CG>=GF9C<;0**#:57A;)E@C)))50C381/9:;2
@102_3_0/2
tgaggagacggtgaccagggttccttggccccagtagtcaaagtagtgggtagccactatacctttcgcacagtaatatacggccgtgtcctcggctctcaggctgttcatttgcagatacagcgtgttcttggaattgtctctggagatggtgaaccggcccttcacggagtctgcgtagtatgtgctaccaccactaccactaaCagctgagacccactccagccccttccctggagcctggcggacccagctAatggcatagctgctaaaggtgaatccCgaggctgcacaggagagt
+
CCCCCGGGGGG@DGGGGGGGGGGGFGGGGGGGGGGGFGGFGFGGGGGFGGGFAGFGGGGGGGGGGGFFGGGGGGGGGGCGGGGGGGFGGGGGGGGGGGGGGGEGGGFFGG?GGGGGFGGGGFE9GGGGFFFGGGFEFFFGG9GFGFAGGFGGGG9GGGG9GFGGDBCGDCFGFFGG6GG>6G@GG>CE>>8F@G6G@@GE,GDG=F,=GFE?GGEC9GF,FGG5G=G*CGFGCD<A3,9=E;+C7<6*F0<:G@,*<:(G3DC+,6?76:FF>0:D+2(F57*+FG6):;71)-6*3*G9*
@102_4_0/2
tgaggagacggtgaccagggttccttggccccagtagtcaaagtagtgggtagccactatacctttcgcacagtaatatacggccgtgtcctcggctctGaggctgttcatttgcagatacagcgtgttcttggaattgtctctggagatggtgaaccggcccttcacggagtctgcAtagtaGgtgctaccaccactaccactaatagctgCgaTccaGtccagccccttccctggagcctggcgAaGccagctcatggcataCctgctaaaggtgaatccagaggctgcacaCgagagt
+
CCCCCCCFGGGEBFGGFGGGGCG8CECG,FGGFFGGFBFGGGG@GEECFGEEGGG9CGGGF,F,EEFGGGFE9FFGFFG=FG9F@FGF:F<FEGECFG<,GFFDG=GBEGGG:EEDG<=CD9FC=G@,19G<F98AF<4CFFFDD?F@G9,G:AG,GECCFF+F;,@66A>G==CA8,F,,G@*DDF@BEG3,7D>C/66+?7,+F*0**C*,,=*;***9G,C44C/E*)+:+,*:*+F<@44D@)A+51**3,30@5)7++**@+77*92:0>213*5*0)*3*/29320.)#8F)23*
@103_0_0/2
ctgaggagacggtgaccagggttccttggccccaggagtcgaaccagttgagtagtaataaccactactatcatagtaaccttctttcgcacagtaatatacggccgtgtcctcggctctcaggctgttcatttgcagatacagcgtgttcttggaattgtctctggagatggtgaaccggcccttcacggagtctgcgtagtatgtgctaccaccactaccactaatagctgagacccactAcagccccttccctggagcctggcggacccaTctcatggcatagctgctaaaggtgaat
+
CCCCCFGGGGGGGGGGFGGGGGGGGGGGGGGGGGGDGGGC,GGGGGGGGGGGGGGGGGGGGGDGGGGGFGGGGGGGGGGGGGGDGGG@GGGGGGGGGGFCGEFGGDG97FGGGGGGGFG:GGEGGGGGGGGFGDGGG<FEGGFGGGGGFGFGAGDGFGC8F>FGGCFGEEGGGECGF9FGFCGF;C=E8BFC,FGG?EDF,9G@E>GEGG>C2C:GFFGG+FGGFF+6;G:>G>F=7F??GF,*2+@F/13@EAGD:E+;+F?:C6;AG4:G7*<82C7=C0G*2@*/:=:0*;3)751*+
@103_1_0/2
ctgaggagacggtTaccagggttccttggccccaggagtcgaaccagttgagtagtaataaccactactatcatagtaaccttcGttcgcacagtaatatacggccgtgtcctcggctctcaggctgttcatttgcagatacagcgtgttcttggaattgtTtctggagatggtgaaccggcTcAtcacggagtctgcgtagtatgtgctacTaccactaccactaatagctgagacccactccagccccttcccCggagTcGAgcggacccagcGcatggcatagcGgctaaaggGgaat
+
CCCCCFCCFGFDGF@GGGGGFGG,GG;G@GEG<GEGGG@;GGCGFFGEGGG@GGGFGF@GF@AGGDGGGF,GDG<GGG,F:D6?,9,FGFGGCGEGGFFG8FCC=,FGG,AFG+GG4GGA<F5FFG7FCG?ED1F>CCGGEFGD,F5C,+C=FFDGEBFG9,G+<EFG@=>G,,8GEC+8,7,G,26:@,2*E8*=,+:985FDC8*80@<*;,/CDC3@,:+=2E+:;29G,,*9;5*+>**4:@*C+013*/C*:C+:)9**))=6@:*.=B7))**)922)*)1*42,))9)+36+21
@103_2_0/2
ctgaggagacggtgaccagggttccttggccccaggagtcgaaccagttgagtagtaataaccactactatcatagtaaccttctttcgcacagtaatatacggccgtgtcctcggctctcaggctgttcatttgcagatacagcgtgttcttggaattgtctctggagatggtgaaccggcccttcacggagtctgcgtagtatgtgctaccaccactaccactGatagctgagacccactccagccccttccctggagcctggAggacccagcAcatggcatagctgctaaaggtgaat
+
CCCCCGGGGGGGGGGGGGGFGGFGGGGGGGGGGGGGGGGGFGGGGGGGGGGGGDGFGGGGGGGGGGFGGGGGGFGGFGGEGGGGGGGGGGGGEFGGGGGFGGGGGFGGGGFGGGGFGGGGGG,FFGGGGGGFGGGGGGFGFGGGGGFGGF8G:GG98GEGGCGCF2G,GCGGFDFG9FGGGCEFFGFCGFFG,GGEBFFEGEEGGGGFGCFFE=F@7FFE?G3CD+G=GF9F;F+=+G:+C,<GC7+CGA;*6**=G9:;F*C=))=D9/)7C87*;/*)=97,:7CC03.)7-=*C9*7*
@103_3_0/2
ctgaggagacggtgaccagggttccttggccccaggagtcgaaccagttgagtagtaataaccactactatcatagtaaccttctttcgcacagtaatatacggccgtgtcctcggctctcaggctgttcatttgcagatacagcgtgttcttggaattgtctctggagatggtgaaccggcccttcacggagtctgcgtagtatgtgctaccaccactaccactaatagctgagacccactccagccccttccctggagcctggcggacccagctcatggcaGagctgctaCaggtgaat
+
CCCCCGGGGGGGGGGGFGGGGGGGGGGGGGGGGGGGGGGGGEGGGGCGGDGGGGGGGGGGGFGGGGGGGGGFGGGGGGFGGGGGGGGGGGGGGGGGGGGGFFGEGGGGGGFFGFFGEGGGGFGGGGGGGEGGGGGGGGGG=FGGGGFFAGGFGGGFGGFGF9FAGGEFGFGGC9EDGGCFFDAG;77DGG8F=D6E9GGGGDCGGGD96FG7,GD@E7GFCG<;*C>;7DFD5C,G:G=C?+ECG2C3*7*3FFC+C>E7)7;*0777)6G*E>;*37C*>/D+7:212=*:)</5*5=;*
@103_4_0/2
ctgaggagacggtgaccagggttccttggccccaggagtcgaaccagttgagtagtaataaccactactatcatagtaaccttctttcgcacagtaatatacggccgtgtcctcggctctcaggctgttcatttgcagatacagcgtgttcttggaattgtctctggagatggtgaaccggcccttcaTggagtctgcgtagtatgtgctaccaccactaccactaatagctgagacccactccagccccttccctggagcctggcggacccagctcGtggcatagctgctaaaggtgaat
+
CCCCCGGGGGGGGGEGGGGGGGGGGGGGGGFGFGGGGGGGGCFGGGGGGGGGGGGGGGGE9GGGGGEFGGGGGGEGGFGGG:GFGGGGGGGGGGGFGCFC@GGGGGFCGGGGGG,GFGGA,EGGGGFCGGGGGGFGGGFGGGEGDEFGGC8GGGDGGFGDFGFEGDCG7FGFF=GFD<DG2CFF3EDG*CEGGDG>>C5;GA;GF?C@@GEF46FGG4G9G9G<:G*F+EF;G+57C?*BGCE91=,ECCF**)0,@F:+9GG97+449G?1<G39F)6C;+4C*4C+CC/@CF.2C7*DC
@104_0_0/2
tgaggagacggtgaccagggttccttggccccagtagtcaatccccgtagtaataaccactactatcatagtcccgtcttctttcgcacagtaatatacggccgtgtcctcggctctcaggctgttcatttgcagatacagcgtgttcttggaattgtctctggagatggtgaaccggcccttcacggagtctgcgtagtatgtgctaccaccactaccactaatagctgagacccactccaTccccttccctTgagcctggcggacccagctcatggcatagctgctaaaggtgaatcca
+
C9CCCGEGGGGGGGGGGGGGGGGGGGGGGFGGFGGFGGGGGGFGGGGGGGGGGGGGGGGGGGGGFGGGGGGGGGGGGAGGGGGGEGFGGFGGGC<GFGGGGGCGGGGGGDGFFDEEGGGGGGGGGDGGEGGFG@GEG@GGDG?GFGCGDGGFFGFGGGFFG8GGGG7GGGCGGGGE>F8GEDE;F?GFGDGGCCFGGGGCFFGEGGGC5=GGDG:E=GDDD8G7@C1GC:7CEGCC3<A4GG+,17G:;4GCD+CC+.A?=:FC57*)5B+<2:9)/2CC4*+64*D/*::=*:(6)+2=*
@104_1_0/2
tgaggagacggtgaccagggttccttggccccagtagCcaatccccgtagtaataaccactactatcatagtcccgtcttctttcgcacagtaatatacggccgtgtcctcggctctcaggctgtAcatttgcagatacagcgtgttcttggaattgtctctggagatggtgaaccggcccttcacggagGctgcgtagtatgtgctaccaccactaccactaatagctgagacccactccagccccttccctggagcctggcTgacccagctAatggcaAaTGtgctaaaggtgaatcca
+
C9AC9AGGGGGGGGFEGCGGGCGGGGFFCF,FFGCGG,,GFGGFAG,GFGCFGCECGEGEFCGCDGGFGG6GFG:GFFGGGGDGB8FFCGFFGCGFGGGBC>9,FFEFF<F9:GGCB,<F@=<9G+GDGGGGBFF,EF</:FFF8F9:GFF<F8FEFF@<BB+@GFGEE;C7,,;7F@,CD8E*,DD+G3**7E3?*,,D=;>G*4*8634C,F=5<13C<CC,+5,,+3<;=*<=C;2<+3E=/6*7*:/1)7;*72;C*0***8+3F1<.8+*7+3C:):+*3:DC*)99)0.*.0*+*
@104_2_0/2
tgaggagacggtgaccagggttccttggccccagtagtcaatccccgtagtaataaccactactatcatagtcccgtcttctttcgcacagtaatatacggccgtgtcctcggctctcaggctgttcatttgcagatacagcgtgttcttggaattgtctctggagatggtgaaccggcccttcacggagtctgcgtagtatgtgctaccaccactaccactaatagctgagacccactccagccccttccctggagcctggcggacccagctcatgTcatagctgctaaaggtgaatcca
+
CCCCCGFGGGGGGGGGGGFGGGGGGGGGGGGGGGGGEEGGGGGGGGGGGGGGGGG9GGGGGFGGCGGGGGGGGGGGGGFGGFGGGGGFGGGGG@GGGGGFGGGGGEGGGGGGGGDGGGFGGGGGGFFFGCGFGDGGG@CGFCFGGGGFDGFGFCC:GFEG;9G8FFCGGFGG8GAGEC>DGF8GG5GGGDEGGGG=GE9FGEGGF,GG@GCG47G;GDCFDFFC,G7C*FGF,6FF=A*7G95DAF;FC;;@:=?F??/:GF67@*+*:490>/6<+)+5=G7=4/*AF*1+0F9@5**.*
@104_3_0/2
tgaggagacggtgaccagggttccttggccccagtagtcaatccccgtagtaataaccactactatcatagtcccgtcttctttcgcacagtaatatacggccgtgtcctcggctctcaggctgttcatttgcagatacagcgtgttcttggaattgtctctggagatggtgaaccggcccttcacggagtctgcgtagtatgtgctaccaccactaccactaatagctgagacccactccagccccttccctggagcctggcggacccagctcaCggcatagctgctaaGggtgaatcca
+
@CCCCGGGGGGGGGGGGGGGGGGGGGGGGGGGGGGGGGGFCGGGGGGGGDGGGGGGGGGGGGGAGGGGGGGDGGGGGCGGGGGGGGGGGGGGGGGGGGGEGGGGGGGGGGGGGFGGGGGGGGFFGGGGFGFGG5GFGGFGGG<GGGFCGGG:GF<GGGFAGGDBGA;ECFG<9GAEG>G@FF@GEFGF?C+FF8FEGCE@CGDEGCDECGG3FC8:@CEAC<=CC9+CG,7?EGGC,DC3C8C88FFCF87F,AC+5FF=9*7F6F<<=:?1+FC+912*:45+77+7*:)*8**)<8B*)
@104_4_0/2
tgaggagacggtgaccagggttccttggccccagtagtcaatccccgtagtaataaccactactatcatagtcccgtcttctttcgcacagtaatatacggccgtgtcctcggctctcaggctgttcatttgcagatacagcgtgttcttggaattgtctctggagatggtgaaccggcTcttcacggagtctgcgtagtatgtgctaccaccactaccactaatagctgagacccactccagccccttccctggagcctggcggacccagctcatggcatagctgctaaaggtgaatccG
+
CCCCCGGGGGGDGGGGGGGGGGGGGGGEGGGGGGGFGGGGGGGG9FGGGGGGGGGGGGGGGGGFGGFGGGGGGGGDGEGGGGAGGGGGGGGGGFGFGGGGG:GGGGGGGFGGGGGGFGGGDGG7GGGGGFGGGGGGFFGGAGDGEGDFFGGDGGGFFAGCCGEGCGG@FG9FFGFG,F;*GGG,EGF@F>C8:GFDGGFGFFEGDFDFGFCECFGF:8C+,;FC@EG8GC7=FGD9AF8C+2+DA:FC*G/=+DC+A+3+.GF0+A75::GA)G<CGG=F59=3*@**?==>DC//>2)(*
@105_0_0/2
tgaggagacggtgaccagggttccttggccccaggagtcgaaccccgaagcataactcccccaaacgtaatcataatactctgtggtacagtaatacacggctgtgtcctcggttttcaggctgttcatttgcagatacagcgtgttttttgaatcatctcttgagatggtgaatctgcctttcacgAgtgcagcgtagtctgttgtcccaccatcagttttgcttttaatacggccaacccactccagccccttccctggagcctggcggacccagctcatccaggcgttactTaaagtg
+
CCCCCGGFFGGGGGGGGGGGGGGGGGGGGGGGGGGGFGFGGGGGGGDGGGGGEGFGGGFGGFGGGGGGGGGGFGGGG9GGGGGGGGGGGGGGGFGFGGGGGGGCGGFGGGGGGGFGGGCGGGGGGGGGEGFGGGGGGGGGFGFGGGGGGGGGGFAGGGGGGCGGGGFGGF8FGFFFGFCFE@GGC7F,GFG8=DGFDG4EFGFFFCBECG?CF8GC:GCGE+7CD=88:F?,2G8D7>GGGE,EB@=CF@F?C9090GD,87/)D59>C957713*F+0/;2F5F)3*91C)*9)3*774)
@105_1_0/2
tgaggagacggtgaccagggttccttggccccaggagtcgaaccccgaagcataactcccccaaacgtaatcataatactctgtggtacagtaatacacggctgtgtcctcggttttcaggctgttcatttgcagatacagcgtgttttttgaatcatctcttgagatggtgaatctgcctttcacgggtgcagcgtagtctgttgtcccaccatcagttttgcttttaatacggccaacccactccagccccttccctggagcctAgcggacccagctcatccaggcgttactgaaagCg
+
CCCCCGGGFGGFFGCGGGCGGGGCGGGGGGGGEGGGFGGGGGGGGGGGGGGGGGGGGGGGGGGGGGGG<GEGGFGGGEGFGGGGGGGGGGGGFEGGGGGGGDGFGDFDGGGGGGFGGFGGGGGGGGGGGGG@GGGCGGCGEGEGGEGFF8GGGGGGGG<@EDGFFGGGGGDGGGGFCGDFEGGGFFGGG@G@GGFGCBDGGGG=DCC@>2DCG>,CC>683=CGFCACEE=GCG=CC=FC*FE:5DAG+*<C**C5F1=+890F:7)/F*CC>94**+=79B)>C>:>(D+*)*73:E60*
@105_2_0/2
tgaggagacggtgaccagggttccttggccccaggagtcgaaccccgaagcataactcccccaaacgtaatcataatactctgtggtacagtaatacacggctgtgtcctcggttttcaggctgttcatttgcagatacagcgtgttttttgaatcatctcttgagatggtgaatctgcctttcacgggtgcagcgtagtctgttgtcccaccatcagttttgcttttaatacggccaacccactccagccccttccctggagcctggcggacccGgctcGtccaggcgttactgaaagtg
+
CC@CCGG-GGGGGGGGGGGGGGGGGGGGGGGGFEGGFGGGGGGGGGGGEFGGGGGGGGGFGGGGGGGGGGGGGGGFEGGGGGEGGGGGGGGGCGGGEGGGGGGGGGGDFGGEGGGFGGGGGGGGGGEGGCGGFGGGGGGGG8FG<GGGFDFFEFG=GGGGGGEGGGGGFF,GBGGGGGGGFB8EFCDGEGF5FDFDFEG8D8G8EA:<FFDGDG;C@CC7FD5FA:D3CC?G@7FCCGC?4CAG*F7@G@,CGG9?F9CB99G6+*7:6D++CD:**972(7E1F*7.77*+7**+2)?+*
@105_3_0/2
tgaggagacggtgaccagggttccttggccccaggagtcgaaccccgaagcataactcccccaaacgtaatcataatactctgtggtacagtaatacacggctgtgtcctcggttttcaggctgttcatttgcagatacagcgtgttttttgaatcatctcttgagatggtgaatctgcctttcacgggtgcagcgtagtctgttgtcccaccatcagttttgcttttaatGcggccaacccactccagccccttccctggagcctggcggacccagctcatccaggcgttactgaaagtg
+
CCCCCGFGEAGGGGGGGGGGGGCGGGGFGGGGGGFGGGGGGGFGGGGGGGGGGGGGGGGGGGGGGGFGGGGGGGGGFGGGGGGGGGFGGGGGGGGGGGCGGGGDGGGCFGGGGGFGGGGGGGFGGGGEGGGGGGDGGFGGGGFGFAFGGGFG,D9GGFCGFG@DGGFGGGFGC7FE?<GGGGGC:FGEFE,E79EDGD=GG8GGGEFEDC2GGGEDGFGFF@FFGF=DGFC5DC8C*,:1*4:B?C*GC,67:F?<F/GGF8:9F1;D)6+25D)*E9;:;*2*>0?+:))77?=+77*)*
@105_4_0/2
tgaggagacggtgaccagggttccttggccccaggagtcgaaccccgaagcataactcccccaaacgtaatcataatactctgtggtacagtaatacacggctgtgtcctcggttttcaggctgttcatttgcagatacagcgtgttttttgaatcatctcttgagatggtgaatctgcctttcacgggtgcagcgtagtctgttgtcccaccatcagttttgcttttaatacggccaacccactccagccccttccctTgagcctgAcggacccagctcatccaggcgttactgCaagtg
+
CCCCCFGGGFGGGGGGGGEGGFGGGGGGGGGGGGGGGFGGGGGGGGGGGGGGGGGDFEGGGGGGGGGGGGGGGGGGFGGGGGGGGGGGGFFGFGFGGGGGGGGCAEGGGGGGGGFGG<GGGCFGGGEGGGGGGDGGGFGGEGFGGFGGGGGGGFGGEGGCGAGFFFFG<GE6GG:GFFFEGGG,BG9GC8C@?CFG9ECGEF<F?FGGFGC6FF8F?CE6F8@;?EEFEFGFC+G*G1@7*C+GFG<AC1>)FG77/DC,7/74D7D+?;:+D**42.)*/:*2E7*02D:8+++*:9*>2
@106_0_0/2
tgaggagacggtgaccgtggtcccttgcccccagacgtccataccgtagtagtagtagtaatccccggttataataactccccgaaccatagtaaggcctccccgtctgtgtgcacagtaatatgtggctgtgtccacagggtccatgttggtcattgtaaggaccacctggtttttggaggtgtccttggtgatggtgagcctgctcttcagagatgggctgtagcgcttatcatcaGtcAaataaatgagtgcaagccaAtccagCgcctttcctgggggctgacggatccagcccaca
+
CCCCCGGGGGGGGGGGGGGGGFGGGGCGGGGGGGFGGGGGGDGFGGGGGGGGGGGGGGGGGEGGGGGFGGGGGGGGGEFGGGGFGGGGFEGGFGGGCGG@GGAGGGG@GGGF@GGGGGGFGGGGGEGG<GGGGGGCGGGD,GGGGGGGGGGGAFGGGGCGGGGED@CFGCGG?E?FFF@EGGCCECGFGGFEF;DFCGC5<G5G65GBFGE<;1E8G,;,FD>EFA44GC:FF7F7C6+=F,=CCGF9+*,F;>27=*7=G+<F;95)+*BF=@A=C*25)F61*4G)5*:**)>)*7@9*
@106_1_0/2
tgaggagacggtgaccgtggtcccttgcccccagacgtccataccgtagtagtagtagtaatccccggttataataactccccgaaccatagtaaggcctccccgtctgtgtgcacagtaatatgtggctgtgtccacagggtccatgttggtcattgtaaggaccacctggtttttggaggtgtccttggtgatggtgagcctgctcttcagagatgggctgtagcgcttatcatAattccaataaatgagtgcaagccGGtccagggcctttcctgggggctgTcggatccagcccaca
+
CCCCCGGGGGGGGGGGGGGGGGGGGGGGGGGGGGGGGGGGGGGGFGGGDGGGGGGGGGGFGGGFGGGGGGGGGGGGGFGGFGCFGGEGGGGGGGGEGGGFGGGGGGFFGGGGFGGFGGDGGGFGGFGGGCFGGGGGFGGEGGGGGFGGCGGGGFF@=GGFC=GGFGCCG,FGGCGFGCFGEGC>;:GGFBGCE6G@CC,8/GGFECF8CEA>G>:C?5,53CF8FFGEGFGFF+1G+F7A=DFG:75A=F6CF*F5DDE3+77=F6)/*F**62+),4>*+/F5C+9A0027*F4B:0/+9
@106_2_0/2
tgaggagacggtgaccgtggtcccttgcccccagacgtccataccgtagtagtagtagtaatccccggttataataactccccgaaccatagtaaggcctccccgtctgtgtgcacagtaatatgtggctgtgtccacagggtccatgttggtcattgtaaggaccacctggtttttggaggtgtccttggtgatggtgagcctgctcttcagagatgggctgtagcgcttatcatcattccaataaatgagtgcaagccactccagggcctttcctgggggctgacggatccagcccTca
+
CCCCCGGGGFGGGGGGGGGGGGGGGGGGGGFGGCGGGFGGGGGGGFGGGGGGGGEGGGGGGFFGGGGFEGGFFGGGGGGGGG9GGGGFGGGGGDGGGDGECGGGGGFG8GGGGGGGGGGGGGFGFGGGED<GFBGGGGGCGCGGGGGCGGFCG@GFGGBGFGGFDGCGFEF7GFGFG;GCBFFG>G6;FDGGG:7GFGFGGCG3C@CBDG95:DGGG>?F6DC@G2EC9CFACFG96CCA2@CG:;*>9>D=*5F=G6F=/3222*97+C;**+B0572=E0FF*0:7@;)1*F(6+*,</
@106_3_0/2
tgaggagacggtgaccgtggtcccttgcccccagacgtccataccgtagtagtagtagtaatccccggttataataactccccgaaccatagtaaggcctccccgtctgtgtgcacagtaatatgtggctgtgtccacagggtccatgttggtcattgtaaggaccacctggtttttggaggtgtccttggtgatggtgagcctgctcttcagagatgggctgtagcgcttatcatcattccaataaatgagtgcaaCccactccagggcctttcctgggggctgacggatccagcccaca
+
CCCCCGG<GGG8GGGGGGGGGGGGFGGGGGGGGGGGGGGGFGCGGGGGGGGGGGGGGGGGGGFEGGGDGGGGGGGGGGGGDGGGGGGGGCDGGGGF,GGGGGGGGGGGGEGGGGGGGGGGGGGGGGGCGGGGGGFGFFGG>GFFGFGCGGGGCGE8G?CGDEFGAGFFGGFGFF9G7GF@GBG8=EAEC,DGGGFDG8C=GA@8GG;GGCGEC=DF=GE6@9FD@*G?CFGFGFFE7?F9A<E**C78A;:>=+<4C*FC:3@)F875F931GD9GC:F7**73>)E1F9+1>0C6@7C4*
@106_4_0/2
tgaggagacggtgaccgtggtcccttgcccccagacgtccataccgtagtagtagtagtaatccccggttataataactccccgaaccatagtaaggcctccccgtctgtgtgcacagtaatatgtggctgtgtccacagggtccatgttggtcattgtaaggaccacctggtttttggaggtgtccttggtgatggtgagcctgctcttcagagatgggctgtagcgcttatcatcaGtccaataaatgagtgcaagccactccagggcctttActgggAgctgacggatccagcccTca
+
CC8C<GC@-F,ECFGFGFGFGGGGG9ECFEDA:@GFGGDGEFFGCGCF<GG<FEGFGCFBGF:C<F<DDCECG,FG@FCEC<GDFGDCCGAFGGE7G7GEGGFGGCGF,FF:GFB,9FG:FGD,CGG5C>@EG+F=F,F>,*@EFE;F?CCC=FD+FC,GGEG+F,DDFEA8+3CGGCFEG+,<B>5>,*CG+A:@DG*,D7;+<C697C?GF>,,5,;<@FB;9<,+,*,?*1*19759:**3*9,*2+*4)+)C@0C)*9)/*+2,>*;))<**C*59(<+**D01*+*+7*+122):0
@107_0_0/2
tgaggagacggtgaccagggttccttggccccagtagtcaaagtacggcatagcagctggtactactacaatatccttgtcttttgcacagtaatacaaggcggtgtcctcagttctcagactgttcatttgcagatacagggagtttttgctgttgtctctggagatggtgaatcggcccttcacagagtctgcatagtatgtgctaccaccatcccaactaataagagagacccactccagacccttccccggagcttgacggacccagtgcatggtataatcatcaaagAtgaatcca
+
CCCCCGGGGGGGGGGGGCGGFGGGGGGGGGGGGGGGGGGGGGGGGGGGGGGGGGGGGGGGGGGGGGGGGGGGFGGGGGGGFGGFGGGGGGGGGGFGGGCGGDGGCG8GGGFGGGGGG7DGGFGGGGGGFGDGGGGGGGEGGFGFGEFCGCGGGGFFGFGGGFFGEFFGFGG;8GFAG@GG,FCGCG9;G*E6DCF5@F;EGB?,DBGC=F*,GFC+>;BF*=67G:G:DGGCFG*,9=3,E,GC::,7=<*++AG:G*)5<@8F)21@*C)++=FC+<C*0:;:+@3=9*7*)*920@)*7
@107_1_0/2
tgaggagacggtgaccagggttccttggccccagtagtcaaagtacggcatagcagctggtactactacaatatccttgtcttttgcacagtaatacaaggcggtgtcctcagttctcagactgttcatttgcagatacagggagtttttgctgttgtctctggagatggtgaatcggcccttcacagagtctgcatagtatgtgctaccaccatcccaactaataagagagacccactTcagacTcttccccggGgAttgaAggaccTagtgcatggtataaAcatcaaaCCtgaatcTa
+
-CCCCGDFFFGGFFEGGG@,GGGCG@CCDGG6CGCDGFG:FG@FDFGGC,GG,GG,GCGCGGFFCE7GCGFFG7E,CBGFAC@EG9FFCFF9EG@9FFGDBEG:GFFCGFG=@7CGCCEF,GGF:GCG9CG?GFAD4,F?GCFF,G@E,,?GG;GGF2?3EEGF3F*,FFECD@GDBFCC,,,E4C8<+,D:/2FC;*,;+*+2C?*,<D*E=9@,=F?5<,F0*787F8;/*,F<;10,**12)**::C**G:*+,+6D;4*/2**)+:*;*+0)**)1*+)*?2+9)+8)*7(1@/+*0
@107_2_0/2
tgaggagacggtgaccagggttccttggccccagtagtcaaagtacggcatagcagctggtactactacaatatccttgtcttttgcacagtaatacaaggcggtgtcctcagttctcagactgttcatttgcagatacagggagtttttgctgtAgtctctggagatggtgaatcggcccttcacagagtctgcatagtatgtTctaccaccatcccaactaataagagagGAccactccagaAccttccccggagAttgacggacccagtCcatggtataatcatcaaaggtgaatcca
+
<CCCCGGFGFGEGE-@F<FFFFGGGDG@GFGGGFEGGG,,GGGGGFGGF76EGGCGGGGE,EFGFE9DGFEGGGGGGGGG<,+FEFDEE@@EG@GF8+9GF<G+GFGD:EC@G:CG9EDD=GFFGAAF?BEE?F?7+8>=E37G>FGF7*GFFG9+4FB7@E@F;>C9F,CE,6;G,64*GC8@,@@D7FFE>CG2F6@,96=,*G<*C>+,2*C,*?G1*,156CC7E6<*/*28;:,=:)3*57**7+**)::/++@*A110*)?=59:))>2475)2.(17**70+202:*)0=*2*0
@107_3_0/2
tgaggagacggtgaccagggttccttggccccagtagtcaaagtacggcatagcagctggtactactacaatatccttgtcttttgcacagtaatacaaggcggtgtcctcagttctcagactgttcatttgcagatacagggagtttttgctgttgtctctggagatggtgaatcCgcccttcacagagtctgcatagtatgtgctaccaccatcccaactaataagagagacccactccagacccttccccggagcttgacggacccagtgcatggtaCaatcatcaaagAtgaatcca
+
CCCCCGGGGGFGGGGGGGGGGGGGGGGGGGGGGGGGGGGGGGGDGGGGGGGGGGGGGGGGGGGGGGGGGGGGGGGGCGGGGGGGGGGDGGGFGCGGGGCGGGGGGGEGGFGGGG+GFFFGGGGFGGGGFG,GFGGGEFGFGGEGGFFGGGGFDGGG4GGGFGG>CEGGDF9GGACGFGGGGGG<GGGFDGEGGEFGF,G=GFG,CC,C=DGF?>EGFFF75FGF@FDFGGAFCGE+GF*0CC1C+*<@5G5G<)A1DC:F;+7>37B6GB::237F:+<F);+,27:4D0*));**7F/3*
@107_4_0/2
tgaggagacggtgaccagggttccttggccccagtagtcaaagtacggcatagcagctggtactactacaatatccttgtcttttgcacagtaatacaaggcggtgtcctcagttctcagactgttcatttgcagatacagggagtttttgctgttgtctctggagatggtgaCtcggcccttcacagaAtctgcatagtCtgtgctaccaccCtcccaactaataagagagacccactccagacccttccccTgagcttgacggacccagAgcatggtGtaatcTtcaaCggtgGatcca
+
CCCCCGF;FFFFGG8GEGFGC@6GFGGGGAFG,@GCF,CGFFGG,GGGGFFGD,<C@GGGGFFGGFG=GFF@G9GGGEGGEECFG<FGFGG<6<FCFAGGBG?FFBD@D?9BEFFG99C,FGCAFFD@GCC?E8,G9:F9CB*>,:FGGGFG,GGD,CF<GCC+GC8B,>,F,*FC@5?,=;36/,D,,1,7F=FDE,1E,7D7,E,79*::G,0D,@*277*9:*69?+5C9<+++C+,C33)GC,G*,3*2*<:508)*/3>+*+>*+.)*0**1++*):2+*))))7)1*18)-5**.
@108_0_0/2
tgaggagacggtgaccagggttccttggccccagtagtcaaagtagtggttataataaccagtcaaaatatcgtaatactctctcgcacagtaatacacggccgtgtcctcagatctcaggctgctcagctccatgtaggctgtgctcgtggattcgtccgcggtaatcgtgactctgccctggaacttctgtgcgtagtttgctgtaccaaagatagggatgatccctcccatccactcaagcccttgtccaggggcctgtcgcacccagctgatagcatagctgctgaaggtgcctcca
+
CCC@CGGGGGGGGGGGGGGGGGEGGGGGDAG@GGDGGGGGGGGGGGGGGGGGGGGGGGGGGGFGGGGFGGGDGGGGFFGGEGFGGGGGGGGGGGGGGGFGE?GGGGEGGGGGFGGGGFFGGGGGGGGFGGGCGGGGGGGGGGGGGCGFGGF?FGFG:AGGD9DGGAGGFGFDGGGFFGG>GE=GBFDGFGEGFE9=C,CCGEE*G:GEFG,FGFGGAGFG=7DFGFCGC=C@,4G?G9*G9GFGGG1*F5?4@D8*G+7A>=;*,D5GC777*<G=*C77;4G0CF>9*=C)*(+9G*)0.
@108_1_0/2
tgaggagacggtgaccagggttccttggccccagtagtcaaagtagtggttataataaccagtcaaaatatcgtaatactctctcgcacagtaatacacggccgtgtcctcagatctcaggctgctcagctccatgtaggctgtgctcgtggattcgtccgcggtaatcgtgactctgccctggaacttctgtgcgtagtttgctgtaccaaagatagggatgatccctcccatccactcaagcccAtgtccaggggcctgtcgcacccagctgatagcatagctgctgaaggtgcctcca
+
CCCCCGGFGGGGGGGGGGGGGGFGGEGGGGGGAGGGGCGGGGGGGGFGGFGDGGFGFAGGGGGGFGGGGGGGEGGGGGGGGGGGGGGGGEGGGGGGFGGGGGGEGFGFGGGGGGGGGGFGGGFFEFAGGGGGGEFFFFGCFFGFGG<GDGGGGGGGG9;GF<GFDGGE,GGGGCG:FGGFGEGFCCGGF*FCGGGGDE;G4G,CGFGFGDG;:FA8GG6G4:CF7F8=CF>;@FA*;G=G@F4C7C+FCF4FGG02F1E,@G81*CA*2;2F)55*+*5=F?::C9F7=*D*C*)CGC**+
@108_2_0/2
tgaggagacggtgaccagggttccttggccccagtagtcaaagtagtggttataataaccagtcaaaatatcgtaatactctctcgcacagtaatacacggccgtgtcctcagatctcaggctgctcagctccatgtaggctgtgctcgtggattcgtccgcggtaatcgtgactctgccctggaacttctgtgcgtagtttgctgtaccaaagatagggaCgatccctcccaGccactcaagcccttgtccGggggcctgtcgTacccagctgatagcGtagctgAtgaaggtgcAtcca
+
CCCCCFG@F-G6FF,GGGGGEFFFDGG,G6GGF?CGEC,GGGGFGGGEG@GGGGFDGGEGFFGGGGFGEGGG9<GCGF8GABCFFGCGECG=GGGGGGGCFF:4CGF?G=FCFC9CGGFDEAFCE,BD+G>?<FGFCFG=F4DG3+F5:@=AFGADFA89CE+FA=7:,8FF79,B<:F,,D*,:B,:=5>@D@,@*,@EBFC6D,/A9DF,>+26>,?*F*,>6CE0,=>87++**/+,A:,+C4+9,24+)*D52*7*1/)2*<4**7)+*.+2*+1*194*/**0;+01))=)+**0*
@108_3_0/2
tgaggagacggtgaccagggttccttggccccagtagtcaaagtagtggttataataaccagtcaaaatatcgtaatactctctcgcacagtaatacacggccgtgtcctcagatctcaggctgctcagctccatgtaggctgtgctcgtggattcgtccgcggtaatcgtgactctgccctggaacttctgtgcgtagtGtgctgtaccaaagatagggatgatcTctcccatcAactcaagccTttgtccaggggcctgtcgcacccagctgatagcGtagAtTctgaaggAgcctcca
+
CCC@CFGF-ECDGGG,GGAGGGGGEGGGGDCFGGGFGGDCGFAGGCEFBDGFGFGGGGGFG@GCFCFCEDFGFGEG,GE,EFG<CD<GFE9CFEGDFCGGG<FGGF9FGCG:F99>F4G?8,EA>FGG,GCGD,BBFG,@G=F,CEG=F<,G@GF,G<F6=?E4*32DDCFF,G7;9,D@4;9C<DG,;2@*,,14C9@,,EC49<E,<G3=C2,@=:96:+@8A=,=C;)3+8@**/*349E9)*C4*F==)*)40,A<C7905/1**4*<9*.)95:**1**0)/02)).))0*3*+77
@108_4_0/2
tgaggagacggtgaccagggttccttggccccagtagtcaaagtagtggttataataaccagtcaaaatatcgtaatactctctcgcacagtaatacacggccgtgtcctcagatctcaggctgctcagctccatgtaggctgAgctcgtggattcgtccgcggtaatcgtgactctgccctggaacttctgtgcgtagtttgctgtaccaaagatagggatgatccAtcccatccactcaagcccttgtccaggggcctgtcgcacccagctgatagcatGgcGgctgaaggtgcctcca
+
CCCCCGGGGGGGGGGGGGGGGGGGGGGGGGGGGGGGGGGGGGGGGGGGGFGGGGGGGGGGGGGGGGGGG@GGGGGGGGGGGEFGGGGGFGFCGEGGGGGGGGGGGGGGGGGGGGGGGFGGGFGGGGFFFGGGECGCGGGAGGG,G<GGGGGCGGGGGDGEGGCGFEGGGGGGGGGGF?EEAG8F+GFGECFE,FDDGEGC<=85FGE:FACGG+GFGCC<:+>CDC<,GAG=;5@CC7@DC55G9G<D9>C*ECF1F+DC)3+:7)F27>8GF+3D;C3F9#;4+C=FD)79+=799*?D?
@109_0_0/2
tgaagagacggtgaccattgtcccttggccccagacatcaaaagcatcgtaaccactccaaaaatccccctctctcgcacagtaatacacggccgtgtcctcggctctcaggctgttcatttgaagatacagcgtgttcttggaattgtctctggagatggtgaatcggcccttcacggagtctgcgtagtTtgtgctaccaccgctataaataactgagacccactccagccccttccctggagcctggcggacccagctcatgtTgttgctactgacggtgaGcccagaggctgcaGTC
+
CCCCCGGGGGGGGGGGGGGGGGGGGGGGGGGGGGGGGGGGGGGGGGGGGGDGGEGG,GGGFGGGGGGGFGGGGG<GGGGGGGGGGFFGGGGGGFGGGGGGGGGGFGFGAGCGFGDGGGGGG:GGGGGGDDGGFFGCFEFGFGGGEFG8GFGGGGEGGGGFGG9GFGGDGE7FGDECFFG9GDCC=FGGG5C9GGCDCDAG@EDCGG*,CFFE,GG>5DF==GF5=7C=FGG?G3CAFF<F,GGDGG?+4D,:0C@,>*?=D3+GFC+,D*:4172*C*E2;**=+*C>9F3F+5;)F*0))
@109_1_0/2
tgaagagacggtgaccattgtcccttggccccagacatcaaaagcatcgtaaccactccaaaaatccccctctctcgcacagtaatacacggccgtgtcctcggctctcaggctgttcatttgaagatacagcgtgttcttggaattgtctctggagatggtgaatcggcccttcacggagtctgcgtagtatgtgctaccaccgctataaataactgagaccGactccagAcccttccctggagcctggcggacccagctcaGgtagttgctactgacCgtgaacccagaggctgcacag
+
CCCCCGGGGGGGGGGGGGGGGGGGG@DGGDFGGGGGGGGGGGGGGGGGGGCGGGGFCFGGGGGGGCGGGGGGGGGGFGGFGGGGGGGGFGGGGFGGDGGGGGGGGGGGGGGFGGGFGGGG<GFGGFGGGCGFCGFFFGFGFGGGGGGGGFGFCGGGGCEFGGDGG9=GFE89GGFGEDGGG;FEEGAGF+GFGCDG;DG@FGEGF8G,F>GGFGGC>GGGGG9*,7GFFEF*CC?959+GECEFCFGF9C*,GC*F*7+/:+**BD=+5*4+7*+**GF*@5@:27**0*2*+F6>1E*).
@109_2_0/2
tgaagagacggtgaccattgtcccttggccccagacatcaaaagcatcgtaaccactccaaaaatccccctctctcgcacagtaatacacggccgtgtcctcggctctcaggctgttcatttgaagatacagcgtgttcttggaattgtctctggagatggtgaatcggcccttcacggagtctgcgCagtatgtgctaccaccgctataaataactgagacccactccagccccttccctggagcctggcggacccagctcatgtagttgctactgacggtgaacccagaggctgcaAag
+
CCCCCGGGGGGGGGGGGGGGGGGGG9GGGGGGGGGGGGGGGGFGGGGGFGGGGGGGGG@GGFGGGGGGGGGFGGGGFGFEGEGGGGGGGGGGG9GGFCGGGGGGGGGGGGFEFGGCGGGGFFD,GGGGGGFCFGGGGCGFFGFDGGGGGGGCEGCFGGGGGGFECGGG9GEG=GGC8AA;GFDD;FG*4GGE6,GGGGCG>=87D1GG9*EFGE8?7=ADF7>CFEF7,@,CD=F>+FECGGC45ECFG+5*C+*+*F*+CD8G2=837*A5=5***+E0*1A*4+;65G*6,)*4+9)20
@109_3_0/2
tgaagagacggtgaccattgtcccttggccccagacatcaaaagcatcgtaaccactccaaaaatccccctctctcgcacagtaatacacggccgtgtcctcggctctcaggctgttcatttgaagatacagcgtgttcttggaattgtctctggagatggtgaatcggcccttcacggagtctgcgtagtatgtgctaccaccgctataaataactgagacccactccagccccttAcctggagcctggcCgacccagctcatgtagttgctactgacggtgaacccagaggctgcacag
+
CCCCCGFGGGGGGGGGGGFGGGGGGGFGGGGGGGG<GGGGGGEGGG<GGEFGGGGDGFGGGGGGGGGCGGGFGFGGGGFGGGGGGAGGGGGFGFGCGEFGGGGGGGGGFFGGGGGGGGGEGGGGGFDGGGGGCGE<GFGFFG@GDGGFGGEGGGE9G,GFG9EGG7GGFGFGGF:GAECGGGGFFFGGGGGDDFGC>78FG1FG,:AG+@9,>G6CG@ACGF78EGGEE7@5+GC+?+;?G96F9/EF@C?+5*+5***40==)@CG;<A,D;F**8A5FG*9G**A9*56:8;)*7*/0+
@109_4_0/2
tgaagagacggtgaccattgtcccttggccccagacatcaaaagcatcgtaaccactccaaaaatccccctctctcgcacagtaatacacggccgtgtcctcggctctcaggctgttcatttgaagatacagcgtgttcttggaattgtctctggagatggtgaatcggcccttcacggagtctgcgtagtatgtgTtaccaccgctataaataactgagacccactccagccccttccctggagcctggcggacccagctcatgtagttgctactgacggtgaacccagagCctgcacag
+
CCCCCGGGGGGGGGGGGGGGGGGGGGGGGGGGGGGGGGG9GGGGGEGGGGGGGGGGGGGGGGGGGGGGGGFGGGGGGGGGCFGGGGGGGGGG9GGGGGGGCGGGGGGGGGGGGGGGFGGGFF8FGGG<FFEFGGGFGGGGGGGGGGF8CGF;GGCGGGGFAGFFCGGG+GGFCGEGGGCGFFGFCGGFFG3GG9EG*6GE58GE6GGCCG>:GFGFC=AECFFG1D=GEFG*DCD+GE+4GAG;/G@89B980+C4.0/1+?GD)@9C/4<8++**6>)F7/7/)@0*06629C3..CA4+
@110_0_0/2
tgaggaTacggtgaccgtggtcccttgcccccagacgtccataccgtagtagtagtagtaccccctcgtaccagctgctgctatcagctctttcgcacagtaatatacggccgtgtcctcggctctcaggctgttcatttgcagatacagcgtgttcttggaattgtctctggagatggtgaaccggcccttcacggagtctgcgtagtatgtgctCccGccactaccactaatagctgagacccGctccagccccttccctggagcctggAggaccAagctcatggcatagctgctaaag
+
CC@CAG#G9GGGGGFEGGFG6GFG6@@G@GFGE8GGGGFFGCGDF<GGGFFG6DE9GF6CGCG:G+C,F,FFCFDGGFFGG<FFFGGCCFFDGDFFCGFFGGACGGF7EEGGACGF,GE,<FFFG+GCFEGFACFGFGBG;FE,CG*GE;9<GE,=F?+E9C975F9D4>*7,8ECE7A=FD*G,73@E@7GB,C>=F,B6=G=*FF=G=E4+EC6:?,)/:*9*92*F+*)@G:*50=7:*A5F*0))+,**6//70+9?+=*4)16*02*,201))*10)5?0)***2****)+*)/07
@110_1_0/2
tgaggagacggtgaccgtggtcccttgcccccagacgtccataccgtagtagtagtagtaccccctcgtaccagctgctgctatcagctctttcgcacagtaatatacggccgtgtcctcggctctcaggctgttcatttgcagatacagcgtgttcttggaattgtctctggagatggtgaaccggcccttcacggagtctgcgtagtatgGgctaccaccactaccactaatagctgagacccactccagccccttccctggagcctggcggCcccagctcatggcGtagctgctaaag
+
CCCCCAGGGGGGGGGGGGGFGGGGGGGGGGGGGGGGFGGGGGGGGGFGGGGGGFGGGGGGDGGGGGGGGEGGGGGFGGGGGGGGGGGGGGGGGEGGGGGGGGGGGGGEG9GGGGGGEFFGGGEGDGGGGGGFG@GCGG<GGGFGGGGCEGFGGGBGGFFGFFFGGGGGGGGDEFEGG=GC,GC>788<+GDGG+FGEFC?,GC,8GEG8CEC:DGGF8CFC?GGFGACDA+EGG8+F9FG;9A0EDFDCC20==+;*08>*)C*?+G:+2/5F+*26F40D2D*++C7*0==5*.?:C016
@110_2_0/2
tgaggagacggtgaccgtggtcccttgcccccagacgtccataccgtagtagtagtagtaccccctcgtaccagctgctgcAatcagctctttcgcacagtaatatacggccgtgtcctcggctctcaggctgttcatttgcagatacagcgtgttcttggaattgtcCctggagatggtgaaccggcccttcacggagGctgcgtagtatgtgctaccaccactaccactaatagctgagacccGctccagccccttcTctggagcctggcggGcccagctcatggcatagctgctaGag
+
CC-CCGEBF6GFGGG,GGF6GGGGGGGG@EGG<FCG<8F,FGGGF@FGG<G<DGGAGGGG;@GF6GGGGE<GGFEGGAGFG+G9,GFGECEG<FFGGGGFA<<GFGAFDEFFG:+GGC:C<ECGF,CFF9G9BG?F:GA,EGF3C:CFEE<=GF;,FFGE?>AG<,F?,,,+DD+C,A>E*F<@,?D<BDCGF,D?,F>*D8,F>E,,,G*@*F,C0**C3,5*9+F:++A>+@>2:037;;,7C)*8392+<C381*C7*+2+)3)*07*+F*)*17=*:*A*21)0**+=*)+8C))**
@110_3_0/2
tgaggagacggtgaccgtggtcccttgcccccagacgtccataccgtagtagtagtagtaccccctcgtaccagctgctgctatcagctctttcgcacagtaatatacggccgtgtcctcggctctcaggctgttcatttgcagatacagcgtgttcttggaattgtctctggagatggtgaaccggcccttcacggagtctgcgtagtatgtgctaccaccactaccactaatagctAagacccactAcagccccttccctggagcctggcggacccagctcatggcatagctgctaaag
+
CCCCCGGGGGGGGGGGGGGGGGGGGGGGGGGGGGGGGGGGGGGGGGGGGFGFGGGGFGGGGG@GGGGGGGGGFFGGFGGGGGFGGGEEGGGFGGFGGGGGGG<GGFGGGGGGGFG@GGFGGGGGGGFGGGGFGG<GGFGGGGGGFGFCGGGGCEGDGGEGGGGGDEGG9EGGGGF@G9GGGGFDFEGGEGDF;6GD9C,DGGG3FG9G*GECF8D,E,<G+GGBCF>?D9GAGD98EC*50/G+2DD=*G>F=E*+AG*7<*EG5F0=*G:<>:A)@CC:F98>/*D9C;8)780D7/2@*
@110_4_0/2
tgaggagacggtgaccgtggtcccttgcccccagacgtccataccgtagtagtagtagtaccccctcgtaccagctgctgctatcagctctttcgcacagtaatatacggccgtgtcctcggctctcaggctgttcatttgcagatacagcgtgttcttggaattgtctctggagatggtgaaccggcccttcacggagtctgcgtagtatgtgctaccaccactaccactaatagGtgagacccactccagccccttccctggagcctggcggacccagcGcGtggcatGgctgctaaag
+
CCCCCGGGGGGGGGGGGGGGGGGGGGGGGGGGGGGGGGCDGGGGGGGGGGGGGGGGGGGGGGGGGGGFGCGGFGGGGGGGGGFGGGGGGGGGGGGGGGFGGGGGFGGGGFGAGGGG<GGEFGFGGFFGFGFGGFGGE9GCGGGGGGFGGFGGFGGGGFGFGG,EGFGGFG>GGGGCGG,FFFFG7GGCFFGCDFF9:6,GGF;6C9G,C@G<GF,FF;GGGG;GGEGFCECC@GFG**@+3680CC?C9A,72C6G+C+>*0*4@7*)C7E><F*F:)+63):)A)8*F7**79D@)C5A+
@111_0_0/2
tgaggagacggtgaccagggttccttggccccagtagtcaaagtagtacccctttgtagtcaccgtagtcacctcccccatctcttgtctgtgtgcacagtaatatgtggctgtgtccacagggtccatgttgTtcattgtaaggaccacctggtttttggaggtgtccttggtgatggtgagcctgctcttcagagatgggctgtagcgcttatcatcattccaataaatgagtgcaagccactAcGgggcctttcctgggggctgacggatccagcccacacccactccactagtgctg
+
CCCCCGGFGGGGGGGGGGGFFGGGGGGGGGGG8GFGGGFGGGGGGGGGFGFGGGG@GGGDGGGGCGEDGFDGGGGGFGGGGCGGGGGGGGGGG6GFGFGGGGGGFGGGGFGGGGGGG+GGGGGGGFAGEFGGG+GGGGGGEEFFGGFAFGGGGCGG@FG?7BGFGGGGGGCDCG?EGGGBGGCF,CGFFDD:DCGGCEE;FG;BGGDGG=D=4EGG76?5AGGE7+G6GFG,7GCF@CCEG:GC3*F+6G::6FCC5C>:=5FC2/5*1F4=C/F=A2>F)A2>C>3*95A674B+F)+*?
@111_1_0/2
tgaggagacggtgaccagggttccttggccccagtagtcaaagtagtacccctttgtagtcaccgtagtcacctcccccatctcttgtctgtgtgcacagtaatatgtggctgtgtccacagggtccatgttggtcattgtaaggaccacctggtttttggaggtgtccttggtgatggtgagcctgctcttcagagatgggctgtagcgcttatcatcattccaataaatgagtgcaagccactccagggcctGtcctgggggTtgacggatccGgcccacacccactccactagCgctg
+
CCCCCGGGGGGGGGGGGGGGGGGGG<GGGFGGGGGGGGGGGGGGGFGGGGFGGGGFGGGGGGGGGFGGGGGGGCGGEGGGGGGGGGFGGGGGGGGGGGGFFFGGGFGGGGGEGGGGGGFGGGGEGGGGEG?GFFFFGGGEGGGGGGFGGGGGGFGCFGGG=GEGGG88GEDACCGDGGF>CEGFGGDGG,EG,GGG;GGE,8=G,>?GF<@GGGC/GCCE:CGEC?FG+C?CFCGGFC47GG:C,;FECF4C5=*:G)CC9DFC)>C:F**3*+?*F/53CB>**>+13B<>8FF6+5C.1
@111_2_0/2
tgaggagacggtgaccagggttccttggccccagtagtcaaagtagtacccctttgtagtcaccgtagtcacctcccccatctcttgtctgtgtgcacagtaatatgtggctgtgtccacagggtccatgttggtcattgtaaggaccacctggtttttggaggtgtccttggtgatggtgagcctgctcttcagagatgggctgtagcgcttatcatcattccaataaatgagtgcaagccactccagggcctttcctgggggctgacggatccagcccaATcccactccactagtgctg
+
CCCCCGGGGGGGGGGGGGFGGGGGGGGGGGGGGGGGGGGGGGGFGGEGGGGGGGFGGGFGGGGFGGGGGGGGGGGGGFGGGGGGGGGGGGGGCGGFGGG8GGGGGGGGGGGFGFGGFFGG=8FFGGG@FG9GGGGEEG?GG=GFFGEGG8GDGGGGGFGGG,GGFF@ECAFGGF*GDB,FFGGC>C>FF>GFGCFGAD5AG+CFG,,5>FG2C:C5,FG:=F,F9=DCAGEF@,*DG@G*+F4F4:*C,*GC2A+/54F)=+4:7/+FG)B7ACC0;(>C?)07E+5)<*):5*<++096*
@111_3_0/2
tgaggagacggtgaccagggttccttggccccagtagtcaaagtagtacccctttgtagtcaccgtagtcacctccccTatctcttgtctgtgtgcacagtaatatgtggctgtgtccacagggtccatgttggtcattgtaaggaccacctggtttttggaggtgtccttgTtgatggtgagcctgctcttcCgagTtgggctgtagcgcttatTatcatCccaataaatgagtgcaagccactccagggcctttGctgggggctgacggatAcagcccacacccactccactaCtgctg
+
C-CCCGFFGGEGG@GGFFGGFFAEGG:FCCGGFFGGGGFFFFGFGGFG@FFGGFGGGGGFFGDGDGEGFGCGG;DGGC,G,GAFCG@CGGGF9GF76CGCCFGDFGGFEDG,GCGA9FFG9FD@<BFED,E,@F9?G=E,=GFECFAADGFA,FDFGC=BFF*BC;G;DB,=,::+6>,FEB:8EDF+GC*>=*B,@,7@@,:489,A,E0?31<+8,D+**E,)71,)A*0;72G*DE:**C)3*,+:++++3@)*FE2:2*+*,)1+312**1))+*8*7/+++@1<-:.**9)*)87)
@111_4_0/2
tgaggagacggtgaccagggttccttggccccagtagtcaaagtagtacccctttgtagtcaccgtagtcaccCcccccatctcttgtctgtgtgcacagtaatatgtggctgtgtccacagggtccatgttggtcattgtaaggaccacctggtttttggaggtgtccttggtgatggtgagcctgctcttcagagatgggctgtagcActtatcatcattccaataaGtAagtgcaagccactccagggcctttccGgggggctgacggatccagcccacacccactccactagtgctg
+
CC<CCCG8DFG<9D@GGFFGGGGGGGFGGGG@GD7GGGGGG<FE@GGFCF,EC<GECGAECGEGCGG,@CFGF,GGGAFFGCFEF8GFG<A,AF?GCGGGGGG9E+GGE>CF,EDGC,GCEAG<EG,?:F*<1?FCE,F,?GG+G=EF=,9BCE7EF,@EA@438DFGCF@AF*,7EC,?F@F@8;,F;F,<B,EEF+,,E<C;*42CD,FC+C,+@,<C45*+;F2*1+C)+=8=@C7*)2C7<E97G*0)C@4G3)0*>,7<:20A+9*)*+;)=)++0:F)+)D:C20.706****7*
@112_0_0/2
tgaggagacggtgaccgtggtcccttgcccccagacgtccataccgtagtagtagtaccagccactgctataccccccctcttctttcgcacagtaatatacggccgtgtcctcggctctcaggctgttcatttgcagatacagcgtgttcttggaattgtctctggagatggtgaaccggcccttcacggagtctgcgtagtatgtgctaccaccactaccactaatagctgagacccactccagccccttccctggagcctggcggGcccagctcatggcatagctgctaaaggtgaat
+
CCCCCGGGGGGGGGGGGGGGGGGGGGGFGGGGGGGEGGGGFGGGCGGGFGGGGGGGFGGGGGFGGGGGGGGG9GGGGGFGFGGGGGGGGGFGGGGGGFGGGGFGFGGGGGGGGGGGFGFGGGGGFGGGFD?GF9GGGGG?FGFGCFCGGGGEFCGFGGGCGGGCFG=G9F=GC+CGCGG?FEA=GFGGDGE8GFFFG,FG85GG9>7D?GE@5GC9>2CF79GFFF?GA7CDGCCF;7*7<*GG6+8E<,)F*2F*58F<C8FG++F@):CC,8+@**FF)0)7>C2;)0)1+.7G)@C1+
@112_1_0/2
tgaggagacggtgaccgtggtcccttgcccccagacgtccataccgtagtagtagtaccagccactgctCtaccccccctcttctttcgcacagtaatatacggccgtgtcctcggctctcaggctgttcatttgcagatacagcgtgttcttggaattgtctctggagatggtgaaccggcccttcacggagtctgcgtagtatgtgctaccaccactaccactaatagctgagacccactccagccccttccctggagcctggcggacccaActcatggcatagctgctaaGggtgaat
+
CCCCCGGEGGGFGGGGGGGFGGBGGCGGGGGGGGGGGGGGGCGGGGGGGGCGGFFGGGGGGGDAGGGGGFGFGGGGGGFGGGGFEGGG@GGFGCGGGGGFGGGGGGGGGGGBDCGGFGGFGGFGGGGGBGFFFFGGGGGCGFGG@GGGGGGFCGDGGGGGCGGFGGGGGG8GC,=FGGGGGGGCDGEGDGFGE5F,GG,GGG?G+GB<>GFGAGD:GGDG:+G94+8E@FFGFCGCE;:E*G=F>5C/A>CEA+*;=CBD9,B+G<,2)@G6++<*C??2;2@=)F*G430@)*7C96F*1
@112_2_0/2
tgaggagacggtgaccgtggtcccttgcccccagacgtccataccgtagtagtagtaccagccactgctataccccccctcttctttcgcacagtaatatacggccgtgtcctcggctctcaggctgttcatttgcagatacagcgtgttcttggaattgtctctggagatggtgaaccggcccttcacggagtcGgcgtagtatgtgctaccaccactaccactaatagctgGgacccactccagccccttccctggagcctggcggacccagctcCtggcatagAtgctaaaggtgaat
+
CCCCAGFGF@F9GGCFGG@FCGEG@E<FGFGEG7G<A6GGGGCC@E+C;FGGDGGGGFGCG7FFG8GGFF@DFGG,GGEGDCFGGGGC,GGCG<EEGGFGGGFG:FGF7B+,<FE?ECF<@FFFGCCFGEB8FEFF,E@9C+,?9=:GGGFC<FG;FGCA:FFECF@B6A8*F**,C7FD,GE,6=8*3,2,@C@+>376E2EG,7,E/1CC,,;FEGEC17/*<CD+*4+*:,EG>***9,CC*3/C9)<,79*9)+1?***2.),3)390)9*)2+5**)3)=(***+)*)6*+20(*F
@112_3_0/2
tgaggagacggtgaccgtggtcccttgcccccagacgtccataccgtagtagtagtaccagccactgctataccccccctcttctttcgcacagtaatatacggccgtgtcctcggctctcaggctgttcatttgcagatacagcgtgttcttggaattgtctctggagatggtgaaccggcccttcacggagtctgcgtagtatgtgctaccaccactaccactaatagctgagacccactccagccccttccctggagcctgAcggacccagctcatggcatagctgctaaaggtgaat
+
CCCCCGGGGGGGGGGGGGGGGGGGFGGGGEGGGGGGGGGGGGGGGGGGGGGGGGGGGGGGGGGGGGFGGGGGGGGGGGGGGFGGFGGGGGGGGGGGFCFGFGGGGGGGGGAGGEGGGGGG7GFGGGGGGFG9GGGGGGGGGDDFGFFGGGFCFCFGGFDG9GGFAGGGEF,8FGGFGG7FF=GFGC9:GGDEDG=GDGC?DG::,C;G779GEC,F@A+7>G?CE=FC:GG*4DFEF6FGF86>+>0D>DG@94*F+F5<+FG0)+**>E=,47*51<)G<82)6C1)=GC/7+6*);70<
@112_4_0/2
tgaggagacggtgaccgtggtcccttgcccccagacgtccataccgtagtagtagtaccagccactgctataccccccctcttctttcgcacagtaatatacggccgtgtcctcggctctcaggctgttcatttgcagatacagcgtgttcttggaattgtctctggagatggtgaaccggcccttcacggagtctgcgtagtatgtgctaccaccactaccactaatagctgagacccactccagccccttccctggagcctggcggaccTagctcatggcatagctgctaaaggtgaat
+
CCCCCGGGGGGGGGEGFGGGGGGGGGGGGGGGGGGGGGGGGGGGG<GGGGGGGGGGGGGGGGGGGFGGGGGGGGGGGGGGGGGGGGGGGGG>GGGGGGGDFGGG89FEGGGGGGGFGGGGCGGFGGGGDG8AGGF>GGGFF=GFGDGFGFGFFGCGFFD,DFCGGGGGB+CGGGEC9ECGGGCG,CGFE@GGG6>EF26GFF,B8G7?GBFCEFB:?FCE9?;,>CE<9GF6@5;FGDFGD65C<E*GGG59;G+7CAFC:@DC2C*<*F9)CA6C7;C;9C0:6/***4G*>)+@:F<9C
@113_0_0/2
ctgaggagacggtgaccagggttccttggccccagtacctcccactataccctctctcgcacagtaatacacggccgtgtcctcggctctcaggctgttcatttgcagatacagtgagttcttggcgttgtccctggagatggtgaatcggcccttcacagagtctgcgtagtatatggtactaccactactactaatgtaAgaaacccactccagccccttccctggagcctggcggatcAagctcatgtagtagtcactgaaggtgaatccagaggctgcacaggagagtctcagggac
+
CCCCCFGGGGFGGGGGGGGGGGGGGGGGGGGGFGGGGGGGGGGGGGGGGGGGFGCGGGCGGGGGGGGGGGFGGFFGFGGGGGGGGGGGGGFEGGGGGGGGGFFGFGGGFCGGFGGCGGGGGGGCGGG@GDFGG@GGGFGDGG<G9GGFGCGFGFGGEFAGFGGGGGFG=GDFG;7GGGEGGFAGDGG:G=GFDGEGCGGC:,*G5FF*AE?;F@FG>,DDFFGC16GG9FDGDD56*DEGF6C*9B*C=GF*C<*F,F*G:C)=D59*A)C+04C:GF04,8)=*C<:1:1<37)?=C*:4
@113_1_0/2
cCgaggagacggtgaccagggttccttggccccagtacctcccactataccctctctcgcacagtaatacacggccgtgtcctcggctctcaggctgttcatttgcagatacagtgagttcttggcgttgtccctggagatggtgaatcggcccttcacagagtctgcgtagtatatggtactacGactactactaatgtaGgaaacccactccagccccttccctggagcctggcggaGccagctAatgtagtagCcactgaaggtgaatccagagTctgcacaCTagagtctcagggac
+
C-C-CGFECGGF<EGGFCEGGF,GGGFGEFEGFGF8GCGFDFGGFG@DGGGGFGC:FFG:G8FEFGF?,CGCGCGDCGG,FGGGF@*C<GGGF@8>EGAGGGGEG8FFFCF@DGEB,GGFFGC<<GA8,99GDED4C<D5FC,FGDE+FFBG,@<C:EEC@EFCFE7GEFG+D,:9*,D=<>EEF*66,EG:C3FA7:@8<*,7:9+,,A8:,7*1:++E@4E+,2@?74:,++1,,CC)<+,*C/*+*:B)+FC*)D4):**2**;=)=9:*))+5,25**.)8**:*))):)11*1)*)
@113_2_0/2
ctgaggagacggtgaccagggttccttggccccagtacctcccactataccctctctcgcacagtaatacacggccgtgtcctcggctctcaggctgttcatttgcagatacagtgagttcttggcgttgtccctggagatggtgaatcggcccttcacagagtctgcgtagtatatggtactaccactactactaatgtatgaaacccacCccagccccttccctggagcctggAggatccagctcatgtagtagtcactgaaggtgaatccagaggctgcacaggaCaTtctcagggac
+
CCCCCGGGGGGFGGGGGGGGGGGGGGGGGGGGGGEGGGGGGGG<GGGGGGGGCGGGGGGGGDGGGGFFGGCGGGGGGGGGGGGGGGGFGGGGGGGGGFGGGFFGGGGGGGGEFGGFFGGGFFAGGFG?@GDGAGGGD<GGGFAFGCAC7FFG?GGGECGGGGGGEGD;FGFEGGFGBCEGDGGB;F@FCGFGFFDEG7G@F*G8GBFEGFG*E,DG*GCC38BF?578/GFGA***:GD=G=>F>*GG+<CC98<9=G4:A**>C9)7D79***;/=075:+,G065)*9))<+=5)FCC+
@113_3_0/2
ctgaggagacggtgaccagggttccttggccccagtacctcccactataccctctctcgcacagtaatacacggccgtgtcctcggctctcaggctgttcatttgcagatacagtgagttcttggcgttTtccctggagatggtgaatcggcccttcacagagtctgcCtagtatatggtactaccactactactaatgtatgaaGcccactccagccccCtccctggagcctggcTgatccagctcatgtagtagtcactgaGggtgaatccagaggctgcacaggagaCtctcaggCaA
+
<CCCCGG@GGGFCG<GFEEA,GGFE@EGGGGGGGFFDF<CFFG,G@EGGFGGGG8FF,FFG@DCGGF,E<FFG,GGGGCGFFGE?GDE9EFGGFFFF,EEFGCGG,D,F9@EGGF+G9C+8?GGFGEGB,FGGFGD/<F,8FA@G@CFF@+:9C99C@,C;BEEGFB9,<6*F@D,F6C,;=,5=>?7G=F+C,C2*@E<5=,92,56,3D*C2G<C)C>*?7/2,+F+,2F;>@+**+)795,)/CG,+?+*)*43+1308*)07*2<)337==5)1C*6*9*?@***+*+7?*)0)+/)
@113_4_0/2
ctgaggagacggtgaccagggttccttggccccagtacctcccactataccctctctcgcacagtaatacacggccgtgtcctcggctctcaggctgttcatttgcagatacagtgagttcttggcgttgtccctggagatggtgaatcggcccttcacagagtctgcgtagtatatggtactaccactactactaatgtatgaaacccactccagccccttccctggagcctggcggatccagctcatgtagtagtcactgaaggtgaatccagaggctgcacaggagagtTtcaAggac
+
CCCC?GGGGGGGGGGGGGGGGGGGGGGGGGGGGGGGGGGGGFGGGGGGGFGGGGGFGFGGGGFGFGGGF8GECGGGFGFGGGGGGGGGGGGG7GGGGGGGGGGGGGGGGGGGGGGFGFGGF7DGFFGGGGCEGGE?FGFDGG:EFGFFGFGEC=FGFG<GCGG,DGGGFGGGFDG?E<GEEGGG;=GFFFFG8E;EDFGCGGF?G8GD,:CC8GG4,F9=2BD7CFGG,C;<C+4D417GD,C)GG5+:CE7CF3@2CF*)7G8C687CFCE7*=C*2)7*D*+E8:?+*6969**+C**/
@114_0_0/2
tgaggagacggtgaccagggttccttggccccaggagtcgaaccagttgccagtagcagctaccaccactacaccatctctcgcacagtaatacacggccgtgtcgtcagatctcaggctcctcagctccatgtaggctgtgctcgtggatgtgtctgtggtcatggtgactctgccctggagcttctgtgcatagtttgtgttaccattgtaagcgctgatccGtcccatccactcTagcccttgtccaTgggcctgtcgcacccagctgataccatTgctggtaaaggtgtaaccagaT
+
CCCCCGGGGGGGGGG,GGGGGGGGGGGGGGGG;GGGGGGGGGGFGDGGGGGGG@GGGGGGGGGACFGFGFGGGFGGGGGGGGGGGGGGGEGDGGGFGGFGGFGGGGGEGGGGFGGGGGGGGGFCFFGFGFFFGFEAGFFGGGGGGCGCEG9FGBGGFCGFFC<FEGE9GFFFCGEFGFF7F99>FGFGGGFFG+FEEFGFEFDGEGFG@GG5+,G:G*DFF:FG1GGG+9C@4GFF+2DGG,7GGG<5*D+?;G+:)A9<D.3*C2F+GF@F975>C++6+224:):=7;9>2*3C<9@+4
@114_1_0/2
tgaggagacggtgaccagggttccttggccccaggagtcgaaccagttgccagtagcagctaccaccactacaccatctctcgcacagtaatacacggccgtgtcgtcagatctcaggctcctcagctccatgtaggctgtgctAgtggatgtgtctgtggtcatggtgactctgccctggagcttctgtgcatagtttgtgttaccattgtaagcgctgatccatcccatccaAtcaagcccttgtccaggggccAgtcgcacccagctgataccGtagctggCaaGggtgtaGccagaa
+
CCCCCGGGGGGGGGGGGGGGGGGGGGGGGGGGGGGGGGGGGGGGGGGGGGGFGGGGGGGGGFGGGGGGGGGCGGGGGGGGGFGGGGFGGGGGGGGGGGFFGG9GFFFGGGGGGGGGGFGGGGCGGGGCGFGGFGGGGGGGG9GG,EGGEFGGGGGGGEEGFGGGC,<,AGGGFFEFGGGEFFFGFG9GEFAGGG9GCCDF,GF28FFEF,FGGFGA>GF:D@ECC95DF;BFC>*,5+807G*C=7C:=+7,5=F*2FF,:;;BC22GG+?C4DF1+<G061C7+*F+C58+8)*/+>F60
@114_2_0/2
tgaggagacggtgaccagggttccttggcTccaggagtcgaaccagttgccagtCgcagctaccaccactacaccatctctcgcacagtaatacacggccgtgtcgtcagatctcaggctcctcagctccatgtaggctgtgctcgtggatgAgtctgtggCcatggtgactctgccctggagcttctgtgcatagtttgtgttaccatGgtaagcgctgatccatcccatccTcGcaagcccttgGccaggggcctgtcgcacccTgctgataccatagctggtaaaTgtgtaaccagaT
+
CCCB@FFFFDGFGGCGFGGGG<DG8FGGE+GAEGCGGC6GC,G6GG?G9FGGGG,G@E@4C@CEGGFGEFFGGGC>8E4GFFEEGCC,GG@FGFFBGGE?GFGFGG,,AFBGFFG<F<FCEE<EF,FG,CB<CE@<FE,F=F,:GGA;<F,F,GC@8F,,,*F@,G,E>B@,DG,9D,CB><EC3BG:F=@5F;8@,FCFDF=2*B*CB,4*G,;4>*C3E0:*3F:,*CC=3,**:64*=C9+*+)C)18F5@107/*1186:B+**))40+):1:*)1:)20*+/4*2A4<***.)11+
@114_3_0/2
tgaggagacggtgaccagggttccttggccccaggagtcgaaccagttgccagtagcagctaccaccactacaccatctctcgcacagtaatacacggccgtgtcgtcagatctcaggctcctcagctccatgtaggctgtgctcCtggatgtgtctgtggtcatggtgactctgccctggagcttctgtgcatagtttgtgttaccattgtaagcgctgatccatcccatccactcaagAccttgtccaggAgcctAtcgcacccagctgataccatagctggtaaaggtgtaaccGgaa
+
CCCCBGGGGGGGGGGGGGGGGGGGGGAGGGGGGGGGGGGGGGGGGGGGDCGGGGGGGGGFGGGGGGCGGGGGGGFGGGFFGGGFEGGGGGFGFFGGGFGGGGFFGGGGGGGGGGGGGG9GGEGGGFGGGGGFGGG:GGGFGGGGF8FGGFFGCGG:GGEFGGGGFGFF9GFCGGEF,GGGDGFC,:G4GDFDDF=>;GCF7G@CEGG82CFF9BD4,AG<G5?D+F+CFCFCGEDCC9FE3GC:<,*)?*29*7+=F+:*<;8+F:1+4F*0F*+CA*+F+CA0+<@E(226A-/52*8**
@114_4_0/2
tgaggagacggtgaccagggttccttggccccaggagtcgaaccagttgccagtagcagctaccaccactacaccatctctcgcacagtaatacacggccgtgtcgtcagatctcaggctcctcagctccatgtaggctgtgctcgtggatgtgtctgtggtcatggtgactctgccctggagcttctgtgcatagtttgtgttaccattgtaagGgctgatccatcccatccCAtcaagcccttgtccaggggcctgtcgcacccagctgataccatagTtggtaaaggGgtaaccagaa
+
CCCC6GGFGGGGGGGGGGGFGGGGGGGGGGGGGGGGGFGGGGDGGGGGFG8GGGGGGFGGGGGGGGGGGGGGGGG<FGGGFGGGGGGGFGGGGGCGGFGGCFGGGGGGGFGGCG8GGG8GGEGGGFGGGDGGEGDFGDGGGGG@G<DGCGG9GGFGGG<BCGGG7F,FCDF;GGGC6GGCGAGG,@>ED@EFEGG8F,GG>G9GF>=CGDEFFEG*C9*GG9,,FEED,FDF@,)+***4,F2BF<,:@GC+,:;**9FD:F57*B:*++<C:07)B3@E*:1+D:*C7:*7:*7@>*(81
@115_0_0/2
tgaggagacggtgaccagggttccttggccccagtagtcaaagtaagggtaataaccactactatcatagtaatctcttgcacagtaatacacagccgtgtcctcgggagtcacagagttcagctgcagggagaactggttcttggatgtgtctgggttgatggttattcgacttttcacagatactgcataatcattataccacttggacctgtagtatgtccttcccagccactcaaggcctctcgatggggactgcctgatcTagttccaagcagcactgttgctagagacactAtcc
+
CCCCCGGGGGGDGGGGGGGGGGGGGGGEGGGGGGDGGGGGGGGGGGGGGGFEGGGGGGEGGGFGEGEGGFGFGGGGGGGGGAGGGGGGGFGGGFGGGGGGGGGGGGGGGFGGGCGGGGGGGGGGGGGFGFFGGGFFGGGGFFFGGGGCGGFGGFGFFC,GEGGFGECAGG8D8AGGCGG8GGG9EFGFGEDGF9DCFCCGGGC@GGGF?98GDFAGGEG,2DC@F*=C5C:>576G*1=5G97AG7C*GC+:7C=781,*72C:6+9)+F2<86:;CG*CD+G4*2>/06?9=A**6**<7
@115_1_0/2
tgaggagacggtgaccagggttccttggccccagtagtcaaagtaagggtaataaccactactatcatagtaatctcttgcacagtaatacacagccgtgtcctcgggagtcacagagttcagctgcagggagaactggttcttggatgtgtctgggttgatggttattcgacttttcacaTatactgcataatcattataccacttggacctgtagtatgtccttcccagccactcaaggcctctcgaGggggactgcctgatccagttccaagcagcactgttgctGgaAacactgtcc
+
CCCCCGGGGGFGGGGGGGGGGGGGGGGGGGGFGGGGGGGGGGGGGGG8GGGGGGGGGGGGFGGGGGGGFGG9FCGGGGGCGGGGGCGDFGFEGGGGGGGGGCGGCGGGGG@GFG<GE,GDGGGGGFGGGGG,GFGGGGGGGDCGFCGG@GFFGC?GGDFCGF9FGGGEGGCGGD?GGFCCF,GC;GG8;GGG9GED8G,GGF9F,G;8FDGF>@DBC,9C;E:8G,?ECCC=F+F:F/GG7,/7CG+*7*DGFCFG<GF*5++*+5:+6=@)20:=F,9*9/7()47C*5)+D)6<72)12
@115_2_0/2
tgaggagacggtgaccagggttccttggccccagtagtcaaagtaagggtaataaccactactatcatagtaatctcttgcacagtaatacacagccgtgtcctcgggagtcacagagttcagctgcagggagaactggttcttggatgtgtctgggttgatgTttattcgacttttcacagatactgcataCtcattataccacttggacctgtagtatgtccttcccagccactcaaggcctctcgatggggactgcctgatccagttcGaagAagcTctgttgctagagacactgtcT
+
CC@ACCFGGGGGGGCDGFG,EGGF,FFBE6GFGGGGEGG6GGF,DG<FGGCFG8G6E7FGG6GGFG;E8@CC,GEFGFGFGFDF7GGC,GGGG9F:C<CCCF7CGFG>9EFGFG9FFF:GFDGGF5G=GFCB4GF3,,GG:+EGDE93*CFFF>,GG*E8*,A,=F<1F@G*,8,>8@6FE7EG@,8,F9:;,DF7BEG+>F/@,><@8+6@/52E3<0+**C=299E;*CC<0*89:*>081E***C**5/)2=/*17**)>92)*1G2*4)=*)+*4#:23/)0*)*0>+:)?*=<)*(
@115_3_0/2
tgaggagacggtgaccagggttccttggccccagtagtcaaagtaagggtaataaccactactatcatagtaatctcttgcacagtaatacacagccgtgtcctcgggagtcacagagttcagctgcagggagaactggttcttggatgtgtctgggttgatggttattcgacttttcacagatactgcataatcattataccacttggacctgtagtatgtccttcccagccactcaaggcctctcgatggggactgcctgTtccagttccaagcagcactgttgctagagGcactgtcc
+
CCCCCGGGGGGGGGGGGGFGGGGGGGGGGGGGGFCGGGGGGGEGGGFDGGGGGGGGGGGGGGGGGGGGGGFD@GGGGGGGGGGGGFGFGGGGGGGGGGEGGGGFGGGGGGGGGFDGGAGGFGGGGGFGGGGEFGDGGFGGFGGGGGGFDFECGGECGGGGEGGDGDG,CGGGEFGGCFGGD,DGGGGGC7FGG@,GG8GF9CGGGG<GCFCEG9;<3F?F:5FFD=GEA,DF@23F=4DG*C,BFF6CF+>F*4;=9D38*5)7F99AC=74CF1FF)*?)+/C*,1*2)0;01A9***1.
@115_4_0/2
tgaggagacggtgaccagggttccttggccccagtagtcaaagtaagggtaataaccactactatcatagtaatctcttgcacagtaatacacagccgtgtcctcgggagtcacagagttcagctgcagggagaactggttcttggatgtgtctgggttgaAggttattcgacttttcacagatactgcataatcattataccacttggacctgtagtatgtccttcccaTccactcaaggcctctcgatAgggactgcctgatccagtGccaagcagcactgttgctagagacactgtcc
+
CCCAC@G@GCDFFGAFG@G+GEFFGGG:GFAGGFGGFG9F<GGCFEFGF6,F<GEGGFE,GFFGG<FCGCGFGF+GGG@F,GGF>,E<FGFF<@,GFG@GFGCFF,FGCGFFGAG@F<GFF<DEGF7F9,GFA<BFG,>FGG8GEFGAG:,F<,CFEE:C9/C3@9CE27:6EC,5A6<;C>6@4F,+=G<GCE,C::>56**3DD*?C42DC*,C2@2529*,3,D5C;1*;+**F+/)5C=*C)D2A+)7/+0<2)**)F)5*7=:)+2)+*)*5+82/2543:*70+++7)).07*)*
@116_0_0/2
tgaggagacggtgaccagggttccttggccccagtagtcaacggcatagcagctggtactactacaatatccttctttcgcacagtaatatacggccgtgtcctcggctctcaggctgttcatttgcagatacagcgtgttcttggaattgtctctggagatggtgaaccggcccttcacggagtctgcgtagtatgtgctaccaccactaccactaatagctgagacccaAtccagccccttccctggagcctggcggacccagctcatggcatagctgctaaaggtgaatcTagaggct
+
CCCCCGGAGGGGGGGGGGGGGGGGGGG<GG,GGGGGGGGGGGFGGGGGGGFFFGGGGG#@GGGGCGGGGGFGGGGGFGGGGGGEGGGGGGGGGGGGGEGGGGGGGGGGGFEGGGGGGGGGGGGGGGFFEGGF9GGGGGG:GGFGGGFCGFFG9GFGGGGF:GGF@CAGF:GGGGGD;GGGGG>GGA:9DGFCFFCDCDF9?BGGFG1=GGBFFGFC5;F,FFFG6*>*,@F:DDE;GG<7D5?C6C:7CA:3:7*E5*CC3F7A+6+D+GAE*4CA)8/F)@9)+1*;7>9?5)=*+*7/+
@116_1_0/2
tgaggagacggtgaccagggttccttggccccagtagtcaacggcatagcagctggtactactacaatatccttctttcgcacagtaatatacggccgtgtcctcggctctcaggctgttcatttgcagatacagcgtgtGcttggaattgtctctggagatggtgaaccggcccCtcacggagtctgcgtagtatgtgctaccaccactaccactaatagctgagacccactccagccccttccctggagcctggcggacccagcGcatggAatagctgctaaaggtgaatccagaggct
+
<CCCCGGG<GF+FGGEEGGGDGGGGGGGGGFGFGGGGFEGG6G,E;GFEFGB:G,CGDGGFFGAGGFGDF7GGFGEF,C88FGGGF,FGF,D<EFFF,FF?GGF,GGG?<EG9FE,EFFGG??FF8,FGGEC,?G<G,>5,@FC3G:FC6+C:A:+6F;DE@,4BCBGF@A6,FE::F8DA4FGFFE*DD=8G,F>,,@E5+CB,@?C?,*9@*58E0C:+9C3,3CC:?*1/3,+*@,CCD@>C*,C,;C;3+:2*5)F/*42**)*):*))72;+(+:.5.)<)))+)*.8*+1))2)1
@116_2_0/2
tgaggagacggtgaccagggttccttggccccagtagtcaacggcatagcagctggtactactacaatatccttctttcgcacaAtaatatacggccgtgtcctcggctctcaggctgCtcatttgcagatacagcgtgttcttggaattgtctctggagatggtgaaccggcccttcacAgagtctgcgtagtatgtgctaccaccactaccactaatCgctgagGcccactccagAcccttccctggagcctggTgTaccAagctTatggcaCagctgctaGaggtgaatTcaAaggct
+
CCCCCD@-GCGGFGGGGGGGG6EG;GGGEF,GGG<EAGCDFGFGGC,EF>EEFGFCFFGGGEFFCCGGFAGFEFFF@FFGG7F,,<CGGGGCFAFEGACEF@<GF+GD,BGF=FFGFG,:5F8,,GE,C9G8FGFC+GCCG5<GFG9GF=:,CFBADFC=CFE9G=4C<=G?C;DC*??G,8F:GF,*6CF8+<=3,8,F1,,F9@CD29A+F:,F*01,+<=D1/)76*:/4:+9E1=5CC21171*3+59960+++**?)**022*/0)8*)/070)7/**))2**/0+1))+)*195C
@116_3_0/2
tgaggagacggtgaccagggttccttggccccagtagtcaacggcatagcagctggtactactacaatatccttctttcgcacagtaatatacggccgtgtcctcggctctcaggctgttcatttgcagatacagcgtgttcttggaattgtctctggagatggtgaaccggcccttcacggagtctgcgtagtatgtgctaccaccactaccactaatagctgagacccactccagccccttccctggagcctggcAgacccagctcatggcatagctgctaaaggtgaatccagaggGt
+
CCCCC:GGGGGGGGGGFGGGGGGGGGGGGGGGGGGGGGGGFGGFGGGGGGFFGGFGGGGGGGGGGFFGGGGGGGGGGGGFEGGG,GGGGGEGDGGGGFGGGGGGGGGFGGGGGFGFGGGGGGGGFGFGFGGGGFGFGGG<GFDF?GG>GFGG8EFGAC<GFEGDGGFFG9C@>CDDGG9G8EG8E;CDGDGGG6F9GGGGB:GDEGFGDGFFGGC8DF?C,GGCCGF:F:GCD<7*F5*F?AFEG<G<*CCF8G<A/*;:*4C<C7*+FC7*:F/7**1CG)1A+*GFG4=;C7):4C2*(
@116_4_0/2
tgaggagacggtgaccagggttccttggccccagtagtcaacggcatagcagctggtactactacaatatccttctttcgcacagtaatatacggccgtgtcctcggctctcaggctgttcatttgcagatacagcgtgttcttggaattgtctctggagatggtgaaccggcccttcacggagtctgcgtagtatgtgctaccaccactaccactaatagctgagacccactccagccccttccctggaAcctggcggacTcagctcatgTcatagAtgctaaaggtgaatccagaggct
+
CCCCCGGGGGGGGGGGGGGGGGGFGGGGGGGGGGGGGGGGGGGGGGGGGGGGGGGGGGGGFFGFGGFGGGGFFGGGGGGGGGGGGGGGDGGGFGG<GGGGGGFFFGGGFGGGGGGGGGGGGGGAFGGFGGFFGGGGGFGGGGGGGGGGGGFGGGG;GGFGFGEGGG?GG8GG7EGCGC,7GGGGFDFGGF>+@FG@GGF,EEGFEFFGDF;*GG,8GG?=C=FF9GGF;2+4*GEF7GGDD5;+45?DG<*BC5;F+FG+*+=::>CF.E0+3@4/C*+**::7+CC>:)90A11>7)05/
@117_0_0/2
tgaggagacggtgaccagggttccttggccccaggagtcgaaccaggaggataactccccgaaccatagtattctcgcacagtaatacacggccgtgtcctcagatctcaggctgctcagctccatgtaggctgtgctcgtggattcgtccgcggtaatcgtgactctgccctggaacttctgtgcgtagtttgctgtaccaaagatagggatgatccctcccatccactcaagcccttgtccaggggcctgtcgcacccagctgatagcatagctgctgaaggtgGctccagaagcctCg
+
CCCCCGGGGGGGFGGGGGGGGGGGGGGGGGGFGGGGGGGGGGGGGGGGGGGGGGGFGGGGGFGFGGGGGGFGGGG@GGGDGGGGGGGGGGGGGGGGGGDGGGGGGGFGGGFGGGGGGGGGGGGGGEGGDGFGCGGGGGCGFGGFFGGG@GGFGFEGFFCGGEGFGFG9GFG9GGGFCGGDGCGEAGG@GDGC=GGC9G56+FFGD<GGE768C7GGG19CGFFCCE2:42,G6=G@CF;6@3E+;GF>G<24=+FA0FFG7F+C7)4AA9,8E70F74:5,>3:G*).**/<9*9.::)*0
@117_1_0/2
tgaggagacggtgaccagggttccttggccccaggagtcgaaccaggaggataactccccgaaccatagtattctcgcacagtaatacacggccgtgtcctcagatctcaggctgctcagctccatgtaggctgtgctcgtggattcgtccgcggtaatcgtgactctgccctggaacttctgtgcgtagtttgctgtaccaaagatagggatgatccctcccatccactcaagcccttgtccaggggcctgtcgcacccagctgatGgcatagctgctCaaggtgcctccTgGaTccttg
+
CCCCCGGGGGGGGGGGGGGGGGGGGGGFEGGGGGGGGGGEGGGGGGGGGGFGGGGGGGGGGGGGGGGGGGGGGGGGGGGGFGGFGGAGCGGGFGFGGGGGGGGGGGGGFGGEGGFGGGGGGCGFAGGCEFCGGGGFGGFG7FFGEGGGFGGGDGCCG@GDGGCFGFFFGFFDGGGGG,G>GGGGEDGAF,6EGB7GFEC>D>CEFCGFGG;GF75FF;ECD4FE3EGG,EF<G9G?+5G=2A*C)CCG9874*<9*+<F82C5*029*>5C+7*4G2<+0F+3/)+;*47@+.);*9*C;1
@117_2_0/2
tgaggagacggtgaccagggttccttggccccaggagtcgaaccaggaggataactccccgaaccatagtattctcgcacagtaatacacggccgtgtcctcagatctcaggctgctcagctccatgtaggctgtgctcgtggattcgtccgcggtaatcgtgactctgccctggaacttctgtgcgtagtttgctgtaccaaagatagggatgatccctcccatccactcaagcccttgtccaggggcAtgtcgcacAcagctgatagcatagctgctgaaggtCcctccagaaAccttg
+
CCCCCGGGGGGGGGGGGGGGGGGGGGGGGGGGGGGGGFGGGGGGGGGGGGGGGGGGGGGGGGGGECGGGGGGGGGGGGGGGGGFGGFGFEGDGGGGGFCFGFGFGFGGGGGGGGEGGGEGCGGGGFGFGFGFGGGGFFGGGGGGGGGGAGGGGFDFGGGGGCFDGEGGGGGEE99,GFG8FF,AEFGFFGGGGDGC><GDEFGGGCF89GEFF5<1G<@2;AF?CF9+D8?C2FD7FC+85G+D+GGE2*F>*65F)E)CG+,G>G)D?F0F**8;F*F6+7A*4)FFD.)+*:)-6:7)0
@117_3_0/2
tgaggagacggtgaccagggttccttggccccaggagtcgaaccaggaggataactccccgaaccatagtattctcgcacagtaatacacggccgtgtcctcagatctcaggctgctcagctccatgtaggctgtgctcgtggattcgtccgcggtaatcgtgactctgccctggaacttctgtgcgtagtttgctgtaccaaagatagggatgaGccctcccatccactcaagcccttgtccaggggcctgtcgcacccagctTaAagcatagctgctgaaggtgcctccagaagccttg
+
CCCCCGGFGGGGGGGGGGGGGGGGGGGGGGGGGGGCGGGGGGGGGGGFGGGGGFGGGGGGGGGGGGGAGGGGGGGGGGGCGGFGGGFGGGGGGGGGGGGGGFGGGGGFGGGGGGDDEGGGGGGGGGGGEGGGGGGGGFGGEGGGFG<CDGGFFFFAFG9@G8GGGGGFGCEGGG,8EGEGFEFG,FFGG7FF9FCEG@GFEE7GE@GFCBGF5>;*3C?EC55CE:*GAF>C?C=+CFG*GG=A*:*F734<DG=:D:D?2C+?+<*<*7,2F:GDC:4*+1*<A7:8GF+>)0*5;)2*/
@117_4_0/2
tgaggagacggtgaccagggttccttggccccaggagtcgaaccaggaggataactccccgaaccatagtattctcgcacagtaatacacggccgtgtcctcagatctcaggctgctcagctccatgtaggctgtgctcgtggattcgtccgcggtaatcgtgactctgccctggaacttctgtgcgtagtttgctgtaccaaagatagggatgatccctcccatccaAtcaagcccttgtccaggggcctgtcgcacccagctgatagcatagctgctgaaggGgTctccagaTgccttg
+
CC@CCGFGGGGGGCGGGGGGGGGGGGGGGGGFGEGGGGGGFFGFGGGGGGFGGGGGGGGGGGGGGGGGFFGGGGGGGGGGG@GGGGGGGGGGGGFGGGGGGGGGGGGFEGGGGGDGFGCGDGGGGGG,CFGGG<GGGFGCGGEFEGFGFGGGGGGCGFGGGAGFFGGCGGFFGFGGFGGGFGGEFGG88GCG9G=FFEEG+GFEG=D=EDEED=CC,F?EC,+G97F=*,=C*@GE<<7G*EGC4F=:FC,77+5,=9<B>B7G*>GF+<+*=F/0=:F93DD+*++FC.F)>))@/2+*)
@118_0_0/2
tgaggagacggtgaccagggttccttggccccagtagtcaaagtagccgccagccactgctataccctttatccgtgcacagtaatacgtggctgtgtccacagggtccatgttggtcattgtaaggaccacctggtttttggaggtgtccttggagatggtgagcctggtcttcagagatgtgctgtagtatttatcatcatcccaatcaatgagtgcaagTcactccagggccttccctgggggctgacggatccagctcacacacattccactagtgctgGgtgagaacccagagaag
+
CCCCCGGGGGGGGGGFGGGGGGGGGFGGGGGGGGGFGGGGGGGGGGGGGGGGCGGGEDGGEFGGGGFGGGGGGGGDGGGGGGGGGGFGGGGGGGGGGGGGG9GEFAGGFGGGGGGGDGGGGGDGGGFGEGGGGEGCGGGGFCGGG9EGGFGAGGGF@FDGGGFEGGGGGGGG,CECGGE@GD5GFGGGFGGGFGBFG,9DG9FGFF9AFEG,G,F5+E>GD9*C@5;CGF?7,A7+CGE1EG;C=AD+F:F57E<GFBFFC+**9F3EC6C*=5):C9+?F9*)FC?21*0:=)-9C2**7
@118_1_0/2
tgaggagacggtgaccagggttccttggccccagtagtcaaagtagccgccagccactgctataccctttatccgtgcacagtaatacgtggctgtgtccacagggtccatgttggtcattgtaaggaccacctggtttttggaggtgtccttggagatggtgagcctggtcttcagagatgtgctgtagtatttatcatcatcccaatcaatgagtgcaagccactccagggccttccctgggggctgacggatccagctcacacacattccactagtgctgagtgagaacccagagaag
+
CCCCCGGGGGGGGGGGG6GGGGGGGGGGGGGGGGGGGGGGGGGGGGGGGGGGGGGGGGGGFGGFGGEGGGGGGEGGGGGGGGGGGGGGGGGGGGGGGGGGGFGGGACGCGGGGGGFGGGGGGGFGGGGFCGGGGG9GG?GGGGGGGGGAFFGGGGFGGGGGGEGGG,GGGGGGGGFDFDEE,FED@FA8F7FDFEGED9EEG+E;8DDE5FGCF9FC@C=DC?68F9GC@CG,C@GFC@FGFD<5>F7?F/<;;EF*==+=F94:+>9CF9D+70*FF7915#14>70+76G*/1)6;+*0
@118_2_0/2
tgaggagacggtgaccagggttccttggccccagtagtcaaagtagccgccagccactgctataccctttatccgtgcacagtaatacgtggctgtgtccacagggtccatgttggtcattgtaaggaccacctggtttttggaggtgtccttggagatggtgagcctggtcttcagagatgtgctgtagtatttatcatcatcccaatcaatgagtgcaagccactAcagggccttccctgggggctgacAgatccagctcacacacattccCcCagCgctCagtgagaacccagagaag
+
C<-CCCFGGGGDGG<9@GFGFC,CGG,GDDGFEG<DGGGGDGC@;F,EBFC9G,GGGEGGCG9F,@,DFFGEF8EF,DGGGCEEFFGA>,FG9G<GFG:G:GGAF9FDCGF7GGG,897<=EF,F?,9,9FCCGDG@FG<C,GC,D=,;CG8AFGF7;;,FF,7=7@5=>G,G:EG:=@4:7GA8EE@GF>D:1EFCA3=>GF@B,48?2;2,9+:D::C;87*+G*+;A7:7/,+6CG511+1:*1+*+2+2:C**9G*5*+=?=:*:18)./**+)*6=6**+0*172)2)#0)*;),1
@118_3_0/2
tgaggagacggtgaccagggttccttggccccagtagtcaaagtagccgccagccactgctataccctttatccgtgcacagtaatacgtggctgtgtccacagggtccatgttggtcattgtaaggaccacctTgtttttggaggtgtccttggagatggtgagcctggtcttcagagatgtgctgtagtatttatcatcatcccaatcaatgagtgcaagccactccaggAccttccctgggggctgacggatccaCctcacacacattccactagGgctgagtgagaacccaCagaag
+
CCCCCGGGGGGGGGGGGAGGGGGGGGGGGGGGFGGFGGGGGGFGFGGGGFGGGGGGGGGFCCGGGGGFGGGGGGGGGGGGFGGGG9GGEGGGGGGGGFGGGGFGGGGGGGGCGGFAFGFFGGGGFGGGGFGCFC,GFGGG9GGECEGGDGGGGGEGFGFGGGFFECGGGG,GAGGCGGGGCG>EG,EFGFF;6BGGEGFEG@DG8GGFFGC3=+*C6@GGGF97G6F@+<CF*>C;AE;FF2;G=/D7FF+/A?/0F+*1;GG0<+7;:G+=C8*/CF):F**:*86*)*7>)15)30E*1
@118_4_0/2
tgaggagacggtgaccagggttccttggccccagtagtcaaagtagccgccagccactgctataccctttatccgtgcacagtaatacgtggctgtgtccacagggtccatgttggtcattgtaaggaccacctggtttttggaggtgtccttggagatggtgagcctggtcttcagagatgtgctgtagtatttatcatcatcccaatcaatgagtCcaagccCctccagggccttccAtgggggctgacggatccagctcacacacattccactagtgctgaTtCagaaGccagagaaC
+
CC@CCFGAGGGG6GDGCAGGFF<CGE<GGFGCGG<GEG<G@F<AGGC,GGGGGDGGEG,GGGGFGGGGD6FCEGFC+GEGCEF+CDCGGCGGG,GFFFGFGCFFGCGGDC9CEBFGDGEFGF9:GBCC7GFFFAF::FF<,G,>F=2E,GF>A<;<D9GCD84+FFE,F,F3;EFG,C:@8?@D+CA9,G?:F,DC*CE4G2C@,G+3,5FEG8@F*,,=,*:=*9*****A<+G<C@4**8++41*C4**:;*9*)+06927/1)568**2D)*)****/*1***)/+6)))9)03<+/)
@119_0_0/2
tgaggagacggtgaccgtggtcccttgcccccagacgtccataccgtagtagtagtagtcggcaagcataactcccccaaacgtaatcatacagtccccatctctcgcacagtaatacacggccgtgtcgtcagatctcCggctcctAagctccatgtaggctgtgctcgtggatgtgtcCgtggtcatggtgactctgccctgAagcttctgtgcatagtttgtgtAaccattgtaagcgctAatccatcccatccactcaagcccttgtccaggggcctgtcgcacccagctgatacca
+
CCCCCGF<F-GFGGGGGFFGCGG,,F,CEGFGGF,FFEFGFF@GGGGGGGGF+FGGEBGG@GGD,F9CG,DFFGGF,G@FFE<F@GGG,GGF:ECFGGFGGGGGFFC,F,*GGFEGCF,AGEF95GEG,GAGGFGCCCF,?:FEF<C,:G:8,GFG,G8GF7EE,GA;,E<G*:F*@>E8,7,FF*A2BE2E,EF1=2G37/=,*9C,E**5D*?E=5,@:C,9B=F+,1)30*5*@=84<,7*:*:7*F1D*=);78))3<12*+**29/,526/7)7*0>8*/*)*;)*:)2+1+()0*
@119_1_0/2
tgaggagacggtgaccgtggtcccttgcccccagacgtccataccgtagtagtagtagtcggcaagcataactcccccaaacgtaatcatacagtccccatctctcgcacagtaatacacggccgtgtcgtcagatctcaggctcctcagctccatgtaggctgtgctcgtggatgtgtctgtggtcatggtgactctgccctggagcttctgtgcatagtttgGgttaccattgtaagcgctgatccaCcccatccactcaagcccttgtccTggggcctgtcgcacccagctgatacGa
+
CCCCCGGGGGGGGGGGGGGGGGGGGGGEGGGGGGG<GCGGG@FGGFGGGGGGFG9GGGGFGGGGGGGGGGGGGGGGGGGGGGGGGFGGGGGFGFFGGGGGCGG@GGGF9FGGGGDCFFGGFFGGGFGGFFGGGGGGGDFFGGGFFGGGGDFFEGGG=FFFAGGFFGGGFDDFFE;GGEC@GFDFFF5GCGBDGFGFFG@C:G9ADDG:=F879FGF;DCGG8,D*BGE*:C;C2GEG6>DE+1<6;F*3*:?C1+A*5:,E38=6<G9F7@1)+GE:3E7*>A170332G1/7G99@2@47
@119_2_0/2
tgaggagacggtgaccgtggtcccttgcccccagacgtccataccgtagtagtagtagtcggcaagcataactcccccaaacgtaatcatacagtccccatctctcgcacagtaatacacggccgtgtcgtcagatctcaggctcctcagctccatgtaggctgtgctcgtggatgtgtctgtggtTatggtgactctgcTctggagcttctgtgcatagtttgtTttaccattgtaagcgctgatccatcccatccactcaTgcccttgtccaggTgcctgtAgcGcccagctgatacca
+
CCCCCFGGGGGGGGGGGGGGGGGGGGGGGGGGGGGGGGGGGGGGGGAGFGGGGGDGGGGGGG@GGGGGGGGGGGGGGFGGGGFEGGGFGGEGGGGGGGFGGG+GGGGGGCGFFFGGGGGGFGFGCGGGGGFGEFDGCGGGEEGFBGF9GB@FGGGGGGGGDFGGD8EGG<GGGG,GGFFGC>GF=E;8F>GFGF,FE;+FDGG@FFACFGGC;G?DE@F8E9GGF0;C@FFE*:?7G;8CDG@CG5C8@5BCEE+DCC,=AF*C;67C99@0+1*9+4*C)49+21*0.2,=*:*)C1*D9
@119_3_0/2
tgaggagacggtgaccgtggtcccttgcccccagacgtccataccgtagtagtagtagtcggcaagcataactcccccaaacgtaatcatacagtccccatctctcgcacagtaatacacggccgtgtcgtcagatctcaggctcctcagctccatgtaggctgtgctAgtggatgtgtctgtggtcatggtgactctgccctggagcttctgtgcatagtttgtgttGccattgtaagcgctgGtccatcccaCcTactcaagcccttgtccaggggcTtgtcgcacccagctTatacca
+
9CCCCF,GEGGGGGGGGGGGGG9GADGGGG,FGCGGFGGGGGGF6FCFGEGGGDGEGGC,GGFE<GFGFEGC@CGGCCC,GF,GEGGF,GFG<GFGFGEF=BE<GGBEGF5GGE?G><4FC=G,@GFFF=ECF9G,D,C:G=,F9>GGEEGF;GGED:9*FA8=C@<8+<;>3@DDCE,8GG*7D?G@@GG+D<2=65EB8,G*+)A@+,@/4,E=8CC*37*4>*C>*+*,**12:*>*0)3A,*A+8904@2*A*+*9+)*916C:A>)*+/G9*1=*39?//:/*7(*>:)**G)*+*
@119_4_0/2
tgaggagacggtgaccgtggtcccttgcccccagacgtccataccgtagtagtagtagtcggcaagcataactcccccaaacgtaatcatacagtccccatctctcgcacagtaatacacggccgtgtcgtcagatctcaggctcctcagctccatgtaggctgtgctcgtggatgtgtctgtggtcatggtgactctgccctggagcttctgtgAatagtttgtgttaccattgtaagcgctgatccatcccatccactcaagcccttgtccaggggcctgtcgcaGccagctgatacca
+
CCCCCGGGGGGGGGGGGGGGGGGGGGGGGGGGGGGGGGGGGGGGGGFGGGGGGGGGFGGGGFGGGGGGGGGEGGFGGFGGGGFGCGGGGGGGCGGG<GDDFGFGGGGGGCFGGGFGGGGGDGGGEGGGDGGGGGGGEFGGAGGGGGGGGGFGGGFFGGGGDCCEEGC>GGGEGGFCGECD@GGGGEGGFCD9GGGDCFG6AG,DGEDCFEEFG5C,FGG=G=<:ECCF9>F8*C=CGD1AFCDF3G+8,4F7=C7B*6F9***9D91)24FC/C+G:*=)).0**D**<*001*9:3F7*+
@120_0_0/2
tgaggagacggtgaccagggttccttggccccagtagtcaacggcgttataataaccagtcaaaatatcgtaaggtttcgcacagtaatatacggccgtgtcctcggctctcaggctgttcatttgcagatacagcgtgttcttggaattgtctctggagatggtgaaccggcccttcacggagtctgcgtagtatgtActaccaccactaccGAtaatagctgagacccactccagccccttccctggagcctggcAgacccagctcatggcatagctgctaaaggtgaaGcAagaCgct
+
CCCCC@FEGFGEG<GG<FGGFFFGGCGGGG<9E,EGFFDGG<F<8AGFGFFFGGECCEFGGEGGGFEGGEGAEFGGC:GGFGC,GEF<,G6EGGE@BFF<FGCFCG8=GC9:GF?FGG<4DFF<G<FG<FFEFFGG,5FFCG9>:C=<GB;CFGBF>@A8E+,,@ADE,F,;=FB;<9B,,CC3=C,@/*9,GDF@:8<@@@,;4G,:77=C;,,+=75@:F55,)*1?1*E++*F*10=@*C@,7*8F*2::CC*C*+<D2=*0*2*7**/*)2*17*0+**0/7)0*)1+*)))+*7-+
@120_1_0/2
tgaggagacggtgaccagggttccttggccccagtagtcaacggcgttataataaccagtcaaaatatcgtaaggtttcgcacagtaatatacggccgtgtcctcggctctcaggctgttcatttgcagatacagcgtgttcttggaattgtctctggagatggtgaaccggcccttcacggagtctgcgtagtatgtgctaccaccactaccactaatagctgCgacccactccagccccttccctggagcctggcggacccagctcaAggcatagctgctGaaggtgaatccagaggTt
+
CCCCCGGGGGGFGGGGGGGG@GGGGGGGGGGGGGGCGGGGGGGGGGGGGGGFGFGFGGGGGGGGGFGGGGGGGEGGGGGGGDGGGGGGGGGGDFGGGGGGGGGGGGGFGGFGGGFGGGGDGGFFGGGGGGGFFGGGGGGGFGGGFGDF?DGBCGG8,FGGGGG@<GG+A,GGGFFCGAGFGCGF?GF=FG69CGEBF?GGEGDFGCECFCC9GGEG,8FF?DG8,ACDA+G37:F=GF<9<41GD;*EGG*F=*,*5C+B*))?F)<C,*;/GC<F*F?*/<*:/8G*0)*)*A9C=+F)*
@120_2_0/2
tgaggagacggtgaccagggttccttggccccagtagtcaacggcgttataataaccagtcaaaatatcgtaaggtttcgcacagtaatatacggccgtgtcctcggctctcaggctgttcatttgcagatacagcgtgttcttggaattgtctctggagatggtgaaccggcccttcacggagtctgcgtagtatgtgctaccaccactaccactaatagctgagacccactccagccccttccctggagcctggcggacccagctAatggcatagctgctaaaggtgaatccagaggAt
+
CCCCCFGGGGGGGGGGGGGGGGGGGGGGGGGGGGGGGGFGGGGGGGGGGGGGGGCGGGGGGGGGGGGGGGGFGGGGFGGGGGFGGGGEGGGFGGGGGGGGGGGGFCFDGGGGGGFGCGGGCGGGGGGGGFFG4GGG<CDFF8GGFGGFGGFCGCGG@D?,FGGCFGGGGEGE8;=G@G,CFFGCGFGC+E>G<G9GCFG3GF8C,C=DEGFGE<:FFG+:?C:GGFG<FGCGF6EC9?,F,2G5D+@F9*G8++5D?F>FC15351F+C+*:/7FD:<CC1*C7CC)C+*)1*<41<;9/7
@120_3_0/2
tgaggagacggtgaccagggttccttggccccagtagtcaacggcgttataataaccagtcaaaatatcgtaaggttCcgcacagtaatatacggccgtgtcctcggctctcaggctgttcatttgcagatacagcgtgttcttggaattgtctctggagatggtgaaccggccctAcacggagtctgcgtagtatgtgctaccaccactaccactaatagctgagaTccactccagccccttccctggagcctggcggaGccagctcatgAcataTctgctaaaggtgGaGccagaggct
+
CCACCGGGCF9F9GDGGGDF66EGGG8G>G,DGFFGGGG@GGGGGGGGGGFCF6DGG,C@FGCG9<CDGG7G97:EA,FD=CGGGFGGGE9,GGDGG7G@7GGEF<C<C+GC?GEB<CG<CC9G*FGFEE997GGGGFFF9C@FFE8F<GFF<9EFF9,G,EF@8FGF7@8DGGD@,>1F+7D4@;;,<;D,FC+<>*,=8E+<D>A7D@+*73*72*D8@*7E/9C,+02;F=<+*+:9:@*2+B/>*);+/5*?<*C5*2))1*<+)1*)/,1))**5*>90*)*1***+96;0)***)
@120_4_0/2
tgaggagacggtgaccagggttccttggccccagtagtcaacggcgttataataaccagtcaaaatatcgtaaggtttcgcacagtaatatacggccgtgtcctcggctctcaggctgttcatttgcagatacagcgtgttcttggaattgtctctggagatggtgaaccggcccttcacggagtctgcgtagtatgtgctaccaccactaccactaatagctgagacccactccagccccttccctggagcctgAcggacccagctcatggcGtagcGgctaaaggCAaatccagaggct
+
CCCCCGGFGFGGGGGGFGGGGGGGEGGGGGGGGGGFGGGGGGGGGFGGGGGGGGGGGGGFGGGGGGEGGGGGFGGAGGGDGGGGGGGGGGGGGFGAGGFEGGGFGGGGGGGGGGGGEGAGFGGAGGGGGG@GFFGFGCFGFDFGGGGGEGGGFFG,GGFGFFGGFGGF<GGGFFGGGFGFGGGCDGF9EGGEEFEEGBFGDFDC6GF*FGFC5>FEE,AEFGEC@GF7295CGFC6+1+G6@F:<GEG:A2FGF=)C*6)1330:4+:6FFC:)*0*,)*2C7F58*+*0*82*0F)+/)0
@121_0_0/2
tgaggagacggtgaccagggttccttggccccagtagtcaaacccctcgtagtaataaccactactatcatatcggtctctcgcacagtaatacacggccgtgtcgtcagatctcaggctcctcagctccatgtaggctgtgctcgtggatgtgtctgtggtcatggtgactctgccctggagcttctgtgcatagtttgtgttaccattgtaagcgctgCtccatcccatccactcaagcccttgtccaggAgcctgtcgcacccagctgataccatagctggtaCaggtgCaaccagaa
+
CCCCCGGGGGGGGGGFGGGGGGGGGGGGGGGGGGGGGGGGGGGGGGG7GGGGGGFGGGGGGGGGGGGGGGGGGGGGFGCGGGGGGGGGFGGGGGGGGGGGGGGGGFGGGGGCGGGGGGGGGGAGGGGGGGEGGGGGF,DGFFGDGFGCGGGEGFGDGGG9FFFFFG@FGGDFDGCGFGGGF:GFGFFGG<F=GGGGG3GE8FC383FG7FE>;=GG+CEE*?8F9*G:GF;G==C:,=GGF:)AG)FC*2A<0D7F7AC;*:D+:AD*F5;C<G9CF5G1)?.,;*0*3A2<+:62+4)0=
@121_1_0/2
tgaggagacggtgaccagggttccttggccccagtagtcaaacccctcgtagtaataaccactactatcatatcggtctctcgcacagtaatacacggccgtgtcgtcagatctcaggctcctcagctccatgtaggctgtgctcgtggatgtgtctgtggtcatggtgactctgccctggagcttctgtCcatagtttgtgttaccatCgtaagcgctgatccatccTatccactcaagcccttgtccaggggcctgtcgcCcccagctgataccatagctggtaaaggtgtaaccagaG
+
CCCCCGGGGGGGGGGGGGGGGGGGGGGGGGGGGGGGGGGEGGGGGGFGGGGGGGGGFGGG?FGFGGGGGGGGGGGGGGGEGGGGGFGGGGGGGFGGFGGGGGGG9GFGGGGGGGGGG8AFEEGGGGGGFG<BGGGGAGGGGFGGFFGFCCG?GGFGGFFFCFGGFGFGFGCEFGGGDF6E=GE@GFGFGC,7GGD6FGCG>G:DGCF>F,9FBFCCC4,13FG*?GCG*=*G,=>E9:2G<EG3E*;CGC:EFC771;9F7<*:;F*=:*8DF*41*+-9+*7(D+6*42C9)B0)CC6*+
@121_2_0/2
tgaggagacggtgaccagggttccttggccccagtagtcaaacccctcgtagtaataaccactactatcatatcggtctctcgcacagtaatacacggccgtgtcgtcagatctcaggctcctcagctccatgtaggctgtgctcgtggatgtgtctgtggtcatggtgactctgcccGggagcttctgtgcCtagtttgtgttaccattgtaagcgctgatccatcccatccactcaagcccttgtccGgggTcctgtcgcacccagctgataccatagctggtaaGggtgtaaAcagaa
+
CCCCCGGGFGGGGGGGGGGGGGGGGFGGGGGGGGGGGGGGGGGGGGGGGFGGDGGGGGGGGGGGGG8GGGDGGGGGGGGFGGGGGGGGGFGGGCGFFGGGBGGFGD<@FGG@GGFFGGGGGGGGEGGFGFGGGGFGGGGGFGCDFGGGGGFGCFFGG99GGFFGGFEFFFFFG>FGFD+FBDG@DGGGG;GD,GD8C@GG8DCFFGEEG,ED8AC5F9?@FF+BCCFFG;G+>G,C:FG65;4@CF*@**1CF+8=,?EC>=FF=B)7+FC+99:A9F<6);;+*0*+C)40DAA***28:
@121_3_0/2
tgaggagacggtgaccagggttccttggccccagtagtcaaacccctcgtagtaataaccactactatcatatcggtctctcgcacagtaatacacggccgtgtcgtcagatctcaggctcctcagctccatgtaggctgtgctcgtggatgtgtctgtggtcatggtgactctgccctggagcttctgtgcatagtttgtgttaTcattgtaagcgcCgatcTatcccatAcactcaagAccttgtccaggggcctgtcgcacccagctgCtaccatTgctggtaaaggtgtGacAagaa
+
CC8C6G7GGFEGDG8,7FCGGFG,@FFGGGGCG<GCG<GFGGGGG;,GF@CGFGG;CGCGCGCG6FFGCGGFCGEG6D<DFFGE<F,G?,GG,GGG,?=GGFGGGFACGGGF9EFFFGGGEF9+G5?G?GAF8G*<G?A,FD,,F+CFF,G4A?D24EEE,+G:A:6G@9C@>EEF@*EAC,G+:F@>F3=,=:@2G1+,@,;@:78+C2G<:*F9C=,,D67,EB,@*/F)+,,5C04>*)@2+*,**C0*)***@<*F)0*+2<*17.5)***):)*+4=**2:)7*0*>1)0*0*C**
@121_4_0/2
tgaggagacggtgaccagggttccttggccccagtagtcaaacccctcgtagtaataaccactactatcatatcggtctctcgcacagtaatacacggccgtgtcgtcagatctcaggctcctcagctccatgtaggctgtgctcgtggatgtgtctgtggtcatggtgactctgccctggagcttctgtgcatagtttgtgttaccattgtaagcgctgatccatcccatccactcaagcccttgtccaggggcctgtcgAacccagctgataccatagctggtaGaggtgCaaccagaa
+
CCCCCGEGGFGGGGGGGGGGGGGGGGGGGGGGGGGGGGGGGGGGGGGGGGGGGFFGGF8GGGGGGGGGGGEGGGGGGGFFGGGGFGGGGFGGGGGGGGGGGGGGGGEGGGGGGFGGGGFGGGGGGGGEGGF<8GGGFCFCGGAGGGF<=GG7GGGFGGG@CFG;GFG9GGCFDFFFDFGDFGFFE=GGG:6FCE=GCDFGECG+ECFDGEG5,C7>C+F=2C8C3GGF7G,>:GDD=,E*=GC*+=,=A=@DC;*)4,*)G+G5@;E808*C@5FF22C>6/)*+,,*+2:=)1F>?*;6=
@122_0_0/2
tgaggagacggtgaccagggttccttggccccagtagtcaaaaggggtagtaccagccactgctacgtctttctctctcgcacagtaatacacTaccgtgtcgtcagatctcagcctgctcagctccatgtaggctgtgctgatggacgtgtccctggtactggtgaccctAccctgaTacttctgtgcatagtttgtgccacAactgttagggttgatccgtccAatccactcaagAccttgCccagCggcctgtcgcaTcAagtgcatatagtagccggtgaaggtgtatccagaGgcc
+
CCCCCGGGFFCGGGEGGGEGEE?G8G9F<FFGGGFGGGCCGGFFGGGFGG+GG,G,EGGGG<8<CGGGDGDCFGG+GGGGGEEG9FEFC,=GE,BEG:FFC@GFF,CG<FEGE:G57?,ECF:ECGFAFD,,D,FFG<FD:GCCEGFGB9?GFFE>FE,47>5,>EA7<@<,,73EG5+4==;:@C;,@*@5D5F@*7D>E@E,C*48E,2+,:<C3?02+FB;?5F*+3C*9;4,,*+31+<)226=****7<*9)005);*4*D=*21):7*9371001))17*24*2/)97*/(*)**
@122_1_0/2
tgaggagacggtgaccagggttccttggccccGgtagtcaaaaggggtagtaccagccactgctacgtctttctctctcgcacagtaatacCcgaccgtgtcgtcagatctcagcctgctcagctccatgtaggctgtgctgatggacgtgtccctggtactggtgaccctgTcctgaaacttctgtgcatagtttgtgccaAcGTtgttagggttgatccgtcccatccactAaagcccGtgtccaggggcctgtcgcacccGgtgcataAagtagccggtgaaggtgtatccagaagcc
+
CCCACGGGGFA@GFGCFGGGCCGG9GEGGCGE,GGGG6,GGFCF<G<<GCGFGGF@CEFFGDFGFAFGGF@<EFFAGFFGGCFE@E9CGFF+FGE?@,ECFEGEGG:FC,G,,CG,FFCGG,,FGCD@8G+AEEG8GGG,G=CF,GAFGC,98E@DD8CGF<F:,FFA,C;8*GDFG,GC,6GF8E@,E;E=;C*,?D;<FG37,/2,FBB<C*@+,,36G;,:2E+,C:C***::=CC;+*B::1@2:*9)1F*)*),7**0*0+:+;)1)*):*7)**<57*:A74)/,/*?/3))494
@122_2_0/2
tgaggagacggtgaccagggttccttggccccagtagtcaaaaggggtagtaccagccactgctacgtctttctctctcgcacagtaatacacgaccgtgtcgtcagatctcagcctgctcagctccatgtaggctgtgctgatggacgtgtccctggtactggtgaccctgccctgaaacttctgtgcatagtttgtgccaccactgttagggttgatccgtcccatccactcaagcccttgtccaggggcctgtcgcacccagtgcatatagtagccggtgaaggtgtatccaAaagcc
+
CCCCCGGGGGGGGGGGGGGGGGGGGGGGGGGGGGGGGGGGGFGGGEGGGGGGGGGGGGGCGGGGGGGFGGGGGGGGGGGGGGGGG<GGGGFGGGGGGGG7G@EGGGGGD9GGFFGFGGFGGGFGGGFGGGGFGEFDGFGGGGGGFFGGGGCG?8GEGGGGFGAF>GFGAGGEFDGDF99CGFCGFGDGCE>FGAE;GGC@3FG,FGGGFE8>GFGGDC;9GFGGG,?*EA0DAGCD8@GFGC9CGC9<G:B7*6+*G02/4?=E+5:768G*C)707>1*60D3=)4.69F0<81(8*+98
@122_3_0/2
tgaggagacggtgaccagggttccttggccccagtagtcaaaaggggtagtaccagccactgctacgtctttctctctcgcacagtaatacacgaccgtgtcgtcagatctcagcctgctcagctccatgtaggctgtgctgatggacgtgtccctggtactggtgaccctgccctgaaacttctgtgcatagtttgtgccaccactgttagggttgatccgtcccatccaAtcaagcccttgtccaggggcctgtcgcacccagtgcatatagtagccggtgaaggtgtatcTagaagcc
+
CCACCGGGGGGGGGGGGGGGGGGGGGGGGGGGGAGGGGGGGGGGGGGGGGGGCGEGGGGGGGGGGFGGGGFGGFGGGGGGFGFGGGGGGGGGGGGFGGGGGCFGGFGGGGGFGG<E,GGGGGGGBGFDGGGGGGGF,GGFGFGG8GGEGGFGGGCF9GFFEGGGEFFDCGGGDGFBGGGFGGFGDBG8E9@DGDFG>GDFDFE,GDEGCEG,=G=,;CGE2A3CGDF6*DA+9@G=FG+5=FDFDBGF7GA*:C4FG6-24>71>+G>CC9>C*04**8+++942C>53)71+)*1)A)6*
@122_4_0/2
tgaggagacggtgaccagggttccttggccccagtagtcaaGaggggtagtaccagccactgctacgtctttctctctcgcacagtaatacacgaccgtgtcgtcagatctcagcctgctcagctccatgtaggctgtgctgatggacgtgtccctggtactggtgaccctgccctgaaacttctgtgcatagtttgtgccaccactgttagggttgatccgtcccatccactcaagcccttgtccaggggcctgtcgcaccAagtgcatatagtagccggtgaaggtCtatccGgaagcc
+
CCCCCGGGGGGGGGGGGGGGGGGGGGFGGGGEGGGGGGGGG,9GGGGGGGGGFGGGGGGGGGFGGGGGGGGGGGGGGGGFGGGGGGEGGGAGFGGGGDEGGGGGGGGCGGGGFGG:GGGGGGGGGCGGEG7CGGGGGGDGGEF<GGGGEGGGGGFGGGG,GGGGFGGGGG8GEFGGGG9GCCFFFEGGFGCG9>G=GEFE>G@DE=8GFGGCE*GFEA+*<DCGF;CED7E8FC@/C@59,C5FFC,C?B?F7*G3<*5CD8+**B9*=57*E8BC6,5:3*79/*94)*8F;A)/>C83C
@123_0_0/2
tgaggagacggtgaccagggttccttggccccagtagtcaaagtagtgcctcgtagccactattccctctctcgcacagtaatacacgaccgtgtcgtcagatctcagcctgctcagctccatgtaggctgtgctgatggacgtgtccctggtactggtgaccctgccctgaaacttctgtgcatagtttgtgccaccaAtgttagggttgatccgtcccatccactcaGgcccttgtccaTgggcctgtcgcaTccagtgcatatagtagccggtgaaggtgtatccagaagccttgcaT
+
CCCCCGGCGC7GGGGGCEGGCGGEFFGG@,GGGGGGC<GGCGGFGEGC;GGGFFFFFEGGGG<FGDGC,8FDCFGGGF,@GC3CEFC3FAGGG=FGFGGG<AFFGFED,FG:GGGGFFCFFGC8EE8G,G:F88@GFEFEE9?GAF,,FGDFFC:CF2,8,E*,FG>:9F<A,:7;>DE<@DG@4,/D<C8?E,F*G2A,76*78F,63,8C;:,*,A<2>,,+208,0*G7*,;0GC*+*):7:)/2=75C)F**+5)0)17*<*C)+0,2**70@)+0);0+).20*)*)***)/5/*)
@123_1_0/2
tgaggagacggtgaccagggttccttggccccagtagtcaaagtagtgcctcgtagccactattccctctctcgcacagtaatacacgaccgtgtcgtcagatctcagcctgctcagctccatgtaggctgtgctgatggacgtgtccctggtactggtgaccctgccctgaaacttctgtgcatagtttgtgccaccactgttagggttgatccgtcccatccactcaagTccttgtccaggggcctgtcgcacccagtgcatatagtCgccggtCGaAgtgtatccaCaaAccCtgcag
+
CCCCCGCGGGDGGGFGGGGGGGGEGGGGGGGGGGGFGGGGGGGG9GGGDGGGGGGGGGGEGGGGGGCGGGGGGGGGGGGGGCGCGGGGGGG9GGGGGGGGFECF<GGDGGGGGGGGGFGGGGGFGGGGGEGGGGGFDGDADGGGFGGGGFGGGGGGGGGGFGCG@GGGCGFGGGGGGG;ECGEEGGGGFCGFA6G9FGDF>A+?C+GG;C,EG<FD,CG@EC>5GC=DGCG+=F,7GG7CE?:GFCC=?C;G39*F0F9F3=32,7:0C+=0G*)F)*C)FF>CE77))+9D+:7***1.*
@123_2_0/2
tgaggagacggtgaccagggttccttggccccagtagtcaaagtagtgcctcgtagccactattccctctctcgcacagtaatacacgaccgtgtcgtcagatctcagcctgctcagctccatgtaggctgtgctgatggacgtgtccctggtactggtgaccctgccctgaaacttctgtgcatagtttgtgccaccactgttagggttgatccgtcccaGAcactcaagcccttgtccaggggcctgtcgcacccagtgcatatagtGgTcggtgaaggtgtatAcagaagccttTcag
+
CCCCCGEFCDGGGFEF9CFFGGFFG8GGGGGGG,7FGGFFG7FGGGFBDGG:DCGEF9GEFCGG8GGFGGGC@AG9EECC9?EGGCD8F<CFGD<DCGEEF>FFG,DGFFFABFE?F=?@FGGE+:GGFCFF6CGCFFF,,93,FFGE=G:8@7EFFGF,F+,GFFEE7G4,,CCGF,@C8;2+F,8C,>*==59885G,:@ED,+2/EF*8,,*8G8,?+3,6*>A63CDF7D7418F3?3/5++5@?11)+E=*/).;6+*+*)3+0)3**,//*922271(0**1)C*5**69*+***
@123_3_0/2
tgaggagacggtgaccagggttccttggccccagtagtcaaagtagtgcctcgtagccactattccctctctcgcacagtaatacacgaccgtgtcgtcagatctcagcctgctcagctccatgtaggctgtgctgatggacgtgtccctggtactggtgaccctgccctgaaacttctgtgcatagtttgtgccaccactgttagggttgatccgtcccatccactcaagccctCgtccGggggcGtgtcgcaAccagtgcatatagtagccggtgaaggtgtatccagaGgccttCTaA
+
CC@CCGGGGGGGGGGGGGGGGGGGGGGGFGGFGGEEGGGG@GGGGGGGGGGGGGGGGGGG@GGGGGFGGGGGGGGBGGGGDGGFGGGGGGGFGGDGGGGFGFFGF,GGGFGGGCGGGGGGGGGGGCFGFGGGGGGFEFGGGF,GFCDGCGGG?GGGGGCAGFGG?FFFGDFCG?GGEFGFFFF=GFFD9FGGGFGGFGFFGDDFF9FB:DDG<FGCADB,DG=GAG=C8:CG?GG+FD>1*GC0D:4FEG67BF67*,D<078FA8+:=F6+8*+7//?C631*B7*F=7(1*59(<**7*
@123_4_0/2
tgaggagacggtgaccagggttccttggccccagtagtcaaagtagtgcctcgtagccactattccctctctcgcacagtaatacacgaccgtgtcgtcagatctcagcctgctcagctccatgtaggctgtActgatggacgtgtccctggtactggtgaccctgccctgaaacttctgtgcatagCttgtgccaccactgttagggttgatccgtcccatcAactcaagcccttgtccaggggcctgtTgcaccAagtgcatatagtagccggtgaaggtgCatccagaagcTttgcag
+
<CC@CGFAGGGE9GFGGGGGGACGGGGGFFGG@GGG,<G+GGGGCGGEFGCCG,GEGGEGFCEGDCGFEDFGGGFA<FFGFCGF,GGGDGGFCE=F=FGG<F<GGCEEFF58FGGFBFFC9FDFFGG4GFDC,B9F,@<?5GGG+GF7:FEA,@=CCF,CEFG9>CFE7F*98AG>C,;EC:E,,GE5:8,,,E=C+*B=*5*,,CE+=FFF072@G,C466,)A02/C=,FC*+*/*+9+@4@*20)+C*2D0)+*C47,/)5;**),2)F03+8*15+60+**3:/*9)/<9()1/:0*
@124_0_0/2
tgaggagacggtgaccagggttccttggccccagtagtcaaaccaaaaaggatctctcgcacagtaatacacggccgtgtcgtcagatctcaggctcctcagctccatgtaggctgtgctcgtggatgtgtctgtggtcatggtgactctgccctggagcttctgtgcatagtttgtgttaccattgtaagcgctgatccatcccatccactcaagcccttgtccaggggcctgtcgcacccagctgataccatagctggtaaaggtgtaaccagaagccttgcaggagaccCtcactgag
+
CCCCCFGGGGGGGGGGGGEGGGGGGDGGFGGGGEGGGFGGGGGGAGGGGGGGGGCGGGGGGGGGGF@FGGGGGGGGGGGGGGGEGGGGGGGGGGGGGGGGGGGGCGGGGGGGGGFGG9<FGGGGFFCFFAGDCGGGGGG<GFFFGGFAFCGGGDGGFGCGFDFGGF:GGECAGGGGFC>CG=DGGFGGEG89DGFGGGAE+6EFEFGGGCE9D7:G:GD7C=GF*GFFG8GGFC7+;+*=*FGCC:15F/:7>F+9<G*F7;579+,5:)C*7*=A7=+)/<@5*BCFF25;*DE=7:+?<
@124_1_0/2
tgaggagacggtgaccagggttccttggccccagtagtcaaaccaaaaaggatctctcgcacagtaatacacggccgtgtcgtcagatctcaggctcctcagctccatgtaggctgtgctcgtggatgtgtctgtggtcatggtgactctgccctggagcttctgtgcatagtttgtgttaccattgtaagcgctgatccatcccatccactcaagcccttgtccagggCcctgtTgcacccagctgataccatagctggtaaaggtgtaaccagaagccttgcaggagacAttcactgag
+
CCCCCGFGGGGGGGGGGGGGGGGGGGGGGGGGGGGGGFGGGGGFGGGGGGGGGGGGGGGGGGGGGGFGGGGGGGFGGGGGGFGGAGGGFGCCGFGGE9FGGFGGGGGGGGGFAGGGGGGGGFGGGGGGEGGG<GGGFGGGGFGGGGDGGGGGF<FGECFFGFGG?DFGCG77GFGFGFD=GFCGDG;5FEFFGCE=GFFEF:;7F7GEB8@>12G@DCD,C+:GG,GDC,F3,7C+:2CG9FE*C;57<*F)4FF14F*><7CCCF*0C*F5+;*/)*F:;;/G>G./***)*).8;G6BE
@124_2_0/2
tgaggagacggtgaccagggttccttggccccagtagtcaaaccaaaaaggatctctcgcacagtaatacacggccgtgtcgtcagatctcaggctcctcagctccatgtaggctgtgctcgtggatgtgtctgtggtcatggtgactctgccctggagcttctgtgcatagtttgtgttaccattgtaagcgctgatccatcccatccactcaagcccttgtccaggggcctgtcgcacccagctgataccatagctggtaaaggtgtaaccagaagccttgcaggagaccttcactgag
+
CCCCCGGGGGGGGGGGGGGGGGGGGGGGGGGGGGGGGEGGGGGGGGGGGGGGGGGGGGGGGGGGGGGGDGGGGGEGFGGGGGGGFGGGGGGGGGGGFGGGGFGGGGGEGGGFGGGGGGGGGFGGGFFCGDGGFGGGGG?GFGGF9GGGGAFGFDGGEDGC@GGGGFEGGFFFAGGF@GFGF:G,:FFGGFGFD7;BFGGG>1?C,@GGFGC9:GGC<GGGC78+7;CG78,76G7DF9*=:G0G,GCG+*7*)CCGCGC9D*)G>*=3*:**:*D*5;F;+;5)F+4=.G7*+?++7:4)*
@124_3_0/2
tgaggagacggtgaccagggttccttggccccagtagtcaaaccaaaaaggatctctcgcacagtaatacacggccgtgtcgtcagatctcaggctcctcagctccatgtaggctgtgctcgtggatgtgtctgtggtcatggtgactctgccctggagcttctgtgcatagtttgtgttaccattgtaagcgctgatccatcccatccactcaCgcccttgtccaggggcctgtcgcacccagctgataccatagctggtaaaggtTtaaccagaagccttgcaggagacTttcactgag
+
CCCCCGGFGGGGGGGGGGGGGGGGGGGGGGCGGGGGGGGGG<GFGGFGGGGGGGGGGGGGGGFGFFGDGGGF9GGGGGGGGGFGGCGFGGGGGGFGGGGCFGFGGGGEGGGE8GGGGGGGBGGFGGFGGGGGGGEGGFGGGGGFGG9GGE9F<GCFGDGGDGGGGFEGGGFGGGFFFF@=CD*CFG9GFG8CE8F:FGC7C;FDAFF8GFGFFG*F+AFF81CCG*DB+A+26G6?+=>G?G<G>E5<*6F7*>9:+F9**+<CC8G)>261?1=5+:*7G>*7CF7)6<.*?7:F*929*
@124_4_0/2
tgaggagacggtgaccagggttccttggccccagtagtcaaaccaaaaaggatctctcgcacagtaatacacggccgtgtcgtcagatctcaggctcctcagctccatgtaggctgtgctcgtggatgtgtctgtggtcatggtgactctgccctggagcttctgtgcatagtttgtgttaccattgtaagcgctgatccatcccatccactcaagcccttgtccaggggcctgtcgcacccagctgataccatagctggtaaaggtgtaaccagaagccttgcaggagaccttcactgag
+
CBCCCGGGGGGGGGGGGGGGGGGGGGGGGGFFGGGGGGGGGGGGGGGGGFDFGG@GGFGGGGGEGGGG9GGGGGGGCGGGGGGGGGGGGGGFGGGGFFGGFGGGGFGFGCGGGGGGGFGGGFCGGGFGGGGGGCFGFEGGFGGCFGGD3GGGGGGFG@9FGGGG4GCFGFGFGGCG@,EFDFGGFGDG>F@3<=GGE+CEF,6GAG8F;F<G6G@F?GGG:CDBFDFCG9F:,*+CDCG7=*17:F?FC2D879+CAC4@C)G=G);F?+73A81=74><C1G0587;90.77++3**:?-
@125_0_0/2
tgaggagacggtgaccagggttccttggccccagtagtcaaagtaaaaagtatagcatacaccattagtacaatcctctctcgcacagtaatacacgaccgtgtcgtcagatctcagcctgctcagctccatgtaggctgtgctgatggacgtgtccctggtactggtgaccctgccctgaaacttctgtgcatagtttgtgccaTcactgttagggttgatccgtcccatccactcaagcccttgtccaggggcctgtcgcacccagtgcatatagCagAcggtgaaggtgtatccagaa
+
CCCCCGGGGGGGGGGFGGGGGGGGGGGGGGGGFGGGGGGGGGGGGGGGGGGGGGGGGGGGGGGGGGGGGFGFGGGFGGGGGGGGGGFGGGGCGGGGGGGGGGGGGDGGFGGGGGFGGFGGGGDGGGGGGCGGGGGFGG<GGGGGFFGGEGA,;GG9FGGCGFCCDGG@GD9CFFGGGGGFGGFG3FFC;DGGG7B>GC,G>?E9G,F:F6754C59+<3EGCC69F=G<5;,7F6GFDFF:*C+,,71EG**9*=FF18C71CG,=1FAF99070:**)+*6)))0*=2@)19(6011;+7
@125_1_0/2
tgaggagacggtgaccagggttccttggccccagtagtcaaagtaaaaagtatagcatacaccattagtacaatcctctctcgcacagtaatacacgaccgtgtcgtcagatctcagcctgctcagctccatgtaggctgtgctgatggacgtgtccctggtactggtgaccctgccctgaaacttctgtgcatagtttgtgccaccactgttagggttgatccgtcccatccactcaagcccttgtccaggggcctgtcgcTcccagtgcatatagtagccggtgaaggtgtatcTagaa
+
C@CCCGGGGGGGGFGGGGGGGGGGGGGGGGGGGGFGGGGGGGGGGGGGGEGGGGGGGGGGGFGGGFGGGGGGG8GGGGGGGGGDGGGGGGGEFGFGGGGGGGGGGGGGGGF<8GGFGG>EGG>G=GFGCGGGFGGG<GGF9FEGGFFGGFFGCEDGGG=GEEAFG@GFCFGGFFD>GFFGGGGFGGAG5GGGGGGFECGGFG:C>GG87CGD*619FC9;=FD5:GFDFFG*GG/*4FCGC*,?+EC<@:<7@F6F5G**C+5+:>:*5FGF5)72*CG+1G<*7*:4:+</4*2))+F**
@125_2_0/2
tgaggagacggtgaccagggttccttggccccagtagtcaaagtaaaaagtatagcatacaccattagtacaatcctctctcgcacagtaatacacgaccgtgtcgtcagatctcagcctgctcagctccatgtaggctgtgctgatggacgtgtccctggtactggtgaccctgccctgaaacttctgtgcatagtttgtgccaccactgttagggttgatccgtcccatccactcaagcccAtgtccaggggcctgtcgcacccagtgcatatagtagccggtgCaggtgtatccaTaa
+
CCCCCGGGGGGGGFGGGGGGGGGGGGGGFGGEFGGGGFGGGGGGGGFGGGGGGGGGGGGGGGGGG<GGGGGGGGGGEFGFGGGGGGGGGGGCFDGGGGGGGGFGFGGGGGGGGGFGGGGDGGFFGGCGGGFGGEG,GGGGE,GDGGFGGDGFDG9GF?GGDFGGFDECG9GGGGGBG>FFGFEGDEE;>EGGEGGFFF9FF@FFDGDGCCG=FCGEG@9CCGFE9EFG>D>8G@FCG?B?:::+2FF6*3+E75FCC@8A*8CCC;:+:3+C*CF;F4@C*><=7G*)CF62*<.1+D)7=
@125_3_0/2
tgaggagacggtgaccagggttccttggccccagtagtcaaagtaaaaagtatagcatacaccattagtacaatcctctctcgcacagtaatacacgaccgtgtcgtcagatctcagcctgctcagctccatgtaggctgtgctgatggacgtgtccctggtactggtgaccctgccctgaaacttctgtgcatagtttgtgccaccactgttagggttgatccgtcccatccactcaagcccttgtccaggggcctgtcgcacccagtgcatatagtagccggtgaaggtgtatccagaa
+
CCCCCGGGGGGGGGGGFGGGGGGGGGGGGGGGGGGFGGGGGGGGGGGGGCGGGGDCGGGGGGGGGGGFGGGGGGG9GGGGGGGGGGGGGGGGGDFGGFGG@GGGCFFGGGFGGGGDGGGFFGGGCGGFGGGGGGGGFGGGGGGGCGCGGD=9CGGG7GGGGGFFGFFCEG>;GGFGGDDEBGGGGG8FFAGEGGF8D;G:FGGAG5;GGECEGEGG>FD*8,FD>*CD;G?+CGED6:ACA;F/AD/?7?1*C0,+77E;59G.F<4GA+=7CF)>?=9F:*2173C6*+/127:*C99>1
@125_4_0/2
tgaggagacggtgaccagggttccttggccccagtagtcaaagtaaaaagtatagcatacaccattagtacaatcctctctcgcacagtaatacacgaccgtgtcgtcagatctcagcctgctcagctccatgtaggctgtgctgatggacgtgtccctggtactggtgaccctgccctgaaacttctgtgcatagtttgtgccaccactgttagggttgatccgtcccatccactcaagcccttgtccaggggcctgtcgcacccagtgcatatagtagccggtgaaggtgtatccagaa
+
CCCCCGGGGGGFGGFGGGGGGGGGGGGFGGGGGCGGGFGGGGGGFGGGGGGGGGGGGGDGGG<GGGGGGGGGGGGGGGGGGGGGFGGGG9GGGGGCGGGGDGFGGEGGGGGGGEF?DCGGGGGGGGGG@F<GGGGGEGGGFFGGFGFF9GFGFGGG9GCGGGG=GGFGGGG>F@FFGFDGG@?GC@GGGGG9GGEGEC9EEFBCCE7G,EBG,9CBC:GFFEBG5F:;GC6G,=<9:5C>CG+C*2C*9A@=G?=F?7<C7<F)*9G2:7:*+2*=C7)*?44727:*77GF*D4*D***<
@126_0_0/2
gaagagacggtgaccattggtggagtagcagctaccaccactacaatatcctcctctcgcacagtaatacacagccgtgtccgcggcggtcacagagctcagcttcagggagaactggttcttggacgtgtctactgatatggtgactcgactcttgagggacgggttgtagttggtTcttccCctatgattgatttccccaatccactccagccccttTcctgggggctggcggatccagctccagtagtaaccactgaaggacccaccataTacagcgcaggtCagggacaTggtctcc
+
CCC@C9GGGFFGGGG9@GGGGG@GGGG8@GEGF,EGAGB6F9FF@EGFFGGGG@GGCEG6GGGGGF=7CGG6FGGE8F:G:GDDF@FGFG8CGCGDFDGGFFFFGCG:EDGAFGF:GFGFG8@7AGEDCG9F*FF<DE,8GFCA<F<CEGF@F+EFCF>EC8,DFF8G@GFGGDFFC,>*EFF+:@D;<<E@,*8G+87=;*9F6,E6+,>A79C,/C;*+G2C916C*8++@=+75):+0*A<F20:9*C=*)3:0+/9,7C+*<+*210*0)**/()2*0*1)*+C*828***0D.+/:
@126_1_0/2
gaagagacggtgaccattggtggagtagcagctaccaccactacaatatcctcctctcgcacagtaatacacagccgtgtccgcggcggtcacagagctcagcttcagggagaactggttcttggacgtgtctactgatatggtgactcgactcttgagggacgggttgtagttggtgcttccactatgattgatttccccaatccactccagccccttcActgggggctggcggatccagctccagtagtaaccactgaaggacccaccatagacagcgcaggtgagggacagggtctGA
+
CCCCCGGGGGGGGGGGG@GGGGGGDGGGGGGDGGGGGGGGGGGGGGGGGGGGFGGGGGGDGGGGGGGDGGGGFGGGGGGGGGBDFGGGGGGGGGFGGDGGGGGGGFGGGGGGDGGGGGGGGFGGGFGDFGGFGGCGEFGFGGGFGGGGGGGGGGG>G:GGGGGFGC@GGGGF,GGGGFG8FGGGG?@@EGDC8CFDFCGGG+C8,C6EGGD,2G;D;+C;+=FGFECA:)A6<1GF??7;E;3G;76=C?4+6C+9D+>?70F40G/*=:F*F)+*:*;5+7C)7C:++*F:A@006)*))
@126_2_0/2
gaagagacggtgaccattggtggagtagcagctaccaccactacaatatcctcctctcgcacagtaatacacagccgtgtccgcggcggtcacagagctcagcttcagggagaactggttcttggacgtgtctactgatatggtgactcgactcttgagggacgggttgtagttggtgcttccactatgattgatttccccaatccactccagccccttccctgggggctggcggatccagctccagtagAaaccactgaaggacccaccatagacagcgcagTtgagCgacagggtctcc
+
CCCCCGGGGGGGGGFGGGGGGGGGGGGGGGGCGGGGGGGFGGGGGFGGGGFGFGGGGFGGGGGGGGGFGGGGGGGGDGGGGGGGGGCCGEGGGGGGGGGGGGGGGGGGGGGGGGGGAGGDFGGGGGGGG<GGGGGGFAGGGGFFGGFGGGGGBFFFFGGFFFDGGGF,GGGGFFGGFGGG=GGGFF>:EF?DF;GDEFEGG@=8EGDAGFE8BE@GCCDEDG7GFE>G*GEF=?=8?GFCF*B=EFG,FE*3+FGF+F@)G7:D,77FC9+@+:7+0DA:G49+)**/)3*:391F75F)2
@126_3_0/2
gaagagacggtgaccattggtggagtagcagctaccaccactacaatatcctcctctcgcacagtaatacacagccgtgtccgcggcggtcacagagctcagcttcagggagaactggttcttggacgtgtctactgatatggtgactcgactcttgagggacgggttgtagttggtgcttccactGtgattgatttccccaatccactccagccccttccctgggggctggcggatccagctccagtagtaaccactgaaggacccaccatagacagcgcaggtgagggacagggtctcc
+
CCCCCGGGGGGGGGGGGFGGGGGGGGGGGGGGGGGGGGFGGGGGGGGCGGGGGGGGGEFGGGGGGGGFGGGGGGGGGGGGGGGGGEEGGGGGGGGFGGGGGGGGGFGGGGGGGGAGFCCCFGGGCGGAGGAGGGFGGGGGGGGGGGGGGGGG9FGGFG@GFGGF9GFDG@FGGDCDFGFG>GFCGG+CGG@GGDGA?G7FF@FGGCCGE7FDF>FD7F>754D+68,EGC:FF9E,FA*,D*G?+?G+:8C:C=<G8C39F6,EG9F:59FF>;*F;C;7FF)79+04F2)5C*/@+C7+)
@126_4_0/2
gaagagacggtgaccattggtggagtagcagctaccaccactacaatatcctcctctcgcacagtaatacacagccgtgtccgcggcggtcacagagctcagcttcagggagaactggttcttggacgtgtctactgatatggtgactcgactcttgagggacgggAtgtagttggtgcttccactatgattgatttccccaatccactccagccccttccctggggActggcggatccagctccagtagtCaccactgaaggacccaccatagacagcgcaggtgGgggGcaTggtctAc
+
CCCCCGGGGGGGGGGGGGGEGGGGGGGGGGGG?GGGGFGGGGGFGGGGGGGGGGGGGGGGGGEGGGGGFFFGGGGGGGGG9GGGGGFGGGGGGDGFGGGGGCDFGFGGGGGGGGGFGGGGGGF<GGGGFGGGGFGGFGGGB,GGAGGGGGGGCGGGGGGG@EEEGGGGFGFEGG9G8GGGG4EDFCE99G=FG,>F,GGF5G?GG;=D8GB7DC?EEC:/G:<F97D,>C=7:G,FG<0B*E7F++F,F77*G;B+8F+)+C4C>9E80;7*9>*FGCDFC0:=2))5)*.;9)6=++=4)
@127_0_0/2
tgaggagacggtgaccagggttccttggccccagtagtcaaacaagtaccagctgctgctataccctagtctgtgtgcacagtaatatgtggctgtgtccacagggtccatgttggtcattgtaaggaccacctggtttttggaggtgtccttggtgatggtgagcctgctcttcagaAatgggctgtagcgcttatcatcattccaataaatgagtgcaagccactccagggcctttcctgggggctgacggatccagcccacacccGcAccactagtgctgagtTagaacccagagaag
+
CCCCCGGGGGGGG<GGGGGGGEGGGGGGGGGGGGGGGGGGGGGGGGGGGGGCGGGFGGGGGGGGGGGFGGGGEGGGGGFG<GGFGGGGFGG,GGFGGFFGGGGGGGEGGFGFGGGGGGGGFG@GGFDGGC?GGFGBAGGFGGGGGGGGFAFFFGGFGGGGGG=FEEGGFCGG@GGFFF@GFGGFD?GG8GGFFFE7ECGCCEGCCG*G@E@EG,FFB>EDF6CF=G**=BGC5;CF4A*77F*C9:F4F6G+5G?+57*>4?AC:+FA*7*0AF+8C8*<7**D:*0G+0)9**<067AF*
@127_1_0/2
tgaggagacggtgaccagggttccttggccccagtagtcaaacaagtaccagctgctgctataccctagtctgtgtgcacagtaatatgtggctgtgtccacagggtccatgttggtcattgtaaggaccacctggtttttggaggtgtccttggtgatggtgagcctgctcttcagagatgggctgtagcgcttatcatcattccaataaatgagtgcaagccactccagggcctttcctgggggctgacggatccagcccacacccactccactagtgctgGgtgagGacccagagaag
+
CCCCCGGGGGGGGGGGGGFGGGGGGFGGGGGGGFGGGGGGGFGGGGGGGGGGGGGGGGGGGGGGGGGGGEGGGGGGGFGEGGG?GGGFGGGGGGGGGGGFGDGGB9GGGGGGDGGFGFGFGGGGGGCFFGGGGGGDGGFEFGGFFE9FDGGGGGGFGDFGEFCGAGFF9GGGGGGGFGGGGEGFGE?G9>FEGGD=C8@GEG>GE:>7CDGFF:F2G@@CFGFG*FDDD9EF;6*@949C,8FF@6GD77:G+0,C7BC*2*FC9.7:24+F:69+9)+C09G*/F:@;*28:17.*1B>*
@127_2_0/2
tgaggagacggtgaccagggttccttggccccagtagtcaaacaagtaccagctgctgctataccctagtctgtgtgcacagtaatatgtggctgtgtccacagggtccatgttggtcattgtaaggaccacctggtttttggaggtgtccttggtgatggtgagcctgctcttcagagatgggctgtagcgcttatcatcattccaataaatgagtgcaagccactccaTggcctttcctgggggctgacggatccagcccacacccactccactagtgctgaAtgagaacccagagaag
+
CCCCCGGFDGGGGGGFGGGGGFGGGGGGGGGGGGGG9GGGGGGGGGCGFCGG<GGGFGGGGFGGGGGGGFGGGGEFDGFGGGGGGGGFGGGGFFGGDFFEGFGGBGGGFGGCGGGFGGCGFFGGGGGGGGFGAGGAGDDGGGG,GGFGCGF?+FGDGFG,GGGFCGGGFGE7EEFGDB7CGCFGGFCFGCGGFGCGFFGDEG2G?A6+FFGGEGA8D8C;D=>*0GEGEE+7;>CG:G:,7<C+G+@?,GCF6A;@5+,G7**:BG1@;A2:5+F.+;CBFDD6*6:F.71+*/:CC6*>2
@127_3_0/2
tgaggagacggtgaccagggttccttggccccagtagtcaaacaagtaccagctgctgctataccctagtctgtgtgcacagtaatatgtggctgtgtccacagggtccatgttggtcattgtaaggaccacctggtttttggaggtgtccttggtgatggtgagcctgctcttcagagatgggctgtagcgcttatcatcattccaataaatgagtgcaagccacAccagggcctttcctgggggctgacggatccagcccacacccactccactagtgctgagtgagaacccagagaag
+
CCCCCGGGGGGGGFGGGGGGGEGGGGGGGGGGGGGGDGGFFGGGGGGGGGGGGGGGGGFFFGGGGGGGGGGGGGGGGFGGG@FGGGGGGGGGGGGGGGGGGGGGGGGG@GGGGGGGFF:9GGFGGGGGGGGGGGGGGGC<@DGGFGGGGFGGG:GGFE8GDFFCGGGG<DEG,CFGGGEGGEGC,CF;FCGGG?GEGDG9;*GEG5;F99GF=,DG9=G,GC,=GC,G*GFC9C6>G2E6:?D5>BE,3GB;7CG6<777CC5C7B+*G1)G:F:<4<:+=-2)942F:E971*1FF@)=F
@127_4_0/2
tgaggagacggtgaccagggttccttggccccagtagtcaaacaagtaccagctgctgctataccctagtctgtgtgcacagtaatatgtggctgtgtccacagggtccatgttggtcattgtaaggaccacctggtttttggaggtgtccttggtgatggtgagcctgctcttcagagatgggctgtagcgcttatcatcattccaataaatgagtgcaagccactccagggcctttcctgggggctgacggatccagcccacacccactccactagACctgagtgagaacccagaCaag
+
CCCCCEGGGGGGGGGGGGGGGGGGGGEGGGFFGGGGGGGGGGGFFGGGGFGFGGGGGGGGGGFFGDGGGGGGGGGGGGGGGCGGGGGGGGGGGGG9GGGGGGGGGFGGGGGGGGGDGGGFGGGGGGGF<GGGFGGGGG8GGFB9AFCGGGCGGFFGGGGFGFFGG@GGGGGFGEFGG6GCFGFG9G,GGG@GEDCGGE7EGDGFCGDFA6@<C2:=G,6D=;CGFC?3D9GC56,CC9+,>7?4,FE,4@=EG97+79D0CA/1G+7C*1EG:C0@4<**4@FF27783.+*1066++)>0
@128_0_0/2
tgaagagacggtgaccattgtcccttggccccagacatcaagggttataataactccccgaaccccctctttcgcacagtaatatacggccgtgtcctcggctctcaggctgttcatttgcagatacagcgtgttcttggaattgtctctggagatggtgaaccggcccttcacggagtctgcgtagtatgtgctaccaccactaccactaatagctgagacccactccagccccttccctggagcctggcggGcTcagTtcatggcatagctgctaaaggtgaatccaTGggctgcacag
+
CCCCCGGGGGGGGGGGGGGGGGGGG<GGGGGGGGGGGGGGGGGGGGGFGGGGGGGGGGGGGGGGGGGGGGGGGGGGGGGGFGGGGFGFFGGGGGGGGGGGGGGACCGGGGGGGGGGGGG<EGFGGGGGGGGGFGGGFGFEGGGGGAF@GFGGG>E?EFGG@@GAGFFGCEFGGGFBGF7GG@>FGG?GDFGGGA?FGD8CFG,<GGGC79GE>:D@69GCD8GF5+EG>F+GFD<+<F>@C+G7=8G7?;C;<);092@*=4F>CB:0C>2+*+7:9**G2++:/19)**+*4;4*0)/+*
@128_1_0/2
tgaagagacggtgaccattgtcccttggccccagacatcaagggttataataactccccgaaccccctctttcgcacagtaatatacggccgtgtcctcggctctcaggctgttcatttgcagatacagcgtgttcttggaattgtctctggagatggtgaaccggcccttcacggagtctgcgtagtatgtgctaccaccactaccactaatagctgagacccactccagccccttccctggagcctggcggacccagctcatggcatagctgctaaaggtgaatccagTggctgcacaT
+
CCCCCGGGFGGGGGGGGGGGGGGGGGGGGGGGGGGGGGGGGGGGFGG@GGGGGGGGGGGGGGFGGGGFGGGGGGEGGGGDFGGGGGGGGFFGFGGFFGGGGGGGGFGGDGFGGGGFGGGGGGGGFDFGFGGGGFGGEGGGCDFGEEGGGGGGGFFGFGGCFGGFGAEFEGEFGGC@GGFGFEEG+GGF,GG67GG?>EFC3,GC;AG8FC*+GFGECFG9CFFCDG*G7C7G,94C>0CF14<7@C=?27,F<@2</+67,;1GG*:G)*9C>D*+**D*F2=5*C*7F++)==>,@00))
@128_2_0/2
tgaagagacggtgaccattgtcccttggccccagaTatcaagggttataataactccccgaaccccctctttcgcacagtaatatacggccgtgtcctcggctctcaggctgttcatttgcagatacagcgtgttcttggaattgtctctggagatggtgaaccggcccttcacggagtctgcgtagtatgtgctaccaccactaccactaatagctgagacccactccagccccttccctggagcctggcggacccagctcatggcatagctgcGGGaggtCaatccagaggctgcacaC
+
@CCCCGGGGGGGFGGGGGGGGGGGGGGGGGGGG@GGGGGGGGDF@GGGGGGGGGGGGGGGGGGGGGGGGGGGGGGGDGGGGGGGGGGGGFGGFGGGGGFGGGGGG@GGEG8GGCGGGGGFGGGFGGGFGFGG8GFGEFGGFFGGGGGFGGGEGGFGG@GCDGGFGGF:EGGGGGFGGCEC8GGGG8?FF9??GFGFDGC,FG;EDG:G@AAEE@G6969G=DE8FG:*9F49+FGG8F,*GFC*2C;BFC9<2,?6FFFF?;21A*@+,);*+G5**+>C<F)=4+?DFA0C093*/AG:(
@128_3_0/2
tgaagagacggtgaccattgtcccttggccccagacatcaagggttataataactccccgaaccccctctttcgcacagtaatatacggccgtgtcctcggctctcaggctgttcatttgcagatacagcgtgttcttggaattgtctctggagatggtgaaccggcccttcacggagtctgcgtagtatgtgctaccaccactaccactaatagctgagacccactccagccccttccctggagcctggcggacccagctcatggcatagctgctaaaggtgaatccagaggctgcacag
+
CCCCCGGFGGGFGGGGGGGGGGGGGGGEGGGGGDGGGFGGGGGGGGGGGGGGFGGGGFGGGFGGGGGGGGDGGGGGFGGGGGGGGGGGCGGGGGGG9DGFGGGGGGGGGGGGFGFGGGFFCGFGGGFGGAEFGGGGGGGFFGGG4GEGGCGAGCFGGGGGGGDGGGG=GGGCF@FGGG9DFFG9FGGGGGGDFEFGGCGG@GGE<GGC>GE,GEEEC:CF:2FFEC6;GC97DG2,@F6+EGEG?>F0CFC*2D*+C?.1;=:601C)<74FG*99414F+5+FFF9+0(*6**CB*9);F
@128_4_0/2
tgaagagacggtgaccattgtcccttggccccagacatcaagggttataataactccccgaaccccctctttcgcacagtaatatacggccgtgtcctcggctctcaggctgttcatttgcagatacagcgtgttcttggaattgtctctggagatggtgaaccggcccttcacggagtctgcgtagtatgtgctaccaccactaccactaatagctgagacccactccagccccttccctggagcctggcggacccagctcaGggcatagctgctaaaggtgaatccagaggctgcacag
+
CCCCCGGGGFGGGGGGGGGGGGGGGGGGGGGGGGGGGGGGGGGGGGFGGGGGFGGGGGGGGGEGGGGGGGGGGGGGGGG?GGGGGGGFGGGGGGGGGGGGGGGGGGGGGGFGGGDGGCGDGGGFGDGGGAGGFGDGGFGFCGGGFFGC8GCGGFCCFGGGAGGGF<GGFG8FG>=GGG@8FG@7GDDGD?DGGFGGGCFDCGGCG*FDGFF@98,:E??FEE;GEFE<,C79?C7EG7>=2;G7F5D5@FE4C;971G5=3GF*3F8+A;)*2)+*EG5*3+F7<C03A*709C0)2F+*2
@129_0_0/2
tgaggagacggtgaccagggttccttggccccagtagtcaaagtagtagcagctaccaccactacccccgtctctcgcacagtaatacacggccgtgtcgtcagatctcaggctcctcagctccatgtaggctgtgctcgtggatgtgtctgtggtcatggtgactctgccctggagcttctgtgcatagtttgtgttaccattgtaagcgctgatccatcccatccactcaagcccttgtccaggggcctgtcgcacccagctgataccatagctggtaaGggGgAaaccagaGgccttg
+
CCCCCGGFGGGGGGGGGGGGGGGGGGGGGCGGGGGGGGGGGGGGGFGGFGDCGGGGFGFGGGGGGGGGGGGGFGFGEGGGGGGGGGGGGGGG<GGGGGGGGFGGGFGGGFGGFGGGGGGGFGGGF,DGGGG@FGGGGGGEEGGFAFGGGGGFGFGG>GEEDFGDG,FG7FEGG:G9=GFBGGDD:GGGFCGEFC,6*GE6=G,CGGGCGFDD9=;G;75C7*GFC,F@D)@FFG;=GC6FECCF:G5*F?5CC@4CCFEC56+**0=G*CC6CC3D):*90)4C*9*):F:7,7*77D;7)
@129_1_0/2
tgaggagacggtgaccagggttccttggccccagtagtcaaagtagtagcagctaccaccactacccccgtctctcgcacagtaatacacggccgtgtcgtcagatctcaggctcctcagctccatgtaggctgtgctcgtggatgtgtctgtggtcatggtgactctgccctggagcttctgtgcatagtttgtgttaccattgtaagcgctgatccatcccatccGctcaagcccttgtccaggggcctgtcAcacccagctgataccatagAtggtaaagAtgtaaccagaagccttg
+
CCCCCGGFGGGGGGEGGFGGGGGGGGGGGGGGGGGCFGGGGGFGGGGGGGGFGGGGGGGGGEGGGGGGGGGGGGGGGGGFGGGGGFDGGGGGGGGGGGGDGGGGDGGGGGGGGGGGGGGGGGFGGGGGG:GGGGFGGAGGGGGGGGGC7GGCGDGCGGGFGCG?GEE<FGDG@8D=G:GFGDEG6C:GACG9GCG9DDFFGE>:GD8BEGDD9GCE,FCE,GCG,E*),5AC*CGAC7,4:G55D,G9F;=E,?*,*@A@7C2>+B?6*C:8+F+:?7?@9*5+695F:6FD;=:)E53;+
@129_2_0/2
tgaggagacggtgaccagggttccttggccccagtagtcaaagtagtagcagctaccaccactacccccgtctctcgcacagtaatacacggccgtgtcgtcagatctcaggctcctcagctccatgtaggctgtgctcgtggatgtgtctgtggtcatggtgactctgccctggagcttctgtgcatagtttgtgttaccattgtaagcgctgatccatcccatccactcaagcccttgtccaggggcctgtcgcacccagctgataccatagctggtaaaggtgtaaccagCaAccttg
+
CCCCCGGGGGGGGGGFGGGGGGGGGGGGGGGGGGGGGGGEGGGGGGGGGGGGGGGGGEGDGGGGGGGGGGGGGGGGFGGGGGGFGGFGGGGGGGGGGFGGGGGGGGGGGGFAGFFGGGGGGGGGFFGGGGGFGGGGCGGFGDGGGDGFEGGG:GGEGG@FFCGGGGGFGGGGGGGFGFFGGCG8CAG?GFG@GC@DEEGCCEFCGCFF,FG8>9EC8=7FCABG>F:@7?CFCEGF+G8E7G7*F+ECCFFD0CC75;=D;=>C26A=32:8?2)*C,:0,81+:/C58*94/12*?=)7C
@129_3_0/2
tgaggagacggtgaccagggttccttggccccagtagtcaaagtagtagcagctaccaccactacccccgtctctcgcacagtaatacacggccgtgtcgtcagatctcaggctcctcagcGccatgtaggctgtgctcgtggatgtgtctgtggtcatggtgactctgccctggCgcttctgtgcatagtttgtgAtaccGttgtGagcActAatccatcccatccactcaagcccttgtccaggTgcctgtcgcGcccaActgataccatagcCggtaaaggtgtaacAagaagccttg
+
BCC-CF?@EGFGFFFGGFFGGGFGGCBFG<F<,@EGGEGDF,FG<GGGGG6F;FGGGCC9GEGFG,?GFEG9GFGGCGDECGGD9GGEGG@GECG9C<FCE<GFF,9GFGFG,EGGGC,CF,D<<=FF8=?AEFDG@G,,C<7G,G7F+C=9,,DE:<*,><G+:7AG9CF=:3B+;3@GFB,GF>,,+:3E,;:8**+DC,*E7*,C71*9A*E5,*+47:F2?=/FCE3,*002:+)=72C:***:)7C0*9+>)2:+.0+;****080*42*+66))+):,*+**>))7+)*/:>*+3
@129_4_0/2
tgaggagacggtgaccagggttccttggccccagtagtcaaagtagtagcagctaccaccactacccccgtctctcgcacagtaatacacggccgtgtcgtcagatctcaggctcctcagctccatgtaggctgtgctcgtggatgtgtctgtggtcatggtgactctgccctggagcttctgtgcatagtttgtgttaccattgtaagcgctgatccatcccatccactcaagcccttgtccaggggcctgtcgcacccagctgataccatagctggtaaaggtgtaaccagaagccttg
+
CCCCCGGGGGGGGGFGGGGGFGGGGGGGGGGGGGGCGGGGGGGGGGGGGGGGGGGGGGGFFGGGGGGGGGEGGFGFGGGGGGGGGDGGGGGGGGGGGFGGGGGDGGGFGGGFGFGGGGGGGGGGFCGGGCGGGGGGGGEGGGGGFGGGGGGEGGCGFGFGGF8FFG9D,FGGGGFDCG9GFGDFGF>C,CGDFFGGF<9FGG?:9@G=CG:=G=ECGGFF8?CGD=9?5EF:?6<FF8*2<=FG1C/2C=CD*?C<*:+GF/G7+B)>/+G.*1:,7+>:=1*/:*09F28**7+0)6)<9
@130_0_0/2
tgaggagacggtgaccgtggtcccttgcccccagacgtccataccgtagtagtagtagtacccccccggtataataaccactccaaaaatcccctctctcgcacagtaatacacggccgtgtcctcagatctcaggctgctcagctccatgtaggctgtgctcgtggattcgtccgcggtaatcgtgactctgccctggaacttctgtgcgtagtttgctgtaccaaagatagggatgatccctcccatccactcaagcccttgtccaggggcctgtcgcacccagctgatagcatagcAg
+
CCCCCGGGGGGGGGGGGGGGGGGGGGGGGGGFGGGGFGGGGGGGGFGGGGGGDGGGGGGGGGFGGGGAGGGGFGGFGFGGGGGGGGFGGGDGGGGGFGGGGGFGGGGGGGGGGGFFGGCGGGGG<GGCGGGGFGFFGGAGGGAGGGGFDGCFFGGDFGGDADGEGGGGCFDGEFEEFGGFFC<8G>7DC:EG=GG8G@;GG=FDG:FF?GGG8*@GFCFCG*G@=GF@>C,@CF**4D8,@D*C:+,=G7=GC9C><G9D2:F74+7=89/:C<FG7*5C)*F.5)F7D:5;D*9*2)*)+
@130_1_0/2
tgaggagacggtgaccgtggtcccttgcccccagacgtccataccgtagtagtagtagtacccccccggtataataaccactccaaaaatcccctctctcgcacagtaatacacggccgtgtcctcagatctcaggctgctcagctccatgtaggctgtgctcgtggattcgtccgcggtaatcgCgactctgccctggaacttctgtgcgtagtttgctgtaccaaagatagggatgatccctcccatccactcaagcccttCtccaggggcctgtcgcacccagctgatagcatagctg
+
CCCCCGGG@G,GGFGGGGGGFGGCGGFGGG,G,FCGGCGGFG@G,GCF,GGEG<GGGEDFGFGBCC:FG9GFF9CFFBGG@CGEGFFFFF,FGGGFAF@GFF8,FEBGG@EGG,,EFG=8G?,ECEGFGF9FF=7F+,GFA<67@@:,,,?AGAEF>G>E,FBB7;@DG@@:9FE9@E,7,F?G@,<F,;=*8*:G0DC,888FCD::C*,@+G63*<<E6G/;<+,===E9@722E*+9;***5:B>7;G+@5F)*+90*+:+7*0:;3/*>9))(1*+*F))6.3*@7)*1*2+*>/8*
@130_2_0/2
tgaggagacggtgaccgtggtcccttgcccccagacgtccataccgtagtagtagtagtaAccccccggtataataaccactccaaaaatcccctctctcgcacagtaatacacggccgtgtcctcagatctcaggctgctcagctccatgtaggctgtgctcgtggattcgtcTgcggtaaGcgtgactctgccctggaacttctgtgcgtagAttgctgtaccaCaTatagggatgGtccctcccatccactcaagccctGgtccaAgggcctgtcgcacccaCctTTtagcatagcCg
+
CCCCCFCGFFFCGBFFGGGGGGFEGGGGGCGGGFDFEFGFFG9GFGFEGCGGEGFGGF,F,D,GGE@@G<5>CE<GGGFEG:FFEDCG47@GG?A,GGGF:C<FCGGF<GGGGCGAGGFGACF,CFAGGGCFEG:9@G67C+GEEE9G=>C3G*FEFGG@F:G=9@FFGADCD/,+4*@C,F,6@?F:@,07E<GC,,7CF94><9;8=:E>*D*F;D1*+=D+8:*C7<)9F>=CF3)C6*@?40+*49<+:1**<:*)1*)*)7<:)70/*10+)0*+:*111*0**)0-*)/))*()+
@130_3_0/2
tgaggagacggtgaccgtggtcccttgcccccagacgtccataccgtagtagtagtagtacccccccggtataataaccactccaaaaatcccctctctcgcacagtaatacacggccgtgtcctcagatctcaggctgctcagctccatgtaggctgtgctcgtggattcgtccgcggtaatcgtgactctgccctggaacttctgtgcgtagtttgctgtaccaaagatagggatgatcccGcccatccactcaagcccttgtccaggggcctgtcgcacccagctCatagcatagctg
+
CCCCC-GGGCGGGGGGGGGGGGGGGGGGGGGGGGGGGGGGGGGGGGFGGGGGGFGGFGGGGGGGGGGGGFGGGGDGGCGGFGGGGGGGGGGGGGGGGEGGFGGDGEGGGFGGG,GGGGFGFC,GGG7GGFGGGGGGGGGGCGFGGGGFGGCGFFGGGFCDFFCCFG9GC?FGFGDE7FGEFCFG=E9GG6GFFGCDGF?EG*C?GFG@FF>?GEBG@=E65GGDGG=DC+GCA7CA?:GAF8E*CD35?*E:F9D7C+GG>7*82820*=**=9C6+F*6)01700:9)+F*7:4@C2+00
@130_4_0/2
tgaggagacggtgaccgtggtcccttgcccccagacgtccataccgtagtagtagtagtacccccccggtataataaccactccaaaaatcccctctctcgcacagtaatacacggccgtgtcctcagatctcaggctgctcagctccatgtaggctgtgctcgtggattcgtccgcggtaatcgtgactctgccctggaacttctgtgcgtagtttgctgGaccaaagatagggatgatccctcccatccactcaagcccttgtccaggggcctgtcgAacccGgctgatagcatGgctg
+
CCCCC7GC9GGGG@GGGC@GFFGGFC,8G<GEGGFCGG@@E9;9GGGFGC9GG,G<FGGCF7GFGGC;GEGGG8ECGECGCGGGFFG,GFG,GBFCGGGG@GCGGGF:GGGGGAGEGFFG=EFBECGGEDG?AC,+CC+GA?<CGDFGB:A,F*,,9CF6G8CFBG,;,+FE9CBDB;>E,CA6+CF+8CG,DC8;,B?,D+C=CE+6)D9+@F:7E+**@*F*;>E>+=CC,19*1764+2*206*2)+8*12>*679112*CF0:++029*0*.7:6+**23*+*118)2.())*+*C*
@131_0_0/2
tgaggagacggtgaccagggttccttggccccagtagtcaaagtagtccccccacccagccactgctccatcctctctcgcacagtgatacaaggccgtgtcctcggctctcagactgttcatttgcagatacagggagttcttggcgttCtctctggagatggtgaatcggcccttcacagagtctgcataacctgtgctaccacAattccaattaataccagagacccactccagccccttccctggaCcttggcTgacAcagctcatgAcataatAaGcaaaggtgaatcGagaggct
+
CCCCCFGEBEGGFGGGFD6GGGGCGGDC@FGGFFGDG<GFGGFD@FFGFG,F9EFG8<GC<FFFGFDGGGGGFGEG8FFFEGGG,GG6B9GG<G6FFGGG@7>FA*,?EFFFGG<:9EFG8DFAF,F,FCCG>,FEEGE,GGE@=8A=<F,F7FF*7F>E@43==+A:F:+,7B:7A>G@,BF35/;GEF3,,;C;D=2F,A6@DF,F3;@>,*@>E<*+830*+C+,E78*5:***2552C++5C399:+*+,0/2.,7=01<;)**00)*;0*)*=**)*,<5*)5)*)2*(17))2/)
@131_1_0/2
tgaggagacggtgaccagggttccttggccccagtagtcaaagtagtccccccacccagccactgctccatcctctctcgcacagtgatacaaggccgtgtcctcggctctcagactgttcatttgcagatacagggagttcttggcgttgtctctggagatggtgaatcggcccttcacagagtctgcataacctgtgctaccaccattccaattaataccagagacccactccagccccttccctggagcttggcggacccagctcatgccataatcatcaaaTgtgaatccagaggcG
+
CCCCCGGGGFFGGGGGGGGGGGGGGGGGGDGGGGGGGGGGGFGGDGGGGGEGGGGFGGGGGGGGGFGGGGGGGFGGGGGGGFGGEGGGFGGGFDGGGGGFGGGGGGGGDAFFCFGGDGFGEGGGGGGGGGGGGEGCGEGDGFGFGGFGGGFGDGG=FGFBGGGCFCGGEGFGGGFFGF2GG*FFGDGG;G,D,F@@CC,FEGF76,9FGGGFCGGCCFGF9DF,A6FF1:F7G:F=F*4:F8C/C,,FCC<6>D>@10:7/1*G*00FFF/G*FGG*3D*=*24))*4F22)*/C**-<*)
@131_2_0/2
tgaggagacggtgaccagggttccttggccccagtagtcaaagtagtccccccacccagccactgctccatcctctctcgcacagtgatacaaAgccgtgtcctcggctctcagactgttcatttgcagatacagggagttcttggcgttgtctctggagatggtgaatcggcccttcacagagtctgcataacctgtgctaccaccatGccaattGataTcagagGcccactccagccccttccctggagctAggcggacccaActcatgccataaCGGtcaaaggtgaatccaTaggct
+
CCCCCFFFEGGFFGFFGEAGGCGFGGGFGG,8GG9FGGGGGFF,EGGCGGFGGGGGFF8GFGGCGGFFGGFFG@A9GFGFG;C,EFGGFGFGE+D9EC6GGG,FGGFBBGCG<<FDGEBFFGCGGC?GGFF<G?:GCFEF,FGG>;9C8G@:3,GCDFDF:,C*?F,G,C8?F7GG::FF,9;D*7:7F2F,@FDC2:,,?+E,6:+E4*6<@,:=+5*1+89+10*=E+5+<*0:,2CC.4+5C)*9*+<83)),1)**9*2)**+*929+*+9*;**1*4)3**)**)*0+/)***+*/
@131_3_0/2
tgaggagacggtgaccagggttccttggccccagtagtcaaagtagtccccccacccagccactgctccatcctctctcgcacagtgatacaaggccgtgtcctcggctctcagactgttcatttgcagatacagggagttcttggcgttgtctctggagatggtgaatcggcccttcacagagtctgcataacctgtgctaccaccattccaattCataccagagacccactccagccccttccctggagcttggcggacccagctcatgccataatcatcaaaggtgaaAccagaggct
+
CCCCCGGGFGGGGGFGGGGGGEGGGGGGFGGGFGGGGGDGGGGGGGGGGGGGGGGGGGGGGGGGG9GGGGGGGGGCGGGGGGGGFGGGGGGGGGFGGGGGGGGGGGEGFGGGEGBGGGGGF9GGGGGGGGGGGGGGAGGGFFECFGGGG@FGAGGGGGFGF8GFGGFGCFCEFGGGD?GEGG?G?F>E,GGFGFG9GEFGFGFFCE+FG6GCCF+<,=@G+8E?FC?=*92C*G7EFCDGAA13CGG4424>7ED*9G5E,>)601FFDC*2A,>CE<)+/:FGGCG6@:)*5*6<+47*1
@131_4_0/2
tgaggagacggtgaccagggttccttggccccagtagtcaaagtagtccccccacccagccactgctccatcctctctcgcacagtgatacaaggccgtgtcctcggctctcagactgttcatttgcagatacagggagttcttggcgttgtctctggagatggtgaatcggcccttcacagagtctgcataacctgtgctaccaccattccaattaataccagagacccactccagccccttccctggagcttggcggacccagctcatgccataatcatcaaaggtgaatccagaggct
+
CCCCCGGGGGGGGGGGGFGGGGGGGGGGGGGGGGGGGGGEGGGGEGGGGGF?GFCGGGDGGGGGGGGGGGGGGGGGGGGGGGGGFGGEGGGGGGFGGGGDGGGGGGGFGFFGGGCGGDFGFGFFGGGGGGG@GGDG?GFGEEGGGGDGFFGGFGFFGDCFGGFGEG=AGAFGDGD>FF,GG9FGGGEGDC>3G=DF,G>GGCFG@=DCG:;C,FAGGDCG,EGF98G8:FFF31*,*F875EGCFF,*C7,=C@5)5C0C6+A5G=C?+C4D@F*4+*0=12FC5G@;6*CCGF)*1*38*
@132_0_0/2
tgaggagacggtgaccagggttccttggccccagtagtcaaagtctaaccactccaaaaatcccactctcgcacagtaatacacgaccgtgtcgtcagatctcagcctgctcagctccatgtaggctgtgctgatggacgtgtccctggtactggtgaccctgccctgaaacttctgtgcatagtttgtgccaccactgttagggttgatccgtcccatccactAaagcccttgtccaggggcctgtcgcacccCgtgcatatagtagccggtgaaggtgtatcAagaagccttgcaggag
+
CCCCCGGGGGGGGCGGGGGGGGGGGGGGGGGGGGGFGGGGGGG@GGGGGGGGGGGGGGGGGGGGGGGGGGGGGGGGGGGFGFGGGG@GGGFGGGGGGFGGFGGGEGEGCGGGGGGG9GGGGGGGGFFGAGGFGGGGGEEGGGGEFGGGFG<EGBGFGFGCCGGGGDFCD7EGFEGGF?,GGGDCCFG,D;GDEGEGCEFF6GBFDFC@,,9CD,G@FE*/GFGF+<E=,9GGF*C,GFF;D2CGG4C2A8=5*F+2><:;+F@?47+70G<7*39*9F35<++>*)*:*610:<1+D**<+
@132_1_0/2
tgaggagacggtgaccagggttccttggcGccagtagtcaaagtctaaccactccaaaaatcccactctcgcacagtaatacacgaccgtgtcgtcagatctcagcctgctcagctccatgtaggctgtgctgatggacgtgtccctggtaTtggtgaccctgccctgaaacttctgtgcatagtttgtgccaccactgttagggttgatccgtcccatccactcaagcccAtgtccaggggcAtgtcgcacccagtgcatatagtaCccggGgaaAgtgGatccagaagcTttgcaggag
+
@CCCC<GFG@GGGFGGGGGFGGGGGFGGG,GGGGDGGCFFGFGCEG8FAF,F@GGCFFFGDEG:GGE,GGF<G,GG9GFGFEGFCEGACED,?:CGGFFGCGCD8GDEFDFDD,GFGCEB,A<<G?=?G??FC,8F=DGGFCFEF:7G,GC6?,,FD9GG?F,C+FGF,@6BC:C>C5828F4,*@GB*+,DE7CC1689*C,?F*8@A,2*;F2@AEE<5/<D+E,<*D?*+9*:,C+?38**/)C?*81*+++,*C)2F**7*3+))0:+*C00+<*<*+/)/**)2*D*).+*)*/22
@132_2_0/2
tgaggagacggtgaccagggttccttggccccagtagtcaaagtctaaccactccaaaaatcccactctcgcacagtaatacacgaccgtgtcgtcagatctcagcctgctcagctccatgtaggctgtgctgatggacgtgtccctggtactggtgaccctgccctgaaacttctgtgcatagtttgtgccaccactgttagggttgatccgtcccatccactcaagcccttgtccaggggcctgtcgcacccagtgcatatagtagccggGgaaggtgtatccagGagccttgcaggag
+
CCCCCGGFGGGGGGGGGGGGGGGGGFGGGGGGGGGGGGGGGGGGGG@GGGGGGGDGFEGFFGGGGGGGGGCGGGFFGGGGDGGGGGGGGGGGGGGGFFGGGGGFCFGFGFGGGGGGE<FDGGG@GGGEEGGGGGFFGFFFGGGFDFG?GGGDFGGGCGGGGGGGFGGGG@GGGE+GGGGDFEFGAG9,,GDAEEGFGEE98CECDGCE@ECG@C6,G>FGG:GFAE/:+F:FD59<5ECG78=75:</*+@+EF0G;*)0*/A1996+16>+0/D<6:@C>2:)G*A*:*F>?*AF*;+*+
@132_3_0/2
tgaggagacggtgaccagggttccttggccccagtagtcaaagtctaaccactccaaaaatcccactctcgcacagtaatacacgaccgtgtcgtcagatctcagcctgctcagctccatgtaggctgtgctgatggacgtgtccctggtactggtgaccctgccctgaaacttctgtgcatagtttgtgccaccactgttagggttgatccgtcccatccactcaaAcccttgtccaggggcctgtcgcacccaAtgcatatagtagccggtgaaggtAtatccagaagccttgcaggag
+
CCCCCGGGGGGGGGGGGGGFGGGGGGFGGGGGGGGGGGGGGGGGGGFGGGGEGGGFGFCDGEGGGGGGFGGGGGGGGGGFFGFEGGGGGGGEGCGGGGEGGGGGGGGGGGFGGGGGGGFGGGGFGGGGGFFGGCGGGGGDGEGDGDCCGG?DFGGGGFFGFAGG@FGGGDFEGGEDGGDGGCG@DG96GCGECGFGEGFGDGD8DEF95F*GGGGGCF2D/D38,:=,F78D<CFFGCG57CA4+C37*=77G1=)57@C:C;G<F*F7/55A3C5F9=**C7?0*A.660C*-:;.<6F)
@132_4_0/2
tgaggagacggtgaccagggttccttggccccagtagtcaaagtctaaccactccaaaaatcccactctcgcacagtaatacacgaccgtgtcgtcagatctcagcctgctcagctccatgtaggctgtgctgatggacgtgtccctggtactggtgaccctgccctgaaacttctgtgcatagtttgtgccaccactgttagggttgatccgtcccatccactcaagcccttgCccaggggcctgtcgcacccagtgcatatagtagAcggtgaaggtgtatccagaagccttgcaggag
+
CCCCCGGGGGGGGGGGFGGGGGGGGGFGGGGGFGGGGGGGGGGGGGGGGGGGGGGFGGGGGGGGGFGGGGGGGGCGGGGGGGGGGGCFGGGFGGFGGGGFGGGAGGGGFGGGFGCGGGGGGGGGGAGGGGGGGGEGGGGGG>GGCGDFG@;GFG@GFFGGFGGGEGGFGGFGFC9GGEFFGF=GGE@:G:FG>GC,EFGGC=EDD=EGE:FECA:AC8GDCF=C9C)G>BC2G9,+=DFF8:DC:G<**7CF8;CFCC75*7C42CGE*A4+*CF)*5*)A:G*CF.?6:;1F*0880.*)
@133_0_0/2
tgaggagacggtgaccagggttccttggccccagtagtcaaagtagcaggcatagcagctggtactactacaatatcgcccataatctttcgcacagtaatatacggccgtgtcctcggctctcaggctgttcatttgcagatacagcgtgttcttggaattgtctctggagatggtgaaccggcccttcacggagtctgcAtagtGtgtgctaccaccactaccacAaatagctgagacccactccagccccttccctggGgcctggcggGcccagctcatggcatagctgctaaaggAg
+
CCCCCGGGGGGGGGGGCGGGGGGGGGGGGGGGGGGGGGGGGGGGGGGGGGGGGGGGGEGGGGGGCGGGGGEGGGGGGGGGGGGGGGGGGGG<FGGGGGGGGGCGGGFGFGGGGFGGGFEGGGGGGGFCDFFGDCGGGCGGGFGGFF:GGGGGGGGGFGF<CGGGGGG:FCGCGFEGF7GDGF<C8,@GDGGGCGFDE95DA8,G@F>GCGGD*F,CC:FG8E7G;FG*F+*<AEFCF@GD79+F12;C4?GGCF*,900*=*5F<,C>+,*3CCF;9+F6,7.C:D;8,1F:1+B708F+4
@133_1_0/2
tgaggagacggtgaccagggttccttggccccagtagtcaaagtagcaggcatagcagctggtactactacaatatcgcccataatctttcgcacagtaatatacggccgtgtcctcggctctcaggctgttcatttgcagatacagcgtgttcttggaattgtctctggagatggtgaaccggcccttcacggagtctgcgtagtatgtgctaccaccactaccactaatagctgagacccactccagccccttccctggagcctggcAgacccagctAatggcatGgctgctGaaggtg
+
CCCCCGGGGGGGFGGGGGGCGGGGG@GGGCGGGGGGGGGGGGGGGGFGGCGGGGGGGGGGGGFGGGGGGGGGGGGGGGCGGGGGGGGGGG@GGGG<GGGGGGGCGGGGGEGGGGGGFFCGGGGFGG:FGDEGFGGGGGGAFEGAG,G<GGFGEGGDGGG7GCFFGG?GGFGGGA9GFG?GGEGGD=6G;G@BGFGGFGGGFE*E?B>8DFCFGDGCGB*@F8G:8AGC81FGF>DCCAEF?CG:.GC+25GF=;4*,=9+:?4)=20+D::9D7F=87));F76G9:*/*8?:*+1)*)9)
@133_2_0/2
tgaggagacggtgaccagggttccttggccccagtagtcaaagtagcaggcatagcagctggtactactacaatatcgcccataatctttcgcacagtaatatacggccgtgtcctcggctctcaggctgttcatttgcagatacagcgtgttcttggaattgtctctggagatggtgaaccggcccttcacggagtctgcgtagtatgtgctaccaccaTtaccactaatagctgagaTccactccagccccttccctggagcctggcggacccagctcatggcatagctgctaaaggtg
+
CCCCCGGGGGGGGGGGCFGFGGGGGGGGGGGGGGGGGGGGGFGGGGGGGGGGGGGGGGGGGFGGGGGGGGGFGGGGFGGGEGGFGFGGGGFGGGFFFGFGGDGGFGGGCGGGGGGGGGGGGGGG=GGGCGCFGGGGFCGEGG@GGGFFCBEGFFG@GFGGGGGF<C9GG4CGG=FGGEFFG8DGEGEG*7G@@GCG>F6DG7EE9GG?<5DFD8E;@?*F,C9E;F@EFEA<+:F8+@:5*CAG+0:<5+9C8<A*9F9/CC3<<)F2F+8EG/7;:FC3:9*,759+)+)*1>29**/)+
@133_3_0/2
tgaggagacggtgaccagggttccttggccccagtagtcaaagtagcaggcatagcagctggtactactacaatatcgcccataatctttcgcacagtaatatacggccgtgtcctcggctctcaggctgttcatttgcagatacagcgtgttcttggaattgtctctggagatggtgaaccggcccttcacggagtctgcgtagtatgtgcCaccaccactaccactaatagctgagacccactccagccccttccctggagcctggcggacccagctcatggcatagctgctCaaCgtg
+
CCCCCGGGFGGGGGGGGGGGGGGGGGGGGGGGFGGGG<GGGGGGGGGGAGGGGGGGGFGEGGGGGGGGGFFGGGGGGGGGFGGFCGGCGGFGGGGGFG@FCGEDGGFGGGGFGGFBFGGGFFFGGF,GGGFGGG?GGDGGGFGAGGGG<GGFFGFGGCFGFGGFGGFGG?FG>FC=@FE4=DGADGGDGCEG8GGGGEF,E89,EDC,,GDE6=GG1F3ED85CF?@4E@?GCDCG?=@8CG<?CG<G/A)G=F*FGC:<;AC2*G9C5/7@C7;):-1FCFF+A)0*=F*C6**+*(A*8
@133_4_0/2
tgaggagacggtgaccagggttccttggccccagtagtcaaagtagcaggcatagcagctggtactactacaatatcgcccataatctttcgcacagtaatatacggccgtgtcctcggctctcaggctgttcatttgcagatacagcgtgttcttggaattgtctctggagatggtgaaccggcccttcacggagtctgcgtagtatgtgctaccaccactaccactaatagctgagacccactccagcccctGccctggaCcctggcggacccagctcatggcatagctgctaaaggtg
+
CCCCCGGGGGGGGGGFGGGGGGGGGGGGEGGGGGGGGGGGGGGGGG9GGFGGGGGGGFFGGGGFGGFGCFGGGGGGGDGGGGGCGGGEGGGGGGGGGGGGGGGGFGGFCDGFGGGGGGGGFGGGG9CFDGGDGEFGGD>GGFGGFGEFGAG9GFG:GGGGDGG@EGFGGDCFCC7GFEECG9DCEGG;BEFDGF,7CGFD;C6,E,GGGGFCGF?DGC5GG7EFF7DG+FC*6?G+G8G3GA:CGGC8?+=F35AC@AFF>):*/<9G:>A/)G+?+D/3D=G:*F0*CF+,998:;215)
@134_0_0/2
tgaggagacggtgaccgtggtcccttgcccccagacgtccataccgtagtagtagtagtaaccaccgtagtattctctcgcacagtaatacacgAccgtgtcctcagatctcaggctgctcagctccatgtagactgtgctcgtggacgtgtccGtggtcatggtgactctgccctggaacttctgtgcgtagcttgtgctaccaccactagggttgattattccAatccactcaagcccttgtccaTgggcctgCcgcacccagtgcaCatagCagctggtgaaggtgtatccagatgcc
+
ACCCCCFG,FE-GGGGGGEFGG6EGGEFCEGGCGGDG<GGCEGCGGGEFG<,GCGFEFFEECGGFDGFGGG:C<9GFEFGAGEG8FEG:G7G?G,FF,ECFE8++GAGGD,AG<GF*GG:@FFCF9GGFG?8,GFEGEF+FG<,G*GG>CF4;A,G7F;988>F=2>9E;D8E3G+GA,@9C9CG9GD*D4@F;+E;E8GGE=6=:D:9),,5,;?+,4+CE*C*+<A7*@+<8C**7:C580/7:,.*4/*/7/**@*7+9C:05*G4*+/;:*=*.*2+*)D721283*/*1)*3*1*9
@134_1_0/2
tgaggagacggtgaccgtggtcccttgcccccagacgtccataccgtagtagtagtagtaaccaccgtagtattctctcgcacagtaatacacggccgtgtcctcagatctcaggctgctcagctccatgtagactgtgctcgtggacgtgtccctggtcatggtgactctgccctggaacttctgtgcgtagcttgtgctaccaccactagggttgattattcccatccactcaagcccttgtccaggggcctgtcTcaTccagtgcatatagtagctggtgaaggtgtatccagatgcc
+
CCCCCGGGGGGGGGDGGGCGGGGGGGGGGGGGGGEGGGGGGFGGEGGGGGGGGG,GGGGGGGGGGGGEGGGGGGGGGGFGGGGGGGCGGGGGGGGGGGGGGFDGGGGGFGGGGGGGGGFFGGGGFGGGGBGFGFGFGGGGGGGGFGDDGEGGFFCGGGG,,CGFFGGGG;GGGG;>GFGEG+;GG@GBGDGGGG9GCFFCAF,=GG@AG+FEGFF?8,@*9,CG98AGG77952*E:47GFC:G90;**879<G9A**<?*CD1+5FF;*EFA2FC4C?+;23=7*:))FC71>0*):5CC
@134_2_0/2
tgaggagacggtgaccgtggtcccttgcccccagacgtccataccgtagtagtagtagtaaccaccgtagtattAtctcgcacagtaatacacggccgtgtcctcagatctcaggctgcGcGgctccatgtagactgtgctcgtggacgtgtccctggtcatggtgactctgccctggaacttctgtgcgtagcttgtgctaccGTcactagggttgattattcccatccactcaagcccttgtccaggggcctgtcgcacccagtgcatatagtagctggtgGaggtgtatTcagatgcc
+
BCC<AFF@GC9GGGGGGCDGGEFGGDCGGGFGGGF<GGGGCGGGGCFEGECGGGFFFGDFFEEGGFF<GGFGGE,6F=G<EF+GFC,ECGFFFF:FC:A9B4<CE9BGE+GGGFA<4CG+<,@+F?GF<ECGEG5FF+AFFGCFA<CCD,CG9@=E*F95>E7,3F@8F,,89C*D>:AEA@*@>DCDG,,:F=D+9*=+3/F=**@>,D966*E:5F?,>,F<3,9,:,EC<,,9*?+?+;FEF>0>)//1C:*F44*2/+1.**9))/02*100+)(*7)0*+*1C)))+*.9*<*2))
@134_3_0/2
tgaggagacggtgaccgtggtcccttgcccccagacgtccataccgtagtagtagtagtaaccaccgAagtattctctcgcacagtaatacacggccgtgtcctcagatctcaggctgctcagctccatgtagactgtgctcgtggacgtgtccTtggtcatggtgactctgccctggaacttctgtgcgtagcttgtgctaccaccactagggttgattattcccatccactcaagcccttgtccaggggcctgtcgcacccagtgcatatagtagctggtgaGgTtgtatccagatgcc
+
CCCCCGGGGGGGGGGGGGGGGGGGGGGGGGAGGGGGGGGCGGGGGGGGGGGGGGGGGGGEFGGGGGG,GGFGGGGGG@GGGGCGGGCGGGFGGGGGGEGGFGGGGGGGGGGGGGGGGFGGGGGFGGGFFFGGGGGGGEGGGGEGGFF9GDGGGE,GGGGGDGCGGFGCGG@CG<DGGFGGG9=EEG,G;FGDGGG,:EDGEFFG;6D5GFG>DFDGG?DF5EG3GG9EG:4+CCCFF2E<9G@>E:95*EF547/FF27+*C7*C7F5C7F)F+7*DC(+67*2+:+5+=*CGF*.:7FF+
@134_4_0/2
tgaggagacggtgaccgtggtcccttgcccccagacgtccataccgtagtagtagtagtaaccaccgtagtattctctcgcacagtaatacacggccgtgtcctcagatctcaggctgctcagctccatgtagactgtgctcgtggacgtgtccctggtcatggtgactctgccctggaacttctgtgcgtagcttgtgctaccTccactagggttgattattcccatccactcaagcccttgtccaggggcctCtAgcacccagCgcatatagtagctggtgaaggtgtatAcagatgcc
+
CCCCCGGGGGGGGGGGGGGGGGGGFG<GGGGGGGGGGGGGGGFGGGGGGGGGGFGGGGGGGGGGGGGGGFGGGGGGGGGEGGGGGGGGGGGGGGGGGFGGGGDGGGFGGGGGGGGGGEGFGDGGGGFGGGGFGGGFGAGG<CGFGGGEFGGFGGFFGFF8GDEG<FEGGGFFGGGGGGFFCGEDCG7GFG,+GFEDFGDG*G=G,GE@D;D9CG,BCCG<C;ECG;F>5C9C*77FDGGA,8CC,<<F+A5C9**+*C3F7F/48+9=C2>DC,52*<0=2=C3G@):.=*<+4=7C):11
@135_0_0/2
tgaggagacggtgaccagggtgccctggccccagtgctggaagtattcagcaccagctgctgctatacgcgcacagtaatacacggccgtgtcgtcagatctcaggctcctcagctccatgtaggctgtgctcgtggatgtgtctgtggtcatggtgactctgccctggagcttctgtgcatagtttgtgttaccattgtaagcTctgatccatcccatcAactcaagcccttgAccaggggcctgtcgcacccagctgaAaccatagctggtaaaggtgtaaccagaagccttgcaggag
+
CCCCCGFGGGGGGG@GGGGGGGGGG<GGGGGGGGGGGGGGGGGGGGGGGGGGGGGGGFGGGGGGAG9GFGGGGGGGGGGCGGGGGCGGGFGGGFGGGGGGGGGGGGGGGGGCGGEGGGGEDGGFGGFGGGGDGGDGEGGGFEGFFG9F7AGGGGGFGEGEFFE@GG,FG@GGGDG8EGFG?GGFD8DF+DGD7FDCFECGA,D8+BG6F6GE,F+D**C2*GBGCG/CG,GG*9*DG=GE9C@EDF3@C:<**:5GFDC:*GCC<:9*FC6+*)0+@)+G)*D07C*770*84G50:)*17
@135_1_0/2
tgaggagacggtgaccagggtgccctggccccagtgctggaagtattcagcaccagctgctgctatacgcgcacagtaatacacggccgtgtcgtcagatctcaggctcctcagctccatgtaggctgtgctcgtggatgtgtctgtggtcatggtgactctgccctggagcttctgtgcatagtttgtgttaccattgtaagcgctgatccatcccatccTctcaagcccttgtccaggggcctgtcgcacccagctAataccatagctggtaaaggtgtaaccagGagGcttgcaggag
+
CCCCCGGGGEGGGGGGGGGGGGGGGGGGGGFGGFGGGGGGGEGGFGEGGGGGGGGCGFGGGGG9GEGGGGGGGGGGGGFGGGGGGGGGGGEGGGGGGGGGGGGGFGGGGGGGGGGFGGGGGDGGFGGGEG@GCGGGGEGGGGGGG<FG7DDGGGFG8EG;GGFGGCGDGFC,GGGFFGGGGDCDFCDC8GECE?F*:,EG:,GG*9BFEGG@FFGDA;<G<G9;@*2<:1GCCA,F::*;C9C61*,77/8C)CFA**+D9>0):7CA3<46@;*C*FC@GB*C=F7,65*CE5+*5+*3)
@135_2_0/2
tgaggagacggtgaccagggtgccctggccccagtgctggaagtattcagcaccagctgctgctatacgcgcacagtaatacacggccgtgtcgtcagatctcaggctcctcagctccatgtaggctgtgctcgtggatgtgtctgtggtcatggtgactctgccctggagcttctgtgcatagtttgtgttaccattgtaagcgctgatccatcccatccactcaagcccttgtccaggggcctgtcgcacccagctgataccatCgctggtaaaggtAtaaccagaagccttgcaggag
+
CCCCCGGGGGGGGGGGGGGGGGGGGGGGGGGGGGGGG,AGGGGGFGGGFGGGGGGGGGGGGGGGGGFGGGFGGGGCGGGGGGFGGGGGGGGFGGGGGGGGDGGGGGGGFGGGCGGE=GGGFGGGFGGCEG+GGGG+FGEGFCGGFFFGGGGGG,FFGEFAEFEGF,8GGFFGE:GGFGF+6<GDGE=F8@C@GE*EF@GEG9FDEDGGBDCGG>@6EC7G7CFBE@GGGB?DF+EG1C7C;G25,G699D;FE7F;+DC9)8EC,*3+GFE7?CF*)D4++@4EG62<9=+*7).;G+F7<
@135_3_0/2
tgaggagacggtgaccagggtgccctggccccagtgctggaagtattcagcaccagctgctgctatacgcgcacagtaatacacggccgtgtcgtcagatctcaggctcctcagctccatgtaggctgtgctcgtggatgtgtctgtggtcatggtgactctgccctggagcttctgtgcatagtttgtgttaccattgtaaCcgctgatccatcccatccactcaagcccttgtccaggggcctgtcgcacccagGtgataccatagctggtaaaggtgtTaccagaagccttgcaggag
+
CCCCCGGFGGGGGGGGGGGGGGGGGGGGGGGGGGGGGGGGGGGDGGGGGGGGGCGFGGFGGGGGGGFGGGGGGGGGGGGGEGGEGGGGGGDGGFGGFGGGGFGGGGGGGFGGGGFGGGFFGGGGGDEGGEGG9GGGCGGGGGGGCFGBGGGG@GGD>@FGFCFGFAGGGECCD:GFEG7FFG9GGGGDDGGCCGGFG5G,GG,=GGDD8G8?GGG,ED5GGGC=GF<DFF@72E@,FGF?E=7;=*C*,G;EF>D:*<C,GG+9CF9C*@<7=5+;=945=*09*707F6++1@*6?)1*7
@135_4_0/2
tgaggagacggtgaccagggtgccctggccccagtgctggaagtattcagcaccagctgctgctatacgcgcacagtaatacacggccgtgtcgtcagatctcaggctcctcagctccatgtaggctgtgctcgtggatgtgtctgtggtcatggtgactctgccctggagcttctgtgcatagtttgtgttaccattgtaagcgctgatccatcccatccactcaagcccttgtccaggggcctgtcAcacccagctgataccatagctggtaaaggtgtaaccagaagccttgcCggag
+
CCCCCGGGGGGGGGGGGFGGGGGGGGGGGGGGGGGGGGGGGGGGGGGGGGGGGGGGGGGGGGGGGGFGGGGEFGGGGGGGGGGGGFGGGGFGGGFFFGGGGGGGG?GGFGGGGGBGGGGGFFGGGFGGEFGGG=FGGFCGFFFGGFCGFGGGG9GGGFF>FGGGGGG?FGEEEGG@GE=FGGE6GFF>DGECGGGGGG9GFEF,FGDCG<DF?8D*FGEG@G@*D+GGFD3?FGF3D*EG>C?G:26B*=A/:GG*.F))7++*@9**865F65D2;C1G5671::8+*99*4)E2**G8G
@136_0_0/2
tgaggagacggtgaccgtggtcccttgcccccagacgtccataccgtagtagtagtagttaaccactactatcatattggctccctctctcgcacagtgatacaaggccgtgtcctcggctctcagactgttcatttgcagatacagggagttcAtggcgttgtctctggagatggtgaatcggccTttcacagagtctgcataacctgtgctaccaccattccaattaataccagagacccactccagccccttccctggagcttgTTggacccagcCcatTccataatcatAaaaggtg
+
C6CCC-CGDGFFGFGGFGDG9CFG7CDEFGGF@G6F<GGFGEGGG,F,@8GGFGFGGGGGFEG@GG,CGEFG<GFGCFEC+F<AG@FGAGGDGFEGE,GFGEECG8GGGEG8G<G7FB+EF>@C8<@G,,EFG<<4:DCGE::FF;AFC>,G9G*<@4,FD,=G*9D@4,CC7=C,G>7E*36CC,,,*5@*:C,;*,EC>*,*;,6E+)31<**7D0CE=*=7?*9*@C31++/))*@)C)EC7**5F5:*2*,/)C<=+*0/1*2)*3*0)/=1)2**7****.*:+)()2#*)**+1.
@136_1_0/2
tgaggagacggtgaccgtggtcccttgcccccagacgtccataccgtagtagtagtagttaaccactactatcatattggctccctctctcgcacagtgatacaaggccgtgtcctcggctctcagactgttcatttgcagatacagggagttcttggcgttgtctctggagatggtgaatcggcccttcacagagtctgcataacctgtgctaccaccattccaattaataccagagacccactccagccccAtccctgTagcttggcggacccagctcatgccataatAatcGaaggtg
+
CCCCCGGGGGGGGGGGGGGGGGGGGGGGGGGGGGGGGGGGGGGGGGGGGEGGGGGGGFGGGGGGGGGEFGGGGFGGGGGGGGGGGGFFCGGEGGGGEGGGGGGFGGGGGGGGGCGGGGGGFF<9FGGAFGGGEGGDGGGGG<G>GGCFGGG>GGG,GGGGF;FFGGGGDCEGEFBGDFGGG@FGF*G:2GGGF@GEFCGFGGGFEGG,87G8>GF,DDGC9C?G:GGG=DF8:=*G<G*:C+9G,7<?A1*;6+CGGF?F***+GGE8:0)7C:78D4*8:?>G+);;4)))+6,*)*:A1
@136_2_0/2
tgaggagacggtgaccgtggtcccttgcccccagacgtccataccgtagtagtagtagttaaccactactatcatattggctccctctctcgcacagtgatacaaggccgtgtcctcggctctcagactgttcatttgcagatacagggagttcttggcgttgtctctggagatggtgaatcggcccttcacagagtctgcataacctgtgctaccaccattccaattaataccagagacccactccagccccttccctggagcGtggcggacccagctcatgccataatcatcaaaggtg
+
CCCCCGGGGGGFFGGGFGGGGEGGGGGAGGGGGGGGGFGGGGGFEGGDGGGGGGFGGFGGGGGGGGGEGGGGFFGGGGCGFGGGGGCGG7GG,GEGGGGGGGGGGGGGFGGGGGDFCGGDG=GGGFGGGFGGGDGGGGGFGC,DGCEGGFGGGFGGGFECDGG8DGEGGE;F@GCFCGGEFE@GBEF>F;F:DGEE@G7GGFGGC,FFGGF,C9FGGG;GGFGF+>AGF;CC:G9+3*F9CF<GDC,@=8:*C<D*C5E5C9<C*7*B)F*4+C;<C***1F/C*+9G)D)@++7+<6*E*
@136_3_0/2
tgaggagacggtgaccgtggtcccttgcccccagacgtccataccgtagtagtagtagttaaccactactatcatattggctccctctctcgcacagtgatacaaggccgtgtcctcggctctcagactgttcatttgcagatacagggagttcttggcgttgtctctggagatggtgaatcggcccttcacagagtctgcataacctgtgctaccaccattccaattaataccagagacccactccagccccttccctggagcttggcggacccagctcatgccataatcatcaaaggtg
+
CCCCCGGGGDGGGGEGGGGGGGGGGDGGGDGGGGCGEGGGGGGFGGGGGFGFGGGGGGGGFGGGDGGGGGGGGGGDGGGGGGGGGGGGEFGFGGGGGGGGDGGGFFGGGGGFGGGGGGGG9G9GGGGGFFGFGGGGGGFGGCGFFDCGFFCBG8F>GFGGGGGGDGGF@DGCGGC9F,GFGBGCCFDGGFFGCFCFF=EGEG5FG;GEFG?,6A:FEGF,>CD9C7,@DDCDG;9F,?E@8?+7FGC59G564=DC>5:7B1*CG6G<>14@*@70=22=B:)6D2FB=D/*@>=;*)97*
@136_4_0/2
tgaggagacggtgaccgtggtcccttgcccccagacgtccataccgtagtagtagtagttaaccactactatcatattggctccctctctcgcacagtgatacaaggccgtgtcctcggctctcagactgttcatttgcagatacagggagttcttggcgttgtctctggagatggtgaatcggcccttcacagagtctgcataacctgtgctaccaccattccaattaataccagagacccactccagccccttccctggagcttggcggacccagctcCtgccataatcatcaaaggtg
+
CCCCCGGGGGGGGGGGGGGGGGGGGGGGGGCGGGGGGGGGGGGGGGGGGFGGGGGFCGGG9GGGGGGGGGCGGFGGGGGGGFGE7GFFGGGGFGGGDGGGGDFGGFGGGFGGGBGGGFGFEGGGGCGFGFGGFFFGGEGGGGFAEGG@GF7G8GGA9GGDGFGEF:GEGGGGG76F,G8G@BFEEGFGCEFFBEGG6:3GEGFGF@D6FFCACE?,*@DEGAGG*CD*5=7*C?56:G:?88:@1@B<949?2*=8=C?CC4F0<6G?+*9?@*F6FF50)7)30*77*C*F8F;7C*=A*
@137_0_0/2
tgaggagacggtgaccagggttccttggccccagtagtcaaagtagtacacagccacccgatctctcgcacagtaatacacggccgtgtcctcagatctcaggctgctcagctccatgtaggctgtgctcgtggattcgtccgcggtaatcgtgactctgccctggaacttctgtgcgtagtttgctgtaccaaagatagggatgatccctcccatccactcaagcccttgtccaggAgcctgtcgcacccagctgatagcatagctgAtgaaggGgcctccCgaGgActtgcaggagacT
+
BCCCCGG<GGCGGGGGGGGGGGGG@GGGGGGGGGGGGGGGGGGGGGGGFGGGGGGGGGGGGEGG,GGGGGGEEGGGGBGGGGGGGGGGGEGGGFGGGGGGGCGGGFGGGGGGGGGGGGGGGGGDGGD7GFGGGGGGFGFGG@CCGGG<FGEG>GD9GF?C<EGGGG9G;FC=E@FGFFGCD9;E@GCEGAGFFAGGGGD>C:GC+C6GBFGA>55F7,C+CDEF3F>CEC<=7>FGG05G,<FGC2EGC75++=*:?:;4FC,97BF**GB<0<>)1:9:79)2C*F*27:2?+@(5*:))
@137_1_0/2
tgaggagacggtgaccagggttccttggccccagtagtcaaagtagtacacagccacccgatctctcgTacagtaatacacggccgtgtcctcagatctcaggctgctcagctccatgtaggctgtgctcgtggattcgtccgcggCaatcgtgactctgccctggaacttAtgtAcgtGgtttgctgtaccaaagatagggatgatccctcccatccactcaCgcccttgtccaggggcctgtcgcGGccagctgatGgcatagctgctgaaggtgcAtccagaagccttgcaggCgacc
+
CCCC@GGFGGCEFFGGGGEECC9FEFCGD69GGGGG<FCCFCGGGG@,E,FFGG,GC7FGFFGD,GFG,F,GGCGCGCFFFFFFGEF8@<CF89F<GCG,G:G,FGGF?F7BG,GGGGFFFFGC9FG,DGFGAG<G+:GD,?@,GC,GFCF:AA<,+,C3@BF<<FGCFBF,9,E,@CC+;=GF>D@@3+9/=C;F*EC,?;+C83FC**@/:<F8,,8C07,,5C<G1+;4**2?2+0<<C9*+)+,++/91940;9**3**.;)*CF3+*:07>)****1,3**(*=)5+<7+0+**D.
@137_2_0/2
tgaggagacggtgaccagggttccttggccccagtagtcaaagtagtacacagccacccgatctctcgcacagtaatacacggccgtgtcctcagatctcaggctgctcagctccatgtaggctgtgctcgtggattcgtccgcggtaatcgtgactctgccctggaacttctgtgcgtagtttgctgtaccaaagatagggatgatccctcccatccactcaagcccttgtccaggggcctgtcgcacccagctgatagcatagctgctgaaggtgcctccaCaagccttgcagAagacc
+
CCCCCGGGGGGGGGGGGGGGGGGGGGGGCGGGCFGFGGGGGGGGGGGGGGGFGGGGGCGGGGGGGGGGGGGGGGGGGGGFFGGGGF@GGGGGFGGGGFGFAGFGGEGGGGGFGGGG9GGAFFGBGGGGGFGGFCGFGGGGGGGGGDGGGGDFFFGFGGFGE+FEGG?GCCGGCFAFGEGFCGGFFFFGGBFGG;FDC7<FEG;EGFEGECG@EEG=G@@D>0G8/F=<CG,=?D*DC7F5G@+GG,7<A7/7E68CG99*=7+96DCF>CAD=9**?45+:8*+5?55B=2G;CC)+7F6/
@137_3_0/2
tgaggagacggtgaccagggttccttggccccagtagtcaaagtagtacacagccacccgatctctcgcacagtaatacacggccgtgtcctcagatctcaggctgctcagctccatgtaggctgtgctcgtggattcgtccgcggtaatcgtgactctgccctggaacttctgtgcgtagtttgctgtaccaaagatagggatgatccctcccatccactcaagcccttgtccaggggcctgtcgcacccagctgatagcatagctgctgaaggtgcctccagaaAccttgcaggagacc
+
CCCCCGGGGGGGGGGGGGGGGGGCGFFGGGGEGGGGGGFGGGGEGGGGGGGGGGGGGGGGGGGDGGGGGGGGGGGGGGGGFGGGFGGGGFGGGGGFGGGFCGFGGDGGGGFGGGGFGGAGGGGGCGGGGGFGGGFGGGGEGGGGGGACGFGFFGGGFGF7GGGG,+GGAGF,DGFGGEG;GGFGFGGGGEGFCGDGGDDFG6EFGGEG1D68=:5:FGGAG=CG2C:?,F+C<G,2GGDCCGE+<<GBEGC*A3:C*)F:DCC:30C7+FC7:9AFF2+/9F26FC*=D3;/6*+*=,()F
@137_4_0/2
tgaggagacggtgaccagggttccttggccccagtagtcaaagtagtacacagccacccgatctctcgcacagtaatacacggccgtgtcctcagatctcaggctgctcagctccatgtaggctgtgctcgtggattcgtccgcggtaatcgtgactctgccctggaacttctgtgcgtagtttgctgtaccaaagatagggatgatccctcccatccactcaagccctCgtccaggggcctgtcgcacccagctgatagcatagctgctgaaggtgcctccagGagccttgcaggagacc
+
CCCCCGGGGGGFGGGGGGGGGGGGGGGGGGFGGGGGFGGFGGGEGGGGGGGGGGGGGFGCGDGGGEFGGGGGDGGGCCGGGGGFGG@GGGGFGGGGGGGGGGGGGGFGGCGFGEEGGGGGGFGGGGEGGFGGGFGFCFGFEEFGGFGFFGGECGGGFGEEAGGDDFGGD7GGGGFDD,CGF8GCGECFGG??GFFGGGEG,GGF@E9<G?F>DGG:+F5;C:9FEEGEC++FGC+5<F9E:)@C+G63<F??79CG4D5/6*.F/6C):=>G<02*@=F7E:1**4D0,F=/+487++++2
@138_0_0/2
tgaggagacggtgaccagggttccttggccccagtagtcaaagtcgtagtagctcccactataccccccctctctcgcacagtaatacacggccgtgtcgtcagatctcaggctcctcagctccatgtaggctgtgctcgtgAatgtgtctgtggtcatggtgactctgccctggagcttctgtgcatagtGtgtgttaccattgtaagcgctgatcGatcccatccactcaagcccGtgtccaggggcctgtcgcacccagctgataccatagctggtaaaggtgtaaccagaagccAtg
+
CCC-CG<FEFGGCG,EGGCCGGA6GGGGGGGGFGGGGGF6DGGFGGG8GFFFEF6AG8CFG@CEEGGFG:CEFGF<@G6>6G6F<AG<DG<F6GFGCF<FDGD:FECG:G8FAGFF@G+<CFEGGFFDGGEGD+CFFAGG,G,:BGF<G=GD,EDGFFEBF>DA3C,,3FA:FD38F*C@7FFBFD@,<,9,9+E59F,,**DC@E1678,/*:@,5,5F::G*+::C0C<**90?C)@;:9*<2070+73/3)**1<)/*70@C*21C<+*;=/*:/:**)*-:)*,1.26)2(**+02+
@138_1_0/2
tgaggagacggtgaccagggttccttggccccagtagtcaaagtcgtagtagctcccactataccccccctctctcgcacagtaatacacggccgtgtcgtcagatctcaggctcctcagctccatgtaggctgtgctcgtggatgtgtctgtggtcatggtgactctgccctggagcttctgtgcatagtttgtgttaccattgtaagcgctgatccatcccatccactcaagcccttgCccaggggcctgtcgcacccagctgataccatagctggtaaaggtgtaGccagaagccttg
+
CCCCCGGGGGGGGGGGGGGGGGGGEGGGCGGGGGGGGGGGGGGGGGGGGGGFGGGGGEGGGG@FFGFFFGGGGGGFFGGGGGGGFGGGGFGGGGGCGGGGGEGGEGEGFGGGDGGGGFGGGGGFGGGGGGFFGAG9FGGGGGGFGFGFGEAFGGGGFGDFG?GCGFCEGGG,GG787EGGGGDEGEGGGGGCGDFBFG;FFGG9<;CAF*8DF6E@EGE,EG*G9CFC=>GFAG>GFD<C)+*9?G=C:DEFG1;,C*GGGCCFCCCC:)>8+CF:G*G07@79*))D17>>+*8*.*+)*
@138_2_0/2
tgaggagacggtgaccagggttccttggccccagtagtcaaagtcgtagtagctcccactataccccccctctctcgcacagtaatacacggccgtgtcgtcagatctcaggctcctcagctccatgtaggctgtgctcgtggatgtgtctgtggtcatggtgactctgccctggagcttctgtgcatagtttgtgttaccattgtaagcgctgatccCtcccatccactcaagccctAgtccaggggcctgtcgcacccagctgataccatagctgAtaaaggtgtaaccagaagccttg
+
CCCCCGGGGGGGGGGFGGGGGGGGGGGGGGGGGG<GGG9G<GGGGGGGGGGFCGGGGGG@GGDFGGGCGGGGGGGGGGFGGGEGGGGGGGGGGGGG>GGGGGGGGGGGGGGGFGGGGGGGGGFGGGGGGEGGG>EGGGFGECDG9FG9GFC<GGCFCFGFGGGGF8GDFEGCECEEFG7GFGF8CGGGGFGGGGGAE9FGGC;FG0;2:FG,G7FEG?*=GC=FE?DGF9G;GGC?E>*D+=EC,:8=C0E>GC6>BCF4+12@7C2=GB33C;+1C*7B+DG*+*6A*7*=7*CF*C*F)
@138_3_0/2
tgaggagacggtgaccagggttccttggccccagtagtcaaagtcgtagtagctcccactataccccccctctctcgcacagtaatacacggccgtgtcgtcagatctcaggctcctcagctccatgtaggctgtgctcgtggatgtgtctgtggtcatggtgactctgccctggagcttctgtgcatagtttgtgttaccaGtgtaagcgAtgatccatcccatccactcaagcccttgtccaggggcctTtcgcacccagctgataccatagctggtaaaggGgtCaccagaagccttg
+
CCCCC<FGG<GGGEGGGGGE,EGGGGGGG<GGGGCGFDEC7E<GEGG68FGG,FG<FGDGCGGFF6FEG,GC6G+6F<@EGGEGGGFFEGF+FGEGGFF9C@FCFGGB9@,G<F,F<C?FGFFAD7GBGF8:A,EFFC,<ECG0@GG>FFGF+9,EGF,4@>:G:F,G=,GCF@CG1@=3@G,9,8CG@B,97=2+@8@8D7+,2FG*>B2**:D988549**2<4FC<:G<2+,+*+*C20A09+:;*+**;=18**89)/*9+++)./74*1)04::**+2+)+3*21)))*))+0*).
@138_4_0/2
tgaggagacggtgaccagggttccttggccccagtagtcaaagtcgtagtagctcccactataccccccctctctcgcacagtaatacacggccgtgtcgtcCgatctcaggctcctcagctccatgtaggctgtgctcgtggatgtgtctgtggtcatggtgactctgccctggagcttctgtgcatagtttgtgttaccattgtaagcgctgGtccatcccatccactcaagcccttgtccaggggcctgtcgcacccagctgataccatagctggGaaaggtgtaaccagaagcAttg
+
CCCCCGCGGGGGGGFGG8GGCFGGGGGGGGGGGGGGGGGGGGGGGGGAGGGGFGGGGGGGGGGFGGG<GGGGGGGGGGGGGGFGGFGGGGFGGGGFGGGGGE9GGGFGCGGFGGGGGGGFGGGGGGGGGGEGGGGGCGGGFGGGGFGGFEG=FDGFGFFGG@8DGG@CFGGF,GGFEFF=GGFGFGE,EGGGF,;F7GBC@:CA8FGFG@G>GF,@FCGCGCDEC+@FC7*F*GFDC+G;9@GFCC7F:C2EC1?/8D@+F+G78BGC@+5?8:5D2C*7*:9D2::A6/4)775C.))>9
@139_0_0/2
tgaggagacggtgaccagggttccttggccccagtagtcaaagtagttccccgtaataaccactactatcatatcgttccctctcgcacagtaatacacggccgtgtcctcagatctcaggctgctcagctccatgtaggctgtgcttatggaggtgttcctggtcatggtgactctgccctggaacttctgtgAatagcctgtgttaccactgttagggttcatccatcccatccactcaagcccttgtccagtggcTGgtcAcacccagttgatatcataactggtgaaggtgtatcca
+
CCCCCFGGGGGGGGGGGGGGGGGGGGGGGGGGGGGGGGGGGGEGFGGGGGGGEGGGGGGGGGGGFGECGGGFGGGGGGGGGGFGGGGGGFGFFGGGAEGGCGGCGGGGGGFFGGGFGGGFDG9GFCGGGGGG@GGGCFFGGGGGGGGEGGGGFGGGGGGGGGCG9GGGCG@G;EFC?GGDGGG8GGGDGGGCEG,EGAFF+GGG=CCFGCFG97G?,BC7EC,G9?4G6GD=FD=GCFGGGFG++G2?7,=C9CG8*F*):@.,*7+@5F6G+9;?7AB54D=>*+**F7@F*:-*.5.AF
@139_1_0/2
tgaggagacggtgaccagggttccttggccccagtagtcaaagtagttccccgtaataaccactactatcatatcgttccctctcgcacagtaatacacggccgtgtcctcagatctcaggctgctcagctccatgtaggctgtgcttatggaggtgttcctggtcatggtgactctgccctggaacttctgtgcatagcctgtgttaccactgttagggttcatccatcccatccactcaagcccttgtccagtggcctgtcgcGcccagttgatatcataactggtgaaggtgtGtcca
+
CCCCCGGGGGCGGAGGGGGGGGGGGGGGGGGGGGFGGGGGGGGGGFGGFGGGGGFGGGGGGGGAFFGGGGGGGFGGGFGGGEGFGGGGFGGGGGGFGGGG<GGGFFGGFGFFFGGGDFGGGGGFGGGGGGFGFGFGCGGGGGBDGGGGGFGGG@FGGGCFGGFGFGEGGEF@GC?FGCFG;GG8FDG8GGGCFCCDFED7FCFCFC=?FF9GFCGFEF@*GF??C+9*G5CD;G2C*3<G;FGFG:5+=C=75/*=<GG?3GF46*+4C<ACF*C1:>*.5?G?;*1:.*<?*F=F*78?+
@139_2_0/2
tgaggagacggtgaccagggttccttggccccagtagtcaaagtagttccccgtaataaccactactatcatatcgttccctctcgcacagtaatacacggccgtgtcctcagatctcaggctgctcagctccatgtaggctgtgcttatggaggtgttcctggtcatggtgactcCgccctggaacttctgtgcatagcctgtgttacAactgttagggttcatccatcccatccactcaagcccttgtcTagAggcTtgtcgcacccCgttgaAatcataactggtgaGgCtgtatcca
+
CAC@CFGC;GGDGCGGGGGGFGGFGGGGGEFCGGEGGFGGGFF<,6GCFGGFFCFGG@FGCCG6F@FGE,GFGGGF<GGGG,CGGCF<CG8G6<<F@GFBG=FCGFBGF:F,GCGG@?@F7@CF=G<GG?,FFFA@7,A2E:A<A>+6ECFD7GG@GBF=EFAGF,FF0EC;*G3?+FF>>=8*E=,8F2B7:F,EE,59>D@E7:?**,4*@856,C5C2*+**;,,@*,:C,*<:*51:,+1*)28,,:)**))2*2:4C70+*97*)*+*5:)***)3/7))157*-(0***))7/>(
@139_3_0/2
tgaggagacggtgaccagggttccttggccccagtagtcaaagtagttccccgtaataaccactactatcatatcgttccctctcgcacagtaatacacggccgtgtcctcagatctcaggctgctcagctccatgtaggctgtgcttatggaggtgttcctggtcatggtgactctgccctggaacttctgtgcatagcctgtgttaccactgttaggCttcatccatcccatccactcaagcccttgtcTagCggcctgtcgcGcccaACtgatatcataactggtgaaggtgtatcca
+
CCCCCGGFGGGGGGFGGEGGGGGGGGGGFGGGG;GGGGGGGGFGGGCGGGCGGGGGGGGGGGGGGGGGGFGFGGGGGGGGGGCGFFGGFGGGGGGGGGGGGGGGGGFGGGGGGFGFGEGGGGGGGGGGGGEFFGCGGGGFCGDGGFGA,F>GGGGFCCF>G9GEGGGEAGFCG6GGEGGGGEGGGGDFGFF9FFGGGGGD6CGFG<FG:C,GGF?9+DC*2GGED,F*:=G<?GC+=D<17@B>;5CCF29*E;*:19A>C:+C4+D:+:2)7*2A:=*)*+,*6C;1<3:)<))3*91+C
@139_4_0/2
tgaggagacggtgaccagggttccttggccccagtagtcaaagtagttccccgtaataaccactactatcatatcgttccctctcgcacagtaatacacggccgtgtcctcagatctcaggctgctcagctccatgtaggctgtgcttatggaggtgttcctggtcatggtgactctgccctggaacttctgtgcatagcctgtgttaccactgttagggttcatccatcccatccactcaagcccttgtccagtggcctgtcgcacccagAtgatatcataactggtgaaggGgtatcca
+
CCCCCGGGEG?GGGGGGFGGGGGGGGGGGGGGGGGGGGGGGGGGAGGGGGGGGGGGEGGGGGEGGGGGGGGGGGGGGGGGGGGGGGGGGGG7GGGGGGGGGGGGGGFGGGGGGGGGBFEDFGGGGGGGGFGGGGBFGGGFGGGFGFGGGGGGDGGGFGFGE@7GFAE9FGD,GGG@GGGEG,CGGGF>CG+G,F,DE,GGG*=CG>GFGDBG<?*5GE<G<GCC>F>F?G<FEGF9CG,EACF/9:D+75G=9G>)++G*:FG<F+2*+?7)A)17+@GC*AG61F9)G),>.*(5F*211
@140_0_0/2
tgaggagacggtgaccagggttccttggccccagtagtcaaaggtagtagctcccacttctctcgcacagtaatacacgaccgtgtcgtcagatctcagcctgctcagctccatgtaggctgtgcGgatggacgtgtccctggtactggtgaccctgccctgaaacttctgtgcatagtttgtgccaccactgttagggttgatccgtcccatccactcaaCcccttgtccaggggcctgtcgcacccagtgcatatagtagccggtgaGggtAtatccagaagccttgcaTgagaccttc
+
CCCCCGGGGGGGGGGCGGGGGGGGGGGGGGGGGGGGGGGGGGGGGGGGGGGGGGGGGGGFFGGGGGGGGG@FGG@GGGGGEGGGGGGGDFGGGGGGGDGGGGGGGGFGGGGGGGGGGG9GGFGGG<GGFGGGFGGEGFGGFGGG@GDGGDEFGEFGGGCGG,GFGE6FGGFGGGGEE?GGCD@G9EGGC=EGEDBCCGFEGEGCGF+G99,G9GEFEC9FF,2DEGD7E8FADD3G62AGG+7*89G7+7A*F05E6:7F77=GD:D<;*FA7+99F47=*+2*7*0F10**2<.B7)G*7
@140_1_0/2
tgaggagacggtgaccagggttccttggccccagtagtcaaaggtagtagctcccacttctctcgcacagtaatacacgaccgtgtcgtcagatctcagcctgctcagctccatgtaggctgtgctgatggacgtgtccctggtactggtgaccctgccctgaaacttctgtgcatagtttgtgccaccactgttagggttgatccgtcccatccactcaagcccttgtccaggggcctgtcgcacccagtgcatGtagtagccggtgaaggtgtatccagaagccttgcaggagCccttT
+
CCCCCGGGGGGGGGGGGGGGGGGGGGCGGGGGGGGGGGGGGGGGFGGGGGGGGGGGGGGFGGGGFGGGFFGGFGGGGGGGGGGGGGGCGEGGGEFGGGGGGGGGGGGGGEGAGGGGFGGGFGGFGGFGGGGGGFGGGFGGGDGGEGGGFG<GCF:E:DFFGFGEFGGG?GGGGGGDGF@GBBF,FGC+:FFFGC9BG>>FFFFF2FF9,GEFGFBGGGE7@=FEG9=CGG*:FF6@41D7F+F3/>FC)FC:+FG)5>=+)986**5+*<:5:,+/G,F)**)@9)70C*C)@):)0+*;*
@140_2_0/2
tgaggagacggtgaccagggttccttggccccagtagtcaaaggtagtagctcccacttctctcgcacagtaatacacgaccgtgtcgtcagatctcagcctgctcagctccatgtaggctgtgctgatggacgtgtccctggtactggtgaccctgccctgaaacttctgtgcatagtttgtgccaccactgttagggttgatccgtcccatccactcaagcccttgtccaggggcctgtcgcacccagtgcatatagtagccgTtgGaggtgtatccagaagccttgAaggagaActtc
+
CCCCCGGGGGGGGGGGGGFGFGGGGGGGGGFGGGGGGFGGGGGFGGGGGEGGGGCGGGGGGGGFGGGGGGFGGGGF>GGGG9GGGGGGGGGFDGGG8BGGGFGGGG7GGGGGGGGGGG9GGAGGGGGFGGGGGGGGGGGFGGEFGFGGAGGGGFGFGGGEFC:EGCCDG8GGCGG=G>GFFGCEGGFFGGGDCFGGG=+GGEGGGG?CFDFFGCF08GE79*DFF?F;CF6F@:EGG+FG76*602FA9FGDG:?71F9715?C2.GF4D7:*BFCF+*G)1*)*80)>23+:3++**;<*
@140_3_0/2
tgaggagacggtgaccagggttccttggccccagtagtcaaaggtagtagctcccacttctctcgcacagtaatacacgaccgtgtcgtcagatctcagcctgctcagctccatgtaggctgtgctgatggacgtgtccctggtactggtgaccctgccctgaaacttctgtgcatagtttgtgccaccactgttagggttgatccgtcccatcAactcaagcccttgtccaggggcctgtcgcacccagtgcatatagtagccggtgaaggtgtatccagaagccttgcaggagaccttc
+
CCCCCGCGGGGGGGGGGGGGGGGGGGGGGGGGGGGGGGGGGGG@GGGGCGGGGGGGGGGGGGGGGGGGGGGGGGGGGGGGDGGGGGGGGGDGGGGGGGGGGGGGGGDCGGFGGEGCFGGCFGFDFGFGGGGF<GFGGGGGGGGGGDGFGGCGGGFGFG7GGGG<GGEGF7F7GGEGGGC8CGGGFGGDFED,GCDF78?@FE,GB,FEGG7=G8,GG:7GGF6C=9<EFD>D:,,9CDCG7F<9EG3)2E9=G+>F+?GCAD8;;F7*?CD2*0*;F1C2:7*F6+;71)+;0=>G**;*@
@140_4_0/2
tgaggagacggtgaccagggttccttggccccagtagtcaaaggtagtagctcccacttctctcgcacagtaatacacgaccgtgtcgtcagatctcagcctgctcagctccatgtaggctgtgctgatggacgtgtccctggtactggtgaccctgccctgaaacttctgtgcatagtttgtgccaccactgttagggttgatccgtcccatccactcaagcccttgtccaggggcctgtcgcacccagtgcatatagtagccggtgaaggtgtatccagaagccttgcaTgagaccttc
+
CCCCCDGGGGGGGGGGGGGGCGGGGGGGGGGGGGCGGGGGGG@FGGGGGGGGF<GGGGFGGGGGGGGGGFGGFGGGGGGGGGGGGGGGGFGFGGDGGGGFGGGDGGGGGGGGGGGBFGGGGFGGGGGGGCFGFFGGGGCFDGGGG>GFFGGFCFGGBG,G<EGGGFFGGFGFGGC@GG:DG@GGFGAFGFGEECCGAD@G;69EGFGFGCGDED:G7F+F<E;?7DAFFGE/G=CE=CDFCEC/GF5+=<8<=12G5F1A:3=17==9FC79/;F3,E***7/+5:<=*0@)6.G*>:*B*
@141_0_0/2
tgaggagacggtgaccagggttccttggccccagtagtcaaagtagtggccagctgctttcgtatcttttgcacagtaatacaaggcggtgtcctcagttctcagactgttcattCgcagatacagggagtttttgctgttgtctctggagatggtgaatcggcccttcacagagtctgcatagtatgCgctaccaccatcccaactaataagagaCacccactccagacccttccccggGgcttgacggacccagtgcatggtatGatcatcaaaggtgaatccagaggctgcacaggag
+
CCCCCGGGGGGGGGGGGG9GGFGGGGGGGGGGGCGGGGGGGGGGFGFDGGGGGGGGGGGGGGGFGGGGGGGGGGGGGGGGGGFGGGGGGGGGGGGGEGGGGGDCGGGG:GGGGGGCGFGFGGGGFGGFGFGGFG,GGCFGGGFGFGGGFGGFGGGGFFG<CG?FGGGGFFFDGGG@G,G@GFGGFGFG,FGGGE+8FCEGGFFGECED@DEFG3F:,GGC9FFDG,:C8+,?62*46>EC)7CF0FF,74E+3<9*/C:<C+C/CG+)7D:<///.<9/9G6*)CC)7F*1.7C;+7+)04
@141_1_0/2
tgaggagacggtgaccagggttccttggccccagtagtcaaagtagtggccagctgctttcgtatcttttgcacagtaatacaaggcggtgtcctcaAttctcagactgttcatttgcagatacaggCagtttttgctgttgtctctggagatggtgaatcggcccttcaTagagtctgcatagtatgtgctaccaccatcccaactaataagaTagacccactccagacccttccccggagcttgacggacccagtgcatggtGtaatAatcaaaggtgaatAcagaAgctgcaAaggag
+
-CBCCGGCGFGGGCGGGGGFGGGFFFGFGFGGE,CDGG,GDCFGG6>,<GGFG<G:GC@GEGGG6GGGGGGEGGDGF@CGGC?GG,FGCGGGF:GGG,GGGFFCAFGEF7FCF<EG8EGG8EC+9GE,GE@GG84G<@,FF<FADGG9FG9:F@FGG9@G:,EGB>FCD@,@FF*8GFG+@1@<:4FDFE@7GDD7>C,B8E8=E=0CD4+/FC*C68?*C98*+:99,D94335+:8=5;C**+=*7@5C*=*8E20=/*252*+:+*.=C+0*)0*44))./24+1*)1+:)015,*7(
@141_2_0/2
tgaggagacggtgaccagggttccttggccccagtagtcaaagtagtggccagctgctttcgtatcttttgcacagtaatacaaggcggtgtcctcagttctcagactgttcatttgcagatacagggagtttttgctgttgtctctggagatggtgaatcggcccttcacagagtctgcatagtatgtgTtaccaccatcccaactaataagagagacccactccagacccttccccggagAttgacggacccaTtgcatggAaAaaAcGtcaaaggtgaatccagaggctATaAaggag
+
C-CCA7C9-FFGGCGGEGGFGGGFGF,CG;GGCFFGGF<FC,GE;GFEFDGCEFGGGFEGGFFFGGGF+FFFGFEGEF7GCGGCGG?EGEGGFG?G=G<FEGG<GGEFC,E4<GB,EGFGFGG<FFG?8<E,GCF<CE9EFFFF@FGFCF7GFAA::8,EECCGG<,F,;9D?C@*,4D80EG569<CE6,8CD@47G,,C?5C+,+*5GC7>F+FC+:*>56,*,C<2CEA?2/C*+*+9++4:.<,C@))*2),/)*)*)/)**.<***C1<;*)+/**5)C2//=+.9)*+1**3*)*
@141_3_0/2
tgaggagacggtgaccagggttccttggccccagtagtcaaagtagtggccagctgctttcgtatcttttgcacagtaatacaaggcggtgtcctcagttctcagactgttcatttgcagatacagggagtttttgctgttgtctctggagatggtgaatcggcccttcacagagtctgcatagtatgtgctaccaccatcccaactaataagagagacccactccagacccttccccggagcttgacggacccTgtgGatggtataatcatcaaaggtgaatccagaggctgcacaggag
+
CCCCCGFEGGGGFGGGGGGGGGGGGGGGGGGGGFGFGGGGFGGGGGGGGGGGGGGFGGGGFDGGGGGFGGGGGGGGGGGGDCGGGFGGFCGGGG8FGGGFGGGGGGGGGGGGGGGGGFFFEG8EFDGGGGG9FGF?GGGGGFGCGGFEFGGGGGFGCFGGGFGGGEGGCF@GF,D,FEFGFG8GGG,=BGG?ADEGCE;DGFGFFCG,G2GFE9CEGDGA74FD:C>F,+D7FC*9G/+E5G9FG,7?+C)*+E,GCC,*2=*:G+;9F:41:;F*BCD:F?22<26:+)=*G)9C)*/1+
@141_4_0/2
tgaggagacggtgaccagggttccttggccccagtagtcaaagtagtggccagctgctttcgtatcttttgcacagtaatacaaggcggtgtcctcagttctcagactgttcatttgcagatacagggagtttttgctgttgtctctggagatggtgaatcggcccttcacagagtctgcatagtatgtgctaccaccatcccaactaataagagagacccactccagacccttccccggagcttgaAggacccTgtgcatggtataatcatcaaaggtgaatccagaggctgcacaggag
+
CCCCCGGGGGGGGGGGGGGGGGFGGGGGGEGGGGGGGGGGGGGGFGGGGGGGGGGFGFDG,GGGGDEGFGGGFGGGGGFGGGGGGGGGGGCFGGGGGGGGGGGGFFGGGGGGFGGGGGGGGDGGGEGFFGFFGGGGGGFGGGFFGEFGGGFGGFFGGGGDEGG9GFFAGC>CGGGBGFG=GGGFGF@G7FGF@GEBF99G6F=GGEGFG?9:GECGDG=2GF1,;D+FCF@C@E2D52FCF+:29FF,57FFG/+G7DE1*D7/>+FG7C=7,=7G)+*+FA92:<9G):/9**0+**B62
@142_0_0/2
tgaggagacggtgaccagggttccttggccccagtagtcaaagtccgtagtagctcccactataccttctgtggtacagtaatacacggctgtgtcctcggttttcaggctgttcatttgcagatacagcgtgttttttgaatcatctcttgagatggtgaatctgcctttcacgggtgcagcgtagtctgttgtcccaccatcagttttgcttttaatacggccaacccactccagccccttccctggagcctggcgAacccCgctcGtcAaggcgttactgaaagtgaGtccagaggct
+
CCCCCGGGGGGDGGGGGGGGGGGGGGGGGGGGG6GGGGG9GGGGGGFGGGGGGGGDGGGGGCGGGGGGGGGGGCGFGG9GGGFGGGGGGGEGFGGGFGGFGGGGGGGGGGGGFFGFGFFGGGGGG7FGGGFGGGFCCGGGFGFFGGGFGEFGG9GGFGCFFGGE6GGDGFGG7GDFFFGDGBDG9G7G@=G@GC=GFGDFFFEC?DE,DBGGFGF6GDF,GBF=*G7F@FEGFEG,,=,CCFF?),GC:CED*F+?F>*C5+*)B2F5*29+6E)F*7117*/406<):=17CC=+/:);*
@142_1_0/2
tgaggagacggtgaccagggttccttggccccagtagtcaaagtccgtagtagctcccactataccttctgtggtacagtaatacacggctgtgtccGcggttttcaggctgttcatttgcagatacagcgtgttttttgaatcGtctcttgagatggtgaatctgcctttcacgggtgcagcgtagtctgttgtcccaccatcagttttgcttttaatacggccaacccactccagccccttccctggagcctggcggacAcagctcatccGCgcgttactTaaagtgaatcGagaggct
+
C9CCCGGGEA<>GE7GGEFG@;ECGGG@EGCGGEGEF@CEG+@FEAFGCAGG@GF7DGEEFCG@@G,EGGGGFFG:FG6GCCDGFGGFEGCGDGD7G,EFGFGDG,GG,D,GEGDF,F,GFG<GGE7FF,DGGD?E,+E:,GCF/F<8C<C:E,=3>F;G,>*B6A5GD@+A*85E9,:@G>DEC3>D84G,,<B;B/B65G+C3A*?FF,@C*6>>8:B78BE5C7,9E@,+,+;,<C**+<+7,,2:@>/:**:9*):3**2))5)<CF7))0*4)*)*)*:**)0;)+3*//))901(
@142_2_0/2
tgaggagacggtgaccagggttccttggccccagtagtcaaagtccgtagtagctcccactataccttctgtggtacagtaatacacggctgtgtcctcggttttcaggctgttcatttgcagatacagcgtgttttttgaatcatctcttgagatggtgaatctgcctttcacgggtgcagcgtagtctgttgtcccaccatcagttttgcttttaatacggccaacccactccagccccttccctggagcctgCcggacccagcGcatccaggcgttGctgaaagtgCatccagaggct
+
CCCCCGGGGGGG9GFGGGGGGGGGFGGCGGGGGGGEGGGGGGGGGGGGGGGGGGGGG@GEFGGFGGGFGGFGGGGGGGFGGGGGGGGGFGFGGGGGCGGGFGFGDGGFGG9GFGGFGDFGGGG=GGGGGFCGFGGG9GGGGGGGF:<,GGGGGGGG9FFFDGFF;DGGG;G9GEFFFGGF@GGGED=EG;GC?EGCFG69GGFG8GGDGG8AF,E5GCC>,?D6F0@G=CEDFC+FF58,<6F7GE:)A<FCGG/*:FE@A<>*=C*5CCFB/7++<F8)()?*:*;D208<*0)9;6+*2
@142_3_0/2
tgaggagacggtgaccagggttccttggccccagtagtcaaagtccgtagtagctcccactataccttctgtggtacagtaatacacggctgtgtcctcggttttcaggctgttcatttgcagatacagcgtgttttttgaatcatctcttgagatggtgaatctgcctttcacgggtgcagcgtagtctgttgtcccaccatcagttttgcttttaatacggccaacccactccagccccttccctggagcctggcggacccagctcatccaggcgttactTaTagtgaatccagaggct
+
CCCCAGGGGGGGGGGGGGGGGGGGGGGGGGGGGGGGGGGGGGGDG<FGGGGGGGGGGGGGGGGGGGGEFGGGGGGGGGGGFGGGGGGGGGDGCGEFGGGFGGGGGEGFCGGGAGFFGB,GGGGGGGFGGGGGGGGGGDGGGFFGGGGGGGGCGGGG9GG8GGGFGGGF@GGGFGCFEGGGGGFG>EBEGGGB*,EDDG*F,GAF:;E?F:7C?GF>GFCG8FCE7F7*4G2:E9GC7E=<C9+G7?F;)CG9,C4F7B*G*<F5C@G1D**9E0D9/+62+7*F*;*C++B8C@+AC/.<4
@142_4_0/2
tgaggagacggtgaccagggttccttggccccagtagtcaaagtccgtagtagctcccactataccttctgtggtacagtaatacacggctgtgtcctcggttttcaggctgttcatttgcagatacagcgtgttttttgaatcatctcttgagatggtgaatctgcctttcacgggtgcagcgtagtctgttgtcccaccatcagttttgcttttaatacggccaacccactccagccccttccctggaTcctggcggacccagcCcatccagCcgttactgaaagtgaatccagaggct
+
CCCCCGGGGGGGGGGGGGGGGGGGGGGGGGGDGGGEGGGGGGFGGGGGGGGFGGGGGGGGGGGGGFGGGFGGGGGGGGGGGGGGFGGGGFGFGGGGFGGFFFGCGGG,GFGGGGGGGGGGGGGGGGGAGGFFGDEGEGDFGGGDGDGGFGGGGDGD:FCGGGGEGG8EGFGFD@GFFFF:DGCFGCBGGEF=GAD9FGFFFGFGFFGG;FDGDF@,GG=E+BFE8G?,GFGG2GFF6C;0+=>2+*:2?C*GF+27A5@0*G7FF+*G)G+*>C*G:B?<*D9*C)567@?)4;)>7*>@9
@143_0_0/2
tgaggCgacggtgaccagggttccttggccccagtagtcaaaggggtagtaataaccactactatcatagtaagaatctctcgcacagtaatacacggccgtgtcctcagatctcaggctgctcagctccatgtaggctgtgctcgtggattcgtccgcggtaatcgtgacCctgccctggaacttctgtgcgtagtttTctgtaccaaagatagggatgatccctccTatccactcaagcccttgtAcaggggcctgtcgcacccagctgatagcatagctgctgaaggtgcAtccagaa
+
BC-@@-G-G9GFGGGGF6GGGGD,GGGF,DF,FGGFFGC;,FGCGEG@F7CGGEG6G,FGEGEGGEF<FG:FGAFEFGGFGGFCGGFGGFFGF:GGBGCDGFG,GGGBCAFFDEG*9G+BG:G@FGDGG<,F<BFC:GGGCFFG+GE=3F,FF,7C>?E,?C,CD<@*EF,,EF@9>,9C*,,8D@=,E338B5G,EC9+7D7DFC*7*@;;995C1+?2++*6>@D*+2=7+@77,;=+)1*,730))4D:14;<++*<*:8:*))90)9*)*+)2)06.*)20+**7*:)+**1*96*1
@143_1_0/2
tgaggagacggtgaccagggttccttggccccagtagtcaaaggggtagtaataaccactactatcatagtaagaatctctcgcacagtaatacacggccgtgtcctcagatctcaggctgctcagctccatgtaggctgtgctcgtggattcgtccgcggtaatcgtgactctgccctggaacttctgtgcgtagtttgctgtaccaaagatagggatgatccctcccatccactcaagcccttgtccaggggcctgtcgcacccagctgatagcatagctgctTaaggtgcctcAagaa
+
CCCCCGGGGGGGGGGGGGGGGGGGGGGGGGGGGGGAGGGGGGGGGGGGFGGGGGGGGGGGGGGGGGCGGGGGGGGGGGGGGFGGGGGGGGGGGGGEFGGGGGGGGGGGGDGFGGGFGEGGDFFGGFGGGGGGAGGFFGG:GGGGGFFGGGFGFFG7GGDGGGGE=CAFGGGFG>GGGFCCG6@?CCGFECGFF8FCDEEE:FG=,GC67CC:CCCG1E5;FG;FG:97?C:A@C;>FFG;:+=C*@;@,F,)EC*?C*9AG):*F@A*7C7/F+F87G/:/C0)3+24>:F+*(:F))*4)
@143_2_0/2
tgaggagacggtgaccagggttccttggccccagtagtcaaaggggtagtaataaccactactatcatagtaagaatctctcgcacagtaatacacggccgtgtcctcagatctcaggctgctcagctccatgtaggctgtgctcgtggattcgtccgcggtaatcgtgactctgccctggaacttctgtgcgtagGttgctgtaccaaGgatagggatgatccctAccatccactcaagcccttgtccaggggcctgtcgAacccagctgatagcatagctgcGgaaggtgcctcTagaa
+
CC-C9EFACGGGFGGG;DEGGEGGGGGC<GGCG8FGG<GGGDGCCGGFEGG,FG@GFGCF,CG6GFG@GGGFFDGCGF8G7G<GFCFF9FF9CACGGGGGEGF98G,F=GEDECG,9GC>G,FEEFGCEFG5AFG9@EGF,EGG=@G7GG:3F:53FE+:AFGGF,FF8*,,**8BFFDECEG@CF*C@G:0*:EF*FE2F+E:8FCC?*7;6CB,,,=D0A*0673G=)52@*7,25,1/4=3F*2/4?2+/1G+*2;=0))+C1<1))+1:*0**7*AD))/13*7+1)(:)*8)*02)
@143_3_0/2
tgaggagacggtgaccagggttccttggccccagtagtcaaaggggtagtaataaccactactatcatagtaagaatctctcgcacagtaatacacggccgtgtcctcagatctcaggctgctcagctcAatgtaggctgtgctcgtggattcgtccgcggtaatcgtgacGctgccctggaacttctgtgcgtagtttgctgtaccaaagatagTgatgatccctcccaCccactcaGgcccttgtccaggggcctTtcgcacccagctgatagcatagctgctCaaggtgcctccagaG
+
C<<CCGFCGGGGGCGGGCGGFGGGGG9GG<GGGCCGGGGGGFGGGGGFGFE<CECGGFFGG+G,GG,GGEG7GFFEGGFEGFGFGGEDFFGF8G?,7,GE@FGGEF:GGGGFGGFGFDE9FG:F@GA<F,FCAB@FCDAG<:GGFCG*FD?D9*ADG1+<+B:F:5+<E@G8G8BFFF,FF@?31,8DAEE>@4:BF8,*BGC@:35E4G,G<A3,@+EC*+5AD7>/88*<)F*,2*+C+;**+,7*D7,3,F+);*8):*;*2970+0/3<>7:-)*+*7)*)*/4+92*?*)()129+
@143_4_0/2
tgaggagacggtgaccagggttccttggccccagtagtcaaaggggtagtaataaccactactatcatagtaagaatctctcgcacagtaatacacggccgtgtcctcagatctcaggctgctcagctccatgtaggctgtgctcgtggattcgtccgcggtaatcgtgactctgccctggaacttctgtgcgtagtttgctgtaccaaagatagggatgatccctcccatccactcaagAccttgtccaggggcctgtcgcacccagctgatagcatagctgctgaaggtgcctccagaa
+
CCCCCGGGGGGGGFGGG?GGGGGGGGGGGGGGGGGGGGGGGGGGGGGGGCGGGDGGGGCGGGGFGGCFGGCGGGGEG<FGGGGGCGGGGEFGGGGGGGGGGG<GEGGGGGEGGGGGGGGGGGGGGGGGGGGGGAG,FFGGGGECEGGFGGGGAGGGG8GGGGGGGGGGCF;GGGGC8FDF>,=EGGG7EGGFG*F8GFEDGDDGCGCGF@+,D*EEGFFFG*7G>+GFEGE=;C=@G@@7,C9GG07C6FC:D+0,97*F+G2757;E79=>C,)4@57956<:>+*/67*745+3890**
@144_0_0/2
tgaggagacggtgaccagggttccttggccccaggagtcgaaccagttgtggaccctataataactccccgaaccatagtaaccctctgttgcacagtaatacacggccgtgtcctcagatctcaggctgctcagctccatgtaggctgtgtctgtagatgtgtcctcggtcatggtgactctgccctggaacttctgtgcgtagattgtttcaccatcttcaggatcaaaacctcccatccactcaagcccttttccaggagcctgtcgcacccagtgcGtggGtaattcagtgGgggtg
+
CCCCCGGFGEGGGGGGGGGGGGCGGGGGGGGGGGGGGGGGGGGGGGGGGGGGGGFGGGGFGGGGGGGGCGFGGGGGGGGGGGGGGGGGGGGGGGGGGGGGGGGGGDGGGGGGGGGGAGGGFGCGGCGGGG9FGGGGCFGGGGGF?DGGGGGG=G=CG9GGGFEGGGGGGGFCDDDGGGGGGCGFGFFCG?@GF8G>F?G:GGC873CGC++EBDFFE1C?,GE0*>GFG?7C@E5C7DF+G5:5+FFC*,>,:*CG*G@0C::2,G507*E=:5+*)8.,**:3*)2+<0*1*B*0=*2A*
@144_1_0/2
tgaggagacggtgaccagggttccttggccccaggagtcgaaccagttgtggaccctataataactccccgaaccatagtaaccctctgttgcacagtaatacacggccgtgtcctcagatctcaggctgctcagctccatgtaggctgtgtctgtagatgtgtcctcggtcatggtgactctgccctggaacttctgtgcgtagattgtttcaccatcttcaggatcaaaacctcccatccactcaagcccttttccaggagcctgtcgcacccagtgcatCgTtaaAtcagtgagggtg
+
CCCC@GGGGGCGGGGGGGGGGGGGGGGGGGGGGGGGGGGGGGGGGGGGGGGGGGGGGEGGGGGGGGGGGFGGGGGGFGGGFGGGGGGGGGGGFGGGGGGGGFGFGGDGFEFGGEDGGGAFGGGGEGFGGGGFGG9BGGFGGGFGFGFGGGGGDGGGEGGGDGGDGF@FGAFGG,8G>FGGGF,GGDEGGGGGG>,G:CDFC<G5DDD,D8G9*EGCD4G8GGF8GG*F:F?E69A7;C5:C7C2C96CFEF*GGG7>*9>+G9D+@7*378?G*E9?+2+C+9*+26**3*F02?*@A0*/
@144_2_0/2
tgaggagacgTtgaccagggttccttggccccaggagtcgaaccagttgtggaccctataataactccccgaaccatagtaaccctctgttgcacagtaatacacggccgtgtcctcagatctcGggctgctcagctccatgtaggctgtgtctgtagatgtgtcctcggtcatggtgactctgccctggaacttctgtgcgtagattgtttcaccaActtcCgAatcaaaacctcccatccactcGagcccttttcGaggagccAgtcgcacccagtgTatggataattcagtgagggtg
+
CCCCCFFGG<-GGGGF,DGGGFGFEFCFGCFFGGE+GG,GGG,9GGG@GF,<FGGGF,FG,GFGGGFGFB@C@FGE7GFGFGGFGA:CGE=7<GFG9GGDF=,F,*FB?,G<GGG:>FFF:?F,,FFGFC+GECG8,EGF89,BC9F+,DGCGC;CFF@9DEFGF2BGF*B+FCGB3DF+6F8,+?CCE88:<93E+@@*B0E?4GCD<C:?3F3:+3=;F<@,+G@?@,2+3:@4,,<2+8B*C**1B?79*4+:B)712))79**)11*96,/0.<<**C/)/*5*019C)*=**))*1
@144_3_0/2
tgaggagacggtgaccagggttccttggccccaggagtcgaaccagttgtggaccctataataactccccgaaccatagtaaccctctgttgcacagtaatacacggccgtgtcctcagatctcaggctgctcagctccatgtaggctgtgtctgtagatgtgtcctcggtcatggtgactctgccctggaacCtctgtgcgtagattgtttcaccCtcttcaggatcaaaacctccTGtccactcaagcccttttccaAgagcctgtcgcaccAagtgcaCggataatCcagtgagggtg
+
CCCCCGGCGC<G@FCGGEFCGF9GFDGFGEGGGGGE<;FGEFEFFGEGGGGEGCGGGCGCGG<GFGEECF8GGCGCCCEGECGCF=@GGFDE<,AG@F8GC@F9GAEGAGCF?GGDFGFFGC:FACEGCFFGECGFFGED,C:G+,E49@G>=,9,F>+7A>+,+,>AA8G8@D:>,G<+,>7,92EDAFFG5+>FF=+?>*7?:,D*E,,28=5,+9*C9D5:3+9+*,87+;<*C***26:*5,+C<*+7=:;59++))C*7))*100*+*+#)022/,.++)9*6+)C)?))*0/6**
@144_4_0/2
tgaggagacggtgaccagggttccttggccccaggagtcgaaccagttgtggaccctataataactccccgaaccatagtaaccctctgttgcacagtaatacacggccgtgtcctcagatctcaggctgctcagctccatgtaggctgtgtctgtagatgtgtcctcggtcatggtgactctgccctggaacttctgtgcgtagattgtttcaccatcttcaggatcaaaacctcccatccactcaagcccttttccaggagcctgtcgcacccagtgcaCggataattcagtgaggCtg
+
CCCCCGGEGFGGGGEGGGGGGGGGGGGGGGGGGCGGGGGGGGGGGGGGGGGFGGCGGGGGGGG@GGGGGGGGFGGGGGG9GGGGGGGGFGGGGFFFGGEGGE7GFGGGGGGGAGGGGGGGFGGFGGGGGCGGGGGGGGGFFA,GGF9FGGGGCFFFCBF*GFEFCFGGGCFGGGGFFGGAGGGFFEBF;GA>GGGFF,D?EEFAD@F<GG:+@GFCC=G,F;C5>338C@GFGCGGC=E;GEG;CCG,FG9FF*3+A3@F4+71:;*<?*))5F4::)176+177+)+2==9<9**C:+5+
@145_0_0/2
tgaggagacggtgaccgtggtcccttgcccccagacgtccataccgtagtagttgttataataactccccgaaccatagtaatacctcgcacagtaatacatggcggtgtccgaggccttcaggctgctccactgcaggtaggcggtgctgatggacttgtcggctgagatggtgacctggccttggaaggacgggctgtatctggtatcagagtcaccaggatagGCgatccccatccactccaggcctttcccgggcatctggcgcacccagccgatccagtagAtggtaaagctgtat
+
CCCCCGGGGGGGGGGGGGDGGFGGGGGGGGGGGGC8GGGGGGGGGGGGGGGGGGGGGGGGGGCGEGGCGGGGFEGGGGFGGGGGGGGGGGGGGGEFGCGGGGGG=GGGFGGGGG?FGGGFGGGGGGFFFFFGGGGGGFGFGFGGGEFFGGCGGGGGFFGGGF+FGGGGDG=F=GGD9@:GF+@G8GDG,9GGFGG:GGGGC8GGGDCG,CE,?GDG7F8>G0EDEC+2,FFG*FE=5ECC>A;*F:+6F19*C*5=*:FFC2E+D+=*2:C;<9C*F+8*;*3<:)*G*@+.CC)<*;37+
@145_1_0/2
tgaggagacggtgaccgtggtcccttgcccccagacgtccataccgtagtagttgttataataactccccgaaccatagtaatacctcgcacagtaatacatggcggtgtccgaggccttcaggctgctccactgcaggtaggcggtgctgatggacttgtcggctgagatggtgacctgTccttggaaggacgAgctgtatctggtatcagagtcaTcaggatagatgatccAcatccactccaggcctttcccgggcatctgCcgcacccagccgatccCgtaCctggtaaagctgtat
+
C-CCCGGGG6GGGFGGGFCFGGGGC@G,<FGGEGGFC>GGGGGGG@,@GGFGGFFG,CCFG,GGGGGCGGCGGGGCFEEGECCF<GGF@AGGG7<G8CFGFFGF,FGCEDGF,GCCFCC?@EFFGEG<A,F<D8F@F9E,A,G?BGFF@A@FG,G<=*G3EEFCFC,=EFD,GC,5G,;@+A:CCF?,E=@8:E*8GC8@FE3*9,E1*EE7+/E9;,8C3EE7,,8</8+>*+9*=*C1>*,+*/7F>E;*C41*5*@)*3+0)**96*37+*2)3061((+044+:)8*0)))>*)*1+
@145_2_0/2
tgaggagacggtgaccgtggtcccttgcccccagacgtccataccgtagtagttgttataataactccccgaaccatagtaatacctcgcacagtaatacatggcggtgtccgaggccttcaggctgctccactgcaggtaggcggtgctgatggacttgtcggctgagatggtgacctggccttggaaggacgggctgtatctggtatcagagtcaccaggatagatgatccccatccactccaggcctttcccgggcatcCggcgAacccagccgatccagtagctggtaaagctgtTt
+
CCCCCGGGGGGGGFGGGGGGGGGEGGGGGGGGEGGDGGEGGGGFGGGGGG<GGGGGGGGGGGGGGGFGGGGFGAGGGGGGGGGGGGGG7CFGFGFGEGEGGGGGFGGGGEGGGCD,GFGGGECGGGGGGG9GGGGCGGFGFG<CAGGGGFGGGFFGEFGGCGGF<CFGGGFGCGGDE8F9G9GGFE,CGEGGF:E;G@GE@<,GA=GDFEDCFCF:FF2EEG?@G999CA0G9G*G=@F78FFG>8?*<7,=FC7CE5E+DF**3,F*6:C*)F:>B*<7+*+?4?A<:*<72A23))))+
@145_3_0/2
tgaggagacggtgaccgtggtcccttgcccccagacgtccataccgtagtagttgttataataactccccgaaccatagtaatacctcgcacagtaatacatggcggtgtccgaggccttcaggctgctccactgcaggtaggcggtgctgatggacttgtcggctgagatggtgacctggccttggaaggacgggctgtatctggtatcagaTtcaccaggatagatgatccccatccactccaggcctttcccgggcatctggcgcGcccagccAatccagtagctggtCaagctgtat
+
CCCCCGGGGCGGGGGGGGGGGGGGGGGGGGCGGGFGFGGEGGGGGFGGGGGGGGGGGEGGGGDGGGGGFG<GGFGGGGGGGFGGGG<GGGGFGGGGGGGFGGGGFGFGGGGGFGGGGGFGGFEGGFGGFEFGG9CGGCGGGCGGGFGGG9GGGFFCGGFFGFE7F7FGGC8GCGG9GFEG,BGEFCGCCFFG7=FGGDGF,GF,;EGGEGFGF,8EE?GECF@FG,?3?G7:C:23CCG+GC<79+FGF@1)B?CF,C,CCE:F+:240/:+>F7F)+D=F9681<F**=*,)+7F41)F?
@145_4_0/2
tgaggagacggtgaccgtggtcccttgcccccagacgtccataccgtagtagttgttataataactccccgaaccatagtaatacctcgcacagtaatacatggcggtgtccgaggccttcaggctgctccactgcaggtaggcggtgctgatggacttgtcggctgagatggtgacctggccttggaaggacgggctgtatctggtatcagagtcaccaggatagatgatccccatccactccaggcctttcccgggcatAtggcgcacccagcGgatccagtagctggtaaagAtgtat
+
CCCCCAGGGGGEGGGGGGGGGGGGGGGGGGGGFCGCGFGGGGGGGGGGGGGGGGCGGGGGGGGGGGGGGGGGGGGGGGGGGGGFGGGGGGGGGGGGCGGGGGCGGGCGGFGG@GGGEFGGGGFGGGFGFGGEGGGFGGGGGGGFFGGGCG9GFGEAAGGF@FGGFEGDFF@FFFG:GGGG>FDGGGCGFGE@:FEGG,FFGBDG,G8FFGB6FC@GF;6EEC9FE8G7DFGD;E*;FC*D3EG,8G4FC9GF=C9+C=4:47C+1*7<:*+7F3;*0*+*2**::A1+C**>+7**5D2))
@146_0_0/2
ctgaggagacggtgaccagggttccttggccccagtagtcaccctcccggtataataaccactccaaaaatcgtaggtggctgtggtacagtaatacacggctgtgtcctcggttttcaggctgttcatttgcagatacagcgtgttttttgaatcatctcttgagatggtgaatctgcctttcacgggtgcagcgtagtctgttgtcccaccatcagttttgcttttaatacggcGaacccactccagccccttccctggagcctggcggacccagctcatccaggcgttactgaaagtg
+
CCCCCGGGGGGGGGGGGGEGGFGGGGGGGGGGEGGGGGGGGGFGGGGGGGGGGGGGGGGGGGFGGGGFGFGGGGGGGGGGGGGGGGGGFFGGGFGGGGGGGGGGGGFGGGGGGGGGGFFFEFFGGGGCFGGCGGGGFGGGFGCGFGDGGGGGGGFF8DGGGGCFFFGFG7FG;F7F7EGFGF,AFFECDE,EG=G>F8D9EGB;GFGG8EFG,GG,4:>G9,>GF2,CGDEA3<:F)GCCA?CC:FA+3>*+<C6/F*0**EF5099F**57C*B,+*,2C19*)+;/=96*6)7***:7.
@146_1_0/2
ctgaggagacggtgaccagggttccttggccccagtagtcaccctcccggtataataaccactccaaaaatcgtaggtggctgtggtacagtaatacacggctgtgtcctcggttttcaggctgttcatttgcagatacagcgtgttttttgaatcatctcttgagatggtgaatctgcctttcacgggtgcagcgtagtctgttgtcccaccatcagttttgcttttaatacggccaacccacCccagccccttccctggagcctgTcggacccagAtcatccaggcgttactgaaagtg
+
CCCCCGCGGGGGGGGGGGF8GGGG@GGGGGDGF<FGGGGGGGGGGGGGGGFGGGDDGGGGGGGGGGGGGGGGGGGGGGGGGGFGGGFGGGGGGGAGGFGGGGDGGGGGGGGAFGFGGGGGGFGEGGGGGGGCGCGGGGG?GGGFFAFGEFGGGEGGGGFGCG,BGGGGFGCGGGDGAGFCACG9DGGFDGDEF>GGC8:EGFFCFFFG*CGGFFD@9GG89CDC<:D?<985ECA,4GD8CC,>2AE>:G*5=+G*F*,5*?=)9G;)3<47CG0==**5+25*1>D727+>:*0>6*9*+
@146_2_0/2
ctgaggagacggtgaccagggttccttggccccagtagtcaccctcccggtataataaccactccaaaaatcgtaggtggctgtggtacagtaatacacggctgtgtcctcggttttcaggctgttcatttgcagatacagcgtgttttttgaatcatctcttgagatggtgaatctgcctttcacgggtgcagcgtagtctgttgtcccaccatcagttttgcttttaatGcggccaacccactccagccccttccAtggagTctggcggacccagctcatccaggcgttactgaaagtg
+
-CC<-GDGG-DFFF@DGFGFGGFFFFGG,@FGGEGFCF9C<GGCEGFGGGGGCGGGGFBGG8GG@7CGGGG<GDGF7GFGCGG@+GGCGFGCFCFFFGFD99<?,4CG7FFGG@F9DFCEGGA59GF,GCGEGDF,G=FDFAEAC,:,GF,D,G8GDFCFGG,GCF9,DF+*8,*FC@EEBFA;*,E+GG=>,,:68FGE5F><CA5,*;7G*3+*9*G=4*;0@5G,+2,+42:<4*;7)+*704>+9**7,C;:,)FA3C))+*?2D29*17**/)*)C4*+)3*1*)/*:#)***7C+
@146_3_0/2
ctgaggagacggCgaccagggttccttggccccagtagtcaccctcccggtataataaccactccaaaaatcgtaggtggctgtggtacagtaatacacggctgtgtcctcggttttcaggAtgttcatttgcagatacagcgtgttttttgaatcatctcttgagatggtgaatctgcctttcacgggtgcagcgtagtctgttgtcccaccatcagttttgcttttaatacggccaacccactccagccccttccctggagcctggcggacccagctcatAcaggcgttactgaaagtg
+
CCACCAGCFGGF,GGFCG@GFFFFGE,GFGGAGGGDCGGGG7FGGAGFFGFEDGCGGFGF,EGFFFG<EC:CGFFGCC6<EGGG,FFFGFFEFCG,GGDGGCGFFEGGF@:EGF7FFFGAG+FF9FD+D,G+,GF8,FFCC,>,E,AF+G:,:<GG9<GFFCGE5>,GFFAEFE8G8CA/,94C,4+>G37:8C*C*+,2DG,2:AE?:27,@FF?++7C=9795*++7D0B;481*;/<*)?*>*1:@;,0+/29**)F**0*)31*:8*)3>1*9+;+<*)+15)),4/604*0/*52*
@146_4_0/2
ctgaggagacggtgaccagggttccttggccccagtagtcaccctcccggtataataaccactccaaaaatcgtaggtggctgtggtacagtaatacacggctgtgtcctcggttttcaggctgttcatttgcagatacagcgtgttttttgaatcatctcttgagatggtgaatctgcctttcacgggtgcagcgtagtctgttgtcccaccatcagttttgcttttaGtacggccaacccactccGgccccttccctggagcctggcggacccagctcaCccaggcgttactgaGagtg
+
CCCCCGGGGGGGGGGEGGGGGGGGGGGGGGGGGGGGGDGGGGFGGGGGGGGGGGGGGGGGGGGGGGGDGGGGGGGGGGGGGGGGG8FGFGGGGGGFGGGGGGGGGFGFGFGCGFGGCGGFG:FFGGGGGCFGGEGFGGDFE+GEGFGGGAGGGGEFF9FGGGGGFGF<GFCGGGE:CGGFC8D@GGDCFGACGA;AGCG:6=9GGGF=FC>FC7F7DA,CC,*EAACFG*9FG?AG?CEC>98*:;0*;CG6:.C0B?G19A2D9<@/5A:7C:992*?+G*<8>:564/G*9F*A+C6=.
@147_0_0/2
tgaggagacggtgaccagggttccttggccccagtagtcaaacggaCtagcaatcaccaccacaatattcccttctctcgcacagtaatacacgaccgtgtcgtcagatctcagcctgctcagctccatgtaggctgtgctgatggacgtgtccctggtactggtgaccctgccctgaaacttctgtgcatagtttgtgccaccactgttagggttgatccgtcccatccactcaagcccttgtccaggggcctgtcgcacTcagtgcatatagtagccggtgaaggtgtatAcagaagcc
+
CCCCCGGGGGGGGGGGGGFGGGGAGGGGGGGGGGGGGFGDGGGGGGGFGFGG9GGFGFGCGGFGFGGGGGGGGGGGGFGGDGGGGGGGFGGGFGGGGGGGFGGGGGFGDGGGGGEGGGGGGGGGCGFDFFGGGGGC=GFGGGGGFGFGFFCEGGGG,GF7,GGGCGGGGFDGGEGAAGGBGEDGG;GCGCFCGGGGGEEDFGFGEEGGBE55FDGG@DG2CG,9:,,G93:CFG,DGG7F?C5C,F><G>+:+A=FA)1C24+270=<+C:790E:*GC5++7CGC9)1D,6+*CF*7:*1
@147_1_0/2
tgaggagacggtgaccagggttccttggccccagtagtcaaacggaatagcaatcaccaccacaatattcccttctctcgcacagtaatacacgaccgtgtcgtcagatctcagcctgctcagctccatgtaggctgtgctgatggacgtgtccctggtactggtgaccctgccctgaaacttctgtgcatagtttgtgccaccactgttagggttgatccgtcccatccactcaagcccttgtccaggggcGtgtcgTCcccagtCcatatagtagccggtgaaggtgtatccGgaagcc
+
CCCCCFFGGGFGGG,FGFGGGDGC,FCFFG;GCGFGGGGG<GDFGGCGGEGGAF;@GGGGG>GGEEFFEFFFEGFGFCGFCGFGFFAGEFC+FGFGFGEG@ACGG?FDF9FFECFG?+EBEGGGCDGF:CCGF?<FA>9D@G@FDFEGC,@EFF977F+>:+CGFF>+GFC,F7<@CE,EC,FDAF@=:,>5BCC@,<G5FC,CEC+,3G,+*243CC7GC*,39+**,<3,:@,=,*<*967*<2*12)02*9**0<**7+*1*)+*<0+739*?*9***)00**)2()24/))*003;/
@147_2_0/2
tgaggagacggtgaccagggttccttggccccagtagtcaaacggaatagcaatcaccaccacaatattcccttctctcgcacagtaatacacgaccgtgtcgtcagatctcagcctgctcagctccatgtaggctgtgctgatggacgtgtccctggtactggtgaccctgccctgaaacttctgtgcatagtttgtgccaccactgttagggttgatccgtccAatccactcaagcccttgtccaggggcctgtcTcacccagtgcatatagtagccggtgaaggtgtatccagaagcc
+
CCCCCGEGGGEGGGGGCGG;GGGGGGGGGGGGGGFGGG<GGGGGFGGGFGFGGGGGGGGGGGGGGGGEGEGGGFGGFEGGGGGGGGGGGFGFGGGGGGGGGFGFDGGGCGDEGGGGGGG8GGGGGGFGGGFGEGGGGFG<C8EFG@GGCGG@GGGGG9EE?G8GFGGGGG8AGFGFDFG>FGE9GCFEFF@GF4FGGGFGGBGDFC>7ECG,FDCGGCCGGF:7G<=87+,*GF+F@FG*<:1596C5+:<3*E*G+0=*;**FC=;)+F;**D**2B*9F0**)99/2?A@/0D+*C3)0
@147_3_0/2
tgaggagacggtgaccagggttccttggccccagtagtcaaacggaatagcaatcaccaccacaatattcccttctctcgcacagtaatacacgaccgtgtcgtcagatctcagcctgctcagctccatgtaggctgtgctgatggacgtgtccctggtactggtgaccctgccctgaaacttctgtgcatagtttgtgccaccactgttagggttgatccgtcccatccactcaGgcccttgtccaggggcctgtcgcacccGgtgcatataCtagccggtgaaggtgtatccagaagcc
+
CCCCCGGGGGGGGGGGGEGGGGGFGGGGGFGGGGGGGGGGGGGGGGGFGGGGGGGGGGDGFCGGGGGGFGGGGFGFFGGGGGEGGGGGGGFGGGGGGGGGFGG,GDGGGGGGGGGGGGGGGGGGFGGGGGGGGFCFGFGGGDGFGGG,GEGGGFG,GFGGG,GGDGG<<GGGGGGDGAGDGGG@8GGGD95=EGDA6F;G9FFCG=G7:*;7GDGG7+G=>G*GGGCGCGEFCE7*F*>EE7?97GCC,+<6E5CFF@<1.28*7*@+074)2:FF*F@55F:85:2G+*)87F>2:+/0*
@147_4_0/2
tgaggagacggtgaccagggttccttggccccagtagtcaaacggaatagcaatcaccaccacaatattcccttctctcgcacagtaatacacgaccgtgtcgtcagatctcagcctgctcagctccatgtaggctgtgctgatggacgtgtccctggtactggtgaccctgccctgaaacttctgtgcatagtttgtgccGccactgttagggttgatccgtcccatccactAaagcccttgtccaggggcctgtcgcacccagtgcatatGgtagccTgtgaaggtgtatATagaagcc
+
CCCCCGGGGGGGGGFGGGGGGGFGGGGGGFGGGGEGGGGGGGGGGGGGGGGGEGGGFEGGGGCGGGGFGGFGGGGGGGGGGGGGGGGGGGGGGGFGCGFGGGGGGGGGGGGGFGFCEEGFGGEGCGGGGGGGGGDFGGGGGGGFF@CEGGGGG;>EFGGFF=DGGFEGGF,GGGFGGDGGFGGGFCFGGFGGFCFF8EGG6,E3C?,;GGE@,GAG8F<G=CGG,CFF+FDF*33GC*FCCA*G<:G>2@8*5FF<)06FFFCCF>CG:E7<*);0G(6*+539)*3C)*0/**+/*:7**
@148_0_0/2
tgaggagacggtgaccagggttccttggccccagtagtcaaagtggggagctggtactactacaatatcacagtaatatacggccgtgtcctcggctctcaggctgttcatttgcagatacagcgtgttcttggaattgtctctggagatggtgaaccggcccttcacggagtctgcgtagtatgtgctaccaccactaccactaatagctgagacccactccaCccccttccctggagcctggcggacccagctcatggcatagctTctaaaggtgaatccagaggctgcacaggTgaTt
+
CCCCCGGGGGGGGCGG9GGGGGGGGGGEGGGGGGGGGGGGGGGGGGGGFGGGGGGGGGGGGGGGGGGGGCGGGGGGGFGGGGGFGGFGGGGEGEGFFGGFFGGGG@GGGFFGGEGGGGGEGGFGGFGGGGFG9FGGGGGGGFGGAGEGGGFGDGGGGEEGGAEGG9CGGFDGGGEGG<GCCFGF8FGFG8GGFDGAGD@GCGCFCC*?FGGFAFA,GG95FD=,*,@;CFF>:*4715*=6+:+F;GG+DG7FA77CG5<F4G@=20*<369G4//G9+:2CE7::;8/01C010B6(>*2
@148_1_0/2
tgaggagacggtgaccagggttccttggccccagtagtcaaagtggggagctggtactactacaatatcacagtaatatacggccgtgtcctcggctctcaggctgttcatttgcagatacagcgtgttcttggaattgtctctggagatggtgaaccggcccttcacggagtctgcgtagtatgtgctaccaccactaccactaatagctgagacccactccagccccttccctggagccGggcggacTcagctcatggcatagctgctaaaggtgaatAcagaTActgcaAaggaTGgt
+
CCCC<CGG<<G@GFGDGFEGGFGGFFCGGGGGGFEG<GGEGFGGGDGG,G<GGGGFFCF9E<G,GG9<FCGGFGFGFGDG,@EEGC<GGGE@FFFGGGGC<GGD?GGGFGCEFFF?DF8FG=GF:GD9G9=FG8,,,E@6GG@8C,,9,:FF,F7G>,EEFEC7*,,DC98<*,G9@>6DCECF;CFE,ED3CG5@FE,??>9EE,AG2<C;+7,E=7*:6+5F2C:8:**/+98<@,GC=+,*)C:+2**2*F/;+;+0)2*;+<29*72*))05+9*)**<)+)):7+)5*)9/)0*9+
@148_2_0/2
tgaggagacggtgaccagggttccttggccccagtagtcaaagtggggagctggtactactacaatatcacagtaatatacggccgtgtcctcggctctcaggctgttcatttgcagatacagcgtgttcttggaattgtctctggagatggtgaaccggcccttcacggCTtAtgAgtagtatgtgcCaccaccactaccacAaatagctgagacccactccagccccttccctggagcctggcggacccagctcatggcatagctgctaaaTgtTaatccagaAgctgcacTggagagt
+
CCC@CG7GC<GCGFGGGGGGEDGFG7FGGFCG6GGFGEGGFG,ECDGGFFGAGFCDFFC<<GDDFF,GEFFGGFGCFEGGGFFGGDF:GG=GFGFFGGE,DFC9<FGCGEG,55<G@EF,ECF,C8<F??9BF,F<:*GFF,FF9GF@<;<GA3FF;F9G,89BE*,?9B*,F,F;,,@C@,B?E:,:3,>*7+,?,A82;<,*,;/2G;++?,45C+5C*,7@C+,+>=F?F8+<:0C+:+5E,C7*A:*=79+791C5895C)*2=*82****C)73#*).7**:901)++)A)*00+*
@148_3_0/2
tgaggagacggtgaccagggttccttggccccagtagtcaaagtggggagctggtactactacaatatcacagtaatatacggccgtgtcctcggctctcaggctgttcatttgcagatacagcgtgttcttggaattgtctctggagatggtgaaccggcccttcacggagtctgcgtagtatgtgctaccaccactaccactaatagctgagacccactAcagccccttccctggaTcctggcggacccagctcatggcatagcGgctaaaggtgaatccCgaggctgcacaggagagt
+
CCCCCGGGGGGGGGGGGGGGGGGFGGGGGGGGGGGGGGGFGGGEGGGGAGGGGGGFGGFGGGGGGEGGGGGGGGGGGGGFCGFGGGGGGGGGGFGGGFGGGFGDGGCGGGGGGGGGGGGGFGFGGGFGFCFGGGCGFGG4BFGGGGGGG<<G7D8FGGGGFEGEEGGDGGGGGEG9EG+99GGGFEFE9GGGGFFFFGE,DFG8?FFFE,@GECGG*D8<C7;C>;:8CF,7?C:E6F+CDE5*6?*G?GAE*BFAGC<9GD54G>2D:6:@FDB:GC*F:?)69?1G0**0)C*)+*2/0
@148_4_0/2
tgaggagacggtgaccagggttccttggccccagtagtcaaagtggggagctggtactactacaatatcacagtaatatacggccgtgtcctcggctctcaggctgttcatttgcagatacagcgtgttcttggaattgtctctggagatggtgaaccggcccttcacggagtctgcgtagtatgtgctaccaccactaccactaatagctgagacccactccagccTcttccctggagcctggcggacccagctcGtggcaGagctgctaaaggtgaatccagaggctgcacaggagaTt
+
CC@CCGGGGGGGGGGGFGGGGFGGGGGGGGGGFGGGGGGGG9GGGGGGGGGGGFECGGGGGFGGGGFGGGGFFGGGGGGGGGGFGGEGGGGGGFGGGGFGGGGCGCFGGGGGFGGGGGAGFEGGGGFGGGG:GDGGFGGGGGGDGGFFGGGAGD8FG:DDEEGGD9GGFGF:FEGGDG8GE:GDEGDGCDF>6;FGG5:G*:FEG;*5,F8CFGBCDC,FAGF6FF;FF8GCEC9C)<CA)C=+C)>;7=C:>9D;+*=**C*<9=<2+*C)2=C?,=:;9:>:@A)+>1+)F7F8*29*.
@149_0_0/2
tgaggagacggtgaccagggttccttggccccagtagtcaaagcgaaaaaggggggtggtaataaccactactatcatagtaatacgtctgtgtgcacagtaatatgtggctgtgtccacagggtccatgttggtcattgtaaggaccacctggtttttggaggtgtccttggtgatggtgagcctgctcttcagagatgggctgtagcgcttatcatcattccGataaaGgagtgcaagccactccagggcctttcctgggggctgacggatccagcccacacccactccactagtgctg
+
CCCCCGGGGGGGGGGGGGGGCGGGGGGGGGGGG9GGGGGGGGGGGGGGGGGGGGGG@GGGGGGGGGGGGGGGGGG9GGFGGGGGGGGGGGGDGGGGGGGGGGGEGGGEGEFGG?FGGGGGGGGGGG@GGFBFGGGGFFGGCEFGGGGGGDEFGGGGGGGGD@GFGGCEG8,GGGGDGDGEGFE@GE8F3GEBG6GCGDGEDD=GCG*GG,CGFEEC<+=EG@DG,GD,G7*5?GF+7F>:G9,E;F;,CEC*7/7>7:E*GE,:58:GC>E/5*57+7*<490F*:*)F(56<(4F,07<:
@149_1_0/2
tgaggagacggtgaccagggttccttggccccagtagtcaaagcgaaaaaggggggtggtaataaccactactatcatagtaatacgtctgtgtgcacagtaatatgtggctgtgtccacagggtccatgttggtcattgtaaggaccacctggtttttggaggtgtccttggtgaCggtgagcctActcttcagTgatgggctgtagcgcttatcatcattccaataaaCgagtgcaagccacCccagggcctttcctgggggctgacggatccagcccacacccGctcAaAtagtgctg
+
CCCCCCG<GE<6;F;6GGGGGCGGGGGCFGDFG@GFGFGFGGGGG@DG@GGG@FECEFGFGGCGA9GF@GGGFGG7F,GG@G@EFFEGF,,G,9FFDGEF:GEGGGEFFFFF84G,GG7F?F:FG<97?EFG8,FFFCC7GEF?D<,?F@=<,8@C5F6=FF<>F,,GF7<GED@C,*G@@>9FC,*,2,:*5D8*EC@8@,C,6ECF/8CC4D<A++5GC3;CCC@5,++*42):,98<*,+6*26*7/2/+6**+++)+*510*)+**9**,7>//;*)/3*+2*)76)0#,*))+:21
@149_2_0/2
tgaggagacggtgaccagggttccttggccccagtagtcaaagcgaaaaaggggggtggtaataaccactactatcatagtaatacgtctgtgtgcacagtaatatgtggctgtgtccacagggtccatgttggtcattgtaaggaccacctggtttttggaggtgtccttggtgatggtgagcctgctcttcagagatgggctgtagcgcttatcatcattccaataaatgagtgcaagccactccagggcctttcctggggTctgacggTtccagcccacacccactccactagtgctg
+
CCCCCGGGGGGEGGGGGGGGGGGGGCGGGGGGGGGGGFFGGGGGGGGDGGGGGGGGGGGGGGGGGGGGFFFGGFGGGGFGGGGFGGGGGGGGGAFGGGGGGG<GGGGGGGGGGFFFGCGG:GGGGDGGGGGGFFGECFAGFFDGGGGGFGGFGGFG+?GGGGGGG7>G;FEG,GGGCF:G,GEGGFC+GG@G=FGF,GGC8FG:GFGGFG>@8G;G@C67BD+CB8EA,GCCC;C7C<GF=:GG=C17*+GC+9EG+6E:**G+92G*>=/*DE1GFB1EG>/+*?**9168C;**<+.1<
@149_3_0/2
tgaggagacggtgaccagggttccttggccccagtagtcaaagcgaaaaaggggggtggtaataaccactactatcatagtaatacgtctgtgtgcacagtaatatgtggctgtgtccacagggtccatgttggtcattgtaaggaccacctggtttttggaggtgtccttggtgatggtgagcctgctcttcagagatgggctgtagcgcttatcatcattccaataaatgagtgcaagccactccagggcctttcctgggggctgacggatccagcGcacaccAactccactagtgctC
+
CCCCCGGEGGGGGGGGFGGGGGGGGGGGGGGGGGGGGGGGGGGGGGGGGGGGFGGGGGGGGGGGGGGGGGGGGGGGGGDGGFGGG9GGGGFGGFGGCGGGGGGGGGGGGGGECGGGGGGGGGGGGF?GFFGFGGGGGAGEGG@CGGFGCGGGFGGGGFGGFD:CGBGGGGGFD>FGGGFGCBGGGFGF@G<GGCFGEGG,FFEFFGGGG:C@6GCGGFF*G8F=)EEF*)F:D:?@*+*)<CGGF57<*7G:*4<)5D79G=4C5C7B41+FC7**)*)1)@*4027*C94C*9:1:G)0+
@149_4_0/2
tgaggagacggtgaccagggttccttggccccagtagtcaaagcgaaaaaggggggtggtaataaccactactatcatagtaatacgtctgtgtgcacagtaatatgtggctgtgtccacagggtccatgttggtcattgtaaggaccacctggtttttggaggtgtccttggtgatggtgagcctgctcttcagagatgggctgtagcgcttatcatcatGccaataaatgagtgcaagccactccagggcctttcGtgggggctgacggatccagcccacacAcactccactagGgctg
+
CC-CAECF:-G:FGFFGGDGFFGGEG,GG,GFDDCFGGCF,G,GG,GGG,FGDFGG<GGFFGFGGGGAFCFGFEGGGEGG<FGGCDC>FFDFGF<FGFEGFCGFGDG7GFEGFFGG<G9@F:9CF8EE:F+5,?9DFCGFFGCGGF?CED:=<GF:9CG;6C1GGF7FGAD*F8F8F>GGG,3EE>>C6G7C+EEE8,@G42*E,29+183*D5742*CC**<6,9C*6*;5*9*)9,1>C**,4C*:5>@5/CCE+*+/2*C0*9*=)4C*+*57***19*+*1*(F1).07912):;1*
@150_0_0/2
tgaggagacggtgaccagggttccttggccccagtagtcaaagtagagaaagtagctcccactattcgtccacactctcgcacagtaatacacggccgtgtcgtcagatctcaggctcctcagctcAatgtaggctgtgctcgtggatgtgtctgtggtcatggtgactctgccctggagcttctgtgcatagtttgtgttaccattgtaagcgctgatccatcccatccactcaagAccttgtccaggggcctgtcCcaccAagctgataccatagctggtaaaggtgtaaccagaagcc
+
CCCCCGGGGGGGGGGGGGGGGGGG,G@GGGGGGGGFGGGGGGGGGGGGGGGGAGGGGGGGGGFGDGGGGGGCGGGGGGGGGFDGGFGGFGGDGGGGFGGGGEGGGG<GGGGFGGFGFGGGDGFAFDGGFFGGGGGGFGCGGGGG,EGGGGBFFGFB7GGGGGCF<GGCFCFGGFGFCF9GCGFEGDDEG>FG>GDG8GF=G8GF8GFFG?=G:,9=GC3G+<>3C8E:=AD,4,FCF+GCC8E,GAC6G3F*C+CGD*EFCC*4D7)F7G*5>*+0)?/.7++9**B:0F+)8*94491.*
@150_1_0/2
tgaggagacggtgaccagggttccttggccccagtagtcaaagtagagaaagtagctcccactattcgtccacactctcgcacagtaatacacggccgtgtcgtcagatctcaggctcctcagctccatgtaggctgtgctcgtggatgtgtctgtggtcatggtgactctgccctggagcttctgtgcatagtttgtgttaccattgtaagcgctgatccatcccatccactcaagcccttgtccaggggcctgtcgcacccagctgataccatagctggtaaCggtgtaaccagaagcc
+
CCCCCGGG-GGGGGGGGGGDGG<GGFGGGGGGGGGDFGGGGFFGGGGGGGGDGGGGGFGGGGGGGGCFFGGGGGGGGGGGGGGGDGGGGGGGGGDG<GGGGGGGGFGFGGGGGDGGGGFCGGGAGFGGGGGE,GGGFGGC=F?GGFGGGGGFGGEGGG@GFCGGFEG@FGCGDEFDGCFGGGGC8GCGEG>DFCGG@GD+DDGC+F:GFFAC=GFFGEEC9:=A9CE=D+G,G5F?7F77@G+EF+E62<CC<<GC=**0G+F+G:C2++)G+)*79)*+F2@:+:/?2*9.20>*():9:
@150_2_0/2
tgaggagacggtgaccagggttccttggccccagtagtcaaagtagagaaagtagctcccactattcgtccacactctcgcacagtaatacacggccgtgtcgtcagatctcaggctcctcagctccatgtaggctgtgctcgtggatgtgtctgtggtcatggtgactctgcActggagcttctgtgcatagtttgtgttaccattgtaagcgctgatccatcccGtcGactcaagcccttgtccaggggcctgtcgcacccagctgaCaccatagctggtaaaggtgtaaccagaagcc
+
CCCCCGGGGGGGGGGGGGGGGGEGGGGGGGGGGGGGGGGGGGGGGGGGGEGGGDGGGGGGGGGGGGGFGGGGGGGGGGGDGFGGGGGGGDGGGGDGFGGGGGGGGGGGCFGGGGGGGGFGFGFGGGF5GGGGGGGGGGCGF<FGGGE=GAGGACGGGGGGGFCEFDEG@GGGG*G@CG7G8GGGGF9EGFCF:CFFDACCFCADAGGFFGC5G7GC@,8DEEG@FG*+G*@86<*CD,C@D,;<CCE<59F7+*)C*79F*C6C9,27:)C@*G*=))<)F*8+04:97)*B+)**:52)+
@150_3_0/2
tgaggagacggtgaccagggttccttggccccagtagtcaaagtagagaaagtagctcccactattcgtccacactctcgcacagtaatacacggccgtgtcgtcagatctcaggctcctcagctccatgtaggctgtgctcgtggatgtgtctgtggtcatggtgactctgccctggagcttctgtgcatagtttgtgttaccattgtaagcgctgatccatcccatccGctcaagcccttgtccaggggcctgtcgcaccTagctgataccatagctggtaGaCgtgtaaccagaagcc
+
CCCCCGGGGGEGGGFGGGGGGGGGGGGGGGGGGGGFGGGGGGGGG8GGGGGGGGGGGGGGGGGGG8GGGGGGFFGGGFGGGDCGGGGGGGGGGGGGGGGGGEGFDGGDGEGFGGGGCGGFGGBEFGGGGGFG,FGGG8GCGFGFGGFGFGGCGGGGGFF@DGGGEGGGGFCEE,GFFGGFGDGEGGGGFGCFG@;EFE8DGE5DDEGGGGG7C8+DGGG5*8?GE>G;GF+8+ECF*CC6?9C8C*;=9=+F,E0GG*3:*>*=C**9<@*+9@+C10C<0)=*7*+*C+)9*223(*DC=
@150_4_0/2
tgaggagacggtgaccagggttccttggccccagtagtcaaagtagagaaagtagctcccactattcgtccacactctcgcacagtaatacacggccgtgtcgtcagatctcaggctcctcagctccatgtaggctgtgctcgtggatgtgtctgtggtcatggtgactctgccctggagcttctgtgcatagtttgtgttaccattgtaagcgctgatccatcccatccactcaagcccttgtccCggggcctgtcgcacccagctgataccatagctggtaaagCtgtaaccagaagcc
+
CCCCCGGEGGGFGGGGGGGGGGGGGGEGGGGGGGGGEGGEGGGGGGGGGGFFGGGCGGGGGGGGGGGFGGGGGGGFGGGGGGGFFGGGGGGGGFGGGFGGGFGEFFGFCGGGGGGGGFGGGGEGGGFGGGGFGGFAGGFFCGGCEGFF<DFGGFGGGF8E>8FFCFEFCEFFGGDGGGGEFFGGGF8DEGGG@DGEGF>GGCF5CCC;>FGFFF<E,9G7GGCCG3FD+F+GEFC5C:>EG*F>*G,@9?G6:7<17CF+3072507FF597+<;09:1FG*5)***?1:+911)?)*+57
@151_0_0/2
tgaggagacggtgaccagggttccttggccccagtagtcaaagttaataactccccgaaccatagtaatacctgttgcacagtaatacacggccgtgtcctcagatctcaggctgctcagctccatgtaggctgtgtctgtagatgtgtcctcggtcatggtgactctgccctggaacttctgtgcgtagattgtttcaccatcttcaggatcaaaacctcccatccactcaagcccttttccaggagcctgtcgcacccagtgcaGggataattcagtgagggtgtatAcggaaacctCg
+
CCCCCGGGGGGGGGGGFGGGGGGGG<CGEGGGGGGGGGGGFGGGGGGGGGGFFGFGFGGFGCGGGGFGGFGFGFGGGGGGGGGGGGFGGFGGGGGGGGGGGGGGGGGGG<GGGF8GGGG,<GG=GGDGGDGGGEGGGGGEG@<GGF9CGEGGGFGGG;GGGFGFGFGGFEAGG;FCF9G?GGGE@EGF,GCAFCFFFFBEEEGFG,G=F*BE*FD>6,@FCDC+DFFGF*CG9*DCFDDE27:C@+C7F+7D+6FDCC*+)>FCB4+*BD9E*2;E=*>1**4G0C)C,)F+7**4+FA)8
@151_1_0/2
tgaggagacggtgaccagggttccttggccccagtagtcaaagttaataactccccgaaccatagtaatacctgttgcacagtaatacacggccgtgtcctcagatctcaggctgctcagctccatgtaggctgtgtctgtagatgtgtcctcggtcatggtgactctgccctggaacttctgtgcgtagattgtttcaccatcttcaggatcaaaacctcccGtccactcaagcccttttccaggagcAtgtcgcacccagtgcatggataattcCgtgagggtgGatccggaaaccttg
+
CCCCCGFGGGGGGGGGGGGGGCGGGGGGGGGGFGGGGGGFGGGGGGGGGGGGGGGGGCGGGFGGGGGGGGGGGGGGGGGGGGGGGGGGGGGFGDFGGFGGGGFGFGFFGEG7G8GGGGGGGGEGGGG@GGGGGCGEFFGGFFGGGGGFGGGEGFCGFGDG?GGGGBGFGGFEDGGGEGFEGFCGDGGGC9G59CFCCFCC=ECDGC5GGEGGF0,@69=F5FC*=C>7DCC3FG8D*FCF<?,CC*7*C*A53>F?+649;+C29*?2:7*/>*23)8:4<+>*B*()+0CA*G0367<C)
@151_2_0/2
tgaggagacggtgaccagggttccttggccccagtagtcaaagttaataactccccgaaccatagtaatacctgttgcacagtaatacacggccgtgtcctcagatctcaggctgctcagctccatgtaggctgtgtctgtagatgtgtcctcggGcatggtgactctgccTtAgaacttctgtgcgtagGttgtttcCccatcttcaggatcGaaacctcccatAcactcaagcccAtttccaggagcctgtcgcacccagtgcatggCtaattcagtCagggtgCatccggaaGccttg
+
CCCC9GE@GGEGG:@GGGG@AG<FFFG;FAGEF6FGGGFG7FGGG8GGGGGFGGCCC,G,GGFBCEC,G<GGGCCGGGGGGGFGGF<GGGF<FC:CC@GAA,F>GGFCGGFFEGGEGE,FGDF<G59GEAFDGG=:EC:FFC:C,G,FCFC5F<,,G@FBF8:<87,F+GF+F,<@7,3+B,9E,;F*91+DC3CBD<,+E@31G3G4CA+4,+5+30:F+EE,***2@5***75+***G:*2*+19141:**5AA1/2+71*++362**702=F4*C2+2*F1***1*1)181:+?.)0+
@151_3_0/2
tgaggagacggtgaccagggttccttggccccagtagtcaaagttaataactccccgaaccatagtaatacctgttgcacagtaatacacggccgtgtcctcagatctcaggctgctcagctccatgtaggctgtgtctgtagatgtgtcctcggtcatggtgactctgccctggaacttctgtgcgtagattgtttcaccatcttcaggatcaaaacctcGcatccactcaagAccttttccaggagcctgtcgcCcccagtgcCGggataattcagtgagggtgtatccggaaaccttg
+
CCCC9GGGGGGGGGGGGGGGGGGGGGGGGGDGGGGGGGGGGGGGGGGGFGGGGGGGFGGGFGGG<GCGGEDGFGGGGG9GGFGGGGGGFFGGGGGGGGGGGEGGGGGGGGF8GGGGGGGGGGGDFGGGFGGGGGDFGFGGGCEE@GGGGGGGFGGGG?CF@EGGCGGG,F@FGFEGGFCGF8G8EGGGCD6G,GFGG*G,,DGCG6GGEEG7GGC:GDF?3*FF;DGF+,@GC9,;F4+E7G8F:FFFC7G>GCC)+5ACC>67C*+++**G9@6+2/FF=+77*=0/90C=64C+7/<*+
@151_4_0/2
tgaggagacggtgaccagggttccttggccccagtagtcaaagttaataactccccgaaccatagtaatacctgttgcacagtaatacacggccgtgtcctcagatctcaggctgctcagctccatgtaggctgtgtctgtagatgtgtcctcggtcatggtgactctgccctggaacttctgtgcgtagattgtttcaccatcttcaggatcaaaacctcccatccactcaagcccttttccaggagcctgtcgcacccagtgcatggataattcagtgagggtgtatccggaaaccttg
+
CCCCCGGGGGGGGG9GGFGGGGGGFGGFGGFGGGGGGGGG9EGGGGGGGFGGGGGGGGGGGGFGGCFGFGGFGGGGFGGGGGFGFGGGFDGGGGGGGEGGGFGGG?GGGGGEGGGGAGGGGFGGGAEGGEGFFG?GF,9GGGGGGGGGG;GGFFFGFGGFGGGGGG9EEG8G@>GGGFGGEEEDFEFGFDFBFBGADFDG6>GCC?DD>EBAG*+2>76G,EFEFE:EG+F9F+3?GG=742C9F<**@9<03:+*;F5.4+)?C*C;7=**;CFG9F)GF52*F7*5BF>)3(691/D0/
@152_0_0/2
tgaggagacggtgaccgtggtcccttgcccccagacgtccataccgtagtagtagtagtcacgccctctcgcacagtaatacacggccgtgtcctcagatctcaggctgctcagctccatgtaggctgtgcttatggaggtgttcctggtcatggtgactctgccctggaacttctgtgcatagcctgtgttaccactgttagggttcatccatcccatcAactcaagcccttgtccagtggcctgtcgcacccagttgatatcataactggtgaaggtgtatccagaagccttgcaggag
+
CCCCCGGGGGGGGGGGGGGGGGGGGGGGGGGGGGGGFGGGGGGGGCGGGGGGFCGGGFGGGGDGGGGGGFGGGFFGGGGGGFGGG7GGGGFGGFGEGGGGGGGGGGGGGGGEGGCGDFGGGGGGGG<GGGGGGGGGEGCGCF7GGGAGGGGGGG8DDGFDGGFGGFG@GGGGEGGFGGGGGCFGGEGGCCCEDGFGG=GDFG=*CGG?,FG<F87B@EG;*6EGGCCE@EG3GG,,4EF;*C7C?<>G<F7GE8F0,0F:0+FFD+73C7+>DC**7C63+;+5E/*9*41<*2.*7)+4)
@152_1_0/2
tgaggagacggtgaccgtggtcccttgcccccagacgtccataccgtagtagtagtagtcacgccctctcgcacagtaatacacggccgtgtcctcagatctcaggctgctcagctccatgtaggctgtgcttatggaggtgttcctggtcatggtgactctgccctggaacttctgtgcatagcctgtgttaccactgttagggttcatccatcccatccactcaagcccttgtAcagtggcctgtcgcacccagttgatatcataactggtgaaggtgtatccagaagccttgAaggag
+
CCCCCGGGGGGGGFGGGGGGGGFGGGFGGGGGGGGGGGGFFGGFGGGGGGGGGGGGGGGGGFGGGGGGGGGGGGGGFGGFGGGGFGFGGGGGFGGGGF?GGFGGGGGGEGGGGGGCGCGGGGGCGGGGFFGGGGEFGFFGGAGGGGGG9GGFAD7G9=GGGGGFGGGGFGD<GAFGGBDGFDGGCCCDGGF8G;FABGCF,GFDED**CG,6;<C@=G,:=CEFGCG5FGAGD?G,G>AF*5E6:FF,*GFC*2FAG*C4+F9A+;=58CF02E=A769+CFF;::D=)1*F+**)/*)6B
@152_2_0/2
tgaggagacggtgaccgtggtcccttgcccccagacgtccataccgtagtagtagtagtcacgccctctcgcacagtaatacacggccgtgtcctcagatctcaggctgctcagctccatgtaggctgtgcttatggaggtgttcctggtcatggtgactctgccctggaacttctgtgcatagcctgtgttaccactgttagggttcatccGtcccatccacGcaagcccAtgtccagtggcctgtcTcacccagttCatatcatGactggtgCaggtgAatccagaagccttgcaggag
+
CCC9CFGG6GFGGGCGFG6EGEGGGGGEFAE@GGGCGE9GCGCG@GGGCFGGGGDFCGF9D7FGFFGFGCGGE,GFCF9GG+=CGDF9F,FC<GGED@DGFFF+A=GGGBGBEEGCFGFE<GF:F,FDGGG97DC+GFFGEG+=FD5EA>,+FFCC=G+<BC7DFEA@@757CFF,,D8BCG9E,*AF7G8=F+**GGDEC1*78@F7,,C57GG1?*CCC,:38AA:9*C*222D,C,>****:2+?072<7?*1*4+CC;7*?/)4/0)*0**9**)****8)*(8(*=**0**+**7*
@152_3_0/2
tgaggagacggtgaccgtggtcccttgcccccagacgtccataccgtagtagtagtagtcacgccctctcgcacagtaatacacggccgtgtcctcagatctcaggctgctcaActccatgtaggctgtgcttatggaggtgttcctggtcatggtgactctgccctggaacttctgtgcatagcctgtgttaccactgttagggttcatccatcccatccactcaagcccttgtccagtggcctAtcgcacccagttgatatcataactggtgaagAtgtatccagaagccttgcaggTg
+
CCCCCGGGGGGGGGGGGGGGGGGGGGFGGGGGGGGGGGGGGGBGFGGGGGGGGGGGGGGGFGGGGGGGGEGGGGGGGGF,GGGGFGGGGGGGGGGGGGGGDFGGGGFGFGCGGGG,GGFGGGFGFGDFGGGFGGFGGFDGGGGGFGGGGGGFGGFCEGGGGGFGFFGGGGGFGFFFFGFCGEGGGGGGGDCFGFFCBGGFG;E>DFEFF;CG,GG>CF?*E=+8CGG:GG8*C<79GC<5DF9CG,F2*AG*DCE=+:@11E;G09**13+F*A79D)++0G9;991**7+2+*0A)+9*.
@152_4_0/2
tgaggagacggtgaccgtggtcccttgcccccagacgtccataccgtagtagtagtagtcacgccctctcgcacagtaatacacggccgtgtcctcagatctcaggctgctcagctccatgtaggctgtgcttatggaggtgttcctggtcatggtgactctgccctggaacttctgtgcatagcctgtgttaccactgttagggttcatccatcAcatccactcaagcccttgtccagtggcctgtcgcacccagttgatatcataactggtgaaggtgtatccagaagccttgcaAgag
+
CCCCCGGGGGGGFGGGFFGGGGGGGGGGGGGGGGGGGEGEGEGGGGGGGGGGFGGGGGGGGGGGGGGGGGGGGGGGGGFGGGGGGGGGGGGGGGGG@FGGGGFGGFFGFGGGGGGGGGGAFGGGGGGF@GEGGGFGGGGGGGFCGGGGFCCGFFFG>GG@G7FFGFFGGDGGGFGFF+GGFDF,E@FGE,GGFC@FC6E;B*7FFF,E?EEC,CF,GED9F:EGFE86F6C,8G@7@CG*596G8?7+4/E,<C7A**+=G:FA97=14C0,+:=40?C+:F:C:=G**F:G*C**59>)>
@153_0_0/2
tgaggagacggtgaccgtggtcccttgcccccagacgtccataccgtagtagtagttctcgtttttagtagctcccactacaaaccctctctctctcgcacagtaatacacggccgtgtcctcagatctcaggctgctcagctccatgtaggctgtgctcgtggattcgtccgcggtaatcgtgactctgccctggaacttctgtgcgtagtttgctgtaccaaagatagggatgatccctcccatccacCcaagcccttgtccaggggcctgtcgcacccagctgatagcatagctgcAg
+
CCCCCGGGGGGGGGGEGGGGGGFGGGGGGGGGGGGGGGGGFGGGCCFGGGGFGGGGGGGGGGGGGGGGGGEGGGGGGGGFGGGGGGGGGGGDGEGCFGGGGGFGEGGGGGGGGGGCGFGGGGGFGFEGFGGGFGG8GFDGF:FEGGAGFG7FDGGGFGFGGFFFGFFFGGFEGGGGGG?FG9=GGDDDGEGGDDFGGD6CGGEGFGFFEFGEGF:;A8FFFG;4D6?FAC>35F4GDEFC,6C)9FA*<>*;F9CCG8F2/*CF=*G9D:277>:=;:)77?*):*+4*G+0)F43+**)<
@153_1_0/2
tgaggagacggtgaccgtggtcccttgcccccagacgtccataccgtagtagtagttctcgtttttagtagctcccactacaaaccctctctctctcgcacagtaatacacggccgtgtcctcagatctcaggctgctcagctccatgtaggctgtgctcgtggattcgtccgcggtaatcgtgactctgccAtggaacttctgtgcgtagtttgctgtaccaaagatagggatgatccctcccatccactcaagcccttgtcGaggggccAgtcgcacccagctgaGagcatagctgctg
+
C6CCCGGGGGGGGGGGGGGGGGGGGGGGGGGGGGGGGGGGGGGAGGFGGGGGGGGGFGGGGCGGGGFGGGGGGGGGGGGGFGGGGGGGGGGGGGFGGGFGGFGFGGGGGGGGGDGGFGGGEGGDGGGFGGGGCGGGDFGFG@GGGGGGGGCGF9GGEFGGG;FGGGFGGAGCGGCG>FGGECEEDGGGEGGF+GGGGDFA6GFFC6FGGGGF7G,9CGDECFG:7;8:GCFF4:+CGGGGG94@2GC5A/<*G4,:+1F*9>,4);+2C.D***G+++*><=*4*8**6A/B++G*B?2=7
@153_2_0/2
tgaggagacggtgaccgtggtcccttgcccccagacgtccataccgtagtagtagttctcgtttttagtagctcccactacaaaccctctctctctcgcacagtaatacacggccgtgtcctcagatctcaggctgctcagctccatgtaggctgtgctcgtggattcgtccgcggtaatcgtgactctgccctggaacttctgtgcgtagtttgctgtaccaaagatagggatgatccctcccatccactcaagccctAgtccaTgggcctAtcgcacccagctgatagcatagctgctg
+
CCCCCGGGFGGGGGEGGGGGGDFGFFGGGGGGGGGGGGGGGGGGGGGGGGGGGGDGFGGGGFGGGGGGGGFFGGGGGGGFGGGGGGGGGGGGGGGGGG<FEGGGFFGGGGG7FGGFGEGGGDFFGGGGEGGGGFGGGFGGGG:GGGGF>DG:GG9DFGGFFGGGG8GGGGGGGG=GFDGGEG7GFCCGFFCCGFGGFF9GECGFB9@?:,GC@1GFGCGDFGFGFF+GCF?G:F<CEC2@6GCF@:/D7FF5@855D9G*9?F<*.;3+*F;)77C+0*=;9=4;>7)**++2++10+10+
@153_3_0/2
tgaggagacggtgaccgtggtcccttgcccccagacgtccataccgtagtagtagttctcgtttttagtagctcccactacaaaccctctctctctcgcacagtaatacacggccgtgtcctcagatctcaggctgctcagctccatgtaggctgGgctcgtggattcgtccgcggtaatcgtgactctgccctggaacttctgtgcgtagtttgctgtGccaaagatagggatgatccctcccatccactcaagcccttTtccGggggcctgtcgcacccagctgatagcatagctgTtg
+
CCCCCF9GEGG@GGG9GGGFGFECCFGGGFGGFGG@FF:<CG,GGGGG,7<G,G+GGGG,GFGGGE@E;CG6,F,FF<CEC:CFE8=GAGCACG,DGEEFGFFGEEFFEG8FGDC,GF<CGE@99=7GGF,F,AF?<<GG+EG,C++D+8G@?,@,7@F8FCGCFE,CF,CG*>,D>3,C,;@@E>:<DD?8<GA*,AF*DF,9,+*96:*D:,+@,E+,72,B*+@E/3;***=B4,0E*)+)*),:*:07<*<<+CC4)2230=*2.):1+95/C).<7*1()0);9+))0+*)2*)0>
@153_4_0/2
tgaggagacggtgaccgtggtcccttgcccccagacgtccataccgtagtagtagttctcgtttttagtagctcccactacaaaccctctctctctcgcacagtaatacacggccgtgtcctcagatctcaggctgctcagctccatgtaggctgtgctcgtggattcgtccgcggtaatcgtgactctgccctggaacttctgtTcgtagtttgctgtaccaaagatagggatgatccctcccatccactcaagcccttgtccaggggcctgtcgcacccagctgatagcataTctgcAg
+
CCCCCFGGGGGGGGGGGGFGGGGGGGGGGGGFFGDGGGGGFGGGGGGDGGGGGGGGGGGGEGGGGGGGGGGGGGGGGGGGFGGGGGGFGFGFGGGFGGGGGGFGGGGGGGGGGFFGGGEFGCGDGGEGGG,GGFGGGGDFGFFGGGGGGGGGGGGGGGGFGFFFFGG;CDAFGGGGAGF9GGGGGGFGFDGCGFDFFGDGFGCFF*CED*G70FFEGGG?CCF:8,FD<GG=7F,GC*F:642+FCGFG67?0+GA)CBFF3G7>14(5@2;8779*F7FA886F@+/:*@)*4+*A@E*7
@154_0_0/2
tgaggagacggtgaccagggttccttggccccagtagtcaaagccccgaggagtagcagctaccaccactacatctctcgcacagtaatacacgaccgtgtcgtcagatctcagcctgctcagctccatgtaggctgtgctgatggacgtgtccctggtactggtgaccctgccctgaaacttctgtgcatagtttgtgccaccacGgttagggttgatccgtcccatccactcaagcccttgtAcaggggcctgtcgcacccagtgcatatagtagccggtgaaggtgtatccagGagcc
+
CCCCCGGGFGGGGGGGGGGGDGGGGGFGGGGGFGGGGGGGGFFGGGGGGGGGGGGGGGGGGGGGGGGGGGGGGGGGGGGGGG>CGGGGGGGEGGGGGEGFGGFGEGGGGGGGGGGGGGGFBFCGEGGGFCGGGG?GGGGGGGGEGGFGGEGGGC7GFFFGFGGF9GGCGGFFE+FGGGGFGGG=FG;GEC?+G5FFFAGEEFDFFB2FCFGFD?ED,?F9EFF@,EFEC=AG8,7;CCD@=?9D**<A:/:;G5GF9@9>3>4)?5>CB>7?=*9*7CC>*1,/9+:7:4F07E)0)0>3*
@154_1_0/2
tgaggagacggtgaccagggttccttggccccagtagtcaaagccccgaggagCagcagctaccaccactacatctctcgcacagtaatacacgaccgtgtcgtcagatctcTgcctgctcagctccatgtaggctgtgctgatggacgtgtccctggtactggtgaccctgccctgaaacttctgtgcatagtttgtgccaccactgttagggttgatccgtTccatccacGcaagcccttgtccaggggcctgtcAcacccagCgcTtatagtagccggtgaaggtgtGtccagaagGc
+
C-CCCFGFE6GEGGG@GGGFEEFGEG@6GGGGGFFGGGAGGEC,GGCFGGCC+,ECG<GGDC@C8GFGGGGEBGCGB@:@GG,D<@CE:CGE6CGGFBDFCBGFGEG5GGFC:,GD,GF,GF4F45F,EGG+++DGD,<CCEGAFAFF<?EDG@GF7FF,GDB9DF@G8=GGC;C@ECFC,*+,C*+DE,+:546*E,G*+6;?C*+>?>0,G:9+019<,:,*,+5<*C@5*+*<09EE/:9<5*2+1G00**59**)+*=7?**.))*+C**/=*)*7;)7571*<02**0/2*+*9+*
@154_2_0/2
tgaggagacggtgaccagggttccttggccccagtagtcaaagccccgaggagtagcagctaccaccactacatctctcgcacagtaatacacgaccgtgtcgtcagatctcagcctgctcagctccatgtaggctgtgctgatggacgtgtccctggtactggtgaccctgccctgaaacttctgtgcatagtttgtgccaccactgttagggttgatccgtcccatccactcaagcccttgtccaggggcctgtcgcacccagtgcataGagtagcAggtgaaggtgtatccagaagcc
+
CCCCCGGGGGGGGGGGGGGGGGEGGFGGGGGGFGGGGGGGGGGGGGGGGGGGGGGDGGGGGGGGGGGGGGGGGGEGGCGGGGGGGGGGGGGFGGFGGGGGGGGGGGGGGGGGGFFGGGGEDFG?GGFFGFGCGGGGGCCGGGGFGGCCGGF,GGFCGGGGAGGE:GFFGDGGGCGDGG@GEFGGFD8GEFGGFF:88@FFGGEFE,ECG?FFGF8=69C,<77DGFF:AFFB7FECF@D*D9C:+:<?FCGBFE6127/+F.B*763>5=7*7)/0:G/1/+7/<+84?*:2C9+.7A7F:
@154_3_0/2
tgaggagacggtgaccagggttccttggccccagtagtcaaagccccgaggagtagcagctaccaccactacatctctcgTacagtaatacacgaccgtgtcgtcagatctcagcctgctcagctccatgtaggctgtgctgatggacgtgtccctggtactggtgaccctgccctgaaacttcCTtgcatagttCgtgccaccactgttagggAtgatccgtcccatccactcaagcccttgtccaggggcctgCcgcaTccaTCgcatatagtagccggtgaaggtgtGGccCgaagcc
+
<CCCCGACGGGFGFEGGGGGAGG;GCDGFGGGF9GEGG,FGGGG<FDG,GEGFG:GFCGCFGDGFGGFGE:FF<EGF,<E,GFEGC9@GF99EGCFGEGF5@<GC=AG9FFF,,9FGGFFG@FGFAEGGF8+G@FFC<F<F@C=FCC@E,,>E=G<BGA8++,CEGF98,@,E6,FE88D@GC2,,7+@+,G8CG+<CCD@G*:CF1:8*C=*>,F/C?@+7+65FGE1*+A,*90+:)3::9*9<E*6+*9=++)0*0*+*?2***8*)+*;/12*3*<0**0)++****(/9*:***)1
@154_4_0/2
tgaggagacggtgaccagggttccttggccccagtagtcaaagccccgaggagtagcagctaccaccactacatctctcgcacagtaatacacgaccgtgtcgtcagatctcagcctgctcagctccatgtaggctgtgctgatggacgtgtccctggtactggtgaccctgccctgaaacttctgtgcatagtttgtAccaccactgttagggttgatccgtcccatccactcaagcccGtgtccaggggcctgtcgcacccagtgcatatagtagAcggtgaaggAgtatccagaagcc
+
CCCBC<EGCGGFGFGG,GGGFEGG<GCGG@FFGGGCG<CGGFCFGDEGGEG@GGGGF+F9F,GCFGCEC,GGFFFGEFE@FFDEF?F<GCFF8G+8F@,FF99FGF6<GFFFEBGGECFDE8+D,7CFGGFGAG,EGFFC@:C=GCFFFF+FEEDB,C:,F8DG,*CCC,99,<39EF4+>4,8D,F*E<=G9**C;3,;***E?+6@4,1G*:54/E3C**2<C,5:31D3*927=E0:*<2*:0*>C7++)7,+E:+7/:D38*)*/*=2CC)2+)***))01.()**)**C)4*4+1)
@155_0_0/2
tgaggagacggtgaccagggttccttggccccagtagtcaaacgggcatacaccattagtacaatatccaggggggtctcttgcacagtaatacacagccgtgtcctcggctctcagactgttcatttgcagatacagcgtgttcttggcgttgtctctggagatggtgaatcggcccttcacggagtccgcgtagcttgtgctactcccatcactattaatacgtgagacccGcaccagccccttccTtggagcttgAcggacccagtgcaGccagtagctactgaaTgtgGatccagag
+
CCCCCGGGGGGGGGGGGGGGFGGGGGGGGGGGGGFGGGCGGGGGGFGGGGGGGGGGGGFGGGGGGFGGGGEGGGGGGGGGGGGG7GGGGDGGGGGGGGGGGDFGG@GGGFCEFGF@GGGGGGCFGGFGGGGGG@GGGGGG7GGGGGGGCGGGGGDGEEEDCGCAGEGGDGGG3AAGGGGGGGGDD8G7<GGEBGGGDGGG@E<*CFE9D@GFFD3E>=,DA=DCCF@C>:DF>,G,,9G5+FEC9C<G1+36*FDA>C+A?)*GB=F8G04++.7054:1BF?F8/*?**=;/+=@+C9;+
@155_1_0/2
tgaggagacggtgaccagggttccttggccccagtagtcaaacgggcatacaccattagtacaatatccaggggggtctcttgcacagtaatacacagccgtgtcctcggctctcagactgttcatttgcagatacagcgtgttcttggcgttgtctctggagatggtgaatcggcccttcacggagtccgcgtagcttgtgctactcccatcactattaatacgtgagacccacaccagccccttccctggagcttgCcggacccagtgcatccagtagAtactgaaggtgaatccagag
+
CCCCCGGAGGAGGGGGGGGEGGGGGGGGGGGGGGGGGGGGGGGGGGGGGGGGFGGGGGGGFGGGGGGGGGGGEEGCGGGGGGGFGFGFGGFGGGGAGGGGGGGGGEG?GEGGEGFGGGGGGGGCGGGGFC9?GFFD@FGGGFGAGDDFGGGGGGGCGFGGCG<EFDGG,9EDAGG9FFEGGGGGGGEGCAGGGFFEGDGEGCCFC,?F8E58CA:FFG+C8D7FGF;DCEG:=<FDEEEFF>66+C+*:B*0++5;CE,D2*F)/9FD02*<+:+D;7)*6+F>+:26<)8/+>7F+7*)(
@155_2_0/2
tgaggagacggtgaccagggttccttggccccagtagtcaaacgggcatacaccattagtacaatatccaggggggtctcttgcacagtaatacacagccgtgtcctcggctctcagactgttcatttgcagatacagcgtgttcttggcgttgtctctggagatggtgaatcggcccttcacggagtccgcgtagcttgtgctactcccatcactattaatacgtgaTacccacaccagccccttccctggagcttggcggaccAagGgcatccagtagcAactgaaggtgaatccagag
+
CCCCCGGGGGGGGGGFGGGGGGGGGGGGGGGGGGGGGGGGGGGGGGGGGGGGGGGGGGGGGGGGGGGGFGGCGGGGGGGGGEGGGGGGGFGGGGGGGGGGGGGGGGGFGGGGGEGGGGGGGGGGF9FGGGGGGGGGGGGG7GFGFGGG>G>GGGGCFFGBGDG?GGGGGGGCG8GDCGFGGFG;FFEFF9G9FDEGEBGD;5G>GF8FA8;C8AGGDCFC9?CC9,C,,GCFC8DG@;:24+EGF7FAFFF778?6C*.=7+F:9*0=0F=78,C)D2;2@,)*4GC,2.7*+/C*6-()1
@155_3_0/2
tgaggagacggtgaccagggttccttggccccagtagtcaaacgggcatacaccattagtacaatatccaggggggtctcttgcacagtaatacacagccgtgtcctcggctctcagactgttcatttgcagatacagcgtgttcttggcgttgtctctggagatggtgaatcggcccttcacggagtcAgcgtagcttgtgctactcccatcactattaatacgtgagacccacaccagccccttccctggagcttTgcggCcccagtgcatccagtagctactgaaggtgaatTcagag
+
CCCCCFGGGGGGGGGGGGGGGGGGGGGGFGGGGGGGGGGGGGGGGGGGGFFGGGDGGGGGGGGGGD7GGGGGFFGFGGCGGG8FGGDDGGGGGGFGGGFGGEGGGFGGFGCGGFFG@GFGGGGGGGGGGGGGGGCGGG9GEDGGFGGGDG>FGFEFFFB8GFGFFGECGFGGECGGG9GFFGFFFGGG5+ACF9=DDGFGGE?,8DDCFFG,8FCGG*CCF1DGG8=DE*G:G*7C>4<7?9*:7:D4)1FF:7+@.0+?6F0:2FFGA;15:<7;)+=2D6++:);F91CF*><)AA+6)
@155_4_0/2
tgaggagacggtgaccagggttccttggccccagtagtcaaacgggcatacaccattagtacaatatccaggggggtctcttgcacagtaatacacagccgtgtcctcggctctcagactgttcatttgcagatacagcgtgttcttggcgttgtctctggagatggtgaatcggcccttcacggagtccgcgtagcttgtgctactcccatcactattaatacgtgagacccacaccagccccttccctggagcttggcggacccagtgcatccagtagctactgaaggtgaatccagag
+
CCCCCGGGGGGGGGGGFGGGGGGGGGGGGGGGGGGGGGGDFGFGFGGGGGGGGEGGFGGGGGGGGFGFGGGGGGFCGGGGGGGGGG8GGGGGGGGGGEGCGGFGGGGGGFGGG<GGG:GG8EEFGFGDGGGGFFGGGGCGFFGG@GFGFGGFGGGGGGGGG89GGGFCGG9BGGFEGDFGGFGGD9EEGDCGGGGFDEECG=FCF?EGGFGGF8FFFGFG**G/B@FG>EC71+C:EGCDG1E7:G9?FFCG@C+F7099*==5*=,CGC*C757+7867/*:7*<F:82*+)7+/?:)**
@156_0_0/2
tgaagagacggtgaccattgtcccttggccccagacatcaaaaggcggtataataaccactccaaaaatcgtaatactgttcgcacagtaatataGggccgtgtcctcggctctcaggctgttcatttgcagatacagcgtgttcttggaattgtctctggagatggtgaaccggcccttcacggagtctgcgtagtatgtgctaccaccactaccactaataActgagacccactccagccccttccctgTagcctggcggacccagctcatggcaCagctgctaGaggAgaatccagCg
+
CCCCCFFGGGGGFEFGCFEGG66GGGGGGGDGG9GEACGAFFG9@F8@G9F@BAG8F6EGFCFF6G6FGGGGC<EGG#7GEFFDAGFCFG,<CGF,F7,FF<FGF>G7EGF9GDBFG9E,@G,FFGGFFF@GAGAFG@GDE8,G?EEFFCB<:G,FFGF,3+;,9C,EG4FF+ECEGD+F3E3F,D;G,DE,E:F3GC:0<0E@6GC@CG,,=>081+4)/9A+7*,=*>=<C@4***,+:=*CF8)6?/2***97+C>+;21810:*79@)10*)?)2/0+*+92(>)1+2)251/+)+2
@156_1_0/2
tgaagagacggtgaccattgtcccttggccccagacatcaaaaggcggtataataaccactccaaaaatcgtaatactgttcgcacagtaatatacggccgtgtcctcggctctcaggctgttcatttgcagatacagcgtgttcttggaattgtctctggagatggtgaaccggcccttcacggagGctgcgtagtatgtgctaccaccactaccactaatagctgagacccactccagcAccttccctggagcctACGggacccagctcatggcatagctgcCaaaggtgaatccagGg
+
CCC6CGFG8EGFF,<FFGGGGGGGAGFGGFGFGG@GGGGGG6EG<FGFCG<CGGFCF,GC#8FGGGFGFF<GFGEFGD<FEFG<DFGCAF,GAF<>CF,FG9CEE>ECGF=FCGEDFFC,*:FAFFFG@FFABG5FFG<CGAC9=GECF?E:GE7FCG,<+E*EGC<FFF3@FC88,;A?@+G@D<F*0*8FD,CG8@+6G+7*>62=4>8C90,=581?*C=<*2,50@+E:,*C:)F*<)7*=0*7<2+C1+2)A***27*95))319B61**/09)**))1*4*0*.+9)6)77)+))
@156_2_0/2
tgaagagacggtgaccattgtcccttggccccagacatcaaaaggcggtataataaccactccaaaaatcgtaatactgttcgcacagtaatatacggccgtgtcctcggctctcaggctgttcatttgcagatacagcgtgttcttggaattgtctctggagatggtgaaccggcccttcacggagtctgcgtagtatgtgctaccaccactaccactaatagctgagacccactccagccccttccctggagcctggcggCcccagctcatAgcTtagctgctaaGggtgaatccagag
+
CCCCCGGGGGGGGGGGGGFGGGGGGGGGGGGGGCGG,GGGGGGGGGGGGGGFGGGGGGGGG8GGDGGGGGG7GGFGFGGGGGGCGGGFGGGGCFGGGGGFGGCGG9GFGGGGGGGFGGGGGGGGFDGGGFGFGFDGFFGGGGGGGGFCGGGGGGF+GGG@GGG?GEFCFEFFG>GGEGFG7@7GDGG8FG6GFFGGF,?GC9GC3CGGF=GF:+FD:AG6F9=EFFC;G<EC*G571G:=2<F:E2FCCA/FF=CAC9/+G477C3C5:**F0**/*<F</(1>*1F*A=C20)3C171)*
@156_3_0/2
tgaagagacggtgaccattgtcccttggccccagacatcaaaaggcggtataataaccactccaaaaatcgtaatactgttcgcacagtaatatacggccgtgtcctcggctctcaggctgttcatttgcagatacagTgtgttcttggaattgtctctggagatggtgaaccAgcccttcacggagtctgcgtagtatgtgctaccaccactaccactaatagctgagacccactccagcccctCccctCgagTctggAggacAAagAtcatggcatagctCctaaaggtgaatccagag
+
C@C@-GEGEG;G9GGFG<AAGE:EGGGG<FGEEEGG9GG,GDGGGFGAGFFGFFEDGFEGGGG,GGFGGF6E6GFGG@GEFGGG,FFFCF8FFAG@AFG9AC78B?F<,9EFGDEGGGFF,G*EEG5FG,G,FA+<DG,C,F,4EDFCGFFF77,8FC*7GEF,ACE,9CF*,+DE4D@2CCF,5?*>F4,29CG8=E;G,8=8:EC:,69>*<,:+<*5,4D4,F22C1*2*+**):*:2*C7**/7/**1*;**))2*C=<2))4*)/)<;1*):**2*0)2*71*F2+****)))4**
@156_4_0/2
tgaagagacggtgaccattgtcccttggccccagacatcaaaaggcggtataataaccactccaaaaatcgtaatactgttcgcacagtaatatacggccgtgtcctcggctctcaggctgttcatttgcagatacagcgtgttcttggaattgtctctggagatggtgaaccggcccttcacggagtctgcgtagtatgtgctaccaccactaAcactaatagctgagacccactccagccccttccctggagcctggcggacccagctcatggcatagctgctaaaggtgaatccagGg
+
CCCCCGGGGGGGGGGGGGGGGGG<GGGGGGFGGGGGGGGGGGGGGGGGGGGGGGGGGGGGEGGGGGGCGGFG=GFGGFGGGGGFGGGGFFGGGGDGGGDEGGF,GGFGFG:GGDFGCGFFGGGGGGG9GGFGGGGGGGGGGGGFFGDEFGGF<GEFGGFGGGGFDGFGGGGBG,C@CGEFG@DG<GGFFG:@GFG=GGG<=FFGFB8EG,F7CD*GCGG+F<E8G>=FC;<C,8>F*G+GFEA?D:+=5)22,=?2E**C+>;87)C+,959+A<G70EC*7D.9<D:773:)F@B*?C)<
@157_0_0/2
tgaagagacggtgaccattgtcccttggccccagacatcaaaagcatcacctctcgtagtaataaccactactatcatagtaatacgatctgtggtacagtaatacacggctgtgtcctcggttttcaggctgttcatttgcagatacagcgtgttttttgaatcatctcttgagatggtgaatctgcctttcacgggtgcagcgtagtctgttgtcccaAcatcagttttgcttttaatacggccaacccactccCgccccttccctggagcctggcCgacccagctcatccaggcgtta
+
CCCCCGGGGGGGGGGGGGFGGGGGFGGGGGFGGGGGGGGGGGCGGGFGGGGGGFGGGCGCFGGGGGGGGGGGGFGGGGGGGGDGEGGGGGGGGGFGGGGGGGGFGGGFGCG,GFFCGGGDGGGGGGGGFGFGFGGGGCGGGGGFG8CCGFGEG@7,GGGGGGGGE9GGEFDEGGGGCFGCGF<GGGG,==G+GGG8G>GGCFG:G;CGG;G@G=DGGG;G0GG7D;;AE+D=CECFGGC,DF;GCGFG61,CF7+C2@**+5F>7=F:*772F3+;C*)DC:;=:/*GF**34)**+*C)+
@157_1_0/2
tgaagagacggtgaccattgtcccttggccccagacatcaaaagcatcacctctcgtagtaataaccactactatcatagtaatacgatctgtggtacagtaatacacggctgtgtcctcggttttcaggctgttcatttgcagatacagcgtgttttttgaatcatctcttgagatggtgaatctgcctttcacgggtgcagcgtagtctgttgtcccaccatcagttttgcttttaatacggccaacccactccagccccttccctggagcctCgcggacccagctcatccaggcTtta
+
CCCCCGFGGGGGFGGGGGGGGGGGGGGGGGGGGGGGGGGGGGGGGGEGGGGGGGG@FGFGGGGGGGGGGDGGGGGGGFAGGGGGGGGGGGGGGGGGFFGGGGGDGGGGGGGGFFGGDGEGGGGGGEFGGGFGGFG9<GGGGEGGGC9GGGGGGGGGGGG89FF8,GGGDGEF9GG7GFGFECDFFDECGGDFAGCDCEF>EF,F>GG@,FBEGGDEGAE>G6CGGC<BC7ADFDG1CE@G)14=*7FCF*59))67A@/;F.F*GF*?*5>C+2=*F5C=75<2907C8A+5*1.><)8@(
@157_2_0/2
tgaagagacggtgaccattgtcccttggccccagacatcaaaagcatcacctctcgtagtaataaccactactatcatagtaatacgatctgtggtacagtaatacacggctgtgtcctcggttttcaggctgttcatttgcagatacagcgtgtttttGgaatcatctcttgagatggtgaatctgcctttcacgggGgcagcgtagtctgttgtcccaccatcagttttgcttttaataAggccaacccactccagccccttccctggagcctggcggacccagctcatccaggcgtCa
+
CCCCCAGGGGGGGGGGGGGFGGFGGGGGGGGGGGGFGGGGGGGAGGGGFGGGGGCGFGGFFFGGGDGGGEGGGFGFGEGGDGGGGFGGGGGGGGGGGGGGGFGFGGGGGGGGDGFDCGDGGDGGGGEGGGGGGBEGGGGCGGGGGGGEFGDGFGGGGGG,EFADGGGGG8CGFFFGG9FFGGFF9EF8DG,EF9,GG3,EG=GEGDEGFFFGFEG*CGGDF8:G??;>GG>C=4DEF?<F?2B7F<G9*AFC9*C>4<@0>:C<F+9*5A:0C*55FCG4C;9*,;9:821*:*D*9**(+
@157_3_0/2
tgaagagacggtgaccattgtcccttggccccagacatcaaaagcatcacctctcgtagtaataaccactactatcatagtaatacgatctgtggtacagtaatacacggctgtgtcctcggttttcaggctgttcatttgcagatacagcgtgttttttgaatcatctcttgagatggtgaatctgcctttcacgggtgcagcgtagtctgttgtcccaccatcagttttgcttttaatacggccaacccactccagccccGtccctggagcctggcTgacccagctcatccaggcgtta
+
CCCCCGFGGGDGGGFGGGGGGGGGGGGGGCGGGGCGGGGGGGGGGGGGGGGGGGGGGGGGGFGGGGGGGGFGGGGGGFGFGGGGGGGGGFFGGGGGGG8GGGGGGGDEGDGGGGGGGEGGGFEGGGG9GGGGG,GG<EGFGGGEFGGEGGCGG,GGFFFG,FGCFGFFGGGEGCG<CGG8FDDDGGFGFE,DEAFF7EGCEBFF>9FGGG?CD=67:F96EEC6DFF@CC7ECFGG*?2CCC5GDGC*77CCC;52*C;32)*FCC,45<9,5<A4?<)*7;DC+/C)GF****A*9;23+
@157_4_0/2
tgaagagacggtgaccattgtcccttggccccagacatcaaaagcatcacctctcgtagtaataaccactactatcatagtaatacgatctgtggCacagtaatacacggctgtgtcctcggttttcaggctgttcatttgcagatacagcgtgttttttgaatcatctcttgagatggtgaatctgcctttcacgggGAcagcgtagtctgttgtcAcaccatcagttttgcttttaatacggccCacccactccagccActtccctggagcctggcggacGcagctcatccaggcgtta
+
C<CCCG-GCGGGGGGFGGEEG,GGCGG+FGGCGGCG<C@GGGGAGGCGCFGFFF<,FGGC?@EGCC:9CDGGGG<GFF@GCFCGFF:FFDC,GCC+FGFFFGF?FGGGGCGFGAFFGGGFCGGF:,AFFFCFFEFGGFBA@D8@,CEFGGE,EFFCFFF1;B;FC3;=FC**8GF<F,7E@6F,*,F487@@:8F@;7,,E;55<+,4F13@E,,,;,D*+**:,8*4=E:+<+75*9F9/**9*</*12<0C9*B>9::++;17:**:**F)+/)*****=*-56)+2)5****<5(:42
@158_0_0/2
tgaggagacggtgaccagggttccttggccccagtagtcaaagtcccgaataaccactactatcatacccgtctctctcgcacagtgatacaaggccgtgtcctcggctctcagactgttcatttgcagatacagggagttcttggcgttgtctctggagatggtgaatcggcccttcacagagtctgcataacctgtgctaccaccattccaattaataccagagacccactccagccccttccctggagcttggcggacccagcGcatgccataatcatcaaaggtCaatTcagaggct
+
CCCCCGGFGGGGGGGGGGGGGGGFGGGGGGGGGGGGGGGGGGGGGEGCGFGFGGGGGGEGGGEGGGGGGGEGGGGGGGGGGGGGGGGGGGGGGFFGGGGGG8GGEGGGGGGGG8GFFGGEFGFFGF9GGD@FFGFFGGGGGFGGCEGDGGEGGGEGFGE99FG3FGGGGFFFGCEEGF>GEFGEB@GBGFGCG=GCGEDFEG7*GFCECGGGFGG=8C@@<GG?8@8*C+C+F>+<GFF?:GFC;+,DG2C7GC9AA<F*>5F*6D+C7***25CD*1=**)2+7G;+20E7)+D>4A*7)
@158_1_0/2
tgaggagacggtgaccagggttccttggccccagtagtcaaagtcccgaataaccactactatcatacccgtctctctcgcacagtgatacaaggccgtgtcctcggctctcagactgttcatttgcagatacagggagttcttggcgttgtctctggagatggtgaatcggcccttcacagagtctgcataacctgtgctaccaccattccaattaatGccagagacccactccagccccttccctggagcttggcggacccagctcatgccTtaatcatGaaaggtgaatccagaggct
+
CCCCCGGGFGGGGGGGGGGGEGGGGGGGGEGGGFGGFGGGGGGGCGFGGGGGFGGGGGGGGGGGGGGGGGCGDGGGGGGGGGGGGGGGGG<GGGFGGGGFGFGGGGGGFGGGEGGGGGGFFGGGCDGGFGGGFGGGGGGFGGGGG7GGG@FGGFFGGFGGGGEG=GGEGGEGGFGGDGE:GCG:E8>G:E=D79C;GGFEEDFEFFFCFG8EG:G6FGC*7<F6/1G3CE@7G27C?194*@E@GC>+,7DC?FCGF*5E7;9@CAG+=(*603>G+1*79**)+75+7,C/*44*+)</0
@158_2_0/2
tgaggagacggtgaccagggttccttggccccagtagtcaaagtcccgaataaccactactatcatacccgtctctctcgcacagtgatacaaggccgtgtcctcggctctcagactgttcatttgcagatacagggagttcttggcgttgtctctggagatggtgaatcggcccttcacagagtctgcataacctgtgctaccaccattccaattaataccagagacccactccagccccttccctggagcttggcggaGccagctcatgccataatcatcaaaggtgaatccagaggct
+
CCCCCGGGGGGGGGGGGFGGGGGGGGGGGGGGGGGGGGGGGGGGFGGGGGGGFGGGGFGGGGEGGGGGGGBGGGGGGGGGGGGGGGGGGGFGGGGGGFGGGGEGGGGCGGGGGFGGEGFGGGFGFFGGGGGGGEDFFGAGGEGCG9GFGE;GGDCEGGDGGGGGFGFFE=D:DC+GGG9FFG>CD+>BECG=G>GBFFGGGFG,6GGGG@FAG+FDGF8+*CGE3CG/7,,EFGGF@;2+C79*=F8,G+=71FGD>:CF*+AG+):)7+GG3:+?:@+1*E/*5915=*6F).*;*7*72
@158_3_0/2
tgaggagacggtgaccagggttccttggccccagtagtcaaagtcccgaataaccactactatcatacccgtctctctcgcacagtgatacaaggccgtgtcctcggctctcagactgttcatttgcagatacagggagttcttggcgttgtctctggagatggtgaatcggcccttcacagagtctgcataacctgtgctaccaccattccaattaataccagagacccactccagccccttccctggaTcttggcggacccagctcatgccataatcatcaaaggtgaatcAagaggct
+
CCCCC6GGGGGGGGGGGGGGGGGGGFGGGGGGGGGGGGGGGGGFGFGGGGGGGGGGGGGGGGDGGGGEGGGGGFG>FGGGFGGGGGGGGCGFGGFGEGGGGGGGFGGGGGGFGFGGGGGGGF:GGGGGGFGFGGDGGG8GCFDGGDGFDGGG=GEFFFGCG>GFGGGF@GG=+GFGFFCFCFCGCF@C@<E?GFFDCFFFGG2GEFFCG,@,D>9GEFFAG7=,@GGDDGFF2FGG:9AFE:/+9F><<;)D6>0)9C+C56A;CF=C9*;)0,*)2<2+FG3*:7*D*>/*+)<9C1/=4
@158_4_0/2
tgaggagacggtgaccagggttccttggccccagtagtcaaagtcccgaataaccactactatcatacccgtctctctcgcacagtgatacaaggccgtgtcctcggctctcagactgttcatttgcagatacagggagttcttggcgttgtctctggagatggtgaatcggcccttcacagagtctgcataacctgtgctaccaccattccaattaataccagagacccactccagccccttccctggagcAtggcggacccagctcatAccataatcGtcaaaggtgaGtccagaggct
+
CCCCCGAGGGGGGGGGGGGGGGGGGGGGGGGGGGGGGFGGGGGGFGGGGGGGFGGGGGGGGGGGGGGGGGGGGGGGGGGGCGGGGGGFGGGGGGGDGGGFGGGGGG9DGGDGGGGGDGGFFGDGGGGEGGGFG<GGFGGEGGGGGAGFGCFGFGFAGGFGCGCGF7CDFGFGGFFG6AFGC:FG;FFGGG?8FFFCFCGFEC5@DFC87F=FG*97GGCDC*+17F+CF1*CCD,+EC@E,E99F*@<E9;C,:2BEC2454<9C@+FC70>F=4C>@;*(A=5*)7F+D*F),232A*6/
@159_0_0/2
ctgaggagacggtgaccagggttcctCggccccagtagtcctacaccgtagaacccctgctttcgcacagtaatatacggccgtgtcctcggctctcaggctgttcatttgcagatacagcgtgttcttggaattgtctctggagatggtgaaccggTccttcacggagtctgcgtagtatgtgctaccaccactaccactaatagctgagacccactccagccccttAcctggagcctggcAgacccTgctcatAgcatagctgctaaagCtgaatccagaggctgcacaggagagtGtc
+
@-C-CGD@9EFCFFEGGG,GFGGEG,,DGGDGFGDFGGGGFAGFGGFFEEGGGBGG<FC6FGGG@FFGFGFEFAG+GGGC,<EGGFC:G6GFCGB7G,G=GGCFGGCGAE9EBAGFEGDG@FCGFD9G?GG@C8DFF8E,DC@F74G?,=EF<F2F,+A,,=>,FF9CFB@C>GA9C33,D*F8?59*99+C@F22E,CD<19E@2,;C7*CE*CE,>;AF*5,+5,9*=E@C5CC**9**G)4*9***C222,:**=C1.50*9+<5)F*).)14.:)**09+30*72:3*>)5/9)*+0
@159_1_0/2
ctgaggagacggtgaccagggttccttggccccagtagtcctacaccgtagaacccctgctttcgcacagtaatatacggccgtgtcctcggctctcaggctgttcatttgcagatacagcgtgttcttggaattgtctctggagatggtgaaccggcccttcacggagtctgcgtagtatgtgctaccaccactaccactaatagctTagacccactAcagccccttccctggagcctggAggacccagctcatgAcatagcAgctaaaggtgaatccagaggctgcacaggagagtctc
+
6CCCCF6GGEGE+FFF6FGGGGDGGF9GGCFGECGG<FGFGGEFG,F@GFGGEGGG<GGCGEGFF9G*GE9G6G@7,FCGDF6GFG+GEFGDFGDGE9EDAFFG,F,EBBF@BF,C,5CFCFGCF?ADEDCDDG4C,AG<GCGFF8GGC,C?G=8E,,D9C:9EG3G7,8,,>G;>C@@@,@:C@,C,G,7?,,F@F2@DC8C*8+6,,<=C*5,7,D*A/8=@=*7>E<:20=2,/3)30)C*,3@23+),91*4*;17+))*)**)9))+;)71*:8+*7./9))9*>>*1*/9*/;.)
@159_2_0/2
ctgaggagacggtgaccagggttccttggccccagtagtcctacaccgtagaacccctgctttcgcacagtaatatacggccgtgtcctcggctctcaggctgttcatttgcagatacagcgtgttcttggaattgtctctggagatggtgaaccggcccttcacggagtctgcgtagtatgtgctaccaccactaccactaatagctgagacAcactccagccActtccctggagcctTgcggacccagctcatggcatagctgctaaaggtgaatccagaggctgcacaggagagtctc
+
CCCCCGGGGGGGGGGGGGGGGGGGGGGGGGGGGGGGFGGGGGGGGGGGFGGGGGGGGGCGG8GGGGGGGGGGGGGGGGFGG<GGG,GGGGFGGGGGGGGGGGFGGGGGGCGGGGGGGGGGG9GEGGGGGGGGGFGGGGGGFFCFEA4FGFC:DGFCGFGGFGGG:GCGCGDF<9FGGGDFGF<GGEG@EFFD=7FGGFBGDFGFE+;DFFE?<*?G9G:2C8F958GE=FEE+F:*FG+*+EG52;8:D6?,1G*G<FGD<DGEGB;:*CDC@>1=G71+F;?51G)0.(99,GD))>7C)
@159_3_0/2
ctgaggagacggtgaccagggttccttggccccagtagtcctacaccgAagaacccctgctttcgcacagtaatatacggccgtgtcctcggctctcaggctgttcatttgcagatacagcgtgttcttggaattgtctctggagatggtgaaccggcccttcacggagtctgcgtagtatgtgctaccaccactaccactaatagcGgagacccactccGTccGcttccTtggagcctggcggCcAcagctcatggcatagctgctaaaggtgaaGccagaggctgcacaAgagagtctA
+
CCCCCGFFGE@GE6GGGEG<FG<FGGGG6CGGGGCCGGGFGG6E@,@C,:FGECGCGG@EECFCGFGGGGGGFFGEGGFCDFGG<G>GGG=FFGGFGEE7<F8G9FEGE<FGEGEFGGG>G@F7+GFEFFG=EGGEF@9AFAE3FF9F+9E8FGEF;GFC98GFGAG,,DA@,CG,+9;?=<;8:3FC@7+EF56G;CB=E498C@5+G9FA,,,:8,>,**79+C;+120G:G95321++*3E*+*E+@E**152*1*972+)++,BC*<7*+:**1**+)2*)*)4*7()***))1/:2
@159_4_0/2
ctgaggagacggtgaccagggttccttggccccagtagtcctacaccgtagaacccctgctttcgcacagtaatatacggccgtgtcctcggctctcaggctgttcatttgcagatacagcgtgttcttggaattgtctctggagatggtgaaccggcccttcacggagtctgcgtagtatgtgctaccCccactaccactaatagctgagacccactccagccccttcActgAagcAtggcggacccagctcatggcataCcCgctaaaggtgaatccaTaggctgTacaggaCagtAtA
+
CCCC6G@CFGGCGGG@,G<@@FGGGGG:GGG7GGGGGGG<GG,GGGFCGGGFFEGCGGGGGGGDG,G,GGFEGG,,<CGGGC7GCFFFG<GGFGC>FC:FF9G,G<7GGFG9GEFC9FE9F<=G>@FC?9<@8GFGF87>GCFECA,7<G1F7F<F,G+F+D+E7=GE7?>BGEADG+,B,@E8*A9GF+@7@D:9+FF5E?<B;*,5,9=+40=;)<6**F4669C,C,1=*+20*+A1*DD3++*:**,*2=/)*:272);)+?**65@897*)))0@*@0./F0)+**,91()))***
@160_0_0/2
tgaagagacggtgaccatCgtcccttggccccagacatcaaaagcagggtagcagctggtactactacaatatcccactgccgcccctctcgcacagtaatacacagccgtgtccgcggcggtcacagagctcagcttcagggagaactggCtcttggacgtgtctactgatatggtgaAtcgactcttgagggacgggttgtagttggtgcttccactatgGtCgatttccccaatccaTtccagcAccttccctgggggctggcggatccagctccagtagtaaccactgaaggaccca
+
CCCCCG;GFG6GF,FEGG,GF,GFEEGGF9DEGCGEGFF<;CFGGGGCFG,GFGGG6FGGDGFCFGDGGG<BGG9GG<GFFCGEF,GFG,G<@G?9,@FGGGGG5FGGEFC@FFBEFFCDGGGGC<EGE9FCCE,GD<CFAC,A9*G5CFA+:,F<,FD=EA8EG,EC9GGF+,3>,E*8FF<,;9B>@FFC,?8*E+D6<2B38GE>,:E8655+1,;15*):**42G5+:>F:*+++***3+,):*/C9*9=47G+:2*3D*21*+C5773>4)*.5*08<+6***1;29**9//*912
@160_1_0/2
tgaagagacggtgaccattgtcccttggccccagacatcaaaagcagggtagcagctggtactactacaatatcccactgccgcccctctcgcacagtaatacacagccgtgtccgcggcggtcacagagctcagcttcagggagaactggttcttggacgtgtctactgatatggtgactcgactcttgagggacgggttgtagttggtgcttccactatgattgatttccccaatccactccagccccttccctTggggctggcggGtccagctccagtGgtaaccactgaaggaccca
+
CCCCCGGGGGGGGGGGGGGGGGGGGGGGGGGGGGGGGGGGGGGGGGGGGGGGGGGG<GGGGGGGGGGGGGGGGGGGGGGGFGGGGGGGGFGDGGGGGGGGGFGFGEGAFFGGGGGGFGGDGGGECGGGFGG7GGFEGGEGGGFGFGFGGFGGGGG@FCCEGDGFGGFE@GGC;FG>GG@GGFACGF=3DBA8FGGCCCFEFF6E>FF?G,C+,7GEFAG789,CC5EGG/+=D+FCA3>1A+A/CFG*C>E1GC63*,DDF+F+*;><)F069F*)GA2>F*+F+=+)D82-81+9+)*<2
@160_2_0/2
tgaagagacggtgaccattgtcccttggccccagacatcaaaagcagggtagcagctggtactCctacaatatcccactgccgcccctctcgcacagtaatacacagccgtgtccgcggcggtcacagagctcagcttcagggagaactggttcttggacgtgtctactgatGtggtgactcgactcttgagggacgggttgtagtGggtgAttccactatgattgatttccccaatccactccagccccttccctgggggctggcggatcTagcCccaAtagtaacGactgTaggacGca
+
-9A@AGF6FFG@GGFGGGGGF@G<<8DGF6GGGGGGC,@F<CFFFGGGGFF@CDD8GGF:,GE,E;CEGGGGC,EGGCFFGF9GF<G:FGGFFFFAGDFFDCFG<G6GGEFBFGCFEG8CGF7FCGAEFG5@,:CF@F</CFAC7FG1,AG:A<G4CFG,98@C@8A:GGGF,@,F3,8FFFAGF@9>E3A3,*GE9@CF@G8BFF2C+,F<677,;02C@297F5++9)<D98*C11E+<@7+*79@+2)3*C:709)*)+*+2;F++8***0+**1*/****35*)*)=*1**)*22:)
@160_3_0/2
tgaagagacggtgaccattgtcccttggccccagacatcaaaagcagggtagcagctggtactactacaatatcccactgccgcccctctcgcacagtaatacacagccTtgtccgcggcggtcacagagctcagcttcagggagaactggttcttggacgtgtctactgatatggtgactcgactcttgagggacgggttgtagttggtgcttccactatgattgatttccccaatccactccagcccAttccctTggggcGggcggatccagAtccagtagtaaTcGctgaaggaccca
+
ACACCCGGCGGGGFF,GC<GGGGFGGGGGGGDCGGGGGC;DFGGGG=GAF,FEGFG@GGF9GGGGGGE@GGFE9CGGGGFGAGG,<DEGE,G<GEGGEGAFGFFFF<GF,4FCFEGFCEEF5FCG>EGFF<AFG@G,CG>G<FA7@F+A<C,D:9CF4EB@F:@F7FE8GGCA;@9,*=;EF;DED8:EE,7E:3F?:DD35E*:9*,0+C57,*8*,3F*C<:**:7A/:243*C*C33=D**3,:4*)1<2=5)*9*+,41+479A+5CF1C+0<6)/0289)4***1+)/327:**32
@160_4_0/2
tgaagagTcggtgaccattgtcccttggccccagacatcaaaagcagggtagcagctggtactactacaatatcccactgccgcccctctcgcacagtaatacacagccgtgtccgcggcggtcacagagctcagcttcagggagaactggttcttggacgtgtctactgatatggtgactcgactcttgagggacgggttgtagttAgtgcttccactatgattgatttccccaatccactccagccccttccctgggggctggcggatccagctccagGagtaaccactgaagCaccca
+
CCCCCGEGGGGFGGFGGGGGGGGGGGGGGGGGGGGGGGGGGGGGGGGGGGGGGGFGGGGGGGGFDGGGGGDGGGGGDGEGGGGGGGCGGGGGGGGGGGGGGGGGGGEG=GGGGGGGGFFCGFGG9DGFF7FGF@GFGGGG=GCGGGGFGEG?EGD<G,GGEGFFGGCFFGCFFGCDGFGEC,CGGA,:GGG6FGGGGEGGG8GGG:G,?CG>CG:CF*G*GF,F;C?=CG76C:6GF:GBGEGC2G?*F<<<=6/7CCF)=;*8)<F0A;DC19+A:EFC*90>;*:@)6).*@*/52)+7
@161_0_0/2
tgaggagacggtgaccagggttccttggccccagtagtcaaacccgtaccagctgctgctatacccttctttcgcacagtaatatacggccgtgtcctcggctctcaggctgttcatttgcagatacagcgtgttcttggaattgtctctggagatggtgaaccggcccttcacggagtctgcgtagtatgtgctaccaccactaccactaatagctgagacccactccagccccttccctggagcctggcggacccagctcatggcatagctgctaaaggtgaatccagaggctgcacag
+
CCCCCGGGGGGGGGGGGGGGGGGGGDGGDGGGGGGGGGGGGGGGGCGGGGFGGGGGGCGCGGFFGGGGGGGGFGFGGG<GGGDGGGGGG7CGGGGGGDGGGGGGEGGGFFGFGGGGFFFAGGGFGGGGFGFGCGGGGG<FECGGGCF,7GGGGGFFGFGF?DGGFFFGGFG4GGEGF>FCGFFGG>,CFGFBBF,GGEGFGFFGG@CFC@:E1F3CCGC,GD7?F::CFFAGCDDC9@E@GG+72CG+9GGG;+:2A6>7E;+>6*:51:F++B*97C:6>103:19AC*A*2CD*8::.?
@161_1_0/2
tgaggagacggtgaccagggttccttggccccagtagtcaaacccgtaccagctgctgctatacccttctttcgcacagtaatatacggccgtgtcctcggctctcaggctgttAatttgcagatacagcgtgttcttggaattgtctctggagatggtgaaccggcccttcacggagtctgcgtagtatgtgctCccaccactaccactaTtagcGgagacccactccagccccttccctCgagcctggcggacccagctcatggcatagctgAtaaCgTtgaaAccagGggctgcacGA
+
B-C-<GGGC:GG@FDEGEF@GGGGFGCGGGFGFGC@@GCCGDG8FACGC@FFACG:,GEGG@7GC,GFCFAFGC,GGG,G:G,CG@FCF9FDGFGFGCEB9FG@9CCF?GGBGC+5,GDC<GC@<=BG8GC<EFCFFG,B,9EFF6FC=+EG,,F<FEG,E:3E47:F8?+=+<G:F8>>:7C,,*,FF,G,DE=*;F@F4,:@,E;4B/,*=B8++CB*:5+3C;1?)0*1+@,49+**E*72C1**)C+*97*+42<))*C**4A)2+>8)3*1.*)C).****)015*9.58*/6-)(
@161_2_0/2
tgaggagacggtgaccagggttccttggccccagtagtcaaacccgtaccagctgctgctatacccttctttcgcacagtaatatacggccgtgtcctcggctctcaggctgttcatttgcagatacagcgtgttcttggaattgtctctggagatggtgaaccggcccttcacggagtctgcgtagtatgtgctaccaccactaccactaatagctgagacccactccagccccttccctggagcctggcggacccagctcatggTatagctgctaaaggtgaatTcagaggctgcaAag
+
CCCCCGGGGFGGGGGGGGGG<GGGGGGGGGGGGGGGGGGGFGGGGGGGGGGGGF<GGGGGGGFGGGGGGGGFGGGGGGGGGGCGGEGG7GGGGGCGGGGGGGGGGE9GGGGGGFGGGCGGGGGGGCGGGGBFG<EFGGGGGGG<GFGDDGFFGGGFGF9FF9CGAEGG9;G@GGFBG5G,FEGGFFGGAGG@>,FG9GEGEEGGG>8FGF=@+CCF=>28DGG=F?+5?GF:G*C@B7C0;F7+G*?6GAEFG*AC5C<:)+EG592**59*C+*DF:C*7*B1::+>7/3,+C*++:+:(
@161_3_0/2
tgaggagacggtgaccagggttccttggccccagtagtcaaacccgtaccagctgctgctatacccttctttcgcacagtaatatacggccgtgtcctcggctctcaggctgttcatttgcagatacagcgtgttcttggaattgtctctggagatggtgaaccggcccttcacggagtctgcgtagtatgtgctaccaccactaccactaatagctgagacccactccagccccttccctggagcctgTcggacccagctcatggcatagctgctaaaggtgaatccagaAgctCcacag
+
CCCCCGGGGGGGGGGGGGGGGGGGGGGGCGFGGGGGGGGGGGGFGAGGGGGGGGGGGGGGGGGGGGGGCGGBGFGGGGGFGGGGGFFGGFCFGGGFGGGFGGFGGFGFGGGEGE9GGGGGFFCGGGGGEGEGBGFFGGGGDCFFGFGGGGGG;GGGFGGFCFGG5F<GG:GF@GGCGFGGG9GCGGGGGBGGCEDFGGF89:ACGGGGC>FAEGFGF;?ECDG,F7/A)CF+78G39GGDD?C=6*C@C*FG@C7;)@GDCC7:CF9F4/5C7=@G2:CC5+*,F0,*CC;*;4()<9++*
@161_4_0/2
tgaggagacggtgaccagggttccttggccccagtagtcaaacccgtaccagctgctgctatacccttctttcgcacagtaatatacggccgCgtcctcggctctcaggctgttcatttgcagatacagcgtgttcttggaattgtctctggagatggtgaaccggcccttcacggagtctgcgtagtatgtgctaccaccactaccactaatagctgagacccactccagccActtccctggagcctggcgTacccaActcatgCcatagctgctGaaggtgaatccagaggctgcacag
+
CCCCCGGGGGGGGGGGGGGGGCGGGGGGGGGFGGGGGGGGGGGGGGGGFGGGGGEGGGGGG@GGGGFGGGGGGGGGCCGGGGGGGGGGGFGGFCGGGGGG@GGGGGGGCF7FGFGFGGGDGGFGGGGFGFFGGGGGGACGEGGGGFFAGAGGGGGGGFGG?7G<EF>GG;GFFGGGACCFGGGFDG,CGEG;>G:7;EF:7F,DGF=C88,FFEG7F?<9C3D885G@G2GDA*7+FCCAC9D+G+C7;4*G*7=2*31D2EFB6*.*+75F*8*G6*C2)7CF**B;<1C70GEC+*08*
@162_0_0/2
tgaagagacggtgaccattgtcccttggcccTCgacatcaaaagcggggtagtaataaccactactatcatagtaatactctttcgcacagtaatatacggccgtgtcctcggctctcaggctgttcatttgcagatacagcgtgttcttggaattgtctctggagatggtgaaccggcccttcacggagGctCcgtagtatgtgctaccaccactaccactaatagctgagacccactccagccTctAccctgTagcctggcggacGcagctcatggcatagAtgctaaaggtgaatcca
+
CCCC?GF-GCDEFGGGFGGGGGE<G8GGFG,,,EGFFG<GG8FG@DEGGGGFGGGFGCFGGE@G,F@GE@GA9EGFGCC9EA8FGGCGFC<@AGFFCGG5GGFGF4GBE<E>GAG<EA,E=C77G5FA9FFAF*@,F+GGFGFFE;,GEF:@6FGGGFG,C>C93,AG6,GF,96,>F,E/=*8<,5>@6**8<E8FG*=E**C*/+,ECC??,:@/3/1+*D:E4C,?)@7?GD+:3CF3):*9*C?)59++9+*0*)*172+/C**.42*)3*)/..0,:*+>9++)20):/)++*->)
@162_1_0/2
tgaagagacggtgaccattgtcccttggccccagacatcaaaagcggggtagtaataaccactactatcatagtaatactctttcgcacagtaatatacggccgtgtcctcggctctcaggctgttcatttgcagatacagcgtgttcttggaattgtctctggagatggtgaaccggcccttcacggagtctgcgtagtatgtActaccaccactaccactaatagctgagacccactccagccccttccctggagcctggcggacccagctcatgCcatagctAAtaaaggtgaatcca
+
CCCCCGGEGGGGGGGGGGGGGGGGGFGGGGGGGGFGGGGGGGGGGGGGGGGGGCGGGG9GGGGGGGGGGFGGGGGGGGGGGC9GGGGGGGGFGGGGGGGFGGGEGGGGGGGGGGGGGFGGFGGGA@GGEGGGFCGFGGGGGGAAGGFFGGGGGGGG=GGGEGFEGFGGGGGGFFECG;FGFCGF@G6FF,FEC9GDGCE7EG:G*+BG;F;:+CEDDGG38F>=FFG6CG*C/DG23GGCF*G7C4GCG*/:**5GB5:2=8*+FCCA*C:+C50D*)++)FA?1*+5*:B77)D+0.*/A
@162_2_0/2
tgaagagacggtgaccattgtcccttggccccagacatcaaaagcggggtagtaataaccactactatcatagtaatactctttcgcacagtaatatacggccgtgtcctcggctctcaggctgttcatttgcagatacagcgtgttcttggaattgtctctggagatggtgaaccggcccttcacggagtctgcgtagtatgtgctaccaccactaccaAtaatagctgagacccactccagccccttccctggagcctggcggacccagctcatggcatagctgctaaaggtgaatcca
+
CC<CCGGGGGGGGGGGGGGGGGFGGGGGGGGGFGGGGGGGGGGFGGGFGGGGGGGGGGGGGGGGGGGGGGGGGGGGG8GGGGGEGGGGGGGGGGGGGGGFGGGGGFGCGGGGGGGGGDGGGGFGFGGGG@GDGFGGEGGG@GFGGGFFG:EAGG7<C79AGGFCGDFGGGGGDFGGFGF8GGGGC@FGBDFFGGE8CGF@GDGB@9EF9=G8@CCGD5G?+5DFGC+:@C:@,A8GEG8*01+F=4*4=G>G?+9+;C3;GD4CG?F8C9F,C2F86D+F:/+0*@:*9+57/**4C*)C1
@162_3_0/2
tgaagagacggtgaccattgtcccttggccccagacatcaaaagcggggtagtaataaccactactatcatagtaatactctttcgcacagtaatatacggccgtgtcctcggctctcaggctgttcatttgcagatacagcgtgttcttggaattgtctctggagatggtgaaccggcccttcacggagtctgcgtagtatgtgctaccaccactaccactaatagctgagacccactccagccccttccctggagcctggcggacccagctcatggcatagctgctaaaAgtgaatcca
+
CCCCCEGGGGGGGGGGGGCGGGGGGGGGGGGGGAGGGCFGGGGGGGGGGGGGGGGGFGGFGGGGGGGGGGGEGFGGGFGGGFGGGDGGGGGGDGGGGEGGGFGGGGGGGGGFGGGEG6GFFGGGDGCGGGGGF@GFGGGGGFDGGFGGGGDFFGGGFGG=,FFGGDGGFGGGEFFGGGGG9FDFCGGG@G9GEGCGG>FEGGCE>,GFE>8GEFC@,GG6,FB?CBCFAEF>CAC,=DC,56F3C5@DFFC@G479;8C9C)2F*)2;9:C)*79*C=/*=+):*247B+1*C1D+*):(*
@162_4_0/2
tgaagagacggtgaccattgtcccttggccccagacatcaaaagcggggtagtaataaccactactatcatagtaatactctttcgcacagtaatatacggccgtgtcctcggctctcaggctgttcatttgcagatacagcgtgttcttggaattgtctctggagatggtgaaccggcccttcacggagtctgcgtagtatgtgctaccaccactaccTctaatagctgagGcccactccagccccttccctggagcctggAggacccagctcatggcatagctgAtaaaggtgaaAcca
+
CCCCC8GGGGGGGGAG<DGFGGGGFDCGGG=@GGFGFG@FGE@GGDGGGFGG97G:@FGGGGE,G:GG,F+F:GGFG9,GGG?GFF,GC,G<FG7GGE,CFGF:F@AG?8GGG8EG7FGFGGFCAGGFF8CF@FDAF9F*FE+*G?GGF8F9E77<A;@DFE8F69,FFGF3,8,>*D9,A@G8@6CCEC?F>:*D=,*9DGGB+,F9,FC@8874?CF*819F4*/605+E,2,=9C)F0./2A:*6*5**3)5#**.0*/+*0)2***1F*=+*/+)+)0):9)+*0.+9+*((4+F)*
@163_0_0/2
tgaagagacggtgaccattgtcccttggccccagacatcaaaagcatcataataactccccgaaccatagtaataccaagtggtacagtaatacacggctgtgtcctcggttttcaggctgttcatttgcagatacagcgtgttttttgaatcatctcttgagatggtgaatctAcctttcacgggtgcagcgtagtctgttgGcccaccatcagttttgcttttaatTcggccaacccactccagccccttccctggagcctggcggaccAaCcGcatcTaggcgttGctgaaagtgaat
+
C<CCCC;GGFG8,G@@GEGGGGGGGFGGGFGGDGGGGCGGDG7FEGGGFDGF8CGFGCFF?GGGDFFF:@GCGG6GGG7AGACEEGFA8GGFGF@/GCEE@GGFEAGFGG=GCGF9>GGFF?<;CE>FFEACAFGF<?EC+F,DA,*<DFF9@FG<G,EE:FFFF;DA:,4:,:*<E67DCF,**F,DDAE*+2=GFE,G53,*:F+6/FC=5/,:+,>@2/+4C*/,)<,<1:9EC2715990,777*@.0,770C2*))*:)+*,*+++*C*9)<F+>+C+*)1>)(299*)<.3707(
@163_1_0/2
tgaagagacggtgaccattgtcccttggccccagacatcaaaagcatcataataactccccgaaccatagtaataccaagtggtacagtaatacacggctgtgtcctcggttttcaggctgttcatttgcagatacagcgtgttttttgaatcatctcttgagatggtgaatctgcctttcacgggtgcagcgtagtctgttgtcccaccatcagttttgcttttaGtacgTccaacccactccagccccttccctggagcctggcggacccagctcatcAaggAgttactgaaagtgaat
+
CBCCCGGCGFCGGAGCFGGGFGDF9GGGG@GCFGC9E7GGGGGGGCCGGFG<CGGG8G@FG<GGG<GFGF<GFFF@GGGG8FEGGGGG9,,F,:EGFGCF?,:CGFGFGFF<G<G,:FFF>G<,,9:GFF+GGGGGGF<FE=GGF+EG,CF=GG,G8CC9<;>,CF9:G,CE,EC7D=DD=GD8FFEE*;+,G9@EED>48,*;F>*@E7?4<G6C,<*@/9?>9/**>***::,00*C:;64,10+:59:**779A*,70)**)18*24;:2+228***)/9)+/**1;9/1-0*))()*
@163_2_0/2
tgaagagacggtgaccattgtcccttggccccagacatcaaaagcatcataataactccccgaaccatagtaataccaagtggtacagtaatacacggctgtgtcctcggttttcaggctgttcatttgcagatacagcgtgttttttgaatcatctcttgagatggtgaatctgcctttcacgggtgcagcgtagtctgttgtcccaccatcagttttgcttttaatacggccaacccactccagccccttccctggaTcctggcggacccagctcatccTggcgttGctgaaagtgaat
+
CCCCCGGGGGGGGGGGGGGGGGGGGGGGGGGGGGGGGGGGGGGGGGGGGFGGFGGGGGGGGGGGG:GGGGGGGGGGEFGEGGGGGGGCGGGGGGGGGGGFGGGCGGGGGGGGGGGGGGGGFGGGGGG9FGGGFGGEGFFGGCFC8GFGGCG=G?FGGGGFGGF,GCGGGEE@GEDEGGGEG=CGGFCGF?,8FFFG6EE@FDADGG>GGG,F==9EECGG,@C@GGD<8GGC8GG>*+FDFECG*6F@DF@7F0C+6;E*F+4*83?CC,F)+D?C+9C<;)4C)79*/F2:F7@D**<;/
@163_3_0/2
tgaagagacggtgaccattgtcccttggccccagacatcaaaagcatcataataactccccgaaccatagtaataccaagtggtacagtaatacacggctgtgtcctcggttttcaggctgttcatttgcagatacagcgtgttttttgaatcatctcttgagatggtgaatctgcctttcacgggtgcagcgtagtctgttgtcccaccatcagttttgcttttaatacggccaacccactccagccccttccctCgagcctggcggacccagctcatccaggcgttactgaaagtgaat
+
CCCCCGGGGGGGGGGGGGGGGGGGGGGGGGGGGCGFGGGGGGGGGGGGGGGGGGGGGFGGGGGGGGGGGGGGGGGGGGGGGGGGGGGGGEEGFGGGGGGGGGEGGGGGGEGGG>GBGEGGGGGGGFG8GGGGGFGGGGBGFGGEFE@G<GGGFGFE*FFGGGGF7GFFAGGCFGEDGCGDFEGFC@GGCBG,ECGFEBG>F7FGE,ECG8GF,GG8;DGG,7CGF6:;FGCD8F9>?D*F*C=0F:F2D95GG96,*6F*/+0*F>7997*>*9.C6@;*:2A7+/<)7+B15)F;67:2F
@163_4_0/2
tgaagagacggtgaccattgtcccttggccccagacatcaaaagcatcataataactccccgaaccatagtaataccaagtggtacagtaatacacggctgtgtcctcggttttcaggctgttcatttgcagatacagcgtgttttttgaatcatctcttgagatggtgaatctgcctttcacgggtgcagcgtagtctgttgtcccaccatcagttttgcttttaatacggccTacccactccagccccttccAtggagcctggcggacccagctcatccGggcgttactgGaagtgaat
+
CCCCCG9GFGGGGGGGGGGGGGGGGGGGGGGGGGGGGGGGGGGGGGGGGGGGGGGGGFGGGGGGGDG@GAGGGFGEGGGGGGGGGGFGGGGGGGGGF@GGGFGGGGGGGGGFGGGFGGFGGGFGF<GGFGCGGGGF:GGGEGGFGGFGFGCGDFGGGGGEGGGCEGFGGF*GFGFGGGGGGEGC7>FG;D@FCGGFCAGG6GGGDG67DCG,,FCG4G=F=5CG5GGG:FFCBD+=@5CGFD5G6A+CD<FGG7+C;:74G=F@FC+72>*F47CB*+5+D)E2F+9920++*F2E=F=/*
@164_0_0/2
tgaggagacggtgaccagggttccttggccccagtagtcaaagccagctaccaccactacaatcgccactctcgcacagtaatacacagccgtgtcttcagatctcaggctgctcagctccatgtaggctgtgctcgcggatgtgtccctggtaatggtgactctgccctggaacttctgtgaatattttgtgttaccattgccagcgttgatccatcccatccactcaagcctttgtccgggggcctggcgcacccaatgcatagcataCctagtgaaggAgtatccagaagccttgcag
+
CCCCCGGGGGGGGGGGGGGGGGGGGGFGGGGGGGGGGGGGGGGGGGGGGEGGGGGGGGGGGGGGGGGGGGFGGFGFGFGFGGGGGGGGGFFGGGGGGGDGGCGGGGGGGEDGGGFFCFGGGGGFDFGC,CGFGE?GGGGGGGGFGGGGG9?GGFGGG6GFGGFFFAG7GG8GGEGEGGFGFG8ECGGGGGFGDGG>7ACGGFBGGE*FBF@CGGE5GCEFFGGDCGCC1F,+F*C7CCDFFDG*9:CGG+@,FBG<FA*</B0++940,9)<+C11G=1:/750785*G36=C:C8*>F7+
@164_1_0/2
tgaggagacggtgaccagggttccttggccccagtagtcaaagccagctaccaccactacaatcgccactctcgcacagtaatacacagccgtgtcttcagatctcaggctgctcagctccatgtaggctgtgctcgcggatgtgtccctggtaatggtgactctgccctggaacttctgtgaatattttgtgttaccattgccagcgttgatccatcccatccactcaagcctttgtccgggggcctggcgcacccaatgcatagcatagctagtgaaggtgtatccagaagccttgcag
+
CCCCCGGGGDGGGGGGGGGGGGGGGGGGGGGGGGGGGGGGGGGGGEGGGGGGFCGGGGGGGGGGGGGGGGGGCGGGFFGGEFGGGGEGDGGCGGGGGGGFGGFGGGGGEGFGGEGGGGGG9GGFGGGGGGGGFGGFEGGGGGFGGGGDGGGG>GGGCD,FGEGEDFGC,FGCFFF6GFGFFDEGC;EG7GFG@9GGFGD>F;FF8G7F;FGE7EEGEGE4GEDG,?C?FDGFGFF*9=?GDCF9G4+FCFGB9=1.8.GCF)*G795*<+?D:C<2547D:C)G*+3A+/2;)F7><9061
@164_2_0/2
tgaggagacggtgaccagggttccttggccccagtagtcaaagccagctaccaccactacaatcgccactctcgcacagtaatacacagccgtgtcttcagatctcaggctgctcagctccatgtaggctgtgctcgcggatgtgtccctggtaatggtgactctgccctggaacttctgtgaatattttgtgttaccattgccagcgttgatccatcccatccactcaagcctttgtccgggggcctggcgcacccaatgcatagcatagctagtgaaggtgtatccagaagccttgcag
+
CCCCCGGGGGGG8GGGGGGGGGGGGGGGGGGGGGFGGFFGGGGGFGGGGGGGGFFGGGGGGGGGGGDFGGGGGGGGGGGGGGGFGGGGGFGGGGDFGGGGGGGGFGCGGGGGGGGFGGGGGGDGGGFGG<GDGGEFEFGFGGG>GGGGGFGGGFEDGF<FGGFAGGGDGGGEGGEGGEGGFCG=7FGGFFE+GCGFGG,E;G,7GFC,;@E,@CG=FAGC2EFGG:FG3/CGDE<C,G@):G1F:>*G4+:9AE;D;835*07C7G+77=+++2=F+9BE*:*5+5;:*5:;9)13*0)5+
@164_3_0/2
tgaggagacggtgaccagggttccttggccccagtagtcaaagccagctaccaccactacaatcgccactctcgcacagtaatacacagccgtgtcttcagatctcaggctgctcagctccatgtaggctgtgctcgcggatgtgtcActggtaatggtgactctgccctggaacttctgtgaatattttgtgttaccattgccaAcgttgatccatcccatccactcaagcGtttgtccTggggcctggTgcacTcaTtgcataTcGtagctagCgaTggtgGatccagaagccttgcag
+
CCCCCFFGGGFFGGG6CGGGFGGEGGGGFGGGG,GEGFG,GECFGFG,EEFCGFGGGFG@FGF9EGFFAFEGCGCG8GGGAFGFFFCGEGGGAGF+CGGEAFCFGF<GD,DEF,GCFFGF?FGEFF<3F,GFA9F<GGC,+CFE:AC+F?9F4G5<FG3GCE8E,4FG92,CFF,EDF,DA@GD9,DEEF8@3F+,E@@CGC*?A,3;F>7967,C,F+2:@58<>DF+A,)2>9*+=1*)/C:=+)9<4*+*+9*)51*:F)0****<)*212F/8)*+9@)*))+)*/,C191):*<*)
@164_4_0/2
tgaggagacggtgaccagggttccttggccccagtagtcaaagccagctaccaccactacaatcgccactctcgcacagtaatacacagccgtgtcttcagatctcaggctgctcagctccatgtaggctgtgctcgcggatgtgtccctggtaatggtgactctgccctggaacttctgtgaatattttgtgttaccattgccagcgGtgatccatcccatccactGaagcctttgtccgggggcctggcgTacccaatgcatagcatGgctagtgaaggtgtatccagaagccttgTag
+
CCCCCGGGGGGFGGGGFGGGGGGGFGGGGGFGGFGG+GGGFGGGGGGGGGFGFGFGGGGGGGGGGGGGGGGGGGGGGGGFGGGGGFGGGGGEGFFGFGGGGGGAGG9GGGGGGGGGGGGGGGGCGGFD=GFGFGGFGFGG?GG?F<FGGGGFFGGGGFD<GGEG:GGFGG,CFGGGDFGG>GCGGFGFG@GGFE,FFGFEGGFCEFGF+EG=EFG8G5G;?GCA@CG,F,*>?GC7*@C78G;G/FCGF:GG,89F<;FCDG9D+=<D:,6F=@:)>;52:2@+C:*:5D:C4=*3>:);)
@165_0_0/2
tgaggCgacggtgaccagggttccttggccccaggagtcgaaccagtataataaccagtcaaaatagtgaactgtggtacagtaatacacggctgtgtcctcggttttcaggctgttcatttgcagatacagcgtgttttttgaatcatctcttgagatggtgaatctgcctttcacgggtgcagcgtagtctgttgtcccaccatcagttttgcttttaatacggccaacccactccagccccttccctggagcctggcTgacccagctcatccaggcgttactgaaagtgaatccagag
+
CCCCCGGGGGGGGGGGGGGFGGGGGGGGGGGGGGGGGFGGGGGGGGGGGGGEGGFGGGGGGGGGGFGGGGGGGGGGGGGGGFGGGFGGGGAGFGGGGGCGGG<GFFGFGGGGGGCGGFFGGFCGGGGFGGGBGGGFGG<GGGGGFCECAGGG79GFGGGGEGGGFGGGGGGGGG>GGCE@C,GF7<FCEGGGFD>CECFEE=AGF,EF>+=F,FGA=CGG;C=<G+AF47CFGGFCGGEGA=G,<37AC6;+**?4EC+G,C@9+*2DF;3+F**0)1,*<C>2/+=1)**C)9FE*71*?
@165_1_0/2
tgaggagacggtgaccagggttccttggccccaggagtcgaaccagtataataaccagtcaaaatagtgaactgtggtacagtaatacacggctgtgtcctcggttttcaggctgttcatttgcagatacagcgtgttttttgaatcatctcttgagatggtgaatctgcctttcacgggtgcagcgtagtctgttgtcccaccatcagGtttgcttttaatacggccaacccactccagccccttccctggagcctggcggacccagctcatccaggcgttactgaaagtgaatcTagag
+
CCCC9GGGGGGGGGGGGGGGGGGGGGGGGGGFGGGGGGGGGGGGGGGGGGGEGGGGGGGGFGGGGGFGFGGGGGGGGGGGGGGGGFGGAGEGGGGGEGFGE<GGEGDGGGGEGGEGGGG9GGG9CFGGGFEAGGGEG<GFGGGDGFFFFGGGGFGGFCFFGGGGGFGCCCGFGGF8GEGCGFGGGFFDGGDGCGGGGGG7CG>DCFGDG*EGA,:C;@G+>G95@93CCCFCA4CCDCCE:92D<9G;7FG>=:G;7AGB18+9))FBG/50:*F<=F?GA822);D168*0:+1F):81*
@165_2_0/2
tgaggagacggtgaccagggttccttggccccaggagtcgaaccagtataataaccagtcaaaatagtgaactgtggtacagtaatacacggctgtgtcctcggttttcaggctgttcatttgcagatacagcgtgttttttgaatcatctcttgagatggtgaatctgcctttcacgggtgcagcgtagtctgttgtcccaccatcagttttgcttttaatacggccaacccactccagccccttccctggagcctgAcggacccagctcatccaggcgttaAtgaaagtgaatccCgag
+
CCCCCFGGGGGGGDCGGGGGGDGGGFGGGGGGGGFGGGGGGGGGGGGEEGGGGGFFGGGGGGGGGGGGGGGGGGFDGGGGGGGGGGGGGGGGFGGGGGGGGGFGGGGGCGCGGGGFDGGG<G,FGGGGGDGGGGAGCG<GGFGGEGG@FCGEG9GGGFGDEGGGGF@GFDGGEFGGECF@DGDGFGCGGFEFGFCFC,=GCDG8C59G=BF*GG+@CCCEC:C4BF;FFCEC86C=C<C*GB7*>77,*G*FFB/73>1F*2F,2+7;FGD8,*C*0/<*9D*+CF)3*CF*3***F)CF+
@165_3_0/2
tgaggagacggtgaccagggttccttggccccaggagtcgaaccagtataataaccagtcaaaatagtgaactgtggtacagtaatacacggctgtgtcctcggttttcaggctgttcatttgcagatacagcgtgttttttgaatcatctcttgagatggtgaatctgcctttcacgggtgcagcgtagtctgttgtcccaccatcagttttgcttttaatacggccaacccactAcagccccttccctggagcctggcggacccagctcatccaggcgttactgaaagtgaaAccagag
+
-<BCCGGGGGGFGGGGGGGGEGGGGGGGGGGCGGGGGGGGGFGGGGG>FGGGGGGGGGEGGGGGGGGFGGGGFGGGGGGGGGGGGFGGGGFGFGGGGGGGGGGFG<FGCGFGGGC<FGGGGGGF<GGBFGFGEGGCGGGG?GGG9GDCGGGGFEGGGEG9GE>GGGGG8FD;FGGG<GGGEBG,FGGGFFGGGGFFFFEGFGF>F4GF,FAG@F8EC7CF*G*;G9G=7C@FCFC,+*<FE*+GGCFC;:*A;7F31CG9G=+3D8D=E>2:73:0,4:F1+F89C:;=..*C*2//6=F(
@165_4_0/2
tgaggagacggtgaccagggttccttggccccaggagtcgaaccagtataataaccagtcaaaatagtgaactgtggtacagtaatacacggctgtgtcctcggttttcaggctgttcatttgcagatacagcgtgttttttgaatcatctcttgagatggtgaatctgcctttcacgggtgcagcgtagtctgttgtcccaccatcagttttgcttttaatacggccaacccactccagcccctAccctggagcctggcggacccagctTatccaggcgttGctgaaGgtgaatccagag
+
CCCACGGEGGGGGGGGGGGGGGGGGGGGGGGGGFGGGGGFGGGGGDGGGGGGGGGGG9GGGGGAEGGGGGGGGFGFGGGCFGGFGGGGGGGGGGFGGGGFGGGFGGGGGGGGCDGCGGFGGGDGFGGGGGGGFGFGFAGFFGGGFFG:GGGGGFGG9GFFGGFGGCGGG*DFFGF*DDGFGGGCFGGGECD8GA?DG8CCGC+*DEDCCE,GCFG*+E7DGC+CEE,C95@EE*??7AG<7G0=G*F940==ED*05,7+)C=D@CC2+5+9D3+**:0+F++F+C:*)**C)0CA*(/*4
@166_0_0/2
tgaggagacggtgaccagggttccttggccccagtagtcaaaggtataataaccactccaaaaatcttcctgtctcgcacagtaatacatggcggtgtccgaggccttcaggctgctccactgcaggtaggcggtgctgatggacttgtcggctgagatggtgacctggcctGggCaggacgggctgtatctggtatcagagtcaccaggatagatgatccccatccactccaggcctttcccgggcatctggcgcacccGgccgatccagtagctggtaaGgAtgtatccagaTccctta
+
CCCCCGGGFGGGGGGGGGFGGGGGCDGGGGGGGGGGGGGGGGGGGGGGGGFGGGGFGGGGGEGGGDGGGGFFDG?GGGGGGGGGGGFGGFGGGGGGFGGGCGGGGEGGGEGFFGGGGGGEGCGGFGGGFFEFGGGFGDDBCFGGACGGGEGFFGFC9GGFFGF:FGGGGFGG,FG,GGG,F;ECGCGFCGEFCDGFF+GGFF5AGGGGE9EGGF7:G<@G9,*CFG7GEA++GCGGDF:FEF1:,1<G*B+E98A5G<C7*F3*F1@CG7,7>*)C,9F79*/*)*)+6*>)A1**+)->9
@166_1_0/2
tgaggagacggtgaccagggttccttggccccagtagtcaaaggtataataaccactccaaaaatcttcctgtctcgcacagtaatacatggcggtgtccgaggccttcaggctgctccactgcaggtaggcggtgctgatggacttgtcggctgagatggtgacctggccttggaaggacgggctgtatctAgtatcagagtcaccaggatagatgatccccatccactccaggcctttcccgggcatctggcgcacccagccgatccagtagctggtaaagctgtatccagaaccctta
+
9CCCCGGGGGGGGGGGGGGFGGGGGGGGGGGGGGGGGGGGGGCGGGGGGGGGGGGGGGGGGGGGFGFGGFCFGGGGEDGGGGGFGGGFGEGGGGF<GGFGGGFGFCAFGGGGGGFGGCGGGGGGGGG5CGGGG:GGGGGGFGGCGGGGGAFGGFGFCGFGGEG8G,GGGFCG,FGG=FGGD9G,GG7;AGEF,GC9GCFFE,DEG=AEFGCFC=EGCG7DFFG?+GG@,*CF+GFG4+=,F*CD65G6CE4C*=*++FCCC6*F**G0F5,2:F**4+FC=:8:9+)4*(+FC*=:?)770
@166_2_0/2
tgaggagacggtgaccTgggttccttggccccagtagtcaaaggtataataaccactccaaaaatcttcctgtctcgcacagtaatacatggcggtgtccgaggccttcaggctgctccactgcaggtaggcggtgctgatggacttgtcggctgagatggtgacctggccttggaaggacgAgctgGatctggtatcagagtcaccaggatagatgatccccatccactccaggccttGcccgggcatctggcgcacccagcAgatccagtagctgAtaaaCctgtatccagaaccctta
+
<CCCCDGGGEGGGFGD,GGGGEGGG@GGFE<GGG@FGGFCFDEGFG@EGG<BFFGG@GGDFCGECGGGE@GCGCGBEDF<CF9GEGCC9GFC<>A?GFGG?9CFF79ADFFAG3FFEF4G,FC,FDEFGG/,@@GF<5FFG,FFFCGFGF:C>CF7CFF1+:GEE5G8G;F,C;FCG+E>,;+ACCC+C?@9*=G,2E,2D*<9F*:6=E*,,F??20+=,8,::F75,<,*5C+=:/7*9+@3*5+)01+*B:9*D00*3=)*750C876*0:#)+,)(+))1+2/=*C*(8/*/960)5
@166_3_0/2
tgaggagacggtgaccagggttccttggccccagtagtcaaaggtataataaccactccaaaaatcttcctgtctcgcacagtaatacatggcggtgtccgaggccttcaggctgctccactgcaTgtaggcggtgctgatggaTttgtcggctgagatggtgacctggccttggaaggaAgggctgtatctggAatcagagtcaccaggatagatgatccccatccactccGTgccAttcccgggcatctAgcgcacccaCccgatccagtagctggtaaTgctgtatccagaaccctta
+
CCCCC-GGGGEGGEFGGCDDC;DGFFGGGF;<<G<FGGGGGGGGGGE@GFGGF@<GGGGEGCGGFCCGGEGF,AEFGGFF8<DGFFGGGFGFEGCG8GFGFCFE,E,EFF:,FFCC<GFF,GE,G+FF<FF,GA?CGE,FFFFF,DE;@EFF@C@FBF,+>,G*3C@A,9GEAEEGEFBF+CDB@4EE8F,@,B,,+9,,E<7,<@,5,D+96*F97,G*?3G*:/2;@+::*+27**:**AEC4***E*5*01,*?*)5**1.@)0*=):<*)*0(4.++0+*;*50*952070)28**+
@166_4_0/2
tgaggagacggtgaccagggttccttggccccagtagtcaaaggtataataaccactccaaaaatcttcctgtctcgcacagtaatacatggcggtgtccgaggccttcaTgctgctccactgcaggtaggcggtgctgatggacttgtcggctgagatggtgacctggccttggaaggacgggctgtatctggtatcCgagtcaccaggatagatgatccccatccactccCggcctttcccgggcatctggcgcacccagccgatccagtagctggtaaagctgAatccagaGccctCa
+
CCCCCGFGFGGGFGGGEGGCE<GFGGFFGG<FFAFC@>GGC,<GGFD,G@FGGECGFG+GG8F@CGGGF,DG6@GGGGG,FAG,GGGG<CGFFCGFDDFAGFD@8FEGGG,=GF58+?FEAG,C8,44@E,CD:A:,G,F,CF?E8,G8<,GCCFGGDE:7,>:F@>CE,7:32E,9@+CFC,2*G,C58EGG8E@D8*B8D@,+;,G<DD,1,F818+2E5/C:+,98FF7*,;*0*2D,FC8<?*9C6+)F;+*8+8?7)<1<5)<+.*+B7*+12+60*****/*1*9.(.:7(***/
@167_0_0/2
tgaggagacggtgaccagggttccttggccccagtagtcaatgctataccccccccgatctgtggtacagtaatacacggctgtgtcctcggttttcaggctgttcatttgcagatacagcgtgttttttgaatcatctcttgagatggtgaatctgcctttcacgggtgcagcgtagtctgttgtcccaccatcagttttgcttttaatacggccaacGcactccagccccttccGtggagcctggcggacccagctcatccaggcgttactgaGagtgaatAcagaggAtgcacaggag
+
CCCCCGGGGGGGGGGGGGGGGGGGGGGGFCGFGGGGGGGAFGGGGGGGGGDCGGGFGGGGFGGGGFGGGGGGGGFGGEGAGGGGGGGGGGGGGGGGGGGGGGGGG>GGG>GFGGGGGGCFGGGGGFGGGGDDGEGGGCCGGGFGFGGGGGGGFGGG@CGDGCC@EEGGGFF@GGBEDFGG8CG>EGFG@CGFGGFCCCGFG>@F,F?D=>D,=F@F5C/+EGGG+GGFCC,?6+DF+G?*DGCC=CCBFC41+*F8@0+=G>7DDFEC+):9F,B+**0/>8F04:)5)+2)1F*B/80F2
@167_1_0/2
tgaggagacggtgaccagggttccttggccccagtagtcaatgctataccccccccgatctgtggtacagtaatacacggctgtgtcctcggttttcaggctgttcatttgcagatacagcgtgttttttgaatcatctcttgagatggtgaatctgcctttcacgggtgcaAcgtagtctgttgtcccacAatcagCtttgctGttaatacggccaacccactccGgccccttAcctggagcctggcggacccagctcatccaggcgttactgaaagtgaGtccagaggctgcacaggag
+
CCCCBG>EFGFGFGGGGGGFGFBGFFGGGGEGGFF@G;C,GGGEFFG;GGGFC<FCGGFCGGE6DEEFGG@GF@GGF<,GC,@G9GCGFFEGGGGDE4GDGFF<FGGEFF+@,GG5@GFE<GFG<7G<GGCFA@+FG8AA@DG:E:A8CFG7FDG:+F4,B@DEF,<E=GEC*=EEF<GG8;57E53GGF,82===F*865DF?*8@28,;,E+1)=95+;**?:5++?5@D9**6;7+)A32*6C*<9<1*<,:+/G31))>1>+0*.*)+1+**2?>**+)77+*21).+281**=<*0
@167_2_0/2
tgaggagacggtgaccagggttccttggccccagtagtcaatgctataccccccccgatctgtggtacagtaatacacggctgtgtcctcggttttcaggctgttcatttgcagatacagcgtgttttttgaatcatctcttgagatggtgaatctgcctttcacgggtgcagcgtagtctgttgtcccaccatcagttttgcttttaatacggccaacccactccagccccttccctggagcctTgcggacccagctcatccaggcgttactgaaagtgaatccagaggctgcacagCag
+
CCCCCGGGGGGGGGGFGGGGGCGGGGGGGGGGGGGGGCGGGGFGGGGGGDGGG,FGFG@GGGGFCGGFFGGGGGGGGGGGGGGGGGGGGGGGFGGGGGGG8CGGGGEGFG,GGGGBGGAFGEGFGGGGGGGGFFFGGGEFGGAGGFDAGG@DFFGFGFGG;GFF@;GGGGFGGDF@7FGGFCCG4AGGGGGGGFCD@DCFBGCG:=GGCF;FEDG=GGFDECDG,GG@:72E6E1@0CE93E=F+*C2CG:?+F>*G:>*FF:CG7F>*49B=2CFF)8=4C51>D6:)*+>::9(=+*C)
@167_3_0/2
tgaggagacggtgaccagggttccttggccccagtagtcaatgctataccccccccgatctgtggtacagtaatacacggctgtgtcctcggttttcaggctgttcatttgcagatacagcgtgttttttgaatcatctcttgagatggtgaatctgcctttcacgggtgcagcgtagtctgttgtcccaccatcagttttgcttttaatacggccaacccactccagccccttccctggagcctggcggacccagctcatccaggAAttactgaaagtgaCCccagaggctgcacaggag
+
CCCCCGGAGGGGGGFGGGGGGGGGGGGGGGGGGGFGGGGGGGGFGGGGFGGGFGGGGGGGGGGGFGG,GGGGFGFGGGGGGGGGFGGCGCG9FFGGGGFFGGGGGGBGGGGGAGGGFFGGGFGGGFGFGF@GGGDGFGGGGGFGGDCGFDGGGGGFGFGFFGFGGDGGGG;,CGFFFGGFGFAGGGG6GDDGF,CGGG?G,EGGG9?4G8*89@2FDCFFDGCCFCGA@GCC7E,E,;/+G>F0CF4GA=7*F4*+C=@87/5BF2)*57F)+09F7=:7*))F*8>B)C56>C1*+*,90
@167_4_0/2
tgaggagacggtgaccagggttccttggccccagtagtcaatgctataccccccccgatctgtggtacagtaatacacggctgtgtcctcggttttcaggctgttcatttgcagatacagcgtgttttttgaatcatctcttgagatggtgaatctgcctttcacgggtgcagcgtagtctgttgtcccaccatcagttttgcttttaatacggccaacccactccagccccttccctggagcctggcggacccagctcaCccaggcgttactgaaaCtgaatccaAaggAtgcacaggag
+
CCCCCGGGFGGGGGGGCGGGGGGGGGGGGGGGGGGGGGGGGGFGGGGGGEGGGGGGGGGGGGGEGFGFGGGGGGGGEGGGGGGDGFGGGGFGGGGGGGGFA9GGGGFGGGGGAGGGFGGFFGFGFGGFGGGGFGGDGGAFGGGFGGGGFGFGGG,GFGGG9GEGGCCDGGGEGGGGEABGGGGGEGF5EGGFGDEGF6,G@GG,AGG=9GGGGDF,EGD7>G@GF9C8=7C,CG*75GC/GFG5>ACFC*CD50CC>3FD*CDCFF7C7:****3++(;=*C*)?+*7<:)?0*+?)2GG1
@168_0_0/2
tgaggagacggtgaccagggttccttggccccagtagtcaaagtagtaataaccactactatcgggaTtcgcacagtaatatacggccgtgtcctcggctctcaggctgttcatttgcagatacagcgtgttcttggaattgtctcGggagatggtgaaccggcccttcacggagtctgcgtagtaGgtgctaccaccactaccactaatagctgagacccactccagccccttcGctggagcctggcggacccagctcatAgcatagctgctaaaggtgaatccagaAgctgcacaggag
+
CCCCCG;GFEGGGGG,GGFDGFF@GFEGGFFFGCFGGGEGG,GGGGFA@GCG@GGGGGGG:FGGCF9,CGGGGE@DGDFGBGGEGCAF,<GCG+DBAF5GGGCCF8GF<FA9FAFFFEGFG,,7CGFFCGEC+GFGFF?G7G:2FF*FC<EEGF,3F?G*AG*D68,8@3@FFGF,=,/EGE9@D328GC9DC;EE30FE,9,,F<35C1G6D:GD81*8>5*92=@23,<*+F7*:*:35**+@2+*+76,:,6:/F70C2+5*)571=2/*+*?E0*+**5:*:1**6+.*031)17*.
@168_1_0/2
tgaggagacggtgaccagggttccttggccccagtagtcaaagtagtaataaccactactatcgggaatcgcacagtaatatacggccgtgtcctcggctctcaggctgttcatttgcagatacagcgtgttcttggaattgtctctggagatggtgaaccggcccttcacggagtctgcgtagtatgtgctaccGccactaccactaatGgctTagacccactccagccccttccctggagcctggcggacccagctTatggcatagctgctaaaggtgaatccagaggcGgcacaggag
+
C<@CCF9GGGGEGCGACDF9,GDG@F6GFGFGGGC8GCGGGGG;F@GE,GGFGGGEF9CFG8GF@GG@FGG<GDEC:GEGFF8GFFCFCE>FA<FFG8F9?9FFGBFF?G,FFDEFFG,A9FG@DFFDFGB@8,=FD95F?C,,@EFEGFF989?G@FGCC4F@DGG*+,<C*,,+D?,F@:,@@:F,9C8C5,@,>/F;>:C,=44,=F;C<5+=+5+,:*,**+E12,81*,?02*;D+:*?0269/88+/C22+;)4?5)*9)***F*0+2*)01***+5/***1;+2*()08)2+0)
@168_2_0/2
tgaggagacggtgaccagggttccttggccccagtagtcaaagtagtaataaccactactatcgggaatcgcacagtaatatacggccgtgtcctcggctctcaggctgttcatttgcagatacagcgtgttcttggaattgtctctggagatggtgaaccggcccttcacggagtctgcgtagtatgCgctaccaccactaccactaatagctgagacccactccagccccttccctggagcctggcggacccagctcatggcaGagctgctaaaggtgaatccagaggctgcacaggag
+
CCCCCGGGGGGGFGGGGCGGGGGGGGGGGGGGAGGGGFGGGGGGGGGGCFGGGGGGGGGGGGGGGGGGGGGGGGGGGGGGGGGGGGGGGDGGGGGGGGGGGFGDGGGGGGGGGGGGGFGGGGGFGGGGFGGGGGDCFGFGFGFCC9GGFG<EFF@FFGDGDGGGGFFFFGFGDGFFGG@BEGGFG8CA,;G<GCGEA8F9GGGGE*DE9,FGGDG8AGC5>CCG97DEFC7+G5G4<56CA5,=8CFCA8+*,A**9DB=+E*CG))+G<+*+,B7<F50*E9C+0F=<>;77293<*)2.
@168_3_0/2
tgaggagacggtgaccagggttccttggccccagtagtcaaagtagtaataaccactactatcgggaatcgcacagtaatatacggccgtgtcctcggctctcaggctgttcatttgcagatacagcgtgGtcttggaattgtctctggagatggtgaaccggcccttcacggagtctgcgtagtatgtgctaccaccGctaccactaatagctgagacccactccagccccttccctggagcctggcggacccagctcatggcatagctgctaaaggtgaatccagaggctATaAaggag
+
CC-CCGEFCGGGACGGGFEGGG9GFFCGF,EFFFGGGCF@;GFGG:G7GGFFGGGAGGGFECGGFDEF<EGGEGFGFFFCF@FGFFEFGFGG<ECCEGGGFG:+CBFFE9,9DB,FDGGG,CFEFFC@ED+DGFG@C8FGCEA3GCFGCG,C:E7F973FG@CCEA*F2,?*E96FF?5EECDC@>DC8,,?9G;F9;,,D*GG+F87,+:F6=@*F1,*@G5+/*<*2/24<*;9*,A+::);=2+*<)?=04:C*/?/:+,42:++1?+)+42.2+*C:/))2;+*)).)+*).*/)80
@168_4_0/2
tgaggagacggtgaccagggttccttggccccagtagtcaaagtagtaataaccGctactatcgggaatcgcacagtaatatacggccgtgtcctcggctctcaggctgttcatttgcagatacagcgtgttcttggaattgtctctggagatggtgaaccggcccttcacggagtctgcgtagtatgtgctaccaccactaccactaatagctgagacccactccagccccttccctggGgcctggcggacccagctcatggcatagctgctaaaggtgaatccagaggGtgcacaggag
+
CCCCCGGGGGGGGGGGGGGGGGGGGGGGGGGGCGGGEGGGGGGGGGGFGGGGGG#GGGGGGGGGGGGGGFGGGFGGGGGCGGGGFGGGGGGGGGGGGGGGGGGGGGGGGGGFGG@EGGG7GGGGGGGFGGEGFGGGGCFFGG<FGGGGF8GGFGGFGGGGGFE@E,GGFEGGDDGG7BGFFCGGFAGE9DECEGBG>*EFEGEGEG8,E:=EFG4CGGD8GGG:FD?CA7B:F,7:E;FG98F978F,F>FC*07*FCF>7@C84;C>C>C?F))8FFGC;C8=*@**21):)*?0;)4:*
@169_0_0/2
tgaggagacggtgaccagggttccttggccccagtagtcaaagtcccccaataactccccgaaccatagtctggtttctctcgcacagtgatacaaggccgtgtcctcggctctcagactgttcatttgcagatacagggagttcttggcgttgtctcCggagatggtgaatcggcccttcacagagtctgcataGcctgtgctaccaccattccGattaataccagGgacccactccagccccttccctggagcttggAggacccagctcatgccataatTatcaGaggtgaatccagag
+
-CCCCGGGGGGGG@GEFFGGCGGCGGGEGGGE6GGGGCFFGGDCCFCGCGGACCF@EE9GGDE,GGGGCAGFG@GA<GGAGGEG<GE>FFGGGGGDF9EFFG@+CGEG5:FGC+<779,@GGFCGBGE?GFG:GC4@FGG:9F+GC9,FE,CG<3C98,<AGFFC,:G+F,,,E+E=,6@0G*76,G9,C*86,++CG,2,EC,;8@>C4,,1F,,,@9718,==@?*7:358:7*E*2C+4+<:9,F?*0**;92))**2*00*9*2+*8***>)7*11/+3)1*))22+*1**+1:*7+
@169_1_0/2
tgaggagacggtgaccagggttccttggccccagtagtcaaagtcccccaataactccccgaaccatagtctggtttctctcgcacagtgatacaaggccgtgtcctcggctctcagactgttcatttgcagatacagggagttcttggcgttgtctctggagatggtgaatcggcccttcacagagCctgcataacctgtgctaccaccattccaattaataccagagaccAactccagccccttccctgCagctGggcggacccagctcatgccataatcatTaaaggtgaaCccagag
+
CCCCCGGGGFGGGGGGGGGGGGGFGFGGGGFGGGGGGGGGGGGGGGGGGGGGEGGFGGGGGGGGGGGGGGGGGGFGGGGGGGGGGFGGECEGGGGGGGF,GGGGGGDGGGGGGDGGGEGFGGGGGGGGGGGFGGFGFGFG=GFFGAGGGGGGGGGGGFGEGG8F>AFGGGGDDFFEGGG,GFFDGDG0G65EFG?FEGFE0GE,9DDFFCDG?EFG<@<GFFG:,G,FDGEC*2:GG9+GGCA1C6)<E,8,+8C*3,12CC>C>@*3C?;+*=*G8G>F)C18*0.5))<72*)=*79>+
@169_2_0/2
tgaggagacggtgaccagggttccttggccccagtagtcaaagtcccccaataactccccgaaccatagtctggtttctctcgcacagtgatacaaggccgtgtcctcggctctcagactgttcatttTcagatacagggagttcttggcgttgtctctggagatggtgaatcggcccttcacagagtctgcataacctgtgctaccaccattccaattaataccGgagacccactccagTccctGccctggagcttggcggacccagctcatgccataatcatcaaaggtgaCtTcagag
+
CCCCC:;CFGCG=GGFGFEFGGFGGGEGGG@GGFGCG<C<GGEAFGGBC,G8F8F,EG<F9GFGFGFGG9F<CFE9F,E8G<GFCEGF,;<GFC,E=8GE@FGFCEF<BDG<FGD<G<CFF,GFE?GC,F7EF,CF+D,+FD<>FCC7G@FG8@G4>GGFDF,?FFFF:F2,<C,*C9G@:9;8,CF,,>=,,/A,F,6+,G,8E3C@FE4F71@*,+;5G1*:**7*+57*6C*3F*E2,4A**,3799F**E9/9.*.09C91>7)9?)1+)D09/.+*:+10)+++,(**+2**)+*7
@169_3_0/2
tgaggagacggtgaccagggttccttggccccagtagtcaaagtcccccaataactccccgaaccatagtctggtttctctcgcacagtgatacaaggccgtgtcctcggctctcagactgttcatttgcagatacagggagttcttggcgttgtctctggagatggtgaatcggcccttcacagagtctgcataacctgtgctaccaccattccaattaataccagagacccactccagccccttccctggagcttggcggacccagctcatgccataatcaGcaaaggtgaatcTagag
+
CCC?CGGDGGGGGFGGGGGGGGGGGGGGGGFGGGFGGGGGGGGGGGGGFGGGCGFGGGGGGGGGGGGGGGGGGFDCGFGGGGGGGFGDGGGGGGFGFFGGF9GGGEGGGFFGGGGGGGGFGGGGFGFGF9GGFGGGGGGGGFG=FFGGFFCGFFGGGGGGFGGCGEGCFFFGCGFFG?D>GGG@GGGCGG+F;FGDDDGGF>DCFFF>>;FG,FDE,F;EG,:GCGF;4EFE0FEC=>4GF*E2GG;FD9;+G>4GC**)F;*:4G7*:6F772;):+C55>5*19*DG*0=<;7:*04)*
@169_4_0/2
tgaggagacggtgaccagggttccttggccccagtagtcaaagtcccccaataactccccgaaccatagtctggtttctctcgcacagtgatacaaggccgtgtcctcggctctcagactgttcatttgcagatacagggagttcttggcgttgtctctggagatggtgaatcggcccttcacagagtctgcataacctgtgctaccaccattccaattaataccagagacccactccagccccttccctggTgcttggcggGcccagctcatgccataatcatcaaagCtgaatccagag
+
CCCCCGGGGGGGGGGGGFGGGGGGGGGGGGGFGGGGGGGGGGGGGGGGGGGGFGGGGGGGGGGGGGGGGFGGGGGFFGGGGGFGGGGGGGCGGGGGGGGFGGGGGGEGGGGFGG?FFGG<GGGGGFGGGFGFGFG8EGGFDGGFGDFGDGGDGGGG7GFGGGGGGGGGGGG>GGFGGCEC;GCFGCEGDC:GFGFFG;E<CGDECFGD9C@FFE799GF?D4FF2D7C277GC,:8G,=ECE7GCF<F87::*CDG1G?*+6*7+*/+:;F/<:F/?C*275*E+*;07*:77F5@249<:
@170_0_0/2
tgaggagacggtgaccgtggtcccttgcccccagacgtccataccgtagtagtagtagtaccggtataataaccactccaaaaatcgttctctcgcacagtaatacacgaccgtgtcgtcagatctcagcctgctcagctccatgtaggctgtgctgatggacgtgtccctggtactggtgaccctgccctgaaacttctgtgcatagtttgtgccaccactgttagggttgatccgtcccGtccactcaagcccttgtccaggggcctgtcgcacccagtgcatatagtagTcgAtgaCg
+
CCCCCGGGGGGGGGGGGGEGGGGGGGGGGGGGGGGGGGGGGGGFGGGGGGGGGGGGFGGGGGGGGGGDGGFGGGGGGGGGGFFGGFGEGFGGGCGGGGGGEGGG<AGAFGGGGGGFEFGG8DGFGGGFGGCGGGGFGGFGGGEEGCGAFGGEGGGGGGGFDG7GAFGEGG8CDE8:GGG8GGFF>FCG*FAFGGFG9GGD=GEFEDGFFF9=F9GA9CFG*CG5FA*,CCC:GDCFE25,,)6=GC@>++1@97>62*<+F)==+D+**D*G9*G1+4)/7FFE*D+5@77.)5=.*1***
@170_1_0/2
tgaggagacggtgaccgtggtcccttgcccccagacgtccataccgtagtagtagtagtaccggtataataaccactccaaaaatcgttctctcgcacagtaatacacgaccgtgtcgtcagatctcagcctgctcagctccatgtaggctgtgctgatggacgtgtccctggtactggtgaccctgccctgaaacttctgtgcatagtttgtgccaccactgttagggttgatccgtcccaAccactcaagcccttgtccaggggcctgtcAcacccagtgcatatagGCgccggtgaag
+
CC<CCGGGGFGFGGCGGGGGFGGGGGGGGGGGGGEGGGGGGGGGGGGGGDEGGGGGGGGGGFGGG@GGGGGGGGEGGGFGGGGGGGFGGGGGGGGCGFGGGGGGGGGFGFGBGGGGGGECFFGGCGGGGGFEGFFF<GGCGGGGGFGGGGGFGEAFGEGF4DF@GGFFGGGFG8GFGGFG,GGG,FG,F,G@GGFGDGFEFGG>GEFFE@6GFD,EGD=8>GCDAFC?E735,E,>CFF:*F*C+7C9F+FGC*7G4CG*D*=52>GG:G6:*+75,+F*97+419+7C*)C@F:+ED);)
@170_2_0/2
tgaggagacggtgaccgtggtcccttgcccccagacgtccataccgtagtagtagtagtaccggtataataaccactccaaaaatcgttctctcgcacagtaatacacgaccgtgtcgtcagatctcagcctgctcagctccatgtaggctgtgctgatggacgtgtccctggtactggtgacccCgccctgaaacttctgtgcatagtttgtgccaccTctgttCgggttgatccgtTccatccactcaagcccttgtccaggTgcctgtcgcacccagtgcatatagtagccggtgaag
+
CCCCCDGGGFGGGGGGGGFGGGGGGFGGGGGGGGGGFGGGGGGGGGGGGGGGGGGGGGGGGFGGGGGCGGGGGGGGGGGGDGGGEGGGGGGGFD:FFGGGGGGGFGGFGGGGGGGGGGFGGGGCFFGF,GGFCGG?FF<GGG@GG?FFEGGG?FGFFF8FGGF,GFFGGGF>GFFGFGGFCG7FG*G5DGGGGCGGCGGF@EEGFG7A,G8GFEG;97D+DD?GA,=C,9:8*EE>CF*G,/,G?6C*)8,F7E+*?)G+:?90*A9*:C9+D+>D/*8*7+?02.2=73/<)+58G:*4)
@170_3_0/2
tgaggagacggtgaccgtggtcccttgcccccagacgtccataccgtagtagtagtagtaccggtataataaccactccaaaaatcgttctctcgcacagtaatacacgaccgtgtcgtcagatctcagcctgctcagctccatgtaggctgtgctgatggacgtgtccctggtactggtgaccctgccctgaaacttctgtgcatagtttgtgccaccactgttagggttgatccgtAccatccactcaagcccttgtccagggAcctgtcgcaccAagtgcaAatagtGgccggtgaag
+
CCCCCGFGGGGGDGGGCGGGGGGGGGGGGGGGGGGGGGGGGGGGG,GGGGGGGGGGGGGCGGGGGGGEGGGGGGGGGGGGGGGGGFGGGGGGGGFFG9GGBGEGGDGGGGCG?GGGGGGGGGGGGGFGBGGGFG8FAG8GECGFFGGGGGGFGGGG,FGGEGGGGGGG;GGFFGEGCFGG>FEG>6G=GGF8F8F:GGCGGE7GECGED5GG2+F?+CC6GG@67C;F,7>FF:;DC/)CC*8GFG6*7>/5+B,*G9C+)9+?+3*6==C>=<*+<+5C*F:2+)*.C2*?**+++8**)
@170_4_0/2
tgaggagacggtgaccgtggtcccttgcccccagacgtccataccgtagtagtagtagtaccggtataataaccactccaaaaatcgttctctcgcacagtaatacacgaccgtgtcgtcagatctcagcctgctcagctccatgtaggctgtgctgatggacgtgtccctggtactggtgaccctgccctgaaacttctgtgcatagtttgtgccaccactgttagggttgatccgtcccatccactcaagcccttgtccaggggcctgtcAcacccagtgcatatagtagccggtgaag
+
CCCCCGGGGGGGGGGGGGGGGGG7GGGGGFGGGGGGGGFGGGGGGGDGGGAFGGGGGGDGFGFGGGGGGGGGGGGGGGGGFGGFGGF,GGGGGG9GGFGGGGGGGGGGGGGGGGEGFGFGGGGGEFGGCGGEGGGGGFGGGG?FFGE9GACFGAGGGGGFGGGGGGGGGGGFGGFGGEGCAFGFCGG9ECFCGFGGDD>EDEG@E@D5G6>CF9?FCF:8C?CCC>8A6C5GE,FG<FE,,@90DBCGC4@>CC+;:G7?@7<DCDF,F77C*6F8E:1*F*5FA)+A+G*B,)0*-+30*
@171_0_0/2
tgaggagacggtgaccagggttccttggccccagtagtcaaagtagtaaggtaatcccccctctctcgcacagtgatacaaggccgtgtcctcggctctcagactgttcatttgcagatacagggagttcttggcgttgtctctggagatggtgaatcggcccttcacagagtctgcataacctgtgctacTaccattccaattaatacTagagacccactccagccccttccctggaActtggcggacccagctcatgccataatcatcaaaggtgaatccagaggctgcaAaggGgagt
+
CCCCCGGGAGGGGGGGGEGGGGGGGGGGGGFGGGFGGGGGGGGGGGGGGGGGGGGGGGGFGGGGGGEGGGEGGGGGGGGCGGGGGGGGFGGGGFGGGCGGGGGGFCGGFCGGGGFGGFGGFGGGGGGG,EGGGG9GDGGFFDGFEFEFFGG>FFDGDGFGGFFD@G9FGGG@FF@EGGGFF7ACGFCAAGG,FDBEGFG4EDGEG3AAF,CGG>CGGED@+FECGGC7DEGC5GCCF,+F69F79>/+3>5,9*FG4C*G9*A8F691,C7+;=7?C7*=EA7?*E57F8CC*9>F+86+)
@171_1_0/2
tgaggagacggtgaccagggttccttggccccagtagtcaaagtagtaaggtaatcccccctctctcgcacagtgatacaaggccgtgtcctcggctctcagactgttcatttgTagatacagggagttcttggcgttgtctctggagatggtgaatcggcccttcacagagtctgcataacctgtgctaccaccattccaattaataccagagacccactccagccccttccctgCGgcGtggcggaccTagctcatgccCtaatcGtcaaaggtgaatccaTaggctgcacaggagagt
+
CC-CCGFGGGFGFG6AFGBGFGGGEGFGGCGD,EGGGGG,FCGFGCGFF,@GGG;FGGEFGGFFFFGC6<GFGGGC<GFGCGEGGDFFCCFFEF,GGCCGFFGFCGCG,9EGDG+FCFGFGFFG87,AG,E9DG<:FG9G+FG;A,CGE,>DC<9EG97:CBF@C@+DGB=9;CG,GF;,C38FE86F@6DC>*,;*E:,C>;5DC,56E*,,8+>,6C4A3/2925*0*<,+**2**:++**+**:4304,>+@+*0)*1*)+2*<*30=0)*/)G29=1**,)*/1)C*109+*)1E)*
@171_2_0/2
tgaggagacggtgaccagggttccttggccccagtagtcaaagtagtaaggtaatcccccctctctcgcacagtgatacaaggccgtgtcctcggctctcagactgttcatttgcagatacagggagttcttggcgttgtctctggagatggtgaatcggcccttcacagagtctgcataacctgtgctaccaccattccaattaataccagagacccactccagccccttccctggagcttggcggacccagctcatgccataatcatcaaaggtgaatccagaggctgcaGaggagagt
+
CCCCCFGCGGGGGGGG9GGGGGGGGGGEGGGEGGGGGGGGGGGGGGFGGGGGGGGGGGGGGGFGGEGGFGGGGGEGGFGGGGGFFGGGGGGFGGGGFGGGGFGGFGGFGGGGGFGGGFGGGGFGGGGGFGGFGDCGGGAGGFGGGGG:GGG,FGGGGBE8GEGGGFF:GGDBDGFGFGGC@DBFEGGCGG?G>?DG+BFG=GFC@GDCGAGGG>G,GG>G@D48FFCF=9@GGEE=EBGFE?FC,:C,+=+F>F418FF<=C;GE+7C,0):*;60C9=0FC87/6+/+*/)*)62+*+A;
@171_3_0/2
tgaggagacggtgaccagggttccttTgccccagtagtcaaagtagtaaggtaatcccccctctctcgcacagtgatacaaggccgtgtcctcggctctcagactgttAatttgcagatacCgggagttTttggcgttgtctctggagatggtgaatcggcccttcacagagtctgcataacctgtgctaccaTcattccaattaataccagagacccGctccCgccccttccctggagcttgTcggacccagctcatgccGtaatcatcaaaggtgaatccaCaggctgcacaggagagt
+
ACC<AC@-GBGGG@CGDG<GGGGGGC,G@GGGGGCGGGGGFGGFFGFGFG<GCGGC6,GEFFFGG<GGDGGF6,7FD6FE,G@GAGGGGDFF@GFGC<FGFG9GC7GF+EFG4G?=FFGCE58,G+BGE,,GD@,GBFFC?@CFCCF6GCG+E>FGCE,FGG:G=2CB,C9F0CG5EEC??C,C@,=CC89,D*C@F,;>,,FF3=CG8):AD*F><,,,<=/5E01@*9@79,9*C</,*?52542E*+C5;*>*8;*A4+0)0+7)6*+)10)0.1>*7D1**+*F/*57625)*6**)
@171_4_0/2
tgaggagacggtgaccagggttccttggccccagtagtcaaagtagtaaggtaatcccccctctctcgcacagtgatacaaggccgtgtcctcggctctcagactgttcatttgcagatacagggagttcttggcgttgtctctggagatggtgaatcggcccttcacagagtctgcataacctgtgctaccaccaCtccaattaataccagagacccactccaAccccttccctggagcttgTcggacccagctcatgccataaCcatcaaaTgtgaatccagaggcAgcacaggagagt
+
CCCC?FGGFGGGEGG@GGG,GFG,FGFGFGFFCG,D<GF<GEGGGGGGFGFGGGFGFFGFFFFFCAGGGB,GEGG9FFGCGGGCGGG6FFGGFCG@<GC9G<GF9EFGFGFE?BGGGCDFFE+67C,8FF<F,<FGEDGCEFEDCCCF:FGCFG+CA?;9DE=E:8:E38FBFA@F?8,8E+CC9DC;:C8EEDG:/C+C+,,<,F1A=+=:=9D:*>3:E)9+,A,*=99*+<?:C7:;2*1+8?9327C<:2*+,90EA:+**+,86;6*)+/++*/8*9:7*)*0*+*(/07*:)*)2
@172_0_0/2
tgaggagacggtgaccagggttccttggccccagtagtcaaagtagcaccagtcaaaatatcgttctgtggtacagtaatacacggctgtgtcctcggttttcaggctgttAatttgcagatacagcgtgttttttgaatcatctcttgagatggtgaatctgcctttcacgggtgcagcgtagtctgttgtcccaccatcagttttgcttttaatacggccaacccactccagccccttccctggagcctggcggaAccagctTatccaggcgttactgaaagtgaatccagaggctgca
+
C@ACCGGEGG-GDGGGGGGGF<GFFGGDGGFGFD@<GFFFGGGFCGGGGG,,:AGCGEC679:FFGFGG?EGGGFG,G,FFFFCFGFGEGE<FG@GCFEGFG=GDGC,C6F,CECBGF?GFGAF?G4@,AFCB9EGFGGCFFEF:>:G+EGBCFCD1:FC,@F,8E5FFE>=D6*37C;C8ED@FF7F9@:>:,C4C8:,*BED@3*C9C?C7,*F1G**8,,**A:=2C:***++*9***C6<+72834+0+C1+***53:+)*0*7>)*+04*+1*72019+**)0:)*0)97*/)+1+
@172_1_0/2
tgaggagacggtgaccagggttccttggccccagtagtcaaagtagcaccagtcaaaatatcgttctgtggtacagtaatacacggctgtgtcctcggttttcaggctgttcatttgcagatacagcgtgttttttgaatcatctcttgagatggtgaatctgcctttcacgggtgcagcgtagtctgttgtcccaccatcagttttgcttttaatacggccaacccactccagcAActCcccCggagcctggcggacccGgctcatccaggcgttactgaaagtgaatccCgaggctgca
+
CCCCCGGGGGGGGGGGGGFCGGGGGGGGGGGGGGFGGEGGGGGAGFGGGGGGGGGGGGGGGGG8GGFEGGGFG,GGGGGF<GGGGGGGGGGGGGGGGGGGGGGFCGGGGGGCFEECGCGFGGGGGFGGGGGGGGCGGEC<GFFGGFFFFGGGFGGGGGCFGGGDEGFFGFGCDB:FFGCFGF@GF3GCGFCFEG>G,BF,FC1G@FE@GEDF,:F>FGFFEEGGGGCDCBGFFGD,*G?,988*+,93CC6=CC;ADCCF*>7**D<G*5<G>)9:5D7:)93+*+9F0C>*6*61C*/D*
@172_2_0/2
tgaggagacggtgaccagggttccttggccccagtagtcaaagtagcaccagtcaaaatatcgttctgtggtacagtaatacacggctgtgtcctcggttttcaggctgttcatttgcagatacagcgtgttttttgaatcatctcttgagatggtgaatctgcctttcacgggtgcagcgtagtctgttgtcccaccatcagttttgcttttaatacggccaacccactccagccccttccctggagcctggcggacccagctcatccaggcgttacAgaaagtgaatccagaggctgca
+
CCCCCGGGGGGGEGGGGGGGGGGGGGGGGGGGGGGGGGGGGGDGGGGGGGFGGGGFGGGGCGFGGGGGGGFGGGFDGGGGGGEGFGFGGCGGCGGGCGFFGEGGGGGGGFGGGGGGGGGGG8GGGGGFCGGFGGGCEFG@GFGGFDGGECGEGGGCGDFAGFG:GGGGGGGEFE@GFFGGCC7FCGFGFGFFGGGCG;DF7+F7;5?25GGDC:*G,@@@5F=,F;G:,F9CGG:E@CF75F4+548***7:67+GDF)CEC>1;7)7C<</**6*4F*)5C**+67C)4,*G*)72*CF8
@172_3_0/2
tgaggagacggtgaccagggttccttggccccagtagtcaaagtagcaccagtcaaaatatcgttctgtggtacagtaatacacggctgtgtcctcggttttcaggctgttcatttgcagatacagcgtgttttttgaatcatctcttgagatggtgaatctgcctttcacgggtgcagcgtagtctgttgtcccaccatcagttttgcttttaatacggccaacccactccagccccttccctggagcctggcggacccagctcatccaggcgttactgaaagtgaatccagaggctgca
+
CCCCCGGGGGGGGGGGGGGGGGGGGGGGGGDGGGGGGGGGFGGGGFFGGGGGGFGGGGGGGFGGGGGGGGGGGGGFGGGGGFGGGGGGGGFGGGGGGGGGGEGGGDGEGFCGGFGGG7EDGFFCFGG@GGGGFG+G@FGGGGDGGG<9FGGGGEGGAGGCGGGEFFGCGEFFFDGFGGGGFG9F8EGFEG=GFEG6GG68DGCCGFCGC=4GG;F?9GFCF@E+GC+CA;:G*57FFF<C7@=C?GC@5*7E9:B**?G09F:<DF7+70CC:C73A579**:08*@:*7A*19=55*F01
@172_4_0/2
tgagAagacggtgaccagggttccttggccccagtagtcaaagtagcaccagtcaaaatatcgttctgtggtacagtaatacacggctgtgtcctcggttttcaggctgttcatttgcagatacagcgtgttttttgaatcatctcttgagatggtgaatctgcctttcacgTgtgAagcgtagtctgttgtcccaccatcagttttgcttttaGtaGggccaaAccactccagccccAtccctggagcctggcggacccaTctcatccaggcAttactAaaagtgaatccagaggctgcC
+
CBCC-FGCAFGGGECF@GGE<FGG<F<G@D6,G@GFGGEGGGCG,GGGCGCCFFGGCEGFGEF>CGD8GGCFG<FFGGFFFGCGGG<DGFGFFCG@CEGCFF9GGG<,ECF@G8C@DDGGFFG9<GD<F:G4F:9?,G:9EG9CGC,G,F7F=FG*C7@GGFC,,E>A8G,F,E5@+8FG4E8D9F,@+C9@?:<+,,,;ECG,C5@@843CC>,=D691E<<,+:*D*:*7@9**<C*,2+C2);,C)+*2*F)*+1*F7)0*+>1**4/)4+04>7***90702)).2*4*?)(:)/)+
@173_0_0/2
tgaggagacggtgaccagggttccttggccccagtagtcaaagtaggttataataactccccgaaccatggctcttgcacagtaatacacagccgtgtccccggctctcaggctgttcatttgaagatacaaggagttcttggcattttctctggagatggtgaatcggcccttcacggagcctggatagtatgtgtcaccagcagtaccaatagctgagacccactccagaccttttcctgtagACtggcggacccagtgcatgtcgtagctactgaaggtgaatccagaggctgcacag
+
CCCCCGGGFGGGGGGGGGGGAGFGGGGGGFGGGGGGGGGFGGG<GGFGGGGGGFGFGGGGGFGGGGGGGGGGGGDGGGGGFGGGGFGGGGGGEGFGGGGGGGCGGGGGGG9GFGG8GFGGFBEGGEGGGGG?GGFGGFFFGCE<7GEBGGFGCG<GFGCCGG,GGGFD9FGBCGEFF8BCCGGACFFF,GGGB*FEDG?FGDFF5,EED@*GAA8FGCGCECGCCFFC7G6<=,FGGCF7)CGGG7,+C+FC7C+*774G=A<E+)D3+G959<>*7>5:9**B:*G+);321@**+);C2
@173_1_0/2
tgaggagacggtgaccagggttccttggccccagtagtcaaagtaggttataataactccccgaaccatggctcttgcacagtaatacacagccgtgtccccggctctcaggctgttcatttgaagatacaaggagttcttggcattttctctggagatggtgaatcggcccttcacggagcctggatagtatgtgtcaccagcagtaccaatagctgagacccactccagaccttttcctgtagcttggcggacccagtgcatgtcgtagctactgaaggtgaatccagGggctgcacag
+
CCCCCGGGGDGGGGGGGGGFGGGGGGGGGGGGGGG@GGGGGGGGFGGGGGGGGGGEGGFGGGGGGFGGGGFGGGGGEGGFGEGCGGGGGGGGGFGGFGFGFGGFGGGGGGFGGFGF<GGGGGBGCGGGFGGFFGFGGGGGCFGFGDFFFGFCGGGAEF*GCG?GGGAEGG=CF;GFBE@GDGGGFG5D>G9EF+;EGGEBGG8FF>EC@G9GCFDE:D?ECDGCGECC8488FFE@>G*F,FF><@C)=F,2<<<7D/:C+++C:**81G*G0:F*+,G)<=;7*3+1*G*0)8)755<@+
@173_2_0/2
tgaggagacggtgaccagggttccttggccccagtagtcaaagtaggttataataactccccgaaccatggctcttgcacagtaatacacagccgtgtccccggctcCcaggctgttcatttgaGgatacaaggagttcttggcattttctctggagatggtgaatcggcccttcacggCgcctggatagtatgtgtcaccagcagtaccaatagctgagacGcactccagacTtGtCcctgtGgcttggcggacccagtgcatgtGgtagctacCgaaggtgaatccagaggcAgcacag
+
C-C<CGCF97GGFGCFDE6C<GCFFCGGGGGF<G,G8GGE,<<GGGGGFGAEECCGE@GCEE7GBFGG@;FG@GG<FCGGE+<GE<FG:GBFFGF3:B7<CGFG?GG,GCDF,CG=F5F8F8GE,GF9BB+DG+?GGGFGAGGGG+E9*BAF:CFE38F,A3E:=GCG@FB@/F8F8/E,DBF,9>;/G@G:,F8,5,:CD?,F>15*,**68*2<61*C0*+*:;F***67A1/47,5*533*<+*+173**))**51)877<)+*7,1:*F*1()/)+*)+09)1)5(+8**)*>))74
@173_3_0/2
tgaggagacggtgaccagggttccttggccccagtagtcaaagtaggttataataactccccgaaccatggctcttgcacagtaatacGcagccgtgtccccggctctcaggctgttcatttgaaCatacaaggagttcttggcattttctctggagatggtgaatcggcccttcacggagcctggatagtatgtgtcaccagcagtaccaatagctgagacAcactccagaccttttcctgtagcttggcggaAccagtgcatgtTgtaCctactgaaggtgaatccagaggctgcacag
+
C6CCCFFFGGGGFGFEEGFEGCEGFG,GFDGGGGGG@D@G7CE,AF@G7,F,C9GFG@FF9CCF:GGG6DG<GED<FG6CAFGF@<GG,GGG<AG<F9E,DFFGFECCGFFFB,CGGFFGGFFFG,EG,GCC7FG,GGG,FAEGFGCA,F@AC;GG>GF8BGC9CFG;CEB8CCGEC,5CD,B@9*B,/83BCE=FE@,7*1@:<7E:*/,,F0,**=1F,7*><;@;=C*05F3?;=C>20)2*)=*;+G2=4**).:)C)68+*+):+*:462*/2.*))/)*:*/*0*0C0)1**</)
@173_4_0/2
tgaggagacggtgaccagggttccttggccccagtagtcaaagtaggttataataactccccgaaccatggctcttgcacagtaatacacagccgtgtccccggctctcaggctgttcatttgaagatacaaggagttcttggcattttctctggagatggtgaatcggcccttcacggagcctggatagtatgtgtcaccagcagtaccaatagctgTgacccactccagaccttttcctgtagcttggcggacTcagtgcatgtcgtagctactgaaggtgaatccagaggctgcacag
+
CBCCCGGGGGGGGGGGGGGGGGGGGGGGGGGGGGGGGGGGGGGGGGFGGGGGGGGGGGGGGGGHGGGGGGGGEGA<FGGGFGGFGGGG9GGGGGGGGGGGGGEGGGGGGCCGDGGGGDGGFGGGGGGGGCCGGGGGGGCFGGGGGG?GGGGFFGGGFCGGGGDGFG:GFGGGGGFFCFE>GEFD;ECFGG7G6F8GFG*FG<GDG8GCGGGF,F;GCC*CCCG<7GG;CC6G5C61GF845F9BGGCC76E:C.5,0:8D*DC?:?5CF*>2)<4)C3F*C5;>*<)G+,*4>3C0?*++0
@174_0_0/2
tgaggagacggtgaccagggttccttggccccagtagtcaaagctaactccccgaaccatagtccctctttctctcgcacagtaatacacggccgtgtcgtcagatctcaggctcctcagctccatgtaggctgtgctcgtggatgtgtctgtggtcatggtgactctgccctggGgcttctgtgcatagtttgtgttaccattgtaagcgctgatccatcccatccactcaagcccttgtccaggggcctgtcgcacccagctgataccatagctggtaaaAgtgtaaccagaagccttA
+
CCCCCGGGGGGGGGGGGGGGGGGGGGGGGGGGGGFGGGGGGGGDGGGGGFFGGGGGGGGGGGGGGGGGGGGGGGGGGGGGGFGGG:GGGGGGGGGGGGFFCGGGGG?FDGGGFGFFGGGGGGFGGGGGGGGGFGGEGGEFGCGFGG=FEGFGG,GGGCDGGFGDFGFFCDGGGFF+FGGGGGGGGFGFG@GFG*DEGEG6FFDE>*FGCGF;=,GFGCGFGG;EFGGD/<GF7C?GE)7<*GGCFC,D:FC,5<==:E59+F;:?3D>2FF:449:6CC2F*(C=*2*;6))1*F9740F*
@174_1_0/2
tgaggagacggtgaccagggttccttggccccagtagtcaaagctaactccccgaaccatagtccctctttctctcgcacagtaatacacggccgtgtcgtcagatctcaggctcctcagctccatgtaggctgtgctcgtggatgtgtctgtggtcatggtgactctgccctggagcttctgtgcatagtttgtgttaccattgtaagcgctgatccatcccatccactcaagcccttgtccaggggcctgtcgcacccagctgataccataTctggtaaaggtgtaaTcagaagccttg
+
CCCCCGGGGGGFGGGGGGGGGGGGGGGGGGGGDGGGGGGGGGGFGGGGGGGGGGGGGGGGGGGGGGGGGGGGDGGEGGGGGFGGGGGGGGFGGGGGFFGGGGGGGFGGFG<GGGGFGGGGGG<GGGDFGFGGGGCG<GGGGFGFGGF+GGG9GGGAGGGGDGGGCGFGE?GBGGGEGAGFAFGEEGDFGDG,AFCDDFGEFCG8ECFDDFGFCCGGGG7@?F,16*GCG@CAE,7GGC62FG:FC>CC=:7.D8D+409GA*F/:9*;C>+=*+4*.F>@C5B,**:*)(9F2:FC);0*2
@174_2_0/2
tgaggagacggtgaccagggttccttggccccagtagtcaaagctaactccccgaaccatagtccctctttctctcgcacagtaatacacggccgtgtcgtcagatctcaggctcctcagctccatgtaggctgtgctcgtggatgtgtctgtggtcatggtgactctgccctggagcttctgtgcatagtttgtgttaccattAtaagcgctgatccatcccatccactcaagcccttgtccaggggcAtgtcgcacccagAtgataccatagctggtaaagTtgGaaAcagaagccttg
+
CCCCCGGGGGGGGGFGGGGGGGGGCGGGGGGFGGGGGGGGGDGGGGGGGGGGGGGGCGGGGGGGGGFFGGGGGGCGGGGGGGGGCGGGFGGGGGGGGGGGGGGGGGGGGGGGGGGFGGGGGGGG7FGGGGGGGGGFGGFCGFGFGGEG9FDGFGGGGGGGG,GFGFGEEGD=GE:FFGGGDC@F9FGGCACGFEGGG>CEGG+C,GFEGGGCFFFFGGB,*D<;:FFC7?6D7,G+GG>C,G=F<CDC*256CG)76<,=8;0C=<B>:+A+*5CD*(*B+C@**)+F9+/*/*6(:7*+)
@174_3_0/2
tgaggagacggtgaccagggttccttggccccagtagtcaaagctaactccccgaaccatagtccctctttctctcgcacagtaatacacggccgtgtcgtcagatctcaggctcctcagctccatgtaggctgtgctcgtggatgtgtctgtggtcatggtgactctgccctggagcttctgtAcatagtttgtgttaccattgtaagcgctgatccatcccatccactcaagcccttgtccaggggcctgtcgcacccagctgataccatagctggtaaaggtgtaaccagaagccttg
+
CCBCCGGEGGGGGGGFGGGGGGGGGGGGGG?GGGGGGGGGGGGGGDGGGGGGFGGG8GGGGGGGGGGFFGEGGGFGGGGGGFGGGGGFGGG@7GGGGGGCGGGGFGFGG<E@DAGGGGGGGGGFGGGFFGFGGGGGGGGGGGGGGECGDGGGG+CFGGFDGGGF,GGGGFFGGGDGG,G;,FGD,C9FA7GG+9GFGDFC:G?=FDA,FFCDCGCGGGEGG7CD>*C43@*5<DGC87:;GCF>,97>2FFEFA)F5==ED+@=*C::G**6;+:4=4C50/*5G>8**9FB*)2=G0GG2
@174_4_0/2
tgaggagacggtgacTagggttccttggGcccagtagtcaaagctaactccccgaaccatagCccctctttctctcgcacagtaatacacggccgtgtcgtcagatctcaggctcctcagctccatgtaggctgtgctTgtggatgtgtctgCggtcatggtgactctgccctggagcttctgtgcatagtttgtgttaccattgtaagcgctgatccatcccatccactcaagcccttgtccaCgggcctgtcgcacccagctgataccataTctggtaaaggtTCaaccagaagccttA
+
6C<-C<FF<GFGGGF,GBGGGGG<7G@<,FGG9GFG<GGFFCGFFGG8GGG6GGEBEGFEFA<AGGEGGFEEE@G,9ECGGGG,GEGCG@FEGEFGC@@GGGF9FE=9=AGE:,F?FGGFDFG9GFFCCGFGFF,?@F+AFFCD>FGGF@F6+CC37,=A,FEE:8=8F+CE9@C:;,F@ED,7+DGF=G<,,@2DB,3+9,E+F8;C?E<8,CE+D,<B057,CF3C<9=CC0:A8*::<**E+*<:FD9+*)0,*/*8*0+++,**9*61:**)/1*492/*7**0*7****/:)-)7+
@175_0_0/2
tgaggagacggtgaccagggttccttggccccagtagtcaaagtagcctgctaccccggaggcctctctagtacagtaatacacggctgtgtcctcggttttcaggctgttcatttgcagataggcgatgcttttggaaccatctcttgagatggtgaatctgcctttcacagacgcggtgtattctgCtgtcccaccataagctttgcttctaatgaaacctacccactccagccccttccctggagccAggcggaaccagctAGtagcataatcaccGaaggtgaatccagaagctgta
+
CCCCCGGGGGGGGGGGGGGFGGGFGGGGGGGGGGGGGGGGGGGGGGGGGGFGGGGGFGGGGGGGGGGGGGGGGGGGGGGGFGGGGFGGGGGGGGGGGGGGFGGGGGGGGFEGGGGGGGGGG9GGFFGGGACGFGFAFGGGGGFGFGGEG+FDGGFGF,EGFFGFGGGEFGA98=CGFGEFGFGA;GFG*FGDEGGF39GEG=CGGAGF2CF,DCF,FFFGFC5G,FE<*C*?FD?4,1F1C74*7C+:GF,G0;+FGG+1+*,))*3:5F97G8*+<782;2A0C87@+)+<**F*87*0)
@175_1_0/2
tgaggagacggtgaccagggttccttggccccagtagtcaaagtagcctgctaccccggaggcctctctagtacagtaatacacggctgtgtcctcggttttcaggctgttcatttgcagataggcgatgcttttggaaccatctcttgagatggtgaatctgcctttcacagacgcggtgtattctgttgtcccaccataagctttgcttctaatgaaacctacccactccagccccttccctggagcctggcggaaccagTtcatagcataaGcaccaaaggtgaatccagaagctTta
+
CCCCCGGGGGGGGGGGFFGGGGGGGGGGGGGGFGGGGGGFGFGGGGGGGGGGGGGGGFGGGFGGGGGGGGGGGGGGGGGGGGGFGGGGGFGGDGGGGGF7FGGFGGGGGG7GGGGGCGGGGGCGGGGFGEGBGGGCGFFGGGGFGGGGFDGGFCEGFGFCGFFGFGGG=GGC9GGFGGGC=G5GEGEGF=:FEGG+AGGDGFE8GGFGF3D9CGGFF?FFG9CA8FE,D=FC=FF3C?GG,EFG9FC?C*****E7:*GC9G*)9C<7:)*F*6)=:8>+C75?+G*=C5**6/=+;,+:/
@175_2_0/2
tgaggagacggtgaccagggttccttggccccagtagtcaaagtagcctgctaccccggaggcctctctagtacagtaatacacggctgtgtcctcggttttcaggctgttcatttgcagataggcgatgcttttggaaccatctcttgagatgAtgaatctTcctttcacagacgcggtgtattctgttgtcccaccatCagctttgcttctaatgaaacctacccactccagccccttccctggagcctTgcggaaccagctcatagcataatcaccaaaggtgaaAccagaagctgta
+
CCCCCGGGEGGFGGFGFGGGGGGGGGGGGGGFGGGGGCGFGGGGGGGGGGGGGGGGGGGGGGGGGFGGGFGEGGGGFGGGGGGCGGGGGGGGGFGGGGEGGGGGGGEGGGFGEGFGEGGGGGFGCFGF,FGGGGGGFGGGGFG7GFFCGFDEGFFCGCGG<G7FGGGGGGGFBEEGGGGGGGGDGCC?>;FGGGCAF9GE,C:CCDFGCC66C@GG+G=+GCGE7F*;C+5G=9CCE:;9*F<=E58=,CF),*DFDCC7C97*:?F7F*C7?F7G/9*G)7)=9>F9)=>)+;57*C)2*
@175_3_0/2
tgaggagacggtgaccagggttccttggccccagtagtcaaagtagcctgctaccccggaggcctctctagtacagtaatacacggctgtgtcctcggttttcaggctgttcatttgcagataggcgatgcttttggaaccatctcttgagatggtgaatctgcctttcacagacgcggtgtattctgttgtcccaccataagctttgcttctaatgaaacctacccactccagccccttccctggagcctggcggaaccagctcatagcataatcaccaaaggtgaatccagaagctgta
+
CCCCCCGGGGGGGGGGGGGG9GFGGGGGGGFGGGGGGGGGGGGGGGGGGGGGGGCG<GGGGGGGGGGGGGGGGFGGGGGGGGGGGGGGGGGGGGGGGFGGGGGFGGGGGEGGGGGGGGGGGEDGCEFGFGGGGGGGGG,GFGGGG=9@FGG,FCGGFGGFGGFFGGBGGGGGGFGEFFGGFGGEFD8GEGGE,?@CGF?D,GGCE88,F?GGG,EG8G7GGGEF5:GF4<8GF?:*F,F7CC:*=>6CG2F1D9<45AA:*2:*5@?<1?)F7F/>C,:/**<9.1D57G,*992=9>C7)
@175_4_0/2
tgaggagacTgtgaccagggttccttggccccagtagtcaaagtagcctgctaccccggaggcctctcCagtacagtaatacacggctgtgtcctcggttttcaggctgttcatttgcagataggcgatgcttttggaaccatctcttgagatggtgaatctgcctttcacagacgcggtgtattctgttgtcccaccataagTtttgcttctaatgaaacctaTccCctccagcccAttccctggagcctggcggaaccTgctcatagcataatcaccaaagTtgaatccagaagACgta
+
CC<CCF,GC-GGGGDGFFGGGGGGFGGFCFEFGGGFFD:FFGGGFGFGGGEDGGGECE;DCGGGGGGG,GGGG:<GG,GG6C6CG6<GGEFGFGDFFCG,E?DG=FFGGEFFGBBAFDF>EGGFGFGGGG+C,@FG,E<CFGEC,GGCB;5DE+CECBGE;F4CFD,FGC=3D;EGEFG,FFFGG9;+FFDD8DC;3GE568*++F5*=2;9F0*,0?+:/A;+5+C*,87+?96+4,7F789**9C*,+*272=8+:0:*)=72+58+<27*01;*7C*+.1/+05**20)++92*):)/
@176_0_0/2
tgaggagacggtgaccgtggtcccttgcccccagacgtccataccgtagtagtagtagtaatgataataaccagtcaaaatatcgtagtctttcgcacagtaatatacggccgtgtcctcggctctcaggctgttcatttgcagatacagcgtgttcttggaattgtctctggagatggtgaaccggcccttcacggagtctgcgtagtatgtgctaccaccactaccactaatagctgagacccactccagccccGtccctggagcctggcggacccagctcatggcatagctgctaaag
+
CCCCCGGGGEGGGEFGGGGGGGGGGGGGGGGGGGGGGGGGGGGGGGGGGGGGGGGGGGGGGFGGGGGGGGGGGGGGGGGGGFGGGGGDGGG@GGGGGGGG9GGGGGGGGGGGFGFGGFDFFGCGECGG?GGGGGGDAGGGGGGGGGFGFGGFGG>@GGEGEGGGECEEGGGGDGC,F>GDCGFD6EFG;G5FGGFCD9EGFD>E5C8:GG>=9F8@E;EC;AF)F+GFG+C;C7AC;7C9,**G?E+EC=C>G7>G*,>F*9<G=7FFD06:C@<:**G7?-@*/F3/97768>+@*4.+*
@176_1_0/2
tgaggagacggtgaccgtggtcccttgcccccagacgtccaCaccgtagtagtagtagtaatgataataaccagtcaaaatatcgtagtctttcgcacagtaatatacggccgtgtcctcggctctcaggctgttcatGtgcagatacagcgtgttcttggaattgtctctggagatggtgaaccggcccttcacgTagtctgcgtagtatgtgctaccaccCctaccactaatagGtgagacccaTtccagccccttccctggagcctggcgCaccAagctcatggcatagctgctaaag
+
CCCCCGGFEFGEDF7GF,GFFGFGG,CFGG8GGGGFFG@G<,G<G,GA,CF<G9EB@GGABF6GGF@GEGFCGFFFCFG@EF@GF<FC@GGGG,G:@G8CE:GE:FFGGGE,<5GFF:5FGFG,F,AGFCG@FFAFGB5,GFFGF9GFE:3AEFE,,8A,AGA4FG98>933+CC9,5FG8D6@9@:3+@GCEC::+D,FD@,*,<83*?0?5B962E*247*E,+G,9=/4+<719*17@7D?19*42,*2)+)E9=*:);91*6<)):10+*)+<*,)7*****1)./0/*391*99-9
@176_2_0/2
tgaggagacggtgaccgtggtcccttgcccccagacgtccataccgtagtagtagtagtaatgataataaccagtcaaaatatcgtagtctttcgcacagtaatatacggccgtgtcctcggctctcaggctgttcatttgcagatacagcgtgttcttggaattgtctctggagatggtgaaccggcccttcacggagtctgcgtaAtatgtgctCccaccactaccactaatagctgagacccactccaTccccttccctggagcctggcggacccagctcatggcatagctgctaaag
+
CCCCCEGGGGGGEGGGGGGGGGFGGGGGGGGGGGGGGGFGGGGGGGGGGGGGGGGGGGGGGGGGGGFGGGDFGGGGGGC7GGG:GGGGFGGGGGGGGGGEGGGFGFGGGGGGEGGGGFGGGDGGF?CGGGGEDCGGFGGGGGGFGGGGFGFG7G@G5GFFG8GG9GED@CFGFGFGGFDGGAF9FD*GGGGGGFFG@>FCEA=FGA=,FFGECGGG+,9FEA:CG:A:2EGFF:9CF?G?F@85G2,C233+CC++EC547*,*FC8;*5=0DC;*?A:*<@*?5@99,2D+994769F*1
@176_3_0/2
tgaggagacggtgaccgtggtcccttgcccccagacgtccataccgtagtagtagtagtaatgataataaccagtcaaaatatcgtagtctttcgcacagtaatataTggccgtgtcctcggctctcaggctgttcatttgcagatacagcgtgttcttggaattgtctctggagatggtgaaccggcccttcacggagtctgcgtagtatgtgctaccaccaTCaAcactaatagctgagacccactccagccccttccctggagcAtggcggacccagctcatggcatagctgctaaag
+
CCCCCCCGGGGG<@GG<,EEGGFGGGGGFFF6GFFF,F@F,FGFFFGCGGC;7C6G<GGG,EFGFFCFG<FGGCEGFEGAFGGFGFGFF:G@9@G8FF9FG<,GGEE*F,GEEGGE<<=,CG@FG,9G:@G9GFFFG8GF?G,F>EE7FGDDF268@C+FAFC+FF;CC,=GE7E8:FECG2@F89DA5AF@C4GE,*E@=EE9D8?,AG5C**C0/:C5://,*5*@00C5C,<218**0//+G>E*;7*5/4+2**1)2G0F8*0*7.*2**7*+,*003*2*5)020+.(.1*)*2)+
@176_4_0/2
tgaggagacggtgaccgtggtcccttgcccccagacgtccataccgtagtagtagtagtaatgataataaccagtcaaaatatcgtagtctttcgcacagtaatatacggccgtgtcctcggctctcaggctgttcatttgcagatacagcgtgttcttggaattgtctcGggagatggtgaaccggcccttcacggagtctgcgtagtatgtgctaccaccactaccacGaatagctgagacccactccagccccttccctggagcAtggcggaccGagctcatggcatagcCgctaaag
+
CCB<CFGGGCGGGDGGGFFEDG8EF,DG6CGCGDFGGGF9CGGGGGGGFGGGFE@8,FGGFG<GGDGGFEFGGFF,G@G<FGGGFG=FFGFDCGEE+G9GFG6CGGBGGGGFFGDFC9GDF,E?B<EF?GF8<GFE++@G:FECFF7,ABECCF9D+;9F*;?FFCAFGE,C?BFG38,+:B;;F8;CFGEG*AE7E,5:,*8,7@9C7CF:9E78:5?/8,C:*+82C++9C>+5>/>C7/<+5*/;?,*0**3+1;0))8;*)*5,+1*57*>:))0:12/1*80/*+/+**7*5+*A<
@177_0_0/2
tgaggagacggtgaccagggttccttggccccaggagtcgaaccaaagggacgtagtaataaccactactatcatagtaatactgactctcgcacagtaatacacggccgtgtcctcagatctcaggctgctcagctccatgtaggctgtgctcgtggattcgtccgcggtaatcgtgactctgccctggaacttctgtgcgtagtttgctgtaccaaagatCgggatgatccctcccatccactcaagcActtgtccaggggcctgtAgcacccagctgatagcatagctgctgaagCtg
+
CCCCCGEGGGGGGGGGGGGGGGGGGFFGGGGGGGGGGGAGFGGGGFGCGGGGGGGFGGGGGGEGG,GGGGGGGCFGGGFGGGFGGGGFGGGGGGGGGGGGGFBGGGGGGEGFFFGEGGGGGGFGFGCGG>GGGGFFGGFGFFGGGGGFGFGFDGGFGGFFGGEEGGGGFCCGGF9,GGFEG92EGFFF9FGFGCGGFGGGECGEFA,GEG9G>C*=7GD+9C+@G@@F0GF?47FC>B;E;?)*EC*?=A,1EF;C,G?@1CF**C6321=C7*+4F@3*7/0+8FBF8699)68-)F000
@177_1_0/2
tgaggagacggtgaccagggttccttggccccaggagtcgaaccaaagggacgtagtaataaccactactatcatagtaatactgactctcgcacagtaatacacggccgtgtcctcagatctcaggctgctcagctccatgtaggctgtgctcgtggattcgtccgcggtaatcgtgactctgccctggaacttctgtgcgtagtttgctgtaccaaagatagggatgatccctcccatccactcaagcccttgtccaAAggcctgtcgcacccagctgatagcatagctgctgaaggtg
+
CCCCCGGGGGGGGGFGGGGEGGGGGGGGGGGGGGGGGGGGGGGGGGGGGGGGGGGGGG@G:GGGGGGCGGGGGGGGGGGGGEGGGGCFGGGGGGGGGGGGFGG:GG9GGGGFGGGGFGEGGFGGGGFGFGGFGEGGGGFGEGGGFDGCGGGFGGGGGFCGDGFGEGFEGGGEGGG9GGGFFGGC=G98GGC>GG6EFG4GFFCE3*GG@FGGGBGG061F*FC9CFG95FGDFFA?C<@1C*G64E59<GBD,G<)@AA)*;CGAFC+D*7:+1=G19*):*7>:*2:+F17*;>9*2*2<
@177_2_0/2
tgaggagacggtgaccagggttccttggccccaggagtcgaaccaaagggacgtagtaataaccactactatcatagtaatactgactctcgcacagtaatacacggccgtgtcctcagatctcaggctgctcagctccatgtaggctgtgctcgtggattcgtccgcggtaatcgtgactctgccctggaacttctgtgcgtagtttgctgtaccaaagatagggatgatccctcccatccactcaagcccttgtccaggggcctgtcgcacccagctgatagcatagctgcGgaaggCg
+
CCCCCGGGGGGGGG<CGGGGGGFGGGGGGGGGGEGGGGGGGGGGGGGGGFGGGGGGGGGGGGGGGGGGGGGGFGGGGGEGGGGFCGGCGGGGGGGGFGFGFGEGGGGGGGGEEFGGFGGGEGGGGGGGGGF<FGGGGGDGGFGAGGGGGEGGGG;FGGCG9DFGGFEG9GGGADDC,GGFF8<EGCE9@8GD9AGE,FF9G>GFFG@78EEG:FDCECCFEFE>CC7GGGC@,*FCEGC)G,)F@C2CA*9C*;7,:>=**279*FGGCD,+3>C@:7F2>5,)**4*C*C+6)=17:**6
@177_3_0/2
tgaggagacggtgaccagggttccttggccccaggagtcgaaccaaagggacgtagtaataaccactactatcatagtaatactgactctcgcacagtaatacacggccgtgtcctcagatctcaggctgctcagctccatgtaggctgtgctcgtggattcgtccgcggtaatcgtgactctgccctggaacttctgtgcgtagtttgctgtaccaaagatagggatgatccctcccatccaAtcaagcccttgtccagAggcctgtcgcacccagctgatagcatagctgctgCaggtg
+
@CCCCGGGGGGGGGGGGGGGGGGGGGEGGGGGGFGDGEGFGGGECGGGGGGDGGGGGFGGGGGGGGGGGGGGGGGGGGFGGGGFGEGGGGGAGGGGGGG@GGGGGFGGGFGGGGGEDEGGGGCFG,FFGEFFGGGFGGFGGCFGGGGAGGCGGAGGGGGGEGEEGF8:GG>CGFGBGFFGFDF@FF@EGFGEEGE7G79FCFG8CFF9F=F@@:GG?@FE:CGFGG:65C?CGCGGCGDF8=C+FGC2CD7C++:8;B47*>:7:7+F6C;1DD*1:*A59++9C:F*C*)C3.A*F?<6)
@177_4_0/2
tgaggagacggtgaccagggttccttggccccaggagtcgaaccaaagggacgtagtaataaccactactatcatagtaatactgactctcgcacagtaatacacggccgtgtcctcagatctcaggctgctcagctccatgtaggctgtgctcgtggattcgtccgcCgtaatcgtgactctgccctggaacttctgtgcgtagtttgctgtaccaaagatagggatgatccctcccatccactcaagcccttgtccaggggcctgtcgcacccagctgatagcatagctgAtgaGggtg
+
CCCCCGGGFGGGGGGGGGGGGGGGGGGFGGGGGGGGGGGFGGGGGGGGGGGGGFGGGFGGGGFGGGDGGGGGGGGFGGEGGGGGGF?GGGGGCGGGGDGBGGGGFEGGGFFGGGEGFGGGGGFGGGGGFGGGEGGF?GFGFG<GGGG?G@FGDGGGFGDGDGG:;FGF,GGGG9FGEG9,DDFF;DGFBG8FFFG=F5GFGCGCGD8GFGGFCF6*GCGG,/EGBF*FCFGG;AD7CFF?,G*;FF==G*<:6+=?GC77*95+2?F/C+/+?3CG+@,>22608*7)*68C0211)C7*=
@178_0_0/2
tgaggagacggtgaccgtggtcccttgcccccagacgtccataccgtagtagtagtagtaactgtagtagctcccactatacccctctctcgcacagtaatacacggccgtgtcctcagatctcaggctgctcagctccatgtagactgtgctcgtggacgtgtccctggtcatggtgactctgccctggaacttctgtgcCtagcttgtgctaccaccactagggttgGttattccAatccactcGagcccCtgtccaCTggcctgtcgcaccAGgtgcatatagtagctggtgaaggtg
+
C@C-CGGFC-GGGDFFGF,GEG@;@CGFC+GGGGGFGGFGGGAA,C;GG@D9GG@E8,@G,GEACFGFGG7D@CFFGFGFG+GCGGGGGG84:GGF8G,FFE6G+AGGFGGFAG9BE<<<EFCG<F?FECGFF@G,GF=FAGFF=D9EGGFAG+3FGGEAD8C,CFFC3GBGB5F?,CC@E+=EE+@B+98F@7328;38:,,,4,ECC3G*:3*859>,+AGF8*156*CB=9:7:*FF*>F19>*/=D++*:@,:*0++9;9,)**7/*/)4*.)=***/)<3(+*?(49*()+)76)2
@178_1_0/2
tgaggagacggtgaccgtggtcccttgcccccagacgtccataccgtagtagtagtagtaactgtagtagctcccactatacccctctctcgcacagtaatacacggccgtgtcctcagatctcaggctgctcagctccatgtagactgtgctcgtggacgtgtccctggtcatggtgactctgccctggaacttctgtgcgtaTctCgtgctaccaTcactagggttgattattcccatccactcaagcccttgtccaggggcctgtcgcacccagtgcatatagtagctggtgaagCtg
+
CCCCCGGGGGGGGGFGGGGGGFGGGGGGGGGGGGGGG@GGGGGFGGGGGFGGGGGGGGDFGGGFGFFFGGEGGGGGGGGGGGFGGGFGGDGGGGGGGGGGGGCGGGGGGGGGGGGGGFGGGFGEGGGEFFFGA9GGGGG<GFGGGGG3FCGGFG@GGGGGGGGBG*FGG=GFGF=FCEF,9CG:FFGG9G8GGGGGE?GGFFEC,DF,GGC?GEGGC++:G>,9G<GFGG8F:4C;GGG2>;F?2F4*E1+9:7+C=*=5*G+C5*1*CC7EDFC27+.+;:2):-@*5.6670*/*=3.)
@178_2_0/2
tgaggagacggtgaccgtggtcccttgcccccagacgtccataccgtagtagtagtagtaactgtagtagctcccactatacccctctctcgcacagtaatacacggccgtgtcctcagatctcaggctgctcagctccatgtagactgtgctcgtggacgtgtccctggtcatggtgactctgccctggaacttctgtgcgtagcttgtgctaccaccactagggttgattattcccatccactcaagcccttgtccaggggcctgtcgcacccagtgcTtatagtagcCggtgaaggtg
+
C9BCCGGEFFGGC9,GGGG,FEGGC@GGGGGGFAF9GFGC,8DE<GGFFCFF<GG,CE:<6G@GGGGCF@9CFGCCF,GFFEFEGGGGGFFGBGFFAFFGFE,F<FFGC:FFGG@E?FGEG@F9,7D9AG,8EEG,F8=EEG:?GFE=,8FGF<FFFFDFA7FFGEGF,G:,G:ED8ED3,,@+2,693;GFF;6,,C*GE;>;:8C7DE,9<F,+3E+DC=GFGF+A+57*=E*,GG+0*+4CGC:7>=*=0)29*@B*2CA0))/7;94+0+*<*/9:)+C**09712*8F(*7*6*6.
@178_3_0/2
tgaggagacggtgaccgtggtcccttgcccccagacgtccataccgtagtagtagtagtaactgtagtagctcccactaCacccctctctcgcacagtaatacacggccgtgtcctcagatctcaggctgctcagctccatgtCgactgtgctcgtggacgtgtccctggtcatggtgactctgccctggaacttctgtgcgtagcttgtgctacAaccactagggttgattattcccatccactcaagcccttgtcAaggggcctgtcgcacccagtgcatatagtagctAgtgaaggtg
+
-CC<CFFGGFFGCGG9ACGGFGGFGFCGFGG8GGCGGGFGGGGFF;GG<FFFDEG<GG<G@G,DD<F@FGGCFE,FFGG,DFGGGGGEGFF,GFF9GDG<GFGEGGFF<GGFF=:?FFGCGFFGFCCFC5@GDCEC8G,AAFG+FG?E,<F<A:=7D>,>FC9FGFF,FFG9E=F@E8:D@G@E+9E/@8*1EB,6:C,,DF94B=3CG),:*C=*5:9,?=+*:83A)<C3,7=<*:+?=**+53C7:*)+3;;</*7:,@)+)+30)C**)+*:D)+15*)A*+2+/****)).)1.2*
@178_4_0/2
tgaggagacggtgaccgtggtcccttgcccccagacgtccataccgtagtagtagtagtaactgtagtagctcccactatacccctctctcgcacagtaatacacggccgtgtcctcagatctcaggctgctcagctccatgtagactgtgctcgtggacgtgtccctggtcatggtgactctgccctggaacttctgtgcgtagcttgtgctaccaccactagggttgattattcccatccactcaagcccttgtccaggggcctgtcgcaccAagtgcatatagtagctggtgaaggtg
+
CCCCCFGGGGGGGFGGGGGGGGFGGGGGGGGGGGGEGGGGGCGGGGGGGGGGCGGGGGFGGGGGGGGGGFEGFGGGGGFGGGEDGGGGGGGGGGGGGFGGFGG7GGFGFCCGGGGGCFDGGGF9FGGGFFGFGGGGGGGFFGGGCGGFGGGG;CGGGGCGFGFGGEFBGGGGDBFGGGFG=CDEGDF8EGFFC6FDGDD@EGG8GF8GG,D@<G6:G9G,FGD6@*F;D?FFGB?A*E+FF9:G*)CCA,?@GE6;C;:D=>+F<FF>F0DG*D)/043*=2B+?+1*F/*63*=0;**7>
@179_0_0/2
tgaggagacggtgaccagggttccttggccccagtagtcaaagtagtagcgttctccccgctctctcgcacagtaatacacagccgtgtcttcagatctcaggctgctcagctccatgtaggctgtgctcgcggatgtgtccctggtaatggtgactctgccctggaacttctgtgaatattttgtgttacTattgccagcgttgatccatcccatccactcaagcctttgtccgggggcctggcgcacccaatgTatagcatagctagtgaaggtgtatAcaAaGgccttgcaggaGaAc
+
CCCCCE-GEF-GGFCGGEEGGFGC<FG@,GGFFGFFFFGEGG,FGGDCGF@,GGG,CGFFF7FEGFDFCFFGEFEFFCG<CCEFFEFB,?DEFFCGFCEEGFF9,6EFFCGGCAFDFF<?GEFG?GGGC>G?F<,+G9GFAA7+6?,C?FF7>F,=>7CFF3AD@9EDEE?EEE+G??:F,7397?,>=F>6G97@5;F<8+;,7CC67***E*69==,+C*;8/F7<E4+92*7,CGD1,*07*3*,**>*<)*+,*)5*):**)*+*17+*/21147)*2.(*)70*1)/7)2*8)1*.
@179_1_0/2
tgaggagacggtgaccagggttccttggccccagtagtcaaagtagtagcgttctccccgctctctcgcacagtaatacacagccgtgtcttcagatctcaggctgctcagctccatgtaggctgtgctcgcggatgtgtccctggtaatggtgactctgccctggaacttctgtgaatattttgtgttaccattgccagcgttgatccatcccatccactcaagcctttgtcAgggggcctggcgcacccaatgcatagcatagctagtgaaggtgtatccagaagccttgcaggaaacc
+
CCCCCGGGGGGGGGGGGGGGGGFGGGGGGGGGEGGGG<GGGGGGAGGGGGGGGFGGGG9GFGGGGGGGGGGGDGGGFGGGGGEGGGGGGGEDGFGGGGGGFGGGGFGFGGGFEGGGEGGDGGGGGGGGGFGEGGGGFGFEGGEGGGGFAEGGF@GF8FGGGGFFGGGBGGGGGBGGGFG,DDG@GGEGEFCCGGEE:DCEC7CFCF3C5G?C=GA/EC:6@GFG=DF8C+F>9*+35F6;GCC=F*CFDFCD;CF+C9,6F/,*+);D2+5C7<61E:CC*;D<*)9305*CC959@/***
@179_2_0/2
tgaggagacggtgaccagggttccttggccccagtagtcaaagtagtagcgttctccccgctctctcgcacagtaatacacagccgtgtcttcagatctcaggctgctcagctccatgCaggctgtgctcgcggatgtgtccctggtaatggtgactctgccctggaacttctgtgaatattttgtgttaccattgccagcgttgTtccatcccatccactcaagccAtCgCccgggggcctggcgcacccaatgcatTgcatagctagtgaaCgtgAatccagGagccttATagTaaacc
+
C-CC@GGFFCE6GGGF@FG,CGGGG>GGF9GG7CGGFG@FFGGCGEEG,FGE@EEEGFCECC@FEFGCAGGECGG@F@E,FFFFF<EFCG6<<FGGGEEGAFG@9<GD?GECFFCGAF+GBF+,FAGF9981FEF9CG7?,9@FCF9FADCDF::FG5GEGEA;=CGC,;,FF+,@/9FD=>C<C;>@+A;82,5;0=*7,7<C;,*8F+G9GF,D;/*,39D;,:G*;*0+<F575)9*:C2+:C*1*7/+78,*<?)).BF)+2)2)52*8**/9*+/;)))+*+1)5:#)9))0+)**
@179_3_0/2
tgaggagacggtgaccagggttccttggccccagtagtcaaagtagtagcgttctccccgctctctcgcacagtaatacacagccgtgtcttcagatctcaggctgctcagctccatgtaggctgtgctcgcggatgtgtccctggtaatggtgactctTccctgTaacttctgtgaatattttgtgttaccattgccagcgttgatAcatcccatccactcaagcctttgtccgggCgcctggcAcacccaatgcaAagcataAcCGgtgaaggtTtGtccagaagccttgcaggGaGTc
+
CCCCCGG9F@DCGFGGGG,:8CGFF@<9<GCFFGGCG@G9GGAGCFGGCGGGFGGG?GGFGFGGCGFCFBGGFFF,CCGCGFGDGC:EGFCCFGECDF?FFFGGACFEDFGFFCF9GGFG88GF@:GAFC:F5:AG@GGG@,+,E79,8GF:8C7>=GE3@,E;8+5A@:ADEC3,F,:@6F8EG6AE4,@EGC3A71/:D/@*5*F*+;:E8?D8,<,C:+2CC,+/+8><G1++)*4C9F**;+9:CC++212*9*72F2)8)7**++*/)80))7*2/**)71/))8)7)*08(*)(7
@179_4_0/2
tgaggagacggtgaccagggttccttggccccagtagtcaaagtagtagcgttctccccgctctctcgcacagtaatacacagccgtgtcttcagatctcaggctgctcagctccatgtaggctgtgctcgcggatgtgtccctggtaatggtgactctgccctggaacttctgtgaatattttgtgttaccattgccagcgttgatccatcccatccactcaagcctttgtccgggggcctggcgcacccaatgcatagcatagctagtgaaggtgtatccagaCgccttgcaggaaacc
+
CCCCCGGGGGGGGGGGGGGGGGGGGEGGGGGGGGGGGGGGGGGGGAGGGGGGGGGGGGGFGEFFDGGGDGGGDFGGGGGGGGGFGGGGGGDGGGGGCGGGGGGGGBGGGGGGGGGGGGFGGGGGDFFGGFGG@FGGFGGGGGF:?@FEFBGCGEFGF9DEFFGG8GFGFGEGGGFC;GC9E;GGE=FGGGDE?F,+FGCB?,+GFGEC8,,CG?F,F85*G64EF@D=?EG,;FBC*FFCC<=C,F+G77/4FF?>989+C7+;*D@*5:C:F*@<F@2)30+C70*0G*>C9*?A*9+**
@180_0_0/2
tgaggagacggtgaccagggttccttggccccagtagtcaaatataataactccccgaaccatagtaatgcgcttcgcacagtaatacatggcggtgtccgaggccttcaggctgctccactgcaggtaggcggtgctgatggacttgtcggctgagatggtgacctggccttggaaggacgggctgtatctggtatcagagtcacTaggatagatgatccccatccactccaggcctttcccgggcatctggcgcacccagccgatccagtagctggtaaaTctgtatAcagaCccctta
+
CCCCCGGGGCGGCGFGGG8EGGCAGFEFF<ECGF@CEGGGFFGEGE@,C9GGGFFF9@GGCGEEFGCGCCFGE:CGGGGAGG:GF9FG:FCG8GF,FED@98EGF,,GGGF9F:GG,EGGGC?=GFDF,C=E?FDF,F,:8<C,>F?G@,*75@F9?F:FF93,<GD,C:B<98G;EF+,<C;=98B449AF+,C,CDC=36CEC**D58<5A*,@C8*:<@<+/C2B7??2+=<<;/8603++*70=*;0*3+***/*1F)67*/0)G:=*+81:+*)1**)8*C2)0(*+***+:*20)
@180_1_0/2
tgaggagacggtgaccagggttccttggccccagtagtcaaatataataactccccgaaccatagtaatgcgcttcgcacagtaatacatggcggtgtccgaggccttcaggctgctccactgcaggtaggcggtgctgatggacttgtcggctgagatggtgacctggccttggaaggacgggctgtatctggtatcagagtcaccaggatagatgatccccatccactccaTgcctttcccgggcatctggcgcacccagccgatccagAagctggtaaagctgtatcAagaaccctta
+
CCCCCGGGGGGGGGGGGGGGGGGGGGGGGGGGGGGGGFGGGGGEGGGGGCGGGGGGGGGGFGGFGGGGGGGGGGGGGGGGGGGGGGGGEGGG?GCGGFGGGGDGFGGGGGGFGGEFGGGFGG9FGGGGGGGGGFGG<BGGGGGEGGFGGDFGF@GGGGGGFGFDGFCGGG,FFG=GGGFAFGGGG@D?GGG<FGF7GEGDD8*FEDBFGGCGFEFCG,CF?:GG?8@FFC*C<CC2=2D5F2=77FCCC*B<+ED+FB+;E;C)C*E;+C5+.C:)C)@:;*+6<*39+F*C20)57;)9)
@180_2_0/2
tgaggagacggtgaccagggttccttggccccagtagtcaaatataataactccccgaaccatagtaatgcgcttcgcacagtaatacatggcggtgtccgaggccttcaggctgctccactgcaggtaggcggtgctgatggacttgtcggctgagatggtgacctggccttggaaggacgggctgtatctggtatcagagtcaccaggatagatgatccccatccactccaggcctttcccgggcatctggcgcacccagccTatccaTtagctggtaaagctgtGtccGgaaccctta
+
CCCCCGGGGGGGFGGGGGGGFGGGGGGFFGFGGGGGFGGGGGGGGGGGGGFGGGGGGGEGGGGGGGGGGGGGGGGGGGGGGGGGGGGGGGGGFGFGGGGCFGFGFGFGGGGG9GFFGGFGGCGGFGAGEGGGGGGGGGGFGGFGGGGGFGGGGFGEFGFGGGGFGCGGF=FGFFFGGGFF6CFD?GFEEFGF,EGDCD9GEG@>G<G=E@FC6<*GFCCCGEE>EF<3+D96C<=9+7?EG<F,F5CDE;GC<G>+=<*5=:49>G722F9<B:4F**5+)7=CD<7**9**)?16C>;1*
@180_3_0/2
tgaggagacggtgaccagggttccttggccccagtagtcaaatataataactccccgaaccatagtaatgcgcttcgcacagtaatacatggcggtgtccgaggccttcaggctgctccactgcaggtaggcggtgctgatggCcttgtcggctgagatggtgacctggccttggaaggacgggctgtatctggtatcagagAcaccaggatagatgatccccatccactccaggcctttcccgggcatctggcgcaccAagccgatccagtagctggtaaagctgtatcTagaaccctta
+
CCCCCGGGGGGGGGGGGGFGGFGGGGGCGGGFGGGGGGGGGGGGGGGGGGGGGGGGGCGGGGGGGGGGGGGGCGGFCGGGGGGGGGGGGGGGGGGFGGGGGGGG9GGFGGGGGGGGGDGGGGGGGGGGGGGGGFFGGGGGGGG,EGGFGFGGGFGFGGGFGFGCFG<EDFGGGGEGDFGF,FFGGGBGGG7AGCGGG;FGF,+GFFF@CGDFE4;@8?9GGDG6G*G,E?GG:<+CE9FGCC5+C=C9*FG?:CCC9*F*::;*C*9*40D1)77**;:840)61*A461+.D942D9F<1
@180_4_0/2
tgaggagacggtgaccagggttccttggccccagtagtcaaatataataactccccgaaccatagtaatgcgcttcgcacagtaatacatggcggtgtccgaggccttcaggctgctccactgcaggtaggcggtgctgatggacttgtcggctgagatggtgacctggccttggaaggacgggctTtatctggtatcagagtcaccaggatagatgatccccaGccactccaggccttCcccgggcGtctTgcgcacAcagccgTtccagtagctggtaaagTtgtGtccagGacccttG
+
CCCC9CGGGCEGG<G<GG<FG<GFFCGGGCGFFFF,GGG<;GGFGG9G@GGFGGCGGFFDGGGC@,GGE>G@GFEGEFFGCCGGGFGCFFGF,D,GEGGCG9GFGGF@FD,F4CGG=FC+?GFFDG9FG@<G5B4AGFFAEFEG@,FF@>GGGFFF*>,8;E=FC6CF:GA,@D*;>8C3@D9C,+,E*F,9;GBG20F5=*60,4D*3=C8F7G>+95CD+,**0>)<9+92=+3,C81*<*C1:@+C:)*)=39//+2**12:+2C<88:0:FC4*)*1*2+2<7)*)2=))*****1*
@181_0_0/2
tgaggagacggtgaccagggttccttggccccagtagtcaaagataataactccccgaaccatagtaagcccttcttgtctcgcacagtaatacatggcggtgtccgaggccttcaggctgctccactgcaggtaggcggtgctgatggacttgtcggctgagatggtgacctggccttggaaggacgggctgtatctggtatcagagtcaccaggatagatgatccccatccactccaggcctttTccgggcatctggcgcacccagccgatccagtagctggtaaagctgtatccagaa
+
CCCCCG9GGGGGGGGGGGGGGGGGGGGGGG<GGFGGGGGGGGGGGGGGGFGGGGGGGDGGGAGGFGGGGGGFFGGGCGGGFGGGGGGGGFGGDFGGGGGGGFFGGGGGFGGGGGEGGFGGGGGGGFGGEGGGFCGFGG:GFCFFGGGGFDEGGCF=GGFGGDFGEGGFGGCFFGFFGGGGAGFGGGFFFBGCA,FGCGGGGCFG+GGG@FCCGGDGDGGFGC*9<*CAGC9*;@C,?CC60CE,=G*9GF:*FGFC2D)<CGF2+*<0*)8F;A99/<:C/@=FB*))70/*E?2/=0@)9
@181_1_0/2
tgaggagacggtgaccagggttccttggccccagtagtcaaagataataactccccgaaccatagtaagcccttcttgtctcgcacagtaatacatggcggtgtccgaggccttcaggctgctccactgcaggtaggcggtgctgatggacttgtcggctgagatggtgacctggccttggaaggacgggctgtatctggtatcagagtcaccaggatagatgaCccccatccactccaggcctttcccgggcatctggcgcacccagccgaCccagtagctggtaaagctgtatccagaa
+
CCCCCCGGGGGGGGGGGGGGGGGGGGGGGGGGGGGGGGGGGGGGGGGGGGGGGGFGGGGGGGFGGGGGGGGGGGGGGGGGGGGGGGGGGGGGGGGGGGGGGGGFGGGFGDCGGGGGGGGGGGG?@GGGGG,GGFFG9EFGGFCGF7DGGGGGGG,FFGGGEFEC;FFGFGGGGGGFGDD,GGFGECDGE;CGD=FF7@G+@FF<CE8FGG9F,CCF98,DGD8>*:8EFEC3+E1;F59E*=E4?CAF6D*G7*A2*F7=**F*:B*C8G4):=7)*D8+>44+7)C>*FF9;))>F.)*9
@181_2_0/2
tgaggagacggtgaccagggttccttggccccagtagtcaaagataataactccccgaaccatagtaagcccttcttgtctcgcacagtaatacatggcggtgtccgaggccttcaggctgctccactgcaggtaggcggtgctgatggacttgtcggctgagatggtgacctggccttggaaggacgggctgtatctggtatcagagtcaccaggatagatgatccccatccactccaggcctttcccgggcatctggcgcacccagccgatcTagtagctggtaaagctgtCGccagaa
+
CCCCCGGGGGGGGGGGGGGGGGGGGGGFGGFGGGGGGCGGGGGGGEGGGGGGGGFGGGGGGGFGGFGGGGGGGGGGGGFFGGGGGGGGGGGFGFGGGGGGGGFGCGGGGGGGGGDDGGGFGFGGGGGGGGGGGG>GGGFGGFFFFGGGGGGFFGAFGEGG:GGCDCGFCGGGGGC+,=G8=GGG@FFDCGGFGEF,,GGGG:AGC8DGCGGG=9CCEFFGEBG69GGD9GC*,757*7C*F5:5+9*<EGD;02<:2;9F73F/GC+C+D1?09)<**5+*2D32<:CC+F@4)*)7*/*6
@181_3_0/2
tgaggagacggtgaccagggttccttggccccagtagtcaaagataataactccccgaaccatagtaagcccttctGgtctcgcacagtaatGcatggcggtgtccgaggccttcaggctgctccactgcaggtaggcggtgctgatggacttgtcggcCgagatggtgacctggccttggaaggacgggctgtatctggtatcagagtcaccaggatagatgatccccatccactccaggActttcccgggcaGctggcgcacccagccgatccagtagctggtaaagctgAatcGagaa
+
C-AA<GGFDG@EGF+FFGA@FFGGGGFFGG,GF8D7GFGFGC8,ECGGGEGGGG:C<GGFGGGGE,EGG67EEG,@,GEFGFEDF,GEFCGD,GF<EE,GGEFCF4GGGFBFFF47GFF+D?F:=EEFAC5FF+E7DDGG5F<GFG?GGDGEFGC:G7F*,G0C49F8F7*CF8E@8:>>*,;BFC,BDE6EE,E,D8F67F*,C65F=:G;8FE+,F:=+*5**)5+<94C:**;*9E7*+9;F<;@C5?*E0*1)*=)7*/)B*5>*)2/*721F;7*+;;2)F89;)C*)*1)*++3*
@181_4_0/2
tgaAgagacggtgaccagggttccttggccccagtagtcaaagataataactcccAgaaccatagtaagcccttcttgtctcgcacagtaatacatggcggtgtccgaggccttcaggctgctccactgcaggtaggcggtgctgatggacttgtcggctgagatggtgacctggccttggaaggacgggctgtatctggtatcagagtcaccaggaAagatgatccccatccactccaggccttGcccgggAatctggcgcacTAagccTCtccagtagGtggtaaagAtgtGtccagaa
+
@-C8@F,GGGA-GGGFGGGFGGGGGCFGGGGF9GGCCGEGFECFFA<,CGGG,FF,FGGEFC@E<GGG9DFGG6GCF@GCGGDC=GGGGFGDFG<9GGGCGCEGFEFFGGECFDFBEGF+FDGGFF=8EGFFF@FDFFFGC7D@F@CDFC?GGCG,EGFC@;9+CG;C>AF8F:D,*FGC=C1C5D3:@C@:8**G@,3;*G>D=BF,7C?@:;C7@0+,CD*:;+F4,75D+52D*E>**0?C:),+3;3C)4*)7*,.*+0)**C*)/*/4=9)))*:0)+*)0*1...03):-@C**0
@182_0_0/2
tgaggagacggtgaccagggttccttggccccagtagtcaaagtagtgaagggcgataataactccccgaaccatagtatctctcgcacagtaatacacgaccgtgtcgtcagatctcagccGgctcagctccatgtaggctgtgctgatggacgtgtccctggtactggtgaccctgccctgaaacttcAgtgcatagtCtgtgccaGcactgttagggttgatccgtcccatAcactcaagcccttgtccaAgggcctgtcgcacccagtgcGtatagtagccggtgaaggtgtatcca
+
CCCCCGG=GEGGGGG<,GGFGFGCGECFF6CCGGFG;+GFGGGFC<B6GFG6G+GGGF,G+CCGGCCE@GFF9GGEFGG@GGFFE4GGGGAFCFE,GG,FFGG<F=GB7A@AFGC9CEFEC<,+F9=,F:FF8GG,DCEG,99GCF,E:EG*:ECGG8C>GF9@4F,G6F=C@E*G,E,85ED>69:G1+,,E:7:F2+A,5EF,9,C*8E+):9>2@=G*=,7C47+***E0;*4*8E,*E*0*<:*05,*5)*F1)+9:;70*0**)+*:+/5+)(+2/0***9++901=90;.4)9*4
@182_1_0/2
tgaggagacggtgaccagggttccttggccccagtagtcaaagtagtgaagggcgataataactccccgaaccatagtatctctcgcacagtaatacacgaccgtgtcgtcagatctcagcctgctcagctccatgtaggctgtgctgatggacgtgtccctggtactggtgCccctgccctgaaacttctgtgcaGagtttgtgccaccactgttagggttgatccgtcccatccactcaaTcccttgtccaggggcctgtcTcGAccaAtgcaGatagtagccggtgaaggCgtatcca
+
CCCCCGGCGGGGGGGGGCGGGGFGEGGGCG<EGFGAFGGFG7FFGGGC:CGFG+GEGF,FG=9FG,G<GGCCGGGEF+GGDEGGCGCFF+:GGE<G6GFFF<,GAF@FEG>,BGFGGF<9GFGG:<EG=GC,,FG6E,G,D7FF<,CF<59*FFFF@DE+EDE@84FEG>CE*@;,FC9?9FG>F;,,@=,;9E9E+GA::FEF>9;F18*=5;*,,;5,>D2<*:C+*8>2*7*C<:1+9=*05*:5:=+408*7*C+.2050+,)D?))1**8*:)0**1)*@@*+)+*27)0*A8)*)
@182_2_0/2
tgaggagacggtgaccagggttccttggccccagtagtcaaagtagtgaagggcgataataactccccgaaccatagtatctctcgcacagtaatacacgaccgtgtcgtcagatctcagcctgctcagctccatgtaggctgtgctgatggacgtgtccctggtactggtgaccctgccctgaaacttctgtgcatagtttgtgccaccactgttagggttgatccgtcccatccactcaagccGttgtccaggggActgtcgcacccagtgcatatagtagccggtgaaggtgtatcca
+
CCCCCGGGGGGGGGGGGGGGGGGFGGGGGGGGGGGGGGFGFGFGGGGGGGGGGGCGGGGGGGGGGGGGGG9GGGGGDGGGGGFGGGGDGGGGGGGGGDFGG9GGGGFGGCGGGGFGGGGFFGGFFGGGFFGGCEEEGEGGDDCGG?FFGGAGEGGGE,GGGFFGGGEFGGFGFFGGGCGGFGGGGGC8GGGG1FDG@GGECGACDAFGG+G?C89F,FCGG6589GGC6;GFCEFG?F7?F;FEC0GE*B51:ADAG*<?;7FF3F2A*@G2:<**?*+=)CG@*/9;8>9*0*07//+*2
@182_3_0/2
tgaggagacggtgaccagggttccttggccccagtagtcaaagtagtgaagggcgataataactccccgaaccatagtatctctcgcacagtaatacacgaccgtgtcgtcagatctcagcctgctcagctccatgtaggctgtgctgatggacgtgtccctggtactggGgaccctgccctgaaacttctgtgcatagtttgtgccaccactgttagggttgatccgtcccatccaAtcaagccAttgtccaCgggcctgtcgTacccagtTcatCtagtagccggtgaaggtgtatcca
+
C9CCC@GGFG6<-E6GGGCCC@CFEFGFGAGGEGG+GGEG,GFGGGFGFGC@@GDGGF6GEGDECFEFG6FFGFFFFFGGGGEFEF=EFCEFDF,GCFGFFGDFGFF9GGGCF,9GFG,+FG+GBC9<<EB?F8EFG@GFFGF@+E9FGCFGEFG+<5?898,>F>,;E8,FC@B+@F@39B@2G*,2;,4D,=985,/CFA>:D76F5,;,=*6*E+D@1:*;7++*3C/2/F,=***E:*19**83;0+*6*F*+***6FC=+0*90007*,:4)-4)*-?0,72*1*+)+5G)*2*/2
@182_4_0/2
tgaggagacggtgaccagggttccttggccccagtagtcaaagtagtgaagggcgataataactccccgaaccatagtatctctcgcacagtaatacacgaccgtgtcgtcagatctcagcctgctcagctccatgtaggctgtgctgatggacgtgtccctggtactggtgaccctgccctgaaaTttctgtgcatagtttgtgccaccactgttagggttgatccgtcccatccactcaagcccttgtccaggggcctgtcgcacccagtgcatatagtagcAggtgaaAgtgtaAcca
+
CCCCCGGFFGGGGGCGGGGGGGGGGGGGGGGGGDGGGGGGGGGGFGGGGGGGGGGGGFGGGFAGGCGG8GGGGFFDGCGGG@GGGDGGG=GDGGGFGGGGGF,GDGGGGGGGCGGGFGCGGGGGGGD,CGGGGGGGFGGGFGFGDGGGFFFDGFGEGGGCFCGFGEGFG+FGGFFFG,G@GFFGGF+GCCGCGFGFG@=DFFGGG+EGG=:FCC9C,EG:ED>+GGDEDCFGFGF0GCC5@+2,G:+<=.F8C5C2G?=+**G*+AFF4<G50D*:GF*C;<:5*FC/49/*>*E;</G+C
@183_0_0/2
tgaggagacggtgaccagggttccttggccccagtagtcaaagtagctggaatagcaatcaccaccacaagtctctctcgcacagtaatacacggccgtgtcgtcagatctcaggctcctcagctccatgtaggctgtgctcgtggatgtgtctgtggtcatggtgactctgccctggagcttctgtgcatagtttgtgttaccattgtaagcgctgatccatcccaAccactcaagcccAtgtccaggggcctgtcgcacccagAtgataccatTgctggtaaaggtgtaaccagaagcc
+
CCCCCGGGGGGGEGGGGGGGGCGGGGGGGGGGGGGFGGGGGGGGGGGGGGGAGGGGGFGGFGGGGDGGGFGGGGGGGFGGGGGFGGFGGGGGGGGGGGGGAGFGGGGGFCGGGGGGGGAGFFGFGGGG9GGGGGGFFGGF<DGGGDFGGGG;FFGGGGFAGGGFCFGGGGFE,>GCFGFFGGGGGFFGGF3DGGDFGGGGGGG6@FFG+G?@@@CEGE8G6>G=8,C,>*5,15DEF71F,=GF6C926;G5DBFC.D=*FF7+D*)F+FB2+**+4F)F9<***G;?+*:)+)C*109>0
@183_1_0/2
tgaggagacggtgaccagggttccttggccccagtagtcaaagtagctggaatagcaatcaccaccacaagtctctctcgcacagtaatacacggccgtgtcgtcagatctcaggctcctcagctccatgtaggctgtgctcgtggatgtgtctgtggtcatggtgactctgccctggagcttctgtgcatagtttgtgttaccattgtaagcgctgatccatcccaGTcactAaagcccttgtccaggTgcctgtcgcacccagctgataccatagctggtaaaggtgtaaccagaagcc
+
BCCCCCG-+G<GEGD,CGGGGG6GGG<GGGFFCBDGGGGGGGG6@GGGGGGGDFGGFFGEG,CAC9FEFFFGGF<GGGGGFCFG,DFEGDF?GGFF@E@FGF8FFG,FG:F<GG?,FD9:EFFFEGDF@F@:,FE:FF9+C9C9==E7CFGG,F,8<=,@,,F9>C@C@@CG;35CF=GDE3,3G@;8BB+,:A2@,<C@8C7,>,D:,+,C2*?,*F7<6=)G**6**1ED5,*E*=?61.*1C*@C2+920*55/+*+1978*2*8/*11**0*1:***9)**+3F;7*75))/)*00/
@183_2_0/2
tgaggagacggtgaccagggttccttggccccagtagtcaaagCagctggaatagcaatcaccaccacaagtctctctcgcacagtaatacacggccgtgtcgtcagatctcaggctcctcagctccatgtaggctgtgctcgtggatgtgtctgtggtcatggtgactctgccctggagcttctgGgcatagtttgtgttaccattgtaagcgctgatccatcccatccactcaagcccttgtccaggggcctgtcgcacccagctgataccataCctggtaaaggtgtaaccaTaagcc
+
CCCCCGGGGGGGGGEFGGGGGGGGGFFGGGGGGGGFGFGGFGGGGGFGGGGGGFGGGGGGC<GGGGEFGGGGGGGGGFAGGGGGGGGGGGDGGGGGGGGGCFFGGG>GGGFGGCGGGGG7EGFGFFGGGCGF7GGGFGGFEFGGGG@GGGGGGFFGGFCGFGFF5EGGG8@D:AF,>FF6DDGGFEGF;FGCGGG@@FFGGC,CDCCGGEG7EGDECFGDGGC9G,G**FG7C<FD=E;DF/CC++;*F,0G)<FG=<1F=D?</+C*G))F=;*/)=)*C/C7)9*43?31****;=3F)
@183_3_0/2
tgaggagacggtgaccagggttccttggccccagtagtcaaagtagctggaatagcaatcaccaccacaagtctctctcgcacagtaatacacggccgtgtcgtcagatctcaggctcctcagctccatgtaggctgtgctcgtggatgtgtctgtggtcatggtgactctgccctggagcttctgtgcatagtttgtgttaccattgtaagcTctgatccatcccatccactcaagcccttgtccaggggcctgtcgGacccagctgataccatagctTgtaaGggtgtaaccagGagcc
+
CCCCCGGGGGGGGGGGCCGGGFGGGGGGGGGGGGFGGGGGGGGGGGGGGGGGGGGGGGGGGGGGGGFFGGFGGGGFGGGGGGGGFGGGGGGGFEGGGEGGGGGGGGGGGGEGGGEGGGGGFGGGGGGGGGFFGG7GGGFGGGGFFFGFCFC:GGCGFGGFCGFCGFFFC=BFGGGDGDEAG=ECCGG*F>G6GF@GGFGF,FC6DDGEC8GE3,CFFCCG8CCFE*=FGCF=,FC47/;;G+GC;7A:?:G4@=8=1*+)C.:+*9G+;2C3;517(=:14F)/*>F7*)46/52?.;,?3
@183_4_0/2
tgaggagacggtgaccagggttccttggccccagtagtcaaagtagctggaatagcaatcaccaccacaagtctctctcgcacagtaatacacggccgtgtcgtcagatctcaggctcctcagctccatgtaggctgtgctcgtggatgtgtctgtggtcatggtgactctgccctggagcttctgtgcatagtttgtgttaccattgtaagcgctgatccatcccatccactcaagcccttgtccaggggcctgtcgcacccagctgataccatagAtggtaaaggtgtaaccaCaagcc
+
CCCCCGGGGGFGCGGGFGGGFGGGGGGGGGGGGFGGGGGGGGGGGGGGGGGGGGGGGGGGGGFFGGGGGGGFGGGFG9GGGGGGGGGGGGGAGGGGFGFGGGGGGGGFGGDGGFGGGGGGGGCGAGGGGGFGDDGGFGGEGGFFGFGGGGGF<GF,FCGGFGGFGGGGFCGFG9GF8CG@=GGFG@CGGF3EEG6GG5DAE9FGCF8CEGF7=6GFECCF@=CDG+F,FGFGCFF6:DGG@G/;2:<<30GG,FF>+7FCG+=721G:<5/)*:0*00?*CAGE/<)2F159+9B)*7<+7
@184_0_0/2
tgaggagacggtgaccagggttccttggccccagtagtcaaagtaatggggtataataaccactccaaaaatcaatctcgcacagtaatacacggccgtgtcctcggctctcaggctgttcatttgcagatacagtgagttcttggcgttgtccctggagatggtgaatcggcccttcacagagtctgcgtagtatatggtactaccactactactaatgtatgaaacccactccagccccttccctggagcctggcggaCccagctcatgtaCtagtcactgaaggtgaatccagaggct
+
CCCCCGFGGGGGGGGGGGGGGGGGGGGGGGGGGGGGGGGGGGGGFGGGGGGGECGGGGGFEGGGGGGGGGCEGGGGGGFGGGGFGGGGGGGGGEGGFGGFEGCGGGGGEGFGGFGGDEGGGCGGFGGGGGGFFGFGGGGGGGGGGGGCGGGG9FGGGGFGGGDGCDG@D?GCGGGGBFG9GGGDG5EGGEEGG7=CGGC0G8GEGFGFF?7FE,C@*GB*EF=G6B:C=@C,F+F,GFDF,5F2F?=,F+7+CCG6+CC0)7)F222*+CC9C+>=+/3<82)C6F+5*>C):)+?**+2)
@184_1_0/2
tgaggagacggtgaccagggttccttggccccagtagtcaaagtaatggggtataataaccactccaaaaatcaatctcgcacagtaatacacggccgtgtcctcggctctcaggctgttcatttgcagatacagtgagttcttggcgttgtccctggagatggtgaatcggcccttcacagagtctgcgtagtatatggtacGaccactactactaatgtatgaaacccactccagccccttccctggaCcctggcggatccagctcatgtagtaAtcactgaaggtgGaGccagaggct
+
CCCCCGGGGGGGGGGGGGGGGGGGGGGGGGGEGGGGGGGGGG9GGGGGGGGGGGGGGGGGGGGGGGGGGCGG<GGGGFGGGGGGGGGGAGGGGFFGGGGGGGGGDGGGCGGGGGGGGGGGFAGGGFFECGFFECGGGGGGG9DEDAFDFGGGE9FGGGFGGG9GGGGGFFDF9FCGGG;GGEDCED=GGFC>:858E8:CGGG,CCCGGG6=GGCFF:E?GGGG5:+EC77>C1F9GEGG79,*7DE@++1E:G76F97580++C>F8>856=/*D*0F1C*?*2+7:/*,**A;.*:31C
@184_2_0/2
tgaggagacggtgaccagggttccttggccccagtagtcaaagtaatggggtataataaccactccaaaaatcaatctcgcacagtaatacacggccgtgtcctcggctctcaggctgttcatttgcagatacagtgagttcttggcgttgtccctggagatggtgaatcggcccttcacagagtctgcgtagtatatggtactaccactactactaatgtatgaaacccactcAagccccttccAtggagcctggcggaCccaCctcatgtTgtagtcactgaaggtgaatccagaggct
+
CCCCCGGGGGGGGGGGGGGGGGGGGGGGGGFGGGGGGGGGGGGGGGGGGGGGGGGGGGGGGGGGGGCGFGFFGGGGGGGGGGFD?GGGGGGEGGGGG>GGDFGGGFDGGFGGGGFFFGGFGGGGGAGGGFGFGGGFGGAFGGFGGGGFCD5GFFGGGFGGGGGGGGG?GFGFFGFDEFCECG=9FDGFGFFCG@G9CGCECBDFFD5?G7FC,9CCG?FB26+C@EE7G3:=EE+2@C7CCFCD@*<CC>7=3:CCF;77)6ED)@>*DF54/20*9*(0;:*92**8D30*<G6*2A*71
@184_3_0/2
tgaggagacggtgaccagggttccttggccccagtagtcaaagtaatggggAataataaccactccaaaaatcaatctcgcGcagtaatacacggccgtgtcctcggctctcaggctgttcatttgcagatacagtgagttcttggcgttgAccctggagatggtgaatcggGcGttcacTgagtctgcAtagtatatggtactaccactactactaatgtatgaCacccGctccagccccttcActggagcctggcggatccagctcatgtagtagtcactTaaggtgaatTcagaggct
+
CBCC-GFGFGFGEAGGGGGECGFGGGGCGFAFGF@GFG<8ECGGGFFGCFE,FG@@CFFEFFGEGFGGG>9GAGGGDFECF,GFFGFCGGEGGCGEFFFG<EFDD:FGG<CFGF@G8B7<GGFF,,GG8F,FF@=8AFED4CFFGEF,CFE,=,EG>G8+CAE9E@=?>,G<*E*::9CF*>C,G3EE=,>C6,548GE?A92G3B2:+,1C@F>@*<5*,,C:+,/*+@*F*::09+*+*)+*++;15?/CF=9EC03D7*07*:*::/9)*BC+*+(6/.**769*)(49()0**))9+
@184_4_0/2
tgaggagacggtgaccagggttccttggccccagtagtcaaagtaatggggtataataaccactccaaaaatcaatctcgcacagtaatacacggccgtgtcctcggctctcaggctgttcatttgcagatacagtgagttcttggcgttgtccctggagatggtgaatcggcccttcacagagtctgcgtagtatatggtactaccactactactaatgtatgaaaccTactccagccccttccctggagcctggAggatcGagctGatgtagtagtcaAtgaaggtgaatccagaggcG
+
CCCCCD<GGGGGGGGGGGGGGGCGGGEGGGGGGGGGGGFGGGGGGGGGGGGGGGGGGGGGCGGGGGGGGGGGFGGGCGGFGEG@GFCGFGGGGGGGEGGGGGGGGGGF,GGAGFGGGGGCFFGDGGGD7FFGFGFFGGG9GGEGGGGGGGFEGGDCGCGG@GGFGG3FAGGG;EEGGGGGFGGGBEGEGGGFGGEGFGE>FGG6F9GED=F99CFACEFCG=F,GD8G+,569GGGC@C6D*<*G9GC0FFCC@75)=,F*D5F*;++:F48+*9?7+1*+8+**;7*:3+E*+B79(12*
@185_0_0/2
tgaagagacggtgaccattgtcccttggccccagacatcaaaagccccggaatagcaatcaccaccacaatatcttttcgcacagtaatacatggcggtgtccgaggccttcaggctgctccactgcaggtaggcggtgctgatggacttgtcggctgagatggtgacctggccttggaaggacgggctgtatctggtatcagagtcaccaggatagatgatccccatccaTtccaggcctttcccgggcatctggcgcaAccagccgatccagtagctggtaaagctgtatccagaaccc
+
CC<CCGGGGFGGGGGGGGGFGGGGGGGGGGGGGGGGGGGGGGGGGGGGGGGGGGGGGGGGFGEGGGGGFGGAGGGGGGGGGGGGGGFGFGFGGGGGFGGGGGGGGGGGGGGGFGGDGEGGFGFGDGFGDGGFFGFGGGF<GGGGEGGGFCCFGB>G,BFG9GGGGGG;EEC+GEB?GGGG4DGFFA=FGF?GF9GEF8>GF3G8G>DCDCG6FF>@EG?1FF<5EG5E24G*G93DCC,F7D9:C+GF0D++1+5=,G+7*F=:E;F*887FCCC68)CG+;*4+7(1F+8233+:4G9C+
@185_1_0/2
tgaagagacggtgaccattgtcccttggccccagacatcaaaagccccggaatagcaatcaccaccacaatatcttttcgcacagtaatacatggcggtgtccgaggccttcaggctgctccactgcaggtaggcggtgctgatggacttgtcggctgagatggtgacctggccttggaaggacgggctgtatctggtatcagagtcaccaggatagatgatccccatccacGccaggcctttcccggTcatctggcgcacccagccgatccagGagctggtaaagctgtaCTcGgaaccc
+
CCCCCGGGGGGGGGGGGGGGGGGGGGGGGGGFGGGGGGGGEGGGGGGGFDGGGGGGGGGGGGGGGGGGGGGCGGGGGFGFG,GGGGGGGDGFGGFGGGGGGGGAGEGGGFGGGGGGGFCGGGFG,GCGGGGGGFFGGG9GG8GGFCFGGGGGFFFGGFC,9=GCFFGGGGGGFGCFFDAG8CF<FFC<FAGGAFGFF6CGFFDC,GEGG;GGGG,GGBFAE7;CDCF,D/F?+FECEEGC?CDC*8,@):0=6)*FC;;2G+@GG7;+CFFC/=+@:*>*5A/2C**++F0))2)*C)*+2
@185_2_0/2
tgaagagacggtgaccattgtcccttggccccagacatcaaaagccccggaatagcaatcaccaccacaatatcttttcgcacagtaatacatggcggtgtccgaggccttcaggctgctccactgcaggtaggcggtgctgatggacttgtcggctgagatggtgacctggccttggaaggacgggctgtatctggtatcagagtcaccaggatagatgatccccatccactccaggcctttcccgggcatctggcgcacccagccTatccagtagctggtaaagctTtatccagaaccc
+
CCCCCGGGGGGGGGGFGGGGGGGFGGGGGGGGGGGGGGGGGFGGGGGGGGGGGGGGGGGGGGGGGGGGGGGGGGGGGGGAFGGFGGGGGGGGFFFGGCGGGGGGGGFGGGGGGGGGGGGFCGGG9GGFGGFFGGGGFGFGCGGEGGGGFGGFDGGG:GGGGG9EC>FGGGDEGBGFCEGF9@DGGG?;GGGGGGFEF;,GDF:E9CGEC?FGE9G*8FGCC,8CEG9CAF@47G?GFCGF9FE+C*C0C;C?6=E7+D+::C05+20*F@:5;964:*5=25>:3?9+)157*C<8C*))*
@185_3_0/2
tgaagagacggtgaccattgtcccttggccccagacatcaaaagccccggaatagcaatcaccaccacaatatcttttcgcacagtaatacatggcggtgtccgaggccttcaggctgctccactgcaggtaggcggtgctgatggacttgtcggctgagatggtgacctggccttggaaggacgggctgtatctggtatcagagtcaccaggatagatgatccccatccactccaggcctttcccgggcatctggcgcacccagccgatccagtagctggtaaagctgtatccagaaccc
+
CCCCCGGGGFGGGGEGGGGFGGGGGGGAGGGCGGGG@G7GGGGGGGGGDGGGFGGGGGGFGG@F@GFGGGFGGGGGGGFGGGGGGFGGGF@GGGGGFGGGEGGFGCGGGGDGGGGGGGFG<GGGCGGGFGGGGGGGGGGCBF,GGFCGGG,DFGGFGG@G@CGFGGGGF,DGFG,G;GGDGGFGFGFFGGGC>C8GBDEGEGFGB8FGGFG??CGGAEEGC0+GCFC,G*<F,D:G9F4G*?/GCA9:9*A<**2;*F:*>F)*FD9*7C3*C+@+E)F=0F:*9);*++3;)>)C*+7++
@185_4_0/2
tgaagagacggtgaccattgtcccttggccccagacatcaaaagccccggaatagcaatcaccaccacaatatcttttcgcacagtaatacatggcggtgtccgaggccttcaggctgctccactgcaggtaggcggtgctgatggacttgtcggctgagatggtgacctggccttggaaggacgggctgtatctggtatcagagtcaccaggatagatgatccccatccactccaggcctttcccgggcatctggcgcacccagccgatccagtagctggtaaagctgtaAccagaaccc
+
CCCCCGGFFGGGFGGGGGGGFGGGGGGGGGGGGGGGGGGEGGGGGGGGDGGGGGGGGGGGGGGGDGGGFGDGGGGGGGGGGFGGGGGGGGGGGGGGCGGGGGGGGGGGGGGGGGGGG5GAGGGGFEGGFGGGFGGGFGGGGGGFDCFFFGFF9;<GGGGG,,FGGGCGGGG@G>@9FGFF+FDFCFG>GGGEFEG+9C>A+DFCAGG;F/:FFFA@EGC*,AGE<+F78DCE8GF7*?*1<C5C3@6CF1FC?70<C66D;F*>)+C7CC5:F*+9C/F?;F17F/63*>C+0/880<3*)
@186_0_0/2
tgaggagacggtgaccagggttccttggccccagtagtcaaagtccctgctatatggacttgcacagtaatacacagccgtgtcctcggctctcagactgttcatttgcagatacagcgtgttcttggcgttgtctctggagatggtgaatcggTccttcacggagtccgcgtagcttgtgctactcccatcactattaatacgtgagacccacaccagccccttccctggagcttggcggacccagtgAatccagtagctactgTaggtgaatccagaggctgcacaggagagtcGcagg
+
CCCCCGGGGGGGGGGGGGGGGGGAGGGGGGGGGGGGGGGGGGGGGGGGGGGFGGGF<<GGGGGGGGEGGGDGGG7GGGGGGGGGGGFGGGFGGGGGFG7GGGGGGGGGGGGGGFGGGFGGGGGFFGGGGGGGGGFGF+G7GFGFGFGFGGFF=G,GGE7EGDGGEG>>AFGGFGC3FFFGGFFDGFG8D,GFGCFGGFGF:GEGBCF91F::F8;G4GE?G?37G@?FFGD@G9C@+DGG99CC5C7FC7F14+**C?5FFD=:9+:5+,9G+++A7=*+*C=9B.C2CC787=57))/0F
@186_1_0/2
tgaggagacggtgaccagggttccttggccccagtagtcaaagtccctgctatatggacttgcacagtaatacacagccgtgtcctcCgctctcagactgttcatAtgcagatacagcgtgttcttggcgttgCctctggagatggtgaatcggccTttcacggagtccgcgtagcttgtgctactcccatcacGattaatacgtgagacccCcaccagccccttccctggagcttggcggacccagtgcatcGagtagctactgaaggtgaatccagaggcGgcacaggagagtctcagg
+
9CCCCGCGGGEGFFG-<GGGGFGFGGFGGGEC;CGGGGGFGC<FAFCGGG,FGG8GDFGGGGDF8GFFDG=GGGFF@EGDGG@DGCE,G,GFGGFFE:GGGEGECG<EG=CGBEG:G?EFGGGG8C<G,GAAG,FGFCFCA4CCEF7DCF*GG,,G,,G3D3BGCCG:FB9F27,7,98BCG89*EEBG,,DC?+9GDB:*,*+3G/9*3C9,CF**C8119,G5?09<=,2*@C*2:+*;+>:7)*;9*A37*:+))?*417+0)/=*:*)000,+*.*<+*<214F9015.+7))*D*)
@186_2_0/2
tgaggagacggtgaccagggttccttggccccagtagtcaaagtccctgctatatggacttgcacagtaatacacagccgtgtcctcggctctcagactgttcatttgcagatacagcgtgttcttggcgttgtctctggagatggtgaatcggcccttcacggagtccgcgtagcttgtgctactcccatcactattaatacgtgagacccacaccagccccttccctgTagcttggcggacccagtgcatccagtagctactgaagTtgaatccagaggctgcacaggagaCtctcagg
+
CCCCCGGGGGGGGGGGGGGGGGGGGGGGGGGGGGGGGGGGGGGGGGGFGGGGGGGGGGGGGGGGGGFGGGFGGGGGGFGGGGGGFGEGGGGCEGFGGGGFCGGGEGAGGGGFGGFGGG,GGGGFGGGEGGFB<?FFCGGFG@GF?GEGA:FGCEB@>FGFGGFGFC9GGGGGEF=GGG9EGEC,DGDGD;G;D*GGCF=7C:GGF?FGG,5E9<GGFG,7EDF,E,>CDC*7CEFF=F6AFFC+/5G/76;7F:*?CA)F:C52:;B8+@>:)/5*3+0BD*07*CF112/B1):.C**;0
@186_3_0/2
tgaggagacggtgaccagggttccttggccccagtagtcaaagtccctgctatatggacttgcacagtaatacacagccgtgtcctcggctctcagactgttcatttgcagatacagcgtgttcttggcgttgtctctggagatggtgaatcggcccttcacggagtccgcgtagcttgtgctactcccatcactattaatacgtgagacccacaccagccccttccctggagcttggcggacccaTtgcatccagtagctactgaaggGgaatcAagaggctAcacaggGgagtctcagg
+
CCCCCGGGGGGGGGGGGFGGFGGGGGGGGGGGGFGFGGGGGFGGGGFGGGGGGGGGGFGGGGGGGGGGEGGGGGGF8GFEGFGGGGGGFGGGGGGGGGGGGGGGGGGGGGGGGGGGGGGGFEGGGEGCGFGGGGGGDFBFGGGGGFGDGDGFGGFGFFF,GFGECGEGGGGGAGC@E4FCCD,GG7GG*DF?FCE8FGGGGF,EEGDE@=GED@GGBF1A>A@197:E,GFCG3FF<?CD,2CCG)+7EF50,DF*F24C32,+C+301+*:CCC)*72*6:3*):<E9:*70A*@27+61
@186_4_0/2
tgaggagacggtgaccagggttccttggccccagtagtcaaagtccctgctatatggacttgcacagtaatacacagccgtgtcctcggctctcagactgttcatttgcagatacagcgtgttcttTgcgttgtctctggagatggtgCatcggcccttcacggagtcAgcgtagcttgtgctactcccatcTctattaatacgtgagacccacaccagccccttAcctggagcttggcggacccagGgTatGcagtagctactgaaggtgaatccagaggctgcacagTagagtctcagg
+
CCCC,G<<GGGGDG<6GFGGFG@GC+DCGFCGDG8GGE+FCFDF@GGG@GDGGGGG+GGFGG,FGGGFGGGGG@GECF<EGG=C6FGFEFEGGGGFC,EC<F,F:F@G@GF<GGBFCDG=GFGGGF+FEGG,CFG9FG@G@EFADFF@,F,>=@@FF,E,CC+EE7=,,FC7:4FF,+:@@EGC*:,CDG@,3*D*>E*;9G,>E9+C7=04**+EF8)+CG*F,/*+*1*7*F+*A**0*E//*6C/))4)*2:2);,?*0*712*0@*C7*;,5*1)07)*5*07*/**07*66/1.**
@187_0_0/2
tgaggagacggtgaccgtggtcccttgcccccagacgtccataccgtagtagtagtagtaaacagtaataaccactactatcatagtagggctcgcacagtaatatacggccgtgtcctcggctctcaggctgttcatttgcagatacagcgtgttcttggaattgtctctggagatggtgaaccggcccttcacggagtctgcgtagtatgtgctaccaccactaccactaatagctgagacccactccagccccttccctggagcctggcggacccagctcatggcatagctgctaGag
+
CCCCCGGGGCGFGGGGGGGGGGGGGGGGGGGGGGGGGGGGGGGGGGGGGGFGGDGGGGEGGGGGFGGGGGGG9GGGGGGGGGGDGGGFGGGGGGGG9CGGEGGGGFGGFGGGGGGG9CGCGEGFFGGFGFFGBFG*GGGGD@9=EGGGGGGGGGGGGGEFGFGFGGF,GG@EF<GGGFGGE>CG?GGFG,FEGEEFFFEEGDCEGEBG*EC;:,@FCFCCDG+?*,,AF*FGG@G>5,6696*FEC,DGG*9@D6F:7AC9GGF+5C+;**CC*5)=73;0*1<:A4+C+9+GCA)62)4*
@187_1_0/2
tgaggagacggtgaccgtggtcccttgcccccagacgtccataccgtagtagtagtagtaaacagtaataaccactactatcatagtagggctcgcacagtaatatacggccgtgtcctcggctctcaggctgttcatttgcagatacagcgtgttcttAgaattgtctctggagatggtgaaccggcccttcacggTgtctgcgtagtatgtgctaccaccactaccactaGtagctgagacccactccagccccttccctggagcctggcggacccagctcatgTcatagctgctaaag
+
CCCCCGGGGGGGGGGGGGGGGAGGGGGGEGEGGGGGGGGGGGGGGGGGGGGGGGGGGGGGGGGGCGGGGGGGDGGGGGGGGGGGGG9GGGGGGGGGGGGGGGGG,GGGCGAGFGG@GAEFGGGGGGGGEGFFGGDFGCGGGFDFCGEGFGFFGF@GFEG,7GGGGD@GCCCGGG:C@GF9CEGGGFCE82C,*EGFG+CGFGDG6G,C9GE78=EGFG9F?6E;FD@CF=C=*G,*=ED+7FF++GFFGGC>*?,0,;)G*/*C)<C5G?>0C7C0+>*++B*9C?0::*:D=F6CE0*>+
@187_2_0/2
tgaggagacggtgaccgtggtcccttgcccccagacgtccataccgtagtagtagtagtaaacagtaataaccactactatcatagtagggctcgcacagtaatatacggccgtgtcctcggctctcaggctgttcatttgcagatacagcgtgttcttggaattgtctctggagatggtgaaccggcccttcacggagtctgcgtagtatgtgctaccaccactaccactaatagctgagacccactccagccccttAcctggagcctggcggacccagctcatggcatagctgctaaag
+
CCCCCDGGGGGGGGGGGGGGGGGGGGGGGFGGGGGGGG+GGGGGGGFGFGGGGGGGGGGGGGGGGGGGGGGGGCGGGGFGGGGGGGGGGGGGGGGGGGGGFFGGGGGGFGGGGDGGGGGFGGGFGGEGGGGGFGGEGGEEGFFG=FGGGGFGGFGGGGCGEGGGGGDG3FFGG9?@GG9@GGGGEGGDFGGGFGCG?G3FDF?E0G@F7GFFA+8G=E,G76=D=G>F5C+?EGE=+GC/4B*9*8=?+FCG=F>FC*+,?+2C=2/9G*+*+8*1=7:45G=E>27*718*C@C:+2*9F
@187_3_0/2
tgaggagacggtgaccgtggtcccttgcccccagacgtccataccgtagtagtagtagtaaacagtaataaccactactatcatagtagggctcgcacagtaatatacggccgtgtcctcggctctcaggctgttcatttgcagatacagcgtgttcttggaattgtctctggagatggtgaaccggcccttcacggagtctgcgtagtatgtgctaccaccactaccactaatagctgagacccactccagccccCtccTCggGgcctggcggacccagctcatgAcatagctgctaaag
+
CCCCCG@G@GA9GGGGGG76GGGFFE9DG<GGG,FFFGGGGGCGD7GDEFC@GCGGGGC,G6,CG@GFCGFGEGFGGEC@GB,>GFFFG,GGF:FFFG,DBEB<G9GAGF@FGBFFCGGEFC8GGG8DFCGFDGGC>FGGD8FC:CCFDEFEC;@G@8G7FGFE:@9=E5G,CE,+EDE98D::;B85?=DE+CE61*,FD05<3D;5@*:+@,;>24D,ED5:,:**:=E+:8:45@9+,C1+:2+0A5)02***,+9+*)*)++*:)4*+2**4*0+0*;6/.4*)32*.3**0(+7.)
@187_4_0/2
tgaggagacggtgaccgtggtcccttgcccccagacgtccataccgtagtagtagtagtaaacagtaataaccactactatcatagtagggctcgcacagtaatatacggccgtgtcctcggctctcaggctgttcatttgcagatacagcgtgttcttggaattgtctctggagatggtgaaccggcccttcacggagtctgcgtagtatgtgctaccaccactaccactaatagctgagacccaTtccagccccttccctggagcTtTgcggacccagctAatggcatagctgctaaag
+
CCCCCGGGGGGGGGGGGGGGGGGGGGGGGGGGGGFGGGGG8GGGGFGGGGGGFGGGGGFGGGGGGGGGGGGGGGGGGGGGGGGGGGGGGFGGGGGGEGGGGEFCGGGGGGGGGFGGFGGF?GGGGGFGGGGGGG9DEGG@GGGGGGGGGCGGGG;GGFGFGGGGE4FD9FFFF9EGGCGFFEE;:F?G@F;G9G@FGGFGG>,,ADEGA@D?FFGDGDEFDG7CCD/@G75DFCGE+,C=@7CD8=,959FG/1CGF:FF5:+3G*G*G*,7004:G*6F>:+=)C@*>*1/50:8*4+@+
@188_0_0/2
tgaggagacggtgaccgtggtcccttgcccccagacgtccataccgtagtagtagtagtccactgctataccctgtctcgcacagtaatacatggcggtgtccgaggccttcaggctgctccactgcaggtaggcggtgctgatggacttgtcggctgagatggtgacctggccttggaaggacgggctgtatctggtatcagagtcaccaggatagatgatccccatccactAcaggcctttccTgggcatAtggcgcacccagccgatccaCtagctggtaaaCctAtatccagaaccc
+
CCCCCGGGGGGGGGGGGGGGGGFGGGGGGFFGGGGGGGGGGGGCGGGGGGGE9GGGGGGGGDGGGGGGGFGGGG7GGGFGFGGGGGCFGGGGGGFGGGEGGGGGDG<GGGGGFGGGGAGFGGGCGCG@AGGCGGGGGFFFFGGGFGGGGGFFFGCGGGDGCGFGGFGFCG7GGGA;EAG+CG7DCGGFG;FDEGGGGGC6+GEGGGFG,CE:FG,9GCF*D5;><G2+CCG*C,9*+FDEBFC*E*D<5)+:,;C*5=DA9F=?9+9@7FC5C)C36A)C9)G7E*C**C/:2+1)C:*8*
@188_1_0/2
tgaggagacggtgaccgtggtcccttgcccccagacgtccCtaccgtagtagtagtagtccactgctataccctgtctcgcacagtaatacatggcggtgtccgaggccttcaggctgctccactgcaggtaggcggtgctgatggacttgtcggctgagatggtgacctggccttggaaggacgggctgtatctggtatcagagAcaccaggatagaAgatccccatccactccaggcAtttcccgggcatctggcgcGcccagcAgatccagtagctggtaaagctgtatccGgaaccc
+
CCCCC-GFGGGGCGG+GGFFG@F,,C,GGGFGGG6<GG9G,FFFGGGEFFGGGGCEGFFF7GGFAG@DG,FCGG6GDG8<GGFFCGG*GG,EECGFGFGDGFGFFFFGD9GGFFGEE<<G,EGEG,ACAGFGE9EG,:DGFF5FF@<+,,GFFEFG,,9F>,9=<3FG8=;<EF98F,G8E,0>@@DD*?,2**E8+?CF3:C>00:@7<9*+E=8:*,18*27<FD=**25:;**+42)F59=/D*+7D)C:**1*<:);)))**)*0**6+*C):(9**++0*0)3/1*)29*+))>3)
@188_2_0/2
tgaggagacggtgaccgtggtcccttgcccccagacgtccataccgtagtagtagtagtccactgctataccctgtctcgcacagtaatacatggcggtgtccgaggccttcaggctgctccactgcaggtaggcggtgctgatggacttgtcggctgagatggtgacctggccttggaaggacgggctgtatctggtatcagagtcaccaggatagatgatccccatccactccagAcctttcccgggcGtctggcgcacccagccgatccagtaActCgtaaagcCgtatccagaaccA
+
CCCC9CGG@@DG<GGCFGFFEGGCG<EGFFCGGFGEFGFGGGCGF@GFFE,GGFGGF8DA@,@FB8GEGGGGF,GCFGE+C6GGFGGEGGGCFGGG,FAGDFCE@EGBFFEGFFFEFGD=CEFFFEF+CFDAC9F>CEGG>GG,FF4;7,:=:C@,GB4:E:;4*4@,>A@;BC*G:<E,*=**:B,+D6@*CF5G*:8<EF7G,C@>?EA,*5F4,,/2CD14*CC,*****A+,**522*+C<70***++1+*:F+)=109*9*;(/++*7D***7*+49*C)5)**)+:AC=1:*9+*
@188_3_0/2
tgaggagacggtgaccgtggtcccttgcccccagacgtccataccgtagtagtagtagtccactgctataccctgtctcgcacagtaatacatggcggtgtccgaggccttcaggctgctccactgcaggtaggcggtgctgatggacttgtcggctgagatggtAacctggccttggaaggacgggctgtatctggtatcagagtcaccaggatagatgatccccatccactccaggcctttcccgggcatctggcgcacccagccgaGccagtagAtggtaaagctgtatccagaaccc
+
CCCCCGGGGGGGGGGGGGGGGGGFGGFGGFGFGGGFGGFGGGGGGGGGGFGFGGGGGGGGGGGGGGGGFGGGFGG9GGGGGGGGGGGGGGGGGFEEGGGGFFGGGGFEGGGGGGGGGFEGGGGGGGCFEGGCGFGG:CCGGDGGGGGCBFFFGEGGGGEGFGGE9GGFGEEG9GGBFGF3EEFEEC@FGFCGCECFFGFFCGGEDG,C@GGCFFDEAAFFFCC+F;AF79DEF7,,GFGGGC+GFA?9CD:GC8>29*67+:DGF*)59+FFFC3*++1C*/7-*92+7*+<)509=F90+
@188_4_0/2
tgaggagacggtgaccgtggtcccttgcccccagacgtccataccgtagtagtagtagtccactgctataccctAtctcgcacagtaatacatggcggtgtccgaggccttcaggctgctccactgcagAtaggcggtgctgatggacttgtcggctgagatggtgacctggccttggaaggacgggctgtatctggtatcagagtAaGcaTCatagatgatccccatccactccaggccAttcccTggcatTtggcgcacccagccgatccagtagctggtaaagctgtatccGgaaccc
+
CC8CCGF-9GEGGF,CGGFGGDFGGEG,EGCGGEGFGCGGEDDGFGFF,CGECDGFGGGGB8GFE8F9FDCGEG6FGFGGG<FFFGEGE<DGGGCF,>,CG=GBFGG7CGG<,E<,G:,FGF4,FFFDG,GG<CE=BFE<<G+G9GFBD=@FGAC*ECCFF:=A@GGG8DCGGG;CE,C,DD2*9DE8C=FFGCB=C:E67>4CC+,8,;,3,E3CE+,@2+,@,?:,)*7C:<:CF*+@**1*=2202*09)C=?:0*)0AC*+3+2+/=71:.00**0</2*5..2C)**0-)++)*90
@189_0_0/2
tgaggagacggtgaccagggttccttggccccagtagtcaaagtagggccactccaaaaatcgtaatgggtctttcgcacagtaatatacggccgtgtcctcggctctcaggctgttcatttgcagatacagcgtgttcttggaattgtctctggagatggtgaaccggcccttcacggagtctgcgtagtatgtgctaccaccactaccactaatagctgagacccactccagccccttccctggagcctggcggacccagctcatggcatagctgctaGaggtgaatccagaggctgca
+
CCCCCGGGGGGGGGGGGGGGGGGGGGGGGGGGGGGGGGGGGGGGGGGEGGGGGFGGGGGGGGGGFAGGFGEGGGGEGGGGGGFGGGGGGGG7GGGGGEGGGGGGGGFGGGGGGGGGGFGFGGGGGGGGG<EGGGGECDFGGGAGGGGGGGGGFCGEGGBGGGDGG,GFEGG>GCGG8CGCEF85GGCCGC=;CAFEFGCF;GGCFFGGGEF9@GG?EC94F:8@EGG>G;7*G7FGC:*DF5A5F78<9=4++CA*676G=3DGAC**0+/0G/DC)F*/)**C+;058:C(:122*B*:7
@189_1_0/2
tgaggagacggtgaccagggttccttggccccagtagtcaaagtagggccactccaaaaatcgtaatgggtctttcgcacagtaatatacggccgtgtcctcggctctcaggctgttcatttgcagatacagcgtgttcttggaattgtctctggagatggtgaaccggcccttcacggagtctgcgtagtaAgtgctaccaccactaccactaatagctgagacccaAtccagccccttcGctggagcctggcgTacccagcCcatggcatagAtgGtaaGggtgaatccaCTggctgca
+
-C-<C-DF,GFGCG?G:GFG,GGGGCCG<GGGFGGGGG@9F,C8GGGF;FGGGFG:GFAGEGGG,G,CGG;GBGGGCEEGDGE<F<FDFE:CBEBGFGCFCEFGCFGF<+GGFCEGG9G,?GFEGFFGF9F:F:9,,<9F>FECDF=C,FA?AB@F8D<C+,F+D,6,*F4G=,DCBF8>D+DG*>>=+CD,93/F8=FF>GB+D::+,*=E*,*5EC3/90*,C5=,0C=727/=;@*9***,0+)91F<*?<7*+7()9C*)1C5*)12;;+)*/.60*,*)*)3/*+)(*).9*5C0*
@189_2_0/2
tgaggagacggtgaccagggttccttggccccagtagtcaaagtagggccactccaaaaatcgtaatgggtctttcgcacagtaatatacggccgtgtcctcggctctcaggctgttcatttgcagatacagcgtgttcttggaattgtctctggagatggtgaaccggcccttcacggagtctgcgtagtatgtgctaccaccactaccaAtaatagctgagacccactccagcccctCccctggagcctggcggacccagctcatggcatagctgctaaaggtgaatcTagGggctgAa
+
CCCCCGGGGGGGGGGGGGGGGGG@GGGGGGGGGGGGGGGGGGEGGGGGGGGGGGGGGGGGGFGGGGGGFGGGDGGGGGGGGGGGFGFEG<GGGFGGGGFFGFGF@GFGGGGFGGGFGGGGGGGGFFFEGDGFFGGGGGGGGGFGGFGGGFGGGGCEGFGCG,GG9GGGFF9DGG,GFGFE:EG?EGGGC;DDGG,FGDGF?GG5GFGGGAE,GEEG5DA7DGFG?=C+EG=3B6,C6*C*CB+72DF;FFFGG::5CF2==>>G2::+CG<9)>5F:F;D:?)C+6=)C*/F*)92;*/)0
@189_3_0/2
tgaggagacggtgaccagggttccttggccccagtagtcaaagtagggccactccaaaaatcgtaatgggtctttcgcacagtaatatacggccgtgtcctcggctctcaggctgttcatttgcagatacagcgtgttcttggaattgtctctggagatggtgaaccggcccttcacggagtctgcgtagtatgtgctaccaccactaccactaatagctgagacccactccagccccttccctggagcctggcgAacccagctcatggAatagctgctaaaggtgaatccagaggctgca
+
CCCC<GGGGGGGGGGGGGGGGGGFGGGGGGGGGGGGGGGGGGFFFGGGGGGGGGGGGGGGGGGGGGGGGGGGGGGDGGGFGGCGGGGGGGGGGEGFGGGFGGFGGG9GFGGCCCGGDEGGGGGGGFFFFFGFGFEGGGFCFGGGE7FGGGGGF,CCFFFFGEEFGGF9GDGFGDGGGB7,:FGGG7FEFCF>@F5G:?FGG@,,EF@FB;8G8=FEGDGGEG<=@DG,CBFFFG6:9F@9*+GC9:*:C?**9CF*>C@*D6G6:54C5()):4;F7CF>:C0@72=+F8;0*F)BA;C20
@189_4_0/2
tgaggagacggtgaccagggttccttggccccagtagtcaaagtagggccactccaaaaatcgtaatgggtctttcgcacagtaatatacggccgtgtcctcggctctcaggctgttcatttgcagatacagcgtgttcttggaattgtctctggagatggtgaaccggcccttcacggagtctgcgtagtatAtgctaccaccactaccactaatagctgagacccactccagccccttccctggagcctgCcggacccagctcaAggcatagctgctaaaggtgaTtccagaggctgca
+
CCCCCGGGGGGGGGDGGGGGGGGGGGGGGGGGGGGG8GGGGGGGGGGEFFGGGGGGGGGGFGGGGFGGGGGGGGGGGGGGGGGGGGFFGGGCGFFGGGFGGGGGGFGGGEGGGGGGGGGFGCGEGDGGGFFF@GGFGFGGG7GFFDFFGGG9E@GFGGGDFBG@DGFFGGGBDG9=GEGGDGGF7GGG?CFGG+,G,GGGGC@9GG=8F7C1GFFD9,GE,F,G5F;:=F<;9FGGFFC,:FF4*B*+GF9:*G71G),160AF84+9><G77+F:35BG6*/19*G**9)7G:*/+0:*.
@190_0_0/2
tgaggagacggtgaccagggttccttggccccagtagtcaaagtagccccggccccagttccgacctctcgcacagtaatacacggccgtgtcctcagatctcaggctgctcagctccatgtaggctgtgcttatggaggtgttcctggtcatggtgactctgccctggaacttctgtgcatagcctgtgttaccactgttagggttcatccatcccatccactcaagcccttgtccagtggcctgtcgcacccagttCatatcatCactggtgaaggtgtatccagaagccttgcaggag
+
CACCCGGGGGGGFGGGGGGGGGGFGGGGGGGGGGGGGGGGGFGGFDGGGFGGGGGGGGGGGFGGGGGFGGGGFGGGGFGGG@GGGGGGGGGFGGGGGGFGDGGGGGGGGFGGGGGGGFGDGDCGFGCFFGFGGGGGGEFGCBGGGGG@GFGFFGF7CFG=FGGFGG@EGGFAGGG7GDGEEFGGCCFFGGGGG*GGEDDGC:,CDFG2C7EA*?:EG8>C5FC:G+F:5E,@3FFF;;DFG1A:0+,A5++C+:?)+:**?C5)=7)=1))*0,F0?*C.2/4)5*:F0E*,+**+C>05=
@190_1_0/2
tgaggagacggtgaccagggttccttggccccagtagtcaaagtagccccggccccagttccgacctctcgcacagtaatacacggccgtgtcctcagatctcaggctgctcagctccatgtaggctgtgcttatggaggtgttcctggtcatggtgactctgAcctggaacttctgtgcatagcctgtgttacGactTttagggttcatccatcccatccactcaagccctCgtccagtgCcctgtcgcacccagttgatatcataacCggtgaaggtgCatccagaagccAtgcaggag
+
CCCCCFDFFGGGGAFGA8E,GGCG7G<FGFCGGEGGEGFFFGEFGEGC@GCFGFFGG6G9GFD6GGGGG+GEG,GCGG9<GGGCGEF<FC@GBG,GFGAG7GGFE7,GGGC4AGFAB4GG<FFFFGGF<<B>FFBGAFCG=CG?GG=AE7F9FA?FGF,94F@+>DDF9+=68;,GC9ECC@,D,@D+,*8DE3,BG>*C=9E7,*9BC*976,8+B*8=*E*1F,/+9//9+,6**,,*?*<+59**C<9+7;6*,2*1<686.57+29)=*;1))9))*1+<+5/=/206)+***.**3
@190_2_0/2
tgaggagacggtgaccagggttccttggccccagtagtcaaagtagccccggccccagttccgacctctcgcacagtaatacacggccgtgtcctcagatctcaggctgctcagctccatgtaggctgtgcttatggaggtgttcctggtcatggtgactctgccctggaacttctgtgcatagcctgtgttaccactgttagggttcatccatcccatccactcaagcccttgtccagtggcctgtcgcacccagttgatatcataacGggtgaaggtgtatccagaagccttgcaggag
+
CCCCAGGGGGGGGGEGGCFGGGGGGGGGGGFGFGGGGFGGGGGGGGGGGGGGGFGFGGGGGGGGGGGGFGGGGGGFGGEGCGGFGGCFGGGGGGGGGECGGGCGGGGGGGGGDGGGGGGGGGGGFGGGFGGFEGGGGGGGGGGGGA=GG9GG<GGEFFDGCGGCCGGGFFGGFGG9GGEG6GFC;=FGEGE?G=FGBGCFDFFGFD?FCECDEG4ED9FC8DFC3,5F,90+9<7?GGD7?@EBD=G93F,FF=0)C*D:C3F,2>=7<+9277C+D7C2GFFA9*F9*72**DGA:)91/
@190_3_0/2
tgaggagacggtgaccagggttccttggccccagtagtcaaagtagccccggccccagttccgacctctcgcacagtaaAacacggccgtgtcctcagatctcaggctgctcagctccatgtaggctgtgcttatggaggtgttcctggtcatggtgactctgccctggaacttctgtgcatagcctgtgttaccactgttagggttcatccatcccatccactcaagcccttgtccagtgTcctgtcgcacccagttgatatcataactggtgaGggtgtatccagaagcAttgcagTag
+
6ACCCD,GGDFGGGF,GFGGGFG98GGG9G@FGGGGGDGFGFGFGFGGGE,9GFCFEEFCFEFFFF<CFGGCGGDFC:GGEAFGG,DFFGGGGGG9G<D?GGA,CB89FFGGGGG,BGGG,F,GD>F,E7<FC@GDGC?FE<FD,ED<+GAGC,GC>=,,37GFE7,<,@E*E,5G:;*?GCD,GD8,CCE>F6+,8C6F,G6,*D>=@,EF6/C,GG,*2+G6);++7C<4>0,*))?*+,<?91+CCFC3*)*2,+0***)+707**9.7*1F**./111,)1=18):9)/19+4)*+*
@190_4_0/2
tgaggagacggtgaccagggttccttggccccagtagtcaaagtagccccggccccagttccgacctctcgcacagtaatacacggccgtgtcctcagatctcaggctgctcagctccatgtaggctgtgcttatggaggtgttcctggtcatggtgactctgccctggaacttctgtgcatagcctgtgttaccactgttagggttcatccatcccatccactcaTgcccttgtccagtggcctgtcgcacccagttgatatcataactgTtgaaggtCtatccagTagcctCgcaggag
+
CCCCCGGGGGGGGGGGGGGGGGGGGGGGGEGGGGGGGGGGGGGGGGGGGGGGEGGGGGGGGGGGFGGGGGFGEGCGGGGGGFGFGGGGGGGG9GGFGGG?GFGGGGG9GFGFFFGGGGEGGFGGGGFG8GGDGGGGGEGGFGG9GGGGGFE<FGGFCDFFGF,GGF,GF9GD9AEC3D9F9CCCGCAF+EGEFGGDFF8DGFEEGGE,*6G8=D0F,5FG4+>C2G+@,DC:E<C4CD*;GEFC9CE*4G8>8;ED+99GF:CF*F9*;,*+CC39795)56F1+*9)*;+:**C76/*7*
@191_0_0/2
tgaggagacggtgaccagggttccttggccccagtagtcaaaagtagtagctccctcctctgtggtacagtaatacacggctgtgtcctcggtCttcaggctgttcatttgcagatacagTgtgttttttgaatcatctcttgagatggtgaatctgcctttcacgggtgcagcgtagtctgttgtcccaccatcagttttgcttttaatacggccaacccactccTgccccttccctggTgcctggcggacccagcGcatccaggcgttactgaaagtgGatccagaggctgcacagCag
+
CCCCCCGE;GGGGG9GGGFG,GG@G@GFGCFFFGGFGGFGGGGFE8G@AGFGGEGGFG@GGGG:EAGGGG@GEF9GGCDGGEEG,GCGCGGF+,EFG@F,AFG:,GGG6DGDGFEGG<EF,GGEAFG,<FG5GFF:EFFFC+,,+E8G,:,G@@4GFFC,CFCGE2GE;GG@3,FEED,,<=*ECC8@,E*0,GE,@,6,9C38E,B@F3,+:?2CA,D324G4AF)5EC@4+*0+A26G+3F*A=3B+7*+4<+)B++52A77A67+)C0)7)1*)*9**2/#*/)*03))))*712+0/
@191_1_0/2
tgaggagacggtgaccagggttccttggccccagtagtcaaaagtagtagctccctcctctgtggtacagtaatacacggctgtgtcctcggttttcaggctgttcatttgcagatacagcgtgttttttgaatcatctcttgagatggtgaatctgcctttcacgggtgcagcgtagtctgttgtcccaccatcagttttgcttttaatacggccaacccactccagccccttccctggagcctggcggaTccagctcatccaggcgttactgaaagtgaatccagaggctgcacaggag
+
CCCCCGGGGCGGEGGFGGGGGGGCGFGGGGGGGGGGGGGGGGGGGGGGGGGFGGGGAGGGFGGGGGGGFGGGGCGGGGGGGGGGGGGGGGGGGGFGGGGFGGG<GGGGGGGGGGGGGFGGGGFGGGGGGGGG:FGG,FFGGGGFEGD,GFGGGGGDGGFEEFGGGFFGGGGGGCFGF:GG,GGGEGC9=BDFGGGCFEFG8D8FGEGC>G67GEFG:G9F>=DFCGCGFFDECD85*GD;CCFCC:@3,5+*C051GC8*;2=7+2@?FC:C5*965*9/9/)*)C>5*0+:>0*+:C*/0
@191_2_0/2
tgaggagacggtgaccagTgttccttggccccagtagtcaaaagtagtagctccctcctctgtggtacagtaatacacggctgtgtcctcggttttcaggctgttcatGtgcagatacagcgtgttttttgaatcatctcttgagatggtgaatctgcctttcacgggtgcagcgtagtctgttgtcccaccatcagttttgcttttaatacAgccaGcccactccagccccttccctggagcctggcggacccagctcatccaggcgttactgaaagtgaatAcaCaggctgcacaggaA
+
CCCACEGGGFF@6GGFGF,FEF<GEGC8EGGCG6GGG<GG6GE<GEGGFG6F9GFG@,CGECGC,FG+FDFCFGGGGEGF9ACCGBEFE9@,GCCGGGF,GGGF,GGG,FGF=G,9<DA8FG<AFEFFF,:FDAG9GG9F7?C,EFF,GC<,CGFGF>C9FE,9,,3G7A?FG,7,C5F;C,DF*GGB,C8BFB25:*6*,E81<*78/77@+F10:*1@G02,*7F),16)>+979,,D449+C@+4):C2=*>*+>+=1/))*C**47)9/3)**/0*:8))*1/+=++G0+0.<C19+
@191_3_0/2
tgaggagacggtgaccagggttccttggccccagtagtcaaaagtagtagctccctcctctgtggtacagtaatacacggctgtgtcctcggttttcaggctgttcatttgcagatacagcgtgttttttgaatcatctcttgagatggtgaatctgcctttcacgggtgcagcgtagtctgttgtcccaccatcagttttgcttttaatacggccaacccactTcagccccttccctggagcctggcggacccagctcTtccaggcgttactgaaCgCgaatccagaggctgTTcaTTaT
+
CCCCCGGGGGGGGGGGGGGGGGGGGGGGGGGGGGGFGGGGGGGGGGGGGGGGGGGGGGFGGGGGGGGGGGGGGGGGDGGDFGGGGEGGGFGFFGGGGGGGGGGGG<GGGFGFGDGGGGFGDGFGGG=GFGGGGFFGFGGGG:GGDGGFGGGGDGFFGG8GF@GEGCFG=EFCG9GG>FEGEGF<G,FFFG9GDFFGDGGGFGG?5C@9@G8E=FFCADGE:<GC+2>7EG79F>9F*G@CA4*F=F*A074+G:G:929+9+C*6*F*C*AG:0F8*)*:*+<*57.=:=)C:))F;6+)5
@191_4_0/2
tgCggagacggtgaccagggttccttggccccagtagtcaaaagtagtagctccctcctctgtggtacagtaatacacggctgtgtcctcggttttcaggctgttcatttgcagatacagcgtgttttttgaatcatctcttgagatCgGgaatctgcctttcacgggtgcagcgtagtctgttgtcccaccatcagttttgcttttaatacggccaacccactccagccccttccctggagcctggcggacccagctcatccaggcgttactgaaGgtTaatccagaggctgcacagTag
+
CC<CCGGGGFGGGGGGFGGGGGGGGFGGGGGFCGGGFGGGGGGGGGGGGFGGGGGGGGGGGGFGGEGEGGGGFGGGGGGGGGGGGGGGGGGFGDGGGGGGGGGFG<DFGGFCFGGEGFFGGGGGGGGGGGGGGFGGFGBGGG,GFFG,C,EGF7GGGGCGEEGFGACGFCFG;@GGFGFGFAGGFGCGG7FF>AGG,FGB=6DFF,ECGF9DFG?G,F7CGFEG8CFFGGF/5509+**FC5,FGFE:)C*0@G7@:)#51A*GD3EC56=C041C*8F)9*1A>*+9*:2)+*9::**++
@192_0_0/2
tgaggagacggtgaccagggttccttggccccaggagtcgaaccctctaagcataactcccccaaacgtaatcataatatcccgatctctcgcacagtaatacacggccgtgtcctcggctctcaggctgttcatttgaagatacagcgtgttcttggaattgtctctggagatggtgaatcggcccttcacggagtctgcgtagtatgtgctaccaccgctataaataaGtgagGcccactccagccccttccctggagcctggcggacccagctcatgCagttgctacCgacggtgaac
+
CCCCCGGGGGGGGGGGGGGGGGGGGGGGGGCGGGGGGGGGGGGGGGGGGGGGGGGGGGGFGGGGGGGGEGGGGGGGGGGGGFGGGFGGG8GGEGGEGGGGGFGGGGGGGFAGGGGGGGGFG?GGGFGGG7FGCGCFGFGGG9GGGGGGF9GGFFFCGG,GFF?FGGGGGGG;GGGGGGGCFED@GEGGCF38G,FEG7@F?E97F8EE?GG,CF9G,FFGE,EGD>GCGD*?1DF*GC:1G@=?7DF=>E@+FEB>GFFF):+C=>*)*)7+66B*4G:))+=*D**C.?(4;.))FB090
@192_1_0/2
tgaggagacggtgaccagggttccttggccccaggagtcgaaccctctaagcataactcccccaaacgtaatcataatatcccgatctctcgcacagtaatacacggccgtgtcctcggctctcaggctgttcatttgaagatacagcgtgttcttggaattgtctctggagatggtgaatcggcccttcacggagtctgcgtagtatgtgctaccaccgctataaataactgagacccactccagccccttccctTgagccGggcTgacAcagctcatgtagttgctactgacggtgaac
+
CCCCCGGGGGGGGGGGGG9GGGGGGGGGGGGGGGGGGGGGGGGEGGFGGGCGGGGGGGGGGGGGGGGGGGGGGGGFGFGGGGGGGGG9FGGGFFGGF@CGFG7GGGEGGFGGGGGGGFGFFGDGGGEGGGGFGGGFDG:GGGFF@EGGGGCGEFGFAG,EGFF>FFGGFG@EGGCGDFFFFGGCFGGF,GCGFEG@;=C4,FGGGEFGB=3:EG=GGFFCGDEDFDG7EG*7C=F@+CF*6FC,:F*7FC+F*F;E);7*F:***@*=C4*60CG+*7A)?3C+C>@+01.F++5+**0**
@192_2_0/2
tgaggagacggtgaccagggttccttggccccaggagtcgaaccctctaagcataactcccccaaacgtaatcataatatcccgatctctcgcacagtaatacacggccgtgtcctcggctctcaggctgttcatttgaagatacagcgtgttcttggaattgtctctggagatggtgaatcggcccttcacggagtctgcgtagtatgtgctaccaccgctataaataactgagacccactccagccccttccctggGgcctggcggacccagctcatgtagttgctactgacggtgaac
+
CCCCCGGGGGGGGFGGGGGGGGGGGGGGGGGGGGGGGGGGGF9GGGGGGGGGGG<GGGGGGGGGGGGGGGGEGGGGGGGFGGGGGGGGGGGGGGGGGGDGGCGGGGGGGG>GAGGGGGG@CGGGG<GGGGGEFGDFFG<GFFGDGFGGG89,ECGDGGFGGGC@DEFADGGG,GGDGGFGFGGGGCEGCDGFFE8ACGC8G8GGGG=GFF3858:FFGD,8G4G9FCFCCEG:FG:GD@@G5<CGF*;CGFE7,F4C7,:8/A/FF7GCD@7*GF+F0GF5:>8=7:*:>97*C02)=))F
@192_3_0/2
tgaggagacggtgaccagggttccttggccccaggagtcgaaccctctaagcataactcccccaaacgtaatcataatatcccgatctctcgcacagtaatacacggccgtgtcctcggctctcaggctgttcatttgaagatacagcgtgttcttggaattgtctctggagatggtgaatcggcccttcacggagtctgcgtagtatgtgctaccaccgctataaataactgCgacccactccagccccttccctggagcctggcggacccagctcGtgtagttgctGctgacggtgaac
+
CCCCCGGGGGGGGGGGGGGGGGGGGGGGGGGGG8GGGGGGGGGGGGFG@GGGGGFGGGGGGGGGGGGGGGFGGGGGDGGGGEFGGGGGFGGGGGGGGGGGGGGGGGGGGFG<GCGGGGGGGGFGGFGGGGGFEGGGFFEGGGDGGGGGG9GGEGFGGGGG<GGGG8GGEFGFGCCFAFGG,CGFECGGCC8?CEG8FFGF,GF:FC?56CGDDB;CFF=GGCGG85C6F@E5G*@C+3G8CGCGAC0FCGC<AF0=D*+C*<2.C+0*C/)G6E*+8)C+/?AGF:)F+./7*+/5+77*9
@192_4_0/2
tgaggagacggtgaccagggttccttggccccaggagtcgaaccctctaagcataactcccccaaacgtaatcataatatcccgatctctcgcacagtaatacacggccgtgtcctcggctctcaggctgttcatttgaagatacaAcgtgttctCggaattgtctctggagatggtgaatcAgcccttAacggagtctgcTtagtatgtgAtaccaAcgctataaataacGgagacccactccagccccttTcctggagcctggcggacccagctTatgGagttgctaTtgacggtgCac
+
C@CCCFFFCG-FGFGE,GGCCFGG<CGGGG,,GF@@EEGFFGFCFFGGFGFFGGCCGFG9FFFFGG6<A@GGG8GFC+CFEG9FCGEGGGGGF,CEFGGGGEGG7GC9FFDFG?FGFFGGC7FG8+FGG5FDGGFD+*FG9AF:,G,=GD:CCGG:FFGEDEEG,F4@=B9F@4DD7:D<G:,3,E3G?,GC+A334:FEG*8*8;,D778*F0C@7**+,A>FCC*0*+5*9,,9:+9G=1*A/A:1)*</*5*7*,*)*2+7/75E**,C)5**2,)/)@>*/3*)*(*1*))*0:0*=
@193_0_0/2
tgaggagacggtgaccagggtgccctggccccagtgctggaagtattcagccccgtaccagctgctgctatacccccgatgtctcgcacagtaatacatggcggtgtccgaggccttcaggctgctccactgcaggtaggcggtgctgatggacttgtcggctgagatggtgacctggccttggaaggacgggctgtatctggtatcagagtcaccaTgatagatgatccccatccactccaggcctttcccgggcatctggcgcGcccagccgatccaTtagctAgtaaagctgtatcca
+
CCCCCGGGGGGGGGGGGGGFGGGGGGGGGFGGGGGGGGGGGGGGGGGGGGFGGGGGGGGGGGGGGGEGGGFGGGGGGGFGGGGGGGGGGGGGGG@GGGGGGFEG<GGG,GGGG<GCGGGFGFGFAFGGGGGGGGEGFFGFGFGGFGGEGFGG?GGGGGFGGGCG<DFG?FGEG,FGGG@AGFCCFCGFGG=GEGFG>GFGC7F,GGG8G8GC6E7*G+8>F8G2D@E=7F7)?@GG,,5@3CDC=G,6+FG*D<G**3F92+4?**93*G)C+57=+=0BD+7**))4*@?+21:82D;*<
@193_1_0/2
tgaggagacggtgaccagggtgccctggccccagtgctggaagtattcagccccgtaccagctgctgctatacccccgatgtctcgcacagtaGtacatggcggtgtccgaggccttcaggctgctccactgcaggtaggcggtgctgatggacttgtcggctgagatggtgacctggccttggaaggacgggctgtatctggtatcagagtcaccaTgatagatgatcAccatccactccaggcctttcccgggcatctggAgcacccagcAgatccagGaActggtaGagctgtatcca
+
CC-CC<GEGCCEFGGGF6GFGGFFECGCGCA<,FF6G,CGGGG9+GGGGFEG,GGGFG9F@FCD9GGE<GFGGGGGFGFG,GFGE:DE9F7GF,9GFFCFGFB9E6EFFCF69CFGG,FE?E9=F?FFF9G8GGDF@7FB@E<G,F77F?F9,4,9@6FCGG;A@8G;CC;=D=,=F<D@FF6?@,EFC@5ED:,,*F?:@@FC;:F,?C::*@8/=2*;E2C5,<:1.+,>)F+<5*+1<*=+*+5+4)***5=3:*C+>9*F,<;052>0));2+))***)-7**02):C2),**/)++
@193_2_0/2
tgaggagacggtgaccagggtgccctggccccagtgctggaagtattcagccccgtaccagctgctgctatacccccgatgtctcgcacaTtaatacatggcggtgtccgaggccttcaggctgctccactgcaggtaggcggtgctgatggacttgtcggctgagatggtgacctggccttggaaggacgggctgtatctggtatcagagtcaccaggatagatgatccccatccactccaggcctttcccgggcatctggcgcacccagccgatccagtagctggtaaaTctgtatcca
+
CCCCCGGGGGGGGGG?FGGGGGGGGGGFGGGGGGGGGEGGGFGGGGGGGGGGFGGGGGGGGGGGGFGFGGGAGG@GGGFGGGGGGGGGGGF,GGGGGGGFFFGFGGGGGGFGGGGG@FGGGGGGGGGFCGGGGGFCBEGGGG,,GEFGCG9GFGGDGGECGFGGGGGFGFGCGFFFG;BCGGDEDEFFG7FG7F=GGCGG,GEFF65/GC,CFGD+AEE<7*8GFCE:G46>F*FF2GG6?0CCGC9FE5G=FBF2=2C+B:GC9**=+>)+*5>A;)F)<<G+/F2<<)C*2/+5/@9C4
@193_3_0/2
tgaggagacggtgaccagggtgccctggccccagtgctggaagtattcagccccgtaccagctgctgctatacccccgatgtctcgcacagtaatacatggcggtgtccgaggccttcaggctgctccactgcaggtaggcggtgctgatggacttgtcggctgagatggtgacctggccttggaaggacgggctgtatctggtatcagagtcaccaggatagatgatccccatccactccaggcctttcccgggcatctggcgcacccagccgatccagtagctggtaaagctgtGCccG
+
CCCCCGGGGGGGGGGGGFGGGGFGGGGGGGGGGGGGGGGGGGGGGFGGGGGGGGGGGDGGGGGDGGFGGGCGGGGFGGCGGGGGGEGGGGGGGGGGGGGGGGGGGGGGCGG,GGFFGGGEGGGGGGAGFFGFEG<GGGGGGGGFFGGGGGGG@FGGEGFGFGGGGGF8EFFGGFC@EGFFGCGF+ECGGFDGG8EG,GGEDCGC,,BFCGGDEFFGC5E2E=7?*GG>@>G5CC*2,D9<FE=:C6,C+*3+=F=E*:*>G2*+41):?F<9:G7**)6>F+7<=F3CC/>=+*)/+*B*/
@193_4_0/2
tgaggagacggtgaccagggtgccctggccccagtgctggaagtattcagccccgtaccagctgctgctatacccccgatgtctcgcacagtaatacatggcggtgtccgaggccttcaggctgctccactgcaggtagTcggtgctgatggacttgtcggctgagatggtgacctggccttggaaggacgggctgtatctggtatcagagtAaccaggatagatgatccccatccacAccaggcctttcccgggcatctggcgcacccagAcgaCccTgtagctggtaaagctgtatcca
+
CCCCCGGGGGGGGGGGGGGGGGGGGGGGGGGEFGGGGFGGGGGGGGGGGGGGGFGGGGGGGFGGGGGGGFGGGFGGGGGFGGGGGGGGGGGGGGGGEFGGGFFGGGEGGFGGGGGGGGFGGGFFGGGFGCCGGF@GFGGGAGFGDGGF7GG?GDFGAFGFGFGGCCG8DFFFGDGG6FFGGGGG8GGD>;G=GE=G=EGC=?48E=8+FGC:,@D><GG=FA*,FFFEGGGG>,DFCG*EF96E5=C6F7CF5.G3C6C*>5)5E:+2,*G*5FC))3*0(+**;A5C8G71,?78*(**)
@194_0_0/2
tgaggagacggtgaccagggttccttggccccagtagtcaaaggggtaccagctgctgtcccgatctctcgcacagtaatacacggccgtgtcgtcagatctcaggctcctcagctccatgtaggctgtgctcgtggatgtgtctgtggtcatggtgactctgccctggagcttctgtgcatagtttgtgttaccattgtaagcgctgatccatcccatccGctcaagcccttgtccaggggcAtgtcgcacccagctgatacAatGTctTgtGaaggtgtaaTcagTGCccCAgcagAag
+
CCCCCEF-EGFDFGEGCGFFGCGG:GEGGGEECFE<GCG@<DGFGEG@FG+FG,GFEFAGGEGGDGG,@G=GEDFEG:GF=9CGFCDFFGGFGG9GF=F+E6G@GCEFC9FC+F3F9@9?:BF<FG=@FG9FDGFFF,FFFGFD;9FFGEF<F+FGEFFE,GB3,EFE=CCEDC@GF5>3=DCCGGDF?@,5,GEB?;,F,FC:*C34E;=5E6CEFE@,*,G+*1<=*F+;*CD/*/7C9;2**991:*1/09+A1++F=/0*=5*00**>A*//+)*)*<+)8***-):=**)7*)**1
@194_1_0/2
tgaggagacggtgaccagggttccttggccccagtagtcaaaggggtaccGgctgctgtcccgatctctcgcacaTtaatacacggccgtgtcgtcagatctcaggctcctcagctccatgtaggctgtgctcgtggatgtgtctgtggtcatggtgactctgccctggagcttctgtgAatagtttgtgtAaccattgtaGgcgctgatAcatcccGtccactcaagcccttgtccaggggcctgtcgcacccagctgataccatagctgCtaaaggtAtaaccagaagcctCgcaggag
+
CCCC@FGFFF<EGGGGFEGGG;GAEG,GGGGGEFGFGFGG,FF6FGGGGC,GGFGGGGGFGG,CDEG9CFEGEGF,6C:8EF@D@DFEGFGCCGEGC,FD@9G+=F,,CEGD@EGGFEGFG5+<GCGG,+DCFGG,=+FBCGFFF,FGFE,+C+G<85=,C94F+*FFED+3;1EFF97+GCD3D6@C,>G,*=7796F;<+DAA5,9C@*,*?+;C*2?402*:::*5E,,,F0:*F,5<@2)C:C970+1*@9)+9028+12*0*1*1.*C*/9D*(++)+*57)F1*380(7582*))
@194_2_0/2
tgaggagacggtgaccagggttccttggccccagtagtcaaaggggtaccagctgctgtcccgatctctcgcacagtaatacacggccgtgtcgtcagatctcaggctcctcagctccatgtaggctgtgctcgtggatgtgtctgtggtcatggtgactctgccctggagcttctgtgcatagtttgtgttaccattgtaagcgctgatccatcccatccactcaagcTcttgtccaggggcctgtcgcaAccagTtgaGaccTtagcCggAaaaggtgtaacAagaagActtgGaggag
+
CCCCCE6GGGGGGFGC,G6GGG8GG,GGGFFDGG@6DFE7F<FFFGEFGCFDFGGGGCGAG@G,GG,@G+EFG9EGG7>F+GFGGB<GFFCGDEEDFGGGDG,BEG,G=GG:ABGFCCC8C5<F2A:<E+C,GGC6GF?9<F,7?+<E@9FFCFC9G<GDG@,=<,EF9EG,GD@@,*>8,3GC+=CG>D+FG@G4>9E8CC853<3:4,3,/@,=57<790E+D>,+2,?7,<+*)E*24@*5E:GC23C*6)+*)8G*+)2)*)*4:*+1)3*/+4*2)95**2*)>)*))22.)**+0
@194_3_0/2
tgaggagacggtgaccagggttccttggccccagtagtcaaaggggtaccagctgctgtcccgatctctcgcacagtaatacacggccgtgtcgtcagatctcaggctcctcagctccatgtaggctgtgctcgtggatgtgtctgtggtcatggtgactctgccctggGgcttctgtgcatagtttgtgttaccattgtaagcgctgatccatcccatccactcaagcccttgtccaggggcctgtcgAacccagctgataccatagctggtaaaggtgtaaccagaagActtgcaggag
+
CCCCCGGGGGGGGGGGGGGGGGGGGGGGGGGGGGGGGGGGGG9GGGGGGGGGGGGGGFGGGGGGGFGGFGGGGGGGGGGGGGG9GGGGFFFFGG<GGGGGGFGGGGGGDGFGGGGGFGGF=GGEGEGGGEEFGGDGFGGFGGCFGGGCFFAFGAGGGG=GGG8G8BFFG+GAFFGGF>G*FGGGEGGGG9CFECGG7FFC,EE,GGG?EG=FGF8GC89CF9:GDF:8,CFCDFC+C,8:GG9GFC?F47?DF**A;?7<5>G*G=/C?*G+CF7<*@:)C63)13*0=**F*7*):?(6+
@194_4_0/2
tgaggagacggtgaccagggttccttggccccagtagtcaaaggggtaccagctgctgtcccgatctctcgcacagtaatacacggccgtgtcgtcagatctcaggctcctcagctccatgtaggctgtgctcgtggatgtgtAtgtggtcatggtgactctgccctggagcttctgtgcatagtttgtgttaccattgtaagcgctgatccatcccatccactAaagcccttgtccaggggcctgtcgcaccGaTctgataccatagctggtaaaggtgtaaccaAaagccttgcaggag
+
CCCCCCGDGFCGFGGGG,GFFFC,GGFGGGGG,FGFGF@CGGEFAG8GGGGFFGGCGGGGAGGGFEEFGCG=GG@,F8G<GGFFEFFGGGGG,C<GFBG<8:GBGE?GCGCFFFF<FE,9G,C+CBFF?C<<>CF8G=G:F7A9:F<CFACFB89,F>CCBG9FG,1+*3,<G@E8;EG*8E=,9G2D4BA2*,B,2=,<3,5;2?,:+8+E*?<+,4<=F<;/+)CC17*>8,18/,0*@*/*:0+1F*+0)****.23*166F.*;15/5:9)1()2@::2**+*C+5.:)*6*1:*)+
@195_0_0/2
tgaagagacggtgaccattgtcccttggccccagacatcaaaagcatcctcggtataataaccactccaaaaatcgtgttctgtggtacagtaatacacggctgtgtcctcggttttcaggctgttcatttgcagatacagcgtgttttttgaatcatctcttgagatggtgaatctgcctttcacgggtgcagcgtagtctgttgtcccaccatcagttttgcttttaatacggccaacccactccaTccccttccctggagcctggcggacccagctcatccaggcgttactgaaTgtg
+
CCCCCG;GGGGGGGGGGGGGGGGGGGGGGGGGGGGGGGGGGGGGGGGGGFFGGDGGGGGGGEGGDGGGGGGGEGGGGGFGGGGGGGGGGGGGDGGGGGGE6GGGGDGGG9GG<GGGF7GG@GFGGGGGGGGGGAFCFFGGGFGGGGFGGGGCFGGGGGFFGEGFGGGDGE>?CG,GF,GF=?FFG@GC9GFGAC?CGEGGC:CFGECFEFFE=CE,+C8=/+457F7G+:9:FDD+77FC+FC*5CG4*C@56CA0A>5?CC2G+**7:,7+3*CF:B45*?:+F5+CA?)./*>F2++2)
@195_1_0/2
tgaagagacggtgaccattgtcccttggccccagacatcaaaagcatcctcggtataataaccactccaaaaatcgtgttctgtggtacagtaatacacggctgtgtcctcggttttcaggctgttcatttgcagatacagcgtgttttttgaatcatctcttgagatggtgaatctgcctttcacgggtgcagcgtagtctgCtgtcccaccatcagtCttgcttttaatacggccaacccactccagAcccttccctggagcctggcggCcccagctcatccaggcgttactgaaagtg
+
CCCCC>GEFE6FGGGCFFGGGGGCGGCFGGE<GGFGBEGGGCGFGGGG9GGG:FGE7,CGGD<,:FGGCF9FFFEFF,6GCF@CF<GF,GF<FFCG,:GG@EBGCCGCGFFFGG,C<GFG=@FFBF,F<DGE7,?GCF@E=AFD+*=@:GFGFAA;@@C>:G6G*,FC,,+EEG;@7FE?F,>>>AE,CE5:7F?982*A>E=*D6CD>>G;==D95E<#,/51=*,=+6BF87*=E0/0*0+1*C*A570;:7:4<7**382+,.*,*0*))+*5++:)6**2*@326*38*2*+*+/4*
@195_2_0/2
tgaagagacggtgaccattgtcccttggccccagacatcaaaagcatcctcggtataataaccactccaaaaatcgtgttctgtggtacagtaatacacggctgtgtcctcggttttcaggctgttcatttgcagatacagcgtgttttttgaatcatctcttgagatggtgaatctgcctttcacgggtgcagcgtagtctgttgtcccaccTtcagttttgcttttaatacggccaacccactccagccccttccctggagcctggcggacccagctcatccaggcgttactgaaagtg
+
CCCCCGGGGGGGGGGGGGGGGGGGGGGGGGGG@GGGGGGFGGGGGGGGGGGGGGGGGGGFGGGGGGGGGGGGGGGGFGDGGGGGGGGFGGGGEGFGGGGFG7GCGGEGGGGGFFGGGGGGGFGFGGFGGAGGGEFFGGGGFGFG7CEGGFGGFG,GFGCGGGGFGGF<GGFF+GFGDGGBGD<GG8GFE@FGG8FG7C,;EEC>,GGGCG?;C,CG>GCE:GFGG,,FF;C=<;=CECG7C9*FGGCF:6;C5?G=C*5G1==:+6C2))G9<E3*7AC*<DG07+F;:74<*:8)<***0
@195_3_0/2
tgaagagacggtgaccattgtcccttggccccagacatcaaaagcatcctcggtataataaccactccaaaaatcgtgttctgtggtacagtaatacacggctgtgtcctcggttttcaggctgttcatttgcagatacagcgtgttttttgaatcatctcttgagatggtgaatctgcctttcacgggtgcagcgtagtctgttgtcccaccatcagtCttgcttttaatacggcAaacccactccagccccttccctggagcctggcggacccagctcTtccaggcCttactAaaagtg
+
CCCCCGGGGGGGGGGGGGGGGGGGGGGGGGCEGGGGGGGGGGGFGGGGGGGGGGGGGGGGGFGGGFGGGGGAGGGG<GGGFGGDGGGFGFGF9FGEGGGGG9GGGGAEEGDGGGGGGGGGGFGFGGGGGGGGGGFFGFDGGFFFF@GGGGEFFGGGGGFFGFGG,FGGGGGGFGDCG8GGEFG@GC,GCCG8FGDFDEGEGFCCGFFDFEGFCE*CG>F,FCD**,834*E68F5C,C>;G78,2C,?CGC:G4242*G)C1?C:C***C*GC7F)*=;=+)06@*>/)67=0/+=9**:)
@195_4_0/2
tTaagagacggtgaccattgtcccttggccccagacatcaaaagcatcctcggtataataaccactccaaaaatcgtgttctgtggtacagtaatacacggctgtgtcctcggttttcaggctgttcatttgcagatacagcgtgttttttgaatcatctcttgagatggtgaatctgcctttcacgggtgcagcgtGgtctgttgtcTcaccatcagttttgcttttaatacggccaacccacGccagccccttccctggagcctggcggacccagctcatccaggcgttactgaaagtg
+
C-ACCFAGGGFFFG,FGGGF?6GCEFCG,GGGCGG@GGGG@F,EE9F;FGGGGFG9GCGGC,GF6EGGG<7FCBGGFFGCFDFFGF,FG<GEFE,FG9GGF<F,?EDEGE?GGGCGFCFGEFEBAFDGGG9FCG+<@F@FF:<A7FF+,G7F?<,7C,FCE8<878F,>DE,;D82F2D95:@*E,,1=97G>68,5*8,G3G=C:,C*15,/*7,:1/2*:,7@,:+B26;G2,E37:+/*=1*3+,;91+9@*<*7<9:**22)+<D**9*F*4*0+>2+C++1)599*)+/.*)*<+)
@196_0_0/2
tgaggagacggtgaccagggttccttggccccagtagtcaaagtagtcataataactccccgaaccatagtaatccggttctctgtgtgcacagtaatatgtggctgtgtccacagggtccatgttggtcattgtaaggCccacctggtttttggaggtgtccttggtgatggtgagcctgctcttcagagatgggctgtagcgcttatcatcattccaataaatgagtgcaagccactccagggcctttcctgggggctgacggatccagccAacacccactccactagtgAtgagtgag
+
CC6ACG6GGDGGGFG@GA;GGGFGDGGGF:GFGGGFFG7GC<GEGG9GEGGGBEFCGGFGGEGFGG<FGE,FFECGEFEDEGEFG,9GGCG+GGG<8FF:G<FGGFCEDFFFGC8GFCEEGEF<G<9GA@ABFG,GFGF,FFFFE@GEF<+E,7G,:;EEE@;FCCE5>DGF>>F*9FFDGE@ED3E,5AE,>871+:CG33>*=D@E0,:@C4CC1C>6*F6/*+*C8/,**,=:++,*F2:1<;923+82?;2D*600*7*))**44**90*):1**)97*)0*+*1*:;)1F)0),0*
@196_1_0/2
tgaggagacggtgaccagggttccttggccccagtagtcaaagtagtcataataactccccgaaccatagtaatccggttctctgtgtgcacagtaatatgtggctgtgtccacagggtccatgttggtcattgtaaggaccacctggtttttggaggtgtccttggtgatggtgagcctgctcttcagagatgggctgtagcgcttatcatcattccaataaatgagtgcaagccactccagggcctttcctgggggctgacAgatccagcccacacccactccGctagtgctgagtgag
+
CCCCCGGGGGGGGGGGGGGGGGGGGGGGGGGGGGFGGGGGGGGGFGGGGGCGGGGGGGGGGGGGGGGGGFGGGFGFGGGGGGGGGGGGGGGGGEGGAG9GFGFGGGGGGGGGGCFGGGGGFGFGDGGGFGGGGGGGCGGFGFFGGDCGFGG;GGGFGGDGGFFFGFEFBGGGEACGFG8GGFFG=GEGGGGFGE1E9CFB=EFGGEFGEGGGG,DGCCGEECG33GFG7<DDGCCFFC1+GC:+F+9C4C80CF**F7CGC*7*6CCF32F++7:**,)*7*)C8)87CAC1:*<)3>7**
@196_2_0/2
tgaggagacggtgaccagggttccttggccccagtagtcaaagtagtcataataactccccgaaccatagtaatccggttctctgtgtgcacagtaatatgtggctgtgtccacagggtccatgttggtcattgtaaggaccacctggtttttggaggtgtccttggtgatggtgagcctgctcttcagagatgggctgtagcgcttatcatcattccaataaatgagtgcaagccactccagTgcctttcctggCCgctgacggatccagcccacacccactccactagtgctgagtgag
+
CCCCCGGGGGGGGGGGGGGGFGGGGGGGGGGGGGGGGGGGGGGGFGGGGGFGGGGGGGGGGGFGGGDGFGGGGGGGCGGGGGGGGFGGGG@GFGGGGFGGGGGGEGGGGGGGAGEGGGGGGGGGGGCGEGFGGGGFGGGGGFG+FGF8GGDGGEGFGGGEGG,CG*;FGGFDGGGFGGDCG,83GGFBEEFGD*F=GGDCGGD0>GGEF:FC@9ECEC*C6FE+C;FDG<GCCG*7F?CC**F+4C<29+@F0*.**+G1;7E9<=7C7*F7G5=+***E*>4(1977*D39+/G7)01D*
@196_3_0/2
tgaggagacggtgaccagggttccttggccccagtagtcaaagtagtcataataactccccgaaccatagtaatccggttctctgtgtgcacagtaatatgtggctgtgtccacagggtccatgttggtcattgtaaggaccacctggtttttggaggtgtccttggtgatggtgagcctgctcttcagagatgggctgtagcgcttatcatcattccaataaatgagtTcaagccactccagggcctttcctCggggctgacggatccagcccGcacccactccactagtgctgagtgaT
+
CCCCCGGGGGFGGCGGGGGGGGGFGGGGGGGGCGFGGGGGGGGGGGGGGGGGDGGGGGGGGGFGGF8FGGGGGGEGGFGGFGFGGGGFGFGGGGGGGGGGGGAEGGGEGGAGFGGGGFG7GGGFGFGGGGGFGGGCGEGF?GFG<EAAFGGGGGG=GFGGDGGFCGGGG?GGGGGAFFEEGGGF=FGCGGE9C3GGGDEGFGG@GGEEEEG;FFF?,F@>FFF,,?EBE8>87CGE:3CA90,?<CBFDGC)G)29?2=*3;AC2;7E:95)*7+*:**>/*F>@=/.*,50>01+0/)+*
@196_4_0/2
tgaggagacggtgaccagggttccttggccccagtagtcaaagtagtcataataactccccgaaccatagtaatccggttctctgtgtgcacagtaatatgtggctgtgtccacagggtccatgttggtcattgtaaggaccacctggtttttggaggtgtccttggtgatggtgagcctgctcttcagagatgggctgtagcgcttatcatcattccaataaatgagtgcaagccactccagggcctttcctggCggctgacggatccagcccacacccactccacGagtgctgagtgag
+
CC@CCGEGGGGCCGGFGGGGGGGGGGGGDGEGGGGGGGFGGGGFGGGDGGGGGGGGG,9GGGGGGGGGGFGGGFGGGGGGGGGGGGGGGGGGGGGGFGEGGGGGGGGEGGGFGGFGFGGFCGGGGGDFAGFFFGFGGGGFG,GEGGGGGFF=8GGCGGFC=G@CGGCGGCGGE:GEB@CED88GCGGG9GGGGC,GGGC;G>FB,CDF9?G,,G:F>FF6E73*8CFCDF?0*G2;@5G8E6*;FA=*GFF7FD6*CCF>*A8)<G+7F57?+5:7:97+2*+9@74+50*:F<:0:/+77
@197_0_0/2
tgaggagacggtgaccagggttccttggccccagtagtcaaagtaccctctgctggtactactacaatatctcctctctctcgcacagtaatacacgTccgtgtcctcagatctcaggctgctcagctccatgtaggctgtgctcgtggattcgtccgcggtaatcgtgactctgccctggaacttctgtgcgtagtttgctgtaccaaagatagggatgatccAtcccatccactcaagTccttgtccaggggcctgtcgcacccagctgatagGatagctgAtgaaggAgcctccagaa
+
CCCC8D+@GFGGFGG@GGGEGGGE@FGFGG<DGFGF@7CFCFF8GCGEAGE,FF,GD6DGGFGG7GF<<GEGGGGGFGCFD=GGGF7EFGCFGG8<F,GGGGGFGFGCG4GGA<DGFGEFG,,9,,<FF,+EGC,GA8F7CGGGA<7F3FAG,8:FCF=F+79<FG,G:,FG6C>FC,9FFGF,?D<,8+8;F@E@CEG;56*<59/8<C98,7D*C=62E*,@8C+5?+*79+?;F8+8**EG:;9*,55*:22+**.)*<*F7*):F#*0**6)/0**0*7)0*+184*)D3/1*6**0
@197_1_0/2
tgaggagacggtgaccagggttccttggccccagtagtcaaagtaccctctgctggtactactacaatatctcctctctctcgcacagtaatacacggccgtgtcctcagatctcaggctgctcagctccatgtaggctgtgctcgtggattcgtccgcggtaatcgtgactctgccctgAaacttctgtgcgtagtttgctgtaccaaagatagggatgatccctcccatccactcaagcccttgtccaggggcctgtcgcacccagctgatagcatagGtgctgaaggtgcctccagaa
+
CCCCCGGGGGFGGGGGGGGGGGGGGGGGGGGGGGGGGGGGGG<GGFGGGGGGFGGGGGGFGGGFCGGGGGGGGGGGGGFGAGGGFGGG8GGFFGGGGDGGGGGGGBGGFGGGGGGGGGGGGGFFGEFGGEGEGGGGGGEFGGGGGGFEB:GGGCEFGGCFEGFFGCFGEGC,GBEGG8GG,FGGG7DGGGGCFGCECGCG83F+EEBAG8GGEGFGEGEEGFFG@CE9FC7CGBE6FGG4>E0++5C7*:9BC9C0+G?GC6)CC*77F@>*8C*17:2D+:165GCD7C<.F7*+0C3:7
@197_2_0/2
tgaggagacggtgaccagggttccttggccccagtagtcaaagtaccctctgctggtactactacaatatctcctctctctcgcacagtaatacacggccgtgtcctcagatctcaggctgctcagctccatgtaggctgtgctcgtggattcgtccgcggtaatcgtgactctgccctggaacttctgtgcgtagtttgctgtaccaaagatagggatgatccctcccatccactcaagcccttgtccagggTcctgtcTcacccagctgatagcatagctgctgaaggtgTctccaCaa
+
CCCCCGGGGGGGGGGGGGGGGGGGGGDGGFGFGGGGGGGGGGFGFGGGGGGGGGGGGGGGGGGGFGAFFGGGGGGGGGFDGGGGGGGGGEGGGFGG8EGGGGGGFGGDFGGGGGGGGGGGGGFGGGGGGEGGFGEGGGGFG9FGFGGGGGEGGG<G=GGGGFGGGGGGGFGGG@CG8CFFCFG,8GGGGGFGGC,FCAGFFF=;>EF<F,*:F7@EECCEE1C=7GG=EC<FGF=CF)C53F,FEA64:G*E=*GGG/05*<8:+7*,*0CF/CC7>:*9:7<=2C0C*F+B(>*>**)01
@197_3_0/2
tgaggagacggtgaccagggttccttggccccagtagtcaaagtaccctctgctggtactactacaatatctcctctctctcgcacagtaatacacggccgtgtcctcagatctcaggctgctcagctccatgtaggctgtgctcgtggattcgtccgcggtaatcgtgactctgccctggaacttctgtgcgtagtttgctgtaccaaagatagggatgatccctcccatccactcaagcccttgtccaggggcctgtcgcacccCgctgatagcatagAtgctgaTggtgccAccagaa
+
CCCCCGFFGGGGGGGGGGGGGGGGGGGGGFFGGGFGGGGGGFGGGGGGGGGGEGFGGGGGGGFGGGGGGGGGGGGEGGGGGGFGGG?GGGG@FFGCGG@GDGCFGGDGGGGCFGGFGGGGGGGGGA?CFGGGGGGGGEEGGGGGGGDFGG,GF9FFGF8DEFGGGGFGG9CECEEGGFDFFFDGDFGGGFEGG7EGFGFDCDAF2GEGEGGEGG>GGGC*F,G5G?G8D@GCD2>:DGCE67GG9FA)E9+C?2CCFFC*C*C*/0*=*7>)F)*6GC5:*1E943**0F)7*.*C(**:*
@197_4_0/2
tgaggagacggtgaccagggttccttggccccagtagtcaaagtaccctctgctggtactactacaatatctcctctctctcgcacagtaatacacggccgtgtcctcagatctcaggctgctcagctccatgtaggctgtgctcgtggattcgtccgcggtaatcgtgactctgccctggaacttctgtgcgtagtttgctgtaccaaagatagggatgatccctcccatccactcaagcccAtgtcGaAgggcctgtAgcacccagctgatagcGtagctgctgaaggtgcTtccagGa
+
CCCCCGGGEGGGGGGGGGGGGGGGGGGGGGGGGGGGGGGGGGFDGGGGFGGGGG8GGGGGGGGGGGGGGGGGGFGEGGGGGGGCGGGGGGGGGGGGGGGGGGEBGGGGFFFFGGGGGFGAGGGGGGGFGFFBGGGGEGGGG8GGGGEFCGGF9F,<GFGGGF@ACG9FFGFGFFCGDGFGCFFGFGEG9EFBCFC+G9GEDGCGEFEGEFF,?5FG=F75@G:G?F6C<GD+C5F59C@CFCG3?+AC*;+*G,+,:D*+*2AA@30*<+=2A<C:)6)*:)B:*C;9+0F*G**/6/C0+
@198_0_0/2
tgaggagacagtgaccagggtgccacggccccagagatcgaagtaccagtagccactataatctctagtacagtaatacacggctgtgtcctcggttttcaggctgttcatttgcagataggcgatgcttttggaaccatctcttgagatggtgaatctgcctttcacagacgcTgtgtattctgttgtcccaTcataagctttgcttctaatgGaaGctacccactccGgccccttccAtggagcctggcggaaccagctcatagcataatcaccaaagCtAaatccagaGgAtgtacag
+
CCCCCGGEGGGFGGECFBGFGGGGCGGFDFGGFA9G6FG<GGGGGGG8GFCGGGGGGCGFA+EFBFFCEGGD<EGB,6@FF<,GGEGFGDGF:GGGGG:EE8CG3FFECFBGGF:E>D<8GG>E,CGF>GFBA=F8FG7EEGAFCD+EDD,6?=99,,G,D+BC5CGEE9FG,7,CC,9E,C9?E>F<GC:FG,F*@:1>*,5>,=CF4+@/*3,::/,=7C+@6E<42+3++>+*7CC)=+A+)370224*::)*51*7921)**A*<5**4+7*0+2++.)*=1/)99>*0)@9))())
@198_1_0/2
tgaggagacagtgaccagggtgccacggccccagagatcgaagtaccagtagccactataatctctagtacagtaatacacggctgtgtcctcggttttcaggctgttcatttgcagataggcgatgcttttggaaccatctcttgagatggtgaatctgcctttcacagacgcggtgtattctgttgtcccaccataagctttgcttctaatgaaacctaAccactccagccccttccctggagcctggcggaaccagctcatagcataaGcGccaaaggtgaatccagaagctgtacag
+
CCCCCGGGGGGGGGGFGGGGGGGGGGGGGGGGGGGGGGGDDGGGGGEGGGGFFGGGGGFGGGGGFGGGGGGGG8GFGGCGGGGFFGGGGGEGGGGGDGGGGGGG<FGGGGFGGGGDGGGGGFGGCGDFGGGG?GGGGGGDGGGGFGGGGFG<5GGGGGGFGGGFFGG?DF?EEF9C+GGGF,FFGF>GECFBFGDGA8GECFFCEG;<GFDDF+ECGEED?*GF9:FGGFCGFGGG+F9@CDC?77C1CFFF,9@=C:CGF8+75GB,C+)*A):G6*)*077+?*+2F36**4F6).)C+
@198_2_0/2
tgaggagacagtgaccagggtgccacggccccagagatcgaagtaccagtagccactataatctctagtacagtaatacacggctgtgtcctcggttttcaggctgttcatttgcagataggcgatgcttttggaaccatctcttgagatggtgaatctgcctttcacagacgcggtgtattctgttgtcccaccataagctttgcttctaatgaaacctacccactccagccccttccctggagcctggcTgaaccagctcatagcataatcaccCaaggtgCatccagaagctgtacag
+
CCCCCGG9GGGGGGGGGEGFGGGGGGGGGGGGGEGGGGGGGGGGGGGCGGGGGGGFGGGGGGGGGGGFCGGGGFGGGGGGGGGGGGGGGFFFGGFGGGFFGFGFGGGGGFGGGGGGFGFGGGGGFFGGFGGGFGGCGFAGGFGGFFFCGGGGFFGGGFFGEGGGF@EFGFG;DGGGEGGC>GGBFAGDGCD=CF*+FFFF;8FGGC:FGEFECGG<FFFFAFGG2GGGEGGFC7BD7DDE+30=/G+*+G=*193</@39CF:FD,+>*DF82**78)?D0F++@)>+0)+12:7D7)7:)
@198_3_0/2
tgagTagacagtgaccagggtgccacggccccagagatcgaagtaccagtagccactataatctctagtacagtaatacacggctgtgtcctcggttttcaggctgttcatttgcCgataggcgaCgcttttgCaaccatctcttgagatggtgaatctgcctttcacagacgcggtgtattctgttgtcccaccataagctttgcttctaatgaaacctacccactTcagcccAttccctggagcctggcggaaccagctcatagcataatcaGcaaaggtgaatcTGgaagctgtacag
+
CCCA6FGFFFGGGGGGGEC:GGGFG6G9FFGDFGGGDCGGFFGGFGGGEGGEGEG:GEGCGGG,GFEE9FFGGFGE+GGFECEGBCEG,CGGGGEGGEGG?GEEFDCGGG=F,GC,GG:FC<,F,,GGGABFF,+,DA9FD+,EGECAA;GGCG>@;EGGFE<9DC,?<*F@:,E=CE8G383E8859,A:D*4E/233,5E<FC,CEB,:<+C,DB8A7*F<2=,3+*8/+A*,@+0*<=C0C/=17**+92/)@01=0/@3**40C5)0:);*12*9))**+*0))2):1**.)3**7.
@198_4_0/2
tgaggagacagtgaccagggtgccacggccccagagatcgaagtaccagtagccactataatctctagtacagtaatacacggctgtgtcctcggttttcaggctgttcatttgcagataggcgatgcttttggaaccatctcttgagatggtgaatctgcctttcacagacgcggtgtattctgttgtcccaccataagctttgcttctaatgaaacctacccactccagccccttccctggagcctggAggaaccagctcatGgcataatcaccaaaggtgaatccagaagAtgtacag
+
CCCCCGGGGGGGGGGGGGGGGGGGGGGGGGGGGGGGGGGGGGGGGGGGGGGGGGGGGGGGGGGGDGGGGGGGGGGGGGGGDGFGGGGGCGGGGGGGGGGGGFGCGGGGGGGGGGFGGGGGFFGGGDEGGGGEFEGFGGGEGGEFFFGGGFG89F?FFGG,DGEGGGFGF,>GCEE6GEFE,EA*GG9GFG@GEG,=C>=EEBGDFCEGBCC,G,*DF6GG,GCCGGGCG+7;GD73+*+GEG5C@6+C;C,<BC)/328?C2*C*:::<7:5/F28*ACCDD@5*:+>*9*)5*71/1)0)
@199_0_0/2
tgaggagacggtgaccgtggtcccttgcccccagacgtccataccgtagtagtagtTgtaatcataataactccccgaaccatagtaaaccccctctctcgcacagtaatacacGgccgtgtcttcagatctcaggctgctcagctccaCgtaggTtgtgctcgAggatgtgGccctggtaatggtgactctgccctggaacttctgtgaatattttgGgttaccattgccagcgttgatccatcccatccactcaagcctttgtccgggggcctggcgcacccaatgcGtagcatagcta
+
-C<CCGGGGGG;G,GGCG,GC,F?DFG,GEGGGEFGGFFGFEGG<CEGFE,G<GC<,:G,EGFFEGGCFGGFGCGDC@:,EGD<CFEE8GFGDF:>F+FEFF<?CFC7B99G:G,+FGFGFA,FG@@G?CGGAFFFF@,F,?D,ED,AC,C9@7G,F<,FC@,3*<>8:D=F4FFE:@GC?,FFG=,F>,E3@:+,@:D,6;>@?AC@84F**C4EF6,3*949+76G8G:5G80C7,?:B5*3*7*03@+E92,*:/72:+2*)21)1*5**70**00)7*+++*+7*+:1*)+)****1
@199_1_0/2
tgaggagacggtgaccgtggtcccttgcccccagacgtccataccgtagtagtagtagtaatcataataactccAcgaaccatagtaaaccccctctctcgcacagtaatacacagccgtgtcttcagatctcaggctgctcagctccatgtaggctgtgctcgcggatgtgtccctggtaatggtgactctgccctggaacttctgtgaatattttgtgttaccattgccagcgttgatccatcccatccactcaagcctttgtccgggggcctggcgcacccaatgcatagTatagcta
+
CCCCCGGGGGGGGGGGGGGGGGGGGGGGGFGGGGGGGGFGGGGGGGGGGGGGGGGGGGFGGGGGGGGGGGGGGG,GGGGGGGGCGGGGGGGGGGGGFGGFG@GFGGGFGGGFGGGCGGGGFFCGGG,EGGGGGGGG<BGFCGGGEG?GGGGFFGGGGGCF;GA7GGGFEGF9@FCFDGFEFGGFFC,G,F+F5GG>B,E8FGD65AA=FGGFG,CFCFG?EC+ECG,7,+@F8FGGC9<D:G??7@FC4=ECF@DGF*G=9?=8F4F0*E4+=*:7<2D2+:()*=4)+:)11*<C9C*++
@199_2_0/2
tgaggagacggtgaccgtggtcccttgcccccagacgtccataccgtagtagtagtagtaatcataataactccccgaaccatagtaaaccccctctctcgcacagtaatacacagccgtgtcttcagatctcaggctgctcagctccatgtaggctgtgctcgcggatgtgtccctggtaatggtgactctgccctggaacttctgtgaatattttgtgttaccattgccagcgttgatccatcccatccactcaaTcctttgtccgggggcctggcgcacccaatgcatagcatagcta
+
CCCCCGGGGGGGFGGGGGGGGFGGGGGGG8GGGGGGGFGGGGGGGGGGGGGFGGGGGFGGGGDGGGGGGGGGGGGFGGGGGGGGGGG,CFG7GGGGGGGGG7GEGFGGGGGGGGFFGGGGCFGGGGGG,GFGBGGC?@FGFGGGEEGGG@GGEFG?EGGG9GGGFGFDFFFGCGDB,FFGBFGFFAE8GEE>F,FGFBDGFGC;=GF8,GG;D,E,G8GGC3EGFE:F,E2CFDC+?@*807:87;G94F=+C)@771*++,=D=@)2+)0?071D*AB37DG75=,>*479FF2:3:4*+
@199_3_0/2
tgaggagacggtgaccgtggtcccttgcccccagacgtccataccgtagtagtagtagtaatcataataactccccgaaccatagtaaaccccctctctcgcacagtaatacacagccgtgtcttcagatctcaggctgctcagctccatgtaggctgtgctcgcggatgtgtccctggtaatggtgactctgccctggaacttctgtgaatattttgtgttaccattgccagcgttgatccatcccatccactcaagcctttgtccCggggcctggcgcaccTaatgcaGaAcatagcta
+
CCCCCGGGGGGGGGGGGGFGGGGGGGGGGGGGGGGGGGGGFGGGGGGGGGGGGGGGFFFGFGGGFGGGGGCGGFGGGGGGGGGGGGGGGGG<CFGGGGGGGGFGGGGGGDGGGGFGGFGGGGGDGGGGFGGFGFGCCEGGGGGF9GGGDGFFGGGGGGFGDGFGGFGDGGFGFGGFFGFEGGEFGGG>F9DADF7GC38G=GG87EG3*GGGF,FG;9@,DG<*@7<=F*55CCC8GC97+4,79EC++<*5*E@G)=::F7C*5FE0A855C2E2G+*C*5.)4)=F17)G*8+)C+2*)
@199_4_0/2
tgaggagacggtgaccgtggtcccttgcccccagacgtccataccgtagtagtagtagtaatcataataactccccgaaccatagtaaaccccctctctcgcacagtaatacacagccgtgtcttcagatctTaggctgctcagctccatgtaggctgtgctcgcggatgtgtccctggtaatggtgactctgccctggaacttctgtgaatattttgtCttaccattgccCgcgttgatccatcccatccactcaagcctttgtccgCTggcctggcgcacccaGtgcatagcatagcta
+
CCCCCG,:GGG:GF9,@CGFEFGGDGEGGCGGFFFGGFGG@FGGCGADGGGGFDDGDF,GGEF?FGG,,GG@G<GG:EFGE@CGCFDGGGF8GGG<FEECF<GGC8CGGGG5GGCFG7G<GEDCFF,CFGCF+B@8G=C+B4F,FGB,@@,F*6,4FD:C,C@F4,,CG,C,EG*C6F,CC;/E>,7B:,,:F@<***,E@99:FD6*+E;36?C=C*G2:G9,>+C/*9G*C657+2+C4A@FE>F*4*;;*1=71**+;)00*,0F*/))>:)5**1)(*5*F))<))0/;/69*9=3*
@200_0_0/2
tgaggagacggtgaccagggttccttggccccagtagtcaaagtactcgtaattgtagccgtctctcgcacagtaatacacgaccgtgtcgtcagatctcagcctgctcagctccatgtaggctgtgctgatggacgtgtccctggtactggtgaccctgccctgaaacttctgtgcatagtttgtgccaccactgttagggttgatccgGcccatccactcaagcccttgCccaggggcctgtcgcaAccagtgcatatagtagccggtgaaggtgtatccagaagccttgTaggagacc
+
CCCCCGGGGGGGGGGGGGGGGGGGGGGGGGGGGGGGGGGGGGGGGGGGGGFGGGGGGGGGGGFGGGGGGGGGGGGGGGGFGFGGGGGGGGGCGGGGG,GGFG<GGGGCFGGGGFGFGECGFGCGFGGFGGGGGGGGGGGG7GGGDGGGECGGGGEGFEDGGGDGGGEAFGGFG9GGFGFGCDFG8@GACFG6G:GEC?FGEFEGCCGG5F+,@6:G,GECFF*E<F*G@G6*GC9*CFC,;FE+F*CF+9F56:F@4F@;6DF*G>5+<><,G0=*;;C>628*7;<9+A:7*A2*3+*/1
@200_1_0/2
tgaggagacggtgaccagggttccttggccccagtagtcaaagtactcgtaattgtagccgtctctcgcacagtaatacacgaccgtgtcgtcagatctcagcctgctcagctccatgtaggctgtgctgatggacgtgtccctggtactggtgaccctgccctgaaacttctgtgcatagtttgtgccaccactgttagggttgatccgtcccatccactcaagcccttgtccaggggcctgtAgcaccTagtgcatatagtagccggtgaaggtgtatccagaagccttgcaggagacc
+
ACCCCFGGGGGGGGGGGGGGGGGGGGGGGGGFFFGFGGGGGGCGGGGGGGGGGGGGGFGFGGGGGGGGGGGGGGGGGGG>FEGGGGGCFFGGFGGGGGGGFGFGDGGGF8GGGFGDGEFG9GGGGFFGGGCGEGAGGGFG<FCG9GGCFGGGFFAGCGGGGGGGG=GGGGGEFEGFG,GG>FGDEG,GFGEFFGGG7E*FDD9EGFCEGE5*,FECEECEF5GGAG*E,=FD:GFFGDEGC*)G*<?E67*?2)A?/8)G+C21+*@),*>47*)+1+<5;:@D<FC+*+;)7D;97C4++
@200_2_0/2
tgaggagacggtgaccagggttccttggccccagtagtcaaagtactcgtaattgtagccgtctctcgcacagtaatacacgaccgtgtcgtcagatctcagcctgctcagctccatgtaggctgtgctgatggacgtgtccctggtactggtgaccctgccctgaaacttctgtgcatagtttgtgccaccactgttagggttgatccgtcccatccactcaagcActtgtccaggggcctgAcgcacccagtgcatatagtagccggtgaaggtgtatccagaCgccttgcaggagacc
+
CCCCCGGGGGGGGGGGGGGGGGGGGGGGGGGGGGGGGGGGGGGGGGGGGFGGGGGFGGGGGGGGGGGFGGGGGFFGGGGEGGGGGGGGGGGGGGGGGGFGGGGGGGGGGEFGGGGGGGGADGE@GC<9EEDGGGGGFGFG@EGGAFGF<FFG>EGGGGF=GDGGGF9;GGE8GGFGBG6G;GG;GFG6GFGG67@AF;FEEFGFFCGGFEE6GG1E,GFF64;F@E*E7GF=FCGCGCAC68F*>G7=C+7CC5+9F*CG=AC:0+DC4/=7:7)+)012D:0**+;*74F)?4D(*+9*4
@200_3_0/2
tgaggagacggtgaccagggttccttggccccagtagtcaaagtactcgtaattgtagccgtctctcgcacagtaatacacgaccgtgtcgtcagatctcagcctgctcagctccatgtaggctgtgctgatggacgtgtccctggtactggtgaccctgccctgaaacttctgtgcatagtttgtgccaccactgttagggttgatccgtcccatccactcaagcccttgtccaggggcctgtcgcacccagtgcatatagtagccggtgaaggtgtatccagaagccttgcaggagacc
+
CCCCCGGGGGGGGFGGGGGGGGGGGFGGG,GGGGGGGGGGGGGGGGGGGGGGGGGGGGGGGGGGGGGGGGGGGFGEFGGDGGGGFGGGGEGGGGGGGFGGGGGGGCGGGGGFGGGGGGGEFGFDGGFGGGFGGGGGGGFGGGGGGGF<GFGGGGGE9FEGG9FGFFGGGEGGGFCGGFFG@GG9GFGGFG,7DFGGDGG@GCEGCCD<FDBGEFGGEA943@FD>3GE;FG?GF@?C7C9GF+G+FA*CC+E+G0=76?F201A+)30;F3/<F@F=0C)G7*772=*7*):**+D**+/+
@200_4_0/2
tgaggagacggtgaccagggttccttggccccagtagtcaaagtactcgtaattgtagccgtctctcgcacagtaatacacgaccgtgtcgtcagatctcagcctgctcagctccatgtaggctgtgctgatggacgtgtccctggtactggtgaccctgccctgaaacttctgtgcatagtttgtgccaccactgttagggttgatccgtcccatccactcaagcccttgtccaTgggcctgtcgcacccagtgcatatagtagccggtAaaggGgtatccagCagccCtgcaggGgacc
+
CCCCCGGGGGGGGGGGGGGGGGGGGGFGGGGGGCGFGGDGGGGGGGGGGGGGGGDGGC8GGGGGGGGGFFGGGCGFGGGGGGGGGGGGGGFGGFGGGGEGGGGGGGDGEGGGDGFGFFFGGGGGGGGFGGFGFGGGG:FGFGGGEF9GGGGGFGEGGCGEGEDG;,F>GEEGEC9GEG>G?FGFG,:D@GFFEG?DGFFBGF:=+3@GGF@6*GFG6=CE8FC<FE7GFFC@7AC+CG+97*@:23E,3*6+F=/;4**FF5+::3*CF/*<?+F*:9C?*9<>*2*C6*BF9CC:)99+1
@201_0_0/2
tgaggagacggtgaccagggttccttggccccagtagtcaaagtagtaagctgctataccatctctcgcacagtaatacacgaccgtgtcgtcagatctcagcctgctcagctccatgtaggctgtgctgatggacgtgtccctggtactggtgaccctgccctgaaacttctgtgcatagtttgtgccaccactgttagggttgatccgtcccatccactcaagcccttgtccaggggcctgtAgcacccagGgcatatagtagccggtgaaggtgtatccagaagccttgcaggagacc
+
CCCCCGGGGGGGGGGGGGGGGGGGGGFGGCGGGGGGGGGGGGFGGGGGGGGFGGGGGFGGGGGGGGGGGGFGGFGGGGGGFGGGGDGGGGGFGGGGGGGGFGGGGG,GGFGGGGGCGGFGGCEFGGFGGCGGGGGGFGGFGCGGGG9GGGGGE@EGEGGEGGC9GCF*FF,EEGCGF@GGFGEEGGGFGBBFGFGGFACGC@FDF8@EFFGFF1FAD=G9?DG,;G,3/;G>CGCFF<DCGGE++:8+AC+<E*,4D7=*+*C:+277==65/0C:;*@*::)*99+@+:)*0@7G*)1>C
@201_1_0/2
tgaggagacggtgaccagggttccttggccccagtagtcaaagtagtaagctgctataccatctctcgcacagtaatacacgaccgtgtcgtcagatctcagcctgctcagctccatgtaggctgtgctgatggacgtgtccctTgtactggtgaccctgccctgaaacttctgtgcatagtttgtTccaccactgttaggCttgatAcgtcccatccactcaTgcccttgtccaggggcctgtcgcacccagGgcaCatagtagccTgtgaaggtgtatAcagaagccAtgAaggagGcc
+
C9ACBGFF<,GG;@GFGGF9GGCGGGGG9EEDEGGGGG,,:GG9C:@9FCCGGFGEDFGGFECCG@,6GCD9,,G8CG,G4E6,GGEGGF+FFD:EF9?GFG?EG,GFA:FGAGF,G,7GEGCE?DGE9C@,89CGGE8?GCGC*FF<C@993:98FCG4F1<CGCEFF7G<CEB3CGC,FD:=;C,6*EG2+1:E*,*E3,+/E,6+*/,DG5<<*+72=78+1**+,G+*5;C;7*2A)@**/+1343222+***)1*9077598)3323>*)**)*)07))*)1)*)19*+096*)1*
@201_2_0/2
tgaggagacggtgaccagggttccttggccccagtagtcaaagtagtaagctgctataccatctctcgcacagtaatacacgaccgtgtcgtcagatctcagcctgctcagctccatgtaggctgtgctgatggacgtgtccctggtactggtgaccctgccctgaaacttctgtgcatagtttgtgccaccactgttagggttgatccgtcccatccactcaagcccttgtccaggggcctgtcgcacccagtgcatatagtagccggtTaaggtgtatccagaagccttgcaggagacc
+
CCCCCGGEGGGGGGGGGGGGGGGGGGGGGGGGGGFGFGGGGGGGFGEGGGGGGGGGGGGGGGGFGGFGGFFGFGGGGGGGGCGGGF7GGFEGGGGGGCGGGGDGGGGCFFGGFGGEFGGGGFGEGFGFCFGGGGGEGGGCEGFGGFGGGGFEGGCGFGFA@GEGDFFEC8G8GGGG9GDGGGE9GFC;GFFGE@FC>GAGEDDGEG,GAFCCFGGCG*=*FD8GEG7C89GF=774*E3:GC@F<CCC;+F72F?26G>41?26).G,FC,15:+;>>9,3))B7*C/+)F*+=??9<+*)
@201_3_0/2
tgaggagacggtgaccagggttccttggccccagtagtcaaagtagtaagctgctataccatctctcgcacagtaatacacgaccgtgtcgtcagatctcagcctgctcagctccatgtaggctgtgctgatggacgtgtccctggtactggtgaccctgccctgaaacttctgtgcatagtttgtgccaccactgttagggttgatccgtcccatccactcaagcActtgtccaggggcctgtcgcacAcagtgcatatagtagccggtgaaggtgtatccagaagccttgcaggaTacc
+
CCCCCGGGGGGGGGGGCGGGGGFGGGGFGGFGGGGGGGGGGGGGGGGGGGFGGGGFGFGGGGGGGGGGFGFGGGDGFFGGEFGGGGGGGGGGGEGDGCGGGGGGGFGGGGFFGACFGGGFEGGCGDGGGGEGE@<FGGGGGGGFGFGGFAFGGGFFFGFFGGGGE<GCGGGGGEF=GGDGGG7AGFEGFGFGC>G6FCGFGGE;+>E;FGGGDC=2F6GE,C>*E,,6@=;6E;<GFEC8AC>EG/=C,*C7609>6.9+8+7+;87FF+F>*29*+/>+7?1@D1BD*5.)+CDB2**;)
@201_4_0/2
tgaggagacggtgaccagggttccttggccccagtagtcaaagtagtaagctgctataccatctctcgcacagtaatacacgaccgtgtcgtcagatctcagcctgctcagctccatgtaggctgtgctgatggacgtgtccctggtactggtgaccctgccctgaaacttctgtgcatagtttgtgccaccactgttagggttgatccgtcccatccactcaagcccttgtccaggggcctgtcgcacccagtgcatatagtagcAggtTaaggtgtatccagaaCccttgcaggagacc
+
CCCCCGGGGGGGGGGGGGGGGGCGGGGFGGGGGGGGGGGGGGGGGGGGGGGFGGGEFGEGGGGGGGGGGGGGFGGFGGGGGFFGEGGGGGGGGGEGGGFGGGG?GGCGFGGGGGGGGGFGGGFEGGGGEGGGGGDGF9GDGGFF@GG<GE=<GGFGGGGGCGG,GGFGFGGGFFGGCGGGF@GGCFC=C8G8GFFGFGG;:CG,G=G6=FGFDF89;FFD8E6<G2F+EGC=7=*0<2GC+=>F:?;CDG5<FCF+25FE@C8)FF+F?/**C*>=C:92F/@+?)*+.C9F/?*)))7G?
@202_0_0/2
tgaggagacggtgaccgtggtcccttgcccccagacgtccataccgtagtagtagtaataaccactactatcatagtgtctgtgtgcacagtaatatgtggctgtgtccacagggtccatgttggtcattgtaaCgaccaccAggtttttggaggtgtActtggtgatggtgagcctgctcttcagagatgggctgtagcgcttatcatcattccaataGatgagtgcaagccactccagggcctttcctgggggctgacggatTcGgcccacacccactccGctagtgctgagtgagaac
+
A@CCCFG99GGGGGGEFGGGGGFEGGGFFFGF@GDGGCFFFF@B,GCCEFGFGC6ACF@GEFFGDFG9GGCFEC:CF7GA,EF+EGFGDGGEFF9FCE?+FGA@E5FEC:GD97CDG,FB+E?GE,:GFGGEGG,@GFGDA+,EE:*<+@E?+G@,,F,?FD*9C>G,FD,D9G=G6@,,+*9G,8DD3*,>EC/@*75BED+>7@8>:*0+B*9:***/C@,<*<*+:*C:*G?C;,9,72+;0/3.C++0E5:*7/,=+7))+0*5*5**:+25*0</2+)992***1)4+(*+):?*7
@202_1_0/2
tgaggagacggtgaccgtggtcccttgcccccaTacgtccataccgtagtagtagtaataaccactactatcatagtgtctgtgtgcacagtaatatgtggctgtgtccacagggtccatgttggtcattgtaaggaccacctggtttttggaggtgtccttggtgatggtgagcctCctcttcagagatgggctgtagcgcttatcatcattccaataaatCaTtgcaagccactccagCgcctttcctCggggctgacggatccagcccacacccactccacCagtgctgagtgagaac
+
CCCCCGGFGACGGGGFG<FGG,EGEGGGGFCG;GFGEGGFCGGGFCG,CFGG<GFFGD6GGGGFGCDE@G,AEGCB97:AF9GGF6CDCF2FGDGGD,FC,5GFEEECGCFGGGFG7F:GFAFGG3GFGFFG6=7FAADD<,FFF>F@FF::FF@FF7A98,8FGFF:?+6>@FFDF*=D7D<D3F27395:CGE:DCAGBDB::,395=:,:E1D6+9:1:*0*,;,:48+3)F**9E4,/*+C59><)):+:,*271+/.5=*+<***7B2)*)*5.*+*)*)<10A1/D18=6932*+
@202_2_0/2
tgaggagacggtgaccgtggtcccttgcccccagacgtccataccgtagtagtagtaataaccactactatcatagtgtctgtgtgcacagtaatatgtggctgtgtccacagggtccatgttggtcattgtaaggaccacctggtttttggaggtTtccttggtgatggtgagcctgctcttcagagatgggctgtagcCcttatcatcattTcaataaatAagtgcaagccactccaggTcctttcctgggggctgacggatccagcccacacccactccactagtgctgagtgTgaTc
+
@CCCCDGG<GGFGGGFGFGFGFGEFEGGGGGG6AFG<F:FG?GGFGGG,G:<,EGFFGGGFFD:FGGGEGEG9CGGGGGGFFGD,@FFGGGGEFG=GGGG<EGGGA8,EEF<GFF7FGFGBF,FGCF,F<=:,FCEDGG*951F+AF7F4G@CC6F,FEEGGF;,>,C8,8C,,@FFG=F*9G,B*D<,B+G4;*,CF,<**G***57<4FG3*3*7,,+2=*C60**5*/=):*423947*30+,<50>0*1**959/2)*5**@.)8*.+)*=>16.+7534+**CC;**25*)*7))6
@202_3_0/2
tgaggagacggtgaccgtggtcccttgcccccagacgtccataccgtagtagtagtaataaccactactatcatagtgtctgtgtgcacagtaatatgtggctgtgtccacagggtccatgttggtcattgtaaggaccacctggtttttggaggtgtccttggtgatggtgagcctgctcttcagagatgggctgtagcgcttatcatcattcAaataaatgagtgcaagccactAcagggcctttcctgggggctgacggatccagcccacacccactAcactagtgctgagtgagaac
+
CC9CCGGFGGGGGGGGGGGGGGGGGGGGGGGGGGGG,GCGGGGGGGGGGFCGGGGGGGGGGGGGGGGGGFGFGCGGGGGGGFFGGGGGGGGGFGGFGGGGGFGGGGGGGGGGGGGFG<GGGGGGGAGGFGGGGGGGFGCGGGGGGGGGGGGGFGGCGGGGDFGEGFGFGFGGG9CDGCFG=G=FE>GGDG9GCCFFEG6G7F=6FG7EG:GFFC+FFCC9G,*GA/FA9*7+D7FF*D:FG>GEED6G*GFC*F:09+:,8)DAC2CB*;G90+)/C:3*))++**C:,8/:*)G3079+2
@202_4_0/2
tgaggagacggtgaccgtggtcccttgcccccagacgtccataccgtagtagtagtaataaccactactatcatagtgtctgtgtgcacagtaatatgtggctgtgtccacagggtccatgttggtcattgtaaggaccacctggtttttggaggtgtccttggtgaAggtgagcctgctcttcaTagatgggctgtagcgcttatcatcattccaataaatgagtgcaagccactccagggcTtttcctgggggctgacggatccagcccacacccactGcactagCgctgagAgagaac
+
CCCCCGG:CG-@FGFFGG<@GFGGGGGGGGGGG<;ECGGFFF<F6F@GGGECGCGGDEGFGAGFGGGGGGGG::@G8FGE@<FEGGGG,7G:E8GGFEFGGCGGFGEGGAFG7GBFFFCGG:=@BGGEGGEEG+=CGFFFEDE<<GE:F,F>DEC=<C+G>>EECD@+E,7*D,@D+A;G3C>G,,3E,GG<*32,*E:2425?D?D*,,@:EE8,@*,3)*,;4,@C3C>2=G*D,0::)<3+,F,;+==;E*:?*2*3**6>/*+2:***);+01*.*(F1/>*2)5*0+)*(02*105
@203_0_0/2
tgaggagacggtgaccagggttccttggccccagtagtcaaagtagcctccgttataataaccagtcaaaatatcgtaacttgcacagtaatacacagccgtgtcctcggctctcagactgttcatttgcagatacagcgtgttcttggcgttgtctctggagatggtgaatcggcccttcacggagtccgcgtagcttgtgctactcccatcactGttaatacgtgagacccacaccagccccttccctggagcttggcggacccagtgcatccagtagctactgaagAtAaatccagag
+
CCCCCGGGGGGGGGGGFGGGGGGGGGGGGGGEGGGGGGGGGGGGGGGGGGGGGGGGGGGGGGGGGEGFCGGGGGGGGGGGGGFFGGGGGGGGGGGGFDGGAGGGG<FGEGGFFGFGFGGFGGGGFFFGGGGGGFFGGFG@FFGGFGFE7GGGFEGEEGFGGGGFG=GGFFGGFFDGFFEGFGGDFEAGG:EG?C?9GGGGG;GGGFF*GGFGE8GF;F9D2;D968CE>GFCCF3*@8=<E7+FF87+C9:9F7**F5G+=+)?=0CD)2*C;)>A0*?+5:4*73*0C(+*7:8+=+/12
@203_1_0/2
tgaggagacggtgaccagggttccttggccccagtagtcaaagtagcctccgttataataaccagtcaaaatatcgtaacttgcacagtaatacacagccgtgtcctcggctctcagactgttcatttgcagatacagcgtgttcttggcgttgtctctggagatggtgaatcggcccttcacggagtccgcgtagcttgtgctactcAcatcactattGatacgtgagacccacaccagccccttccctggagcttggcggacccagtgcatccagtagctactgaaggtgaatccagag
+
CCCCCGGGFFGGGGGGGGGGGGGGGGGGGGGGGGGGGGGGGGGGGGGGGGFGGGGGGGGFGGFGGGGGGGGFGGFGGGGGGGGGGGGGGGGFFGGGG,GGG<EGGGG,GEGGEGFGGAGGGGGG=GA9@FGFGCGGFGFGFGGGGFGGGFGFFCCGGEGCGFGGGGEGGEEGGEG+F=+8EDFG+7GDE8,GGFDF7DCGGGF9C6DG,F>=CG=G,1G,GC9:G*F,E,B>9966CE+C*9E>@8<:<G30+F@>++C?+A>G?*C)C*G*4C*D*+*3:G0<*F)EG@0)*8.4*+8<7
@203_2_0/2
tgaggagacggtgaccagggttccttggccccagtagtcaaagtagcctccgttataataaccagtcaaaatatcgtaacttgcacagtaatacacagccgtgtcctcggctctcagactgttcatttgcagatacagcgtgttcttggcgttgtctctggagatggtgaatcggcccttcacggagtccgcgtagcttgtgctactcccatcactattaatacgtgagacTcacaccagccccttccctggagcttgTcggacccaAtgcatccagtagctactgaaggtgaatccagag
+
C@CCCGGGGGGGGGGGG@GGGFGGGGFGGGGGGGGGGGGGGGDGGGFGGGGGGGGG7GGGGGGGGGGGGFGGGFGGGGGGGGFGGFGGGGGGGGGGGGGGGGGGGGGFFGGGEGFDGGFGGEGFGGGGGGGGCFDEGGFGFGGG5G,GGGGGCFCEFGGF8F@GCFEGG8GGGGDCG:FGFD:D@GGGEB/FFGFB@G>DCG6DGF>89FGGG;+CC1F@CFEC5D8DF5G,;DC0DECC6AFF*F>2CG+5+1FC),0AC5+*:*+9=*>C1GG55FB6))7C*35)0*41+2106*).)
@203_3_0/2
tgaggagacggtgaccagggttccttggccccagtagtcaaagtagcctccgttataataaccagtcaaaatatcgtaacttgcacagtaatacCcagccgtgtcctcggctctcagactgttcatttgcagatacagcgtgttcttggcgttgtctctggagatggtgaatcggcccttcacggagtccgcgtagcttgtgctaTtcccatcactattaatacgtgagacccacaccagccccttccctggagcttggcggacccagtgcatccagtagctaTtgaaggtCaatccGgag
+
CCCCCGGGGGGGGGGGGGGGGGGFGGGGGFGGGGGGGEGGGGGGGGGGGGGGGFGEGGGGGGGFGGGGGGFGGEGGGGG@EGGGFGFGGGGGGC7FGGGFGFGGGEGGGGGFFGGGFGGEGGGFGGGGFGCGGG,GGGGD>GGFG7GCGGGGG+GGGFAGGGGCGGGFGGF,@GGEGCE,GG?A@G7>GC@FGGE:FCC=,ECCA,GCAC:EE7FEFFG+GDEF+CEGC4,4FE7<,GDC>F+C;17?6F5D7<29,GE9>>3E2?+1D1ACC=*27)D/*G>*18D>:99*;7C:C*C)0
@203_4_0/2
tgaggagacggtgaccagggttccttggccccagtagtcaaagtagcctccgttataataaccagtcaaaatatcgtaacttgcacagtaatacacagccgtgtcctcggctctcagactgttcatttgcagaGacagcgtgttcttggcgttgtctctggagatggtgaatcggcccttcacggagtccgcgtagcttgtgctactcccatcactattaaAacgtgagacccacaccaAccccttGcctggagcttggcggaccTaAtgcatccagtagctactgaaggtgaGtccagaC
+
CCCCCGFGGFGGGGGGGGGGGGGGGGGGGGGFGGGGGGGGGGGGGGGGGGGGGGEGGGGGGGGGGGFGGGGGGGGGEGGGGFGGAGGGGGGGGFFGGDGFGGCGGGGFGFGGFGGGGGGGGGEGGGCGFGGGE+GGFGGGCG7FGGGFAGFFFGG@GCDFGGFGGGGGEGGG<DG@G<EFG9G3GGEBGGG,EEAGG,GE:EGCGGEEEF*FG>FCFCFG*,EEGG>D8GGDEFF0*C/+=>7FF,+?9>*86>F1>C=F));G8+<2GF=D9C8@+0?=**/78>=C0=1A2,+7@?/=+
@204_0_0/2
ctgaggagacggtgaccagggttccttggccccaggagtcgaaccagttgtaataactccccgaaccatagtaagggttctgtgtgcacagtaatatgtggctgtgtccacagggtccatgttggtcattgtaaggaccacctggtttttggaggtgtccttggtgatggtgagcctgctcttcagagatgggctgtagcgcttatcatcattccaataaatgagtgcaagccactccagggcctttcctgggggctgacggatccagcccacacccactccactagtgcGgagtgagaac
+
CCCCCAGGGGGCEGGGFGGGFGGGGGGGGGFGGGGGGGGGGGGGGGGGGG@GGFGGEGGGGGGADGGGGGGGGGGGGFGGGGGGGGGGGGGGG9GGGGGGCGGGFGGFGFGGGGGG<FGGGGGGGG9GGAGGGFFGFGGGFDF=CDFFGGGE<FGGCFCEGCGGDGC?+88FGG@FGGEGE3GFECGG8GGGEGEC@GF@GEGEAFCFGEEGFG+F8GD3@GG:=FFG=C<;F<+CGCFA*,C:?=6*+8F496G>DB7:A7:2*02>::*01:FA*/:G*GC+0=73*9*3FFE8):000
@204_1_0/2
ctgaggagacggtgaccagggttccttggccccaggagtcgaaccagttgtaataactccccgaaccatagtaagggttctgtgtgcacagtaatatgtggctgtgtccacagggtccatgttggtcattgtaaggaccacctggtttttggaggtgtccttggtgatggtgagcctgctcttcagagatgggctgtagcgcttatcatcattccaataaatgagtgcaagccactccagggcctttcctgggggctgacggatccagGccacacccactccactagtgctgagtgagaac
+
CCCCCGCGGGGGGGGGGGGGGGGGGGGGGFGGGGGGGGGGFGGGGGGGGGFGGGGGGGGGFGGGGGGFGGCGGGGGGFGCFGGGGGGGGGGGGGFGGGGGGGGGGDG@FFGGGCGGFFGGGGGGGGGGGFEEGGFCEEGGGGFGGGGGEGF=GGGGG,FG>GG>GEFG@G9FDDDGEGG@7GGGGC@GGDC6G:879:E,GEECFFGGE7,GFD,E6CG=ADG978:GFG80C:GCGFCF+88>G=G,C;C5=2?F/,>+A/>7?A8+)*:C2)FG+CC932270/6,5@4>.)97@*+46
@204_2_0/2
ctgaggagacggtgaccagggttccttggccccaggagtcgaaccagttgtaataactccccgaaccatagtaagggttctgtgtgcacagtaatatgtggctgtgtccacagggtccatgttggtcattgtaaggaccacctggtttttggaggtgtccttggtgatggtgagcctgctcttcagagatgggctgtagcgcttatcatcattccaataaatgagtgcaagccactccagggcctttcctgggggctgacggatccagcAcacGcccactccaAtagtgctgaTtTagaac
+
CCCCCFGGGGGGGGGGGGGGGGGGGGGGGGGGGGGGGGGGGGFGEGGGECFGG<GGGFGFDGGGGGGGGGGGGGCGGGGFGGGGGGG7GGGFGGGGGFGGGGGGGGGGG@GG,FGGGFGGGGGDGFDFGGFGDGFGGFDFFFGGGAFGGGGGFEGGFEE@5FEGGGGDBGEFFFGEGFGABGBGCG@@=GFEG=58ACGCDGFDGACFFEG9GGEGC6<,FGFC>9G=FFFG97E?DGFCE,E7ED*965B0F<+6;G:2:*8F@;>++,*FC)*9:+F*336*<;17C*1FC*)+79)5*
@204_3_0/2
ctgaggagacggtgaccagggttccttggccccaggagtcgaaccagttgtaataactccccgaaccatagtaagggttctgtgtgcacagtaatatgtggctgtgtccacagggtccatgttggtcattgtaaggaccacctggtttttggaggtgtccttggtgatggtgagcctgctcttcTgagatgggctgtagcgcttatcatcattccaataaatgagtAcaagccactccagggcctttcctgggggctgacggatcAagTccacacccaAtccaAtGgtgctgagtgaAaaA
+
CCCCCGGGGFGGGGGGGGGGGGGGFGGGGGGGGGGGGGGGGGGGGGGGGGGGGGGGGGGFGFGGGGGGGGFGGGGGFGGGGFGGGGGGGGGGFGGGG8GGGGGGGGEFGGGFDFGGGGGGGGEGEGGGGCGGFGFGGFFGG@GFG=EGCGEFG8FFGG<GGGFGGD9G@GGGGG+GFGF=9GAF,C=>DEFGFE=E>3C,G9EEDEEC6G7GCGGFF8FBCF>F7G3C=CG*DG,G9=2:?=;CCGFC;7;:8+GCGDF5CG4,7,E)+3F@697+;8*7=;*+G/7070CCF7A:2*20)
@204_4_0/2
ctgaggagacggtgaccagggttccttggccccaggagtcgaaccagttgtaataactccccgaaccatagtaagggttctgtgtgcacagtaatatgtggctgtgtccacagggtccatgttggtcattgtaaggaccacctggtttttggaggtgtccttggtgatggtgagcctgctcttcagagatgggctgtagcgcttatcatcattccaataaatgagtgcaagccactccagggcctAtcctgggggctgacgTatccagcccaAacccactccactagtgctgagtgagaac
+
CCCCCGGGGGGGGGGGGGGGGGGGGGGGGGGGGGGGGGGGGGGDGGGGGGGGGGGGGGGGGFGGGGGGGGGGGGEGGFGDGFGGEGGFGGFGGEGGDGDGGGFGCG8GGGGGGGGFGDGGGGGGDCGAG>EFGC7G<GGGGFFGGGGGGEGDGGGGFGFGGFFEGFGGDFGGGGGGECGGEGA9GCEFGF,=DFACGGGGF,>FDG3C7GGCD6GG9=GC=EGGCCF:27AG,,EFG,FG?,CGF)+7C0A*CG46;CD/D+C1FA7G*CCC+2*F)A*C**:C>+<7C*:00-0)+601:
@205_0_0/2
tgaggagacggtgaccgtggtcccttgcccccagacgtccataccgtagtagtagtactggtaccagccactgctatagtgtctcgcacagtaatacatggcggtgtccgaggccttcaggctgctccactgcaggtaggcggtgctgatggacttgtcggctgagatggtgacctggccttggaaggacgggctgtatctggtatcagagtcaccaggatagatgatccccatccactccaggcctttcccgggcatctggcgcacccagccgatccaAATgctggtaCagctgAatcca
+
CCCCCGGGEGGGGGGGGGGGGGGGGGFGGGGFGGGGGGGGGGGGGGGGGGCGGGGGGGGGGGGGGGGGGGGGGGGGG<FGGGFGGGGCGGGGFGGGGGCGGGGGGGGGGGEGGGGGGGCGGG8EGFGFGGEGFGGGGGGGGGGGGGGGGGGGCGFGGGGGAG9FCGFGAGGFGAG@GAFGG@>CGFG@EFDG,,7EEFCGGF,GG*C>GF6>;DGE*7DGG6=BE47C1D>C=2=CEDBDG@<E*5:?,>F?CCC8C9929+:?=:*);,;7,5)=29D**5=8:0)D0).)5=+)0F5C*
@205_1_0/2
tgaggagacggtgaccgtggtcccttgcccccagacgtccataccgtagtagtagtactggtaccagccactgctatagtgtctcgcacagtaatacatggcggtgtccgaggccttcaggctgctccactgcaggtaggcggtgctgatggacttgtcggctgagatggtgacctggccttggaaggacgggctgtatctggtatcagagtcaccaggatagatgatccccatccactccaggcctttcccgggcatctggcgcaAccagccgatccagtagctggtaaCgctAtatcca
+
CCCCCGGGGGGDGGGGGGGGGGGGGGFGGGGGG@GFGGGGGFFGGGGGGGFGGGGGFGGGGGGGGGGGGGGG@GDCGGGFGGGGGG8FGGGGGGGF=GGGGGGGFGGGG9FGG?FGGFFGGGGDEG,GGEGEGGFEGFCGGGGGEGGGGEDGFEFG;GGGAFG9C,FGGFFFDBGGGGG,GGGGGDCGGEDGGECFG9@FFGEGGE8DGGC@FB59:@F@GC92**FG99*<77FGC>F*:C>*F=FC5@:+CG9F*CF7)DF8FC/EC**+EFG61+1+29B=10?**=/6B)+4)*:)*
@205_2_0/2
tgaggagacggtgaccgtggtcccttgcccccagacgtccataccgtagtagtagtactggtaccagccactgctatagtgtctcgcacagtaatacatggcggtgtccgaggccttcaggctgctccactgcaggtaggcggtgctgatggacttgtcggctgagatggtgacctggccttggaaggacgggctgtatctAgtatcagagtcaccaggatagatTatccccatccactccaggcctttcccgggcatctggcgcacccagccgatccagtagctggtaaagctgtatcca
+
CCCCCGGGGGGGGGGGGGGGGGGGGGGGGGGGGGGGGGGGGGGGFFGGGGGGGGGGGGGGGGGGGGGGGGGGGGGGGGGFFDGFGGGGGGGGGGGGFDGFGGGGFGFGGGGFGGFGGGGGFGGGG,GFGGFGFFGGGG,GGAFGGGEGGFGGGF74GGCGCF@FGFGDGFFGB+FGFGFGEGC+GGGEGFDAFEFFF=EFG,,D+GFB,FEGEE>EE@8FG@3823FC@@,=<GGG+EG,=6G8F=5;::CFED+=277C@:F:*C5+F7:686G+A)3<4*87**7**B+FC,1);:*01
@205_3_0/2
tgaggagacggtgaccgtggtcccttgcccccagacgtccataccgtagtagtagtactggtaccagcAactgctatagtgtctcgcacagtaatacatggcggtgtccgaggccttcaggctgctccactgcaggtaggcggtgctgatggacttgtcggctgagatggtgacctgAccttggaaggacgggctAtaCctggtatcagagtcaccaggatagatgatcTccatccactccaggcctttcccgggcatctggcgcacccagccgatccaTCagctggtaaGgctCtatcca
+
C@CC@G@GGFGGCFGGECGG@GG,GCFGGGGFEGF8GC,@GGGG,G,<CGG@GGCCFGFFGGGG,GG<,GGCDG6GEF@DC9G?FGDFDGGG:5FFFFE?G,AFGGF:FGGFFF9,GBFFF@C,EC:GF<EG=GD1DA<FFFF<EGG,FFG@FE?9E+E8@2=EG,F6,=C,GD*F3,=@@,F7,FCF+*,GD6*2G2*,2=3;+FC*+77@CC8FE=*?92111,,,A,*2739*D*=;+4+=*;*7**15*+<@2),*)**=*:*C8+0+22)+5)2**7*2;)*.50)14@)*3()0*
@205_4_0/2
tgaggagacggtgaccgtggtcccttgcccccagacgtccataccgtagtagtagtactggtaccaTccactgctatagtgtctcgcacagtaatacatggcggtgtccgaggccttcaggctgctccactgcaggtaggcggGgctgaGggacttgtcggctgagatggtgacctgAccttggaaggTcgggctgtatctggtatTagagtcaccaggatagatgatccccatccactccagAcctttcccgggcatctCgcgAacccagccgatccagtaActggtaaaTctgtatccT
+
CACCC;FG=GFGFFFEF<,GGF;CGGGGGGFGGCF:GG<,CG,GGCCCF@@G,FEEFGG<FCGFDG,ECCGF@GEGFG9CGGFGEG@GG<EDG<<GCF,,GGCC<<:CEGBA=:+FFFDFFGC<FEEFGEE<G<@D?@G,FE<,@GGCF*@CGG,GF,+F5FGE,CE9,@FFB7D*,,D7@,;:,5DC*+,ECC7G4C8>EFD@,?+GC/05:*1:E98CC17/C9@:9),:)*/>8:*,<,<,*<)9;+*8*G4+**)/.)01*=3)2F*F2*0C*/+*.7**/)7*,**+09+.70**)
@206_0_0/2
tgaagagacggtgaccattgtcccttggccccagacatcaaaagcatcggcggaatagcaatcaccaccacaatagcctctcgcacagtaatacacagccgtgtccgcggcggtcacagagctcagcttcagggagaactggttcttggacgtgtctactgatatggtgactcgactcttgagggacgggttgtagttggtgcttccactatgaAtgatttccccaatccactccagccccttccctgggggctggcggatccagctccagtagtaaccactgaaggaAccaccGtagaca
+
CCCCCGGGGGGGGGGGGGGGEGGGGGGGGGCGGGGGDGGGGGGGGGGGGGGGFGGGGGGFGGGCFGGGGGGFGGGGGGGGGGGGGGGDGGGGGFGFGFFGGGGFFGGGGGG,GFGEGGGGEGGGGGFGFDGGGG,FFGG9GF,GGGFDGGGGFGGGGFF8GCGFEFEGGGFEGEGGGAGGG8FF?GCFD9DGG>=C@EGGCFG>GECEC;CGGF*+;?FCCG9EDCC??DCD6GFCG+:2CGFG=>2B<A535*==F>3>=C9E3=17C7*CF1F*9D76+**CG5)**756**)C47)**
@206_1_0/2
tgaagagacggtgaccattgtcccttggccccagacatcaaaagcatcggcggaatagcaatcaccaccacaatagcctctcgcacagtaatacacagccgtgtccgcggcggtcacagagctcagcttcagggagaactggttcttggacgtgtctactgatatggtgactcgactcttgagggacgggttgtagttggtgcttccactatgattgatttcGccaatccactccagccccttccctgggggctggcggatccagctcTGgtagtaaccactgaaggaAccaccatagaca
+
CCCCCGGGGGGGGGGGGGGGEGGGGGGGGGGGGGGGGGGGGGGGFGGGGGGGGGGGGFGGGGGGGGGGGFGGGGGGGGGGGGGGGGGGGGEFGGGGGBFGFGGGGGFGGGGFGGGGGGGGGG<GGFGGAGGFFFGGGGGFGGFGDGGGGFFGGFGGGGGGD9GFGF9GG@CGGECFGGEGBEGDEACG1C7FCGCFF:CGGGG7F;@D@GGFCE8GCE78<G+3FG*C<FA*+F:>98CD/+,CG++BCF:G151FCCF<C;F757C+*+7C8:F+C*8AC+5(+CF*)1CCF>*;101)C
@206_2_0/2
tgaagagacggtgaccattgtcccttggccccagacatcaaaagcatcggcggaatagcaatcaccaccacaatagcctctcgcacagtaatacacagccgtgtccgcggcggtcacagagctcagcttcagggagaactggttcttggacgtgtctactgatatggtgactcgactcttgagggacgggttgtGgttggtgcttccactatgattgatttccccaatccactccagccccttccctgggggctCgcggatccagctccagtagtaaccacGgaaTgacccaccataTacG
+
CCCC-GGGGGGEGGGGGGGGGGGGGGGGGGGGGGGGGGGGGGFGGGGGGFGGGGGGGGGGGGGGGGFGGGGGGGFGGGGGGGGGGGGGEGGFGGCGGGFGGGGGFGGGGGFGGGGGEG9GGGGGGGGGG,DGGGGG@GGGGEFEGGGGFCGG3FGGGGGFGGBFGGGGEG<GFGGFGCG9F9CG@G9FC;GGED,@4D?9BCG+D;G>FE7FF,ECEFCGFC6C;1@G:G*;FGGA5?FGB?FE5G16:F2@;;*C02>95F*;C76A4;:C=77+CF7D8)**,*)<437*72D*:1CF*
@206_3_0/2
tgaagagacggtgaccattgtcccttggccccagacatcaaaagcatcggcggaatagcaatcaccaccacaatagcctctcgcacagtaatacacagccgtgtccgcggcggtcacagagctcagcttcagggagaactggttcttggacgtgtctactgatatggtgactcgactcttgagggacgggttgtagttggtgcttccactTtgattgatttccccaatccactccagccccttccctgggggctggcggatccagctccagtagtaaccactgaaggacccaccatagGcT
+
CCCCCGGGGAGGGGFGGGGGGGGFGGGGGGGEFGGGGGGGGGGGGGGGGGGGGGGGGGGGGGGGGGGGGGGGGGGGGGGGGGGGGGG@FGFGGGBEGGCGCGGEGGGGGGFGGGEGGGFGFGGGGGFGG9GGFGCCFFGCCF>FGGGEFGFFCFFGF8GGFEGFGGFGC9GGFCEGGGEF9EGG=3CGFFCGCFAD,EGEFG75GGFGCD,=9G:G>=<C*EF2?C?8,1F:=F,DEGCF6EG;G<F8+7+C**E029,9EG0F*1F*GG196C;1**<*F))2+G=78F)2;F1(5*))*
@206_4_0/2
tgaagagacggtgaccattgtcccttggccccagacatcaaaagcatcggcggaatagcaatcaccaccacaatagcctctcgcacagtaatacacagccgtgtccgcggcggtcacagagctcagcttcagggagaactggttcttggacgtgtctactgatatggtgactcgactcttgagggacgggttgtagttggtgcttccactatgattgattAccccaatccactccagccccttccctgggggctgAcggatccagctccagtagtaaccactTaaggacccaccatagaca
+
CCCCCGGGCGGGGGGGGGGGGGGGGGGGGGGFGGGGGGGGGGGGGGGGGGGGGDGGFGGGGGGGGFGGGGGFGGFGGGGGGGGGGGGGGGGCGGGCGGGGGGGFFGGGGGDGGGGGGFGGGGGGFGFGGGGDGFFGGGGGGGGGGGGF9G,GGGGFGGGGGG,GGG9GGFGGGG@EDGG@GGG9EGCEFCDC@FG6DFFGGAEECCDG5FG?FG:C@1G*,=EECG49C*F>A7CCCC7CGA;,7<=/A:CCF:F+;+6<2<2G<FGF3;B80F*F+)?/CC)6+F),7C59?7=+6AF9<
@207_0_0/2
tgaggagacggtgaccagggttccttggccccaggagtcgaaccagttgcctcccactatcgcacagtaatatacggccgtgtcctcggctctcaggctgttcatttgcagatacagcgtgttcttggaattgtctctggagatggtgaaccggcccttcacggagtctgcgtagtatgtgctaccaccactaccactaatagctgagacccactccagccccttccctggagcctggcggacccagctAatggcatagctgctaaaggtgaatccagaggGtgcacaggagagtctAagg
+
CCCCCGGGGGEGGGGGGEGGGFGFGFGCGGFGGGGGGGGGGGGCFGGGGGGGGGGGGGGGGGGGGGGGEGGGGGGGGGGGGGGGGG<CGFGGGGGGFGGGGGGGGGGGCGGGFFGGGFGGGGGGGEGGGEFGGGGFGEAG8FGFG@CGGFGGFFGG9GEEFFGFGDGEG:EGGGGGG9F@GGBCGAGG@GGAF8@,FG8/,CCCE,F,GGGF,EGG;@@D7B)6=EF+:DGG8E>F+?D9,?77E*8?@);@+=F)GF)57CG:G?**6::F7>+6*)*)2*1))739A*)4))**7(>22
@207_1_0/2
tgaggagacggtgaccagggttccttggccccaggagtcgaaccagttgcctcccactatcgcacagtaatatacggccgtgtcctcggctctcaggctgttcatttgcagatacagcgtgttcttggaattgtctctggagatggtgaaccggcccttcacggagtctgcgtagtatgtgctaccaccactaccactaatagctTagacccactccGgccccttccctggagcctggcggacccagctcatggcatGgctgctaaaggtgaatccagaggctgcacaggagagtctcagA
+
CCCCCFGGGGGGGGGGGFGGGFGGGG7GGGFGGGGGGGGFFGGGGGGEFGGGFGGGEDGGGGGGGGGGGGGCGGGGGGGGFGGGGDGGGGGFGGFGGFGGGGGGGFFGF@FGGGGGFG?GGGFGGGGGGGGGGGGGGGFGGGGGFGFFCCGGDGE<GGGGCF@G9FFFFFADD98CGGGFFE9@FACG=F97C@GGCFGFG6GF,GA=>6AGGEFGF,E7,8D:EF8,CCCGFF7C>>E+C:F:*F?=GF+9F9:6/*+C1)5*3F7=0CFF@F:=+B5)+=C/*C7)1?,7?*7+=(/)1
@207_2_0/2
tgaggagacggtgaccagggttccttggccccaggagtcgaaccagttgcctcccactatcgcacagtaatatacggccgtgtcctcggctctcaggctgttcatttgcagatacagcgtgttcttggaattgtctctggagatggtgaaccggcccttcacggagtctgcgtagtatgtgctaccaccactaccaAtaatGgctgagacccactccagccccttccctAgagcctggcggacccGTctcTtggcatagcGgctaaaggtgaatccagaggctgcacaggagagtctcagg
+
CCCCCCGGGGGGFGFGFFCFGGGCGFGGCGFGGGGG@GGGGGGGGGG,GGGG66DECGBGEG@EGGCF9@FEGFGG9FGFGGCG<FEGGGG<FGE@CB+C,EFFEE9:F<F@GGAAG<GGGFFFGGA:DGA9+GA3=,E=GCG,CF,GGFGFCF+G47>7CGDF=,C>GDE7F>9FG=58@CF1EC?7<>;D69>C*,E,=*G?=@;+/5+,41,*1*=A7**,C?/<7+*5E>:*+=0<<*928*+*0**>)*8+++E))*)01)<+**=***71**0+)5)4*;.9#02))*((*))>*
@207_3_0/2
tgaggagacggtgaccagggttccttggccccaggagtcgaaccagttgcctcccactatcgcacagtaatatacggccgtgtcctcggctctcaggctgttcatttgcagatacagcgtgttcttggaattgtctctggagatggtgaaccggcccttcacggagtctgcgtagtatgtgctaccaccactaccactaatagctgagacccactccagccccttccctggagcctggcggacccagctcatggcatagctgAtaaaggtgaatccagaggctgcacaggagagtctcagC
+
CCCCCGG9GGGGGGGGGGGGGGGGGGGGGGGGGGGGFGGGEGGGFGGGGFGGGGGGGGGGGGGGGGGGGGGCGGGDGGGGGGGGGGGFGGGGGGGGFGGGGFGGGFGFFGGGGGACGDGGGGGGGGG=GG7GBGFGCGDCGFGGGGGGCGGCFGFFGFFGGEFGCGDGGFFGGGFGG4GCFBFB@EGG8:3FEDGG@DE>FDCC<F+GE?,FG:E6GGG=;F=@A:GF6F*BFFC8C;;C*9CD6=+F=>G9<FD*F@GCC0+F*)*CC*E1559727FA,<B*0A5+/0=2*++FA?*(*
@207_4_0/2
tgaggagacggtgaccagggttccttggccccaggagtcgaaccagttgcctcccactatcgcacagtaatatacggccgtgtcctcggctctcaggctgttcatttgcagatacagcgtgttcttggaattgtctctggagatggtgaaccggcccttcacggagtctgcgtagtatgtgctaccaccactaccactaatagctgagacccactccagccccttccctggagcctggcggacccagctTatgCcatagAtgcCaaaggtgaatccagaTgctgcacaAgagagGctcagg
+
CCCC-GF@FFGGGFGG,FGFFGEGGGGAG<GFFG6GGGGFGEGGGE<GEGEGGGGGGG9FGCFG,@FGFFGGGG6GGC8GC@GGF8CFE<GCGGC6C><6,EGC9GEGGG?8CGGGBFF7GGGG<GFGG,AA<,2GF9FG,,FD9,G,<8:B=*;,GE7FE8FG57>DF,+@;@,G9B,FE=GD*AG2<31@GC1C7,8CF8@,:8?24*G/7F*,,C6*=<7AF39<*;,D8*4=9D:G7C7<;7C97+3<*+49*+*),,**3*)9=/E1+G)07****0)/4:)0*3207C(7.*01*
@208_0_0/2
tgaagagacggtgaccattgtcccttggccccagacacagggactccccgaaccatagcccctctctctcgcacagtaatacacggccgtgtcctcagatctcaggctgctcagctccatgtagactgtgctcgtggacgtgtccctggtcatggtgactctgccctggaacttctgtgcgtagcttgtgctaccaccactagggttgattattcccatccactcaagcccttgtccaggggcctgtcgcacccagtgcatataAtagctggGgTaggtgtatccagatgccttgcaggaC
+
CCCCCGGGGGGGGGGGGGGGGGGFGGCCGGGGGGGGGGGGGGFGGGGFGGGGGGFGGGGGFG<GGGEGGGGGGGGGFGGGGCGGGGGGGGGGFGGGGGGFGGGGGGF9FEGFFGFDCGGGGFGGGGF=FGFGBGFGGGGGGFGGBEGFGGCGGA7GFGFFGGEFF9GGGGD>FGGBGGCGGF,GAD@FGGGC;GDGECDGGGG,C8B:D*9GGGC,C,F:C5C7CG<5BF?2FCDE5E39DCFGFC<:FF0=CE*95F>DF)?F+.:<*6:+1G*FA*)*5C**C:)=*D?(0F++//*1+
@208_1_0/2
tgaagagacggtgaccattgtcccttggccccagacacagggactccccgaaccatagcccctctctctcgcacagtaatacacggccgtgtcctcagatctcaggctgctcagctccatgtagactgtgctcgtggacgtgtccctggtcatggtgactctgccctggaacttctgtgcgtagcttgtgctaccaccactagggttgattattcccatccactcaagTccttgtccaggggcctgtcgcacccagtgcatGtagtagctggtgaaggtgtatccaAatgccttgcaggaa
+
CCCCCGGGGGGGGGGGGGGGGGGG9GGGGGGGGGGFGGGGGGGGGGGFGGFGGFGGGGFGGGGGGGGGEGG@GGGGGGGGDGFGFAGFFGDGGGGGFGGCGGGCCGGGGDGGGGGFEFCFGF8GGECGGFGFGGGGFGGGG7GGD7GGFG8FGG9GGGGCGGFG@GFGGGDCGGEG@FCFGFFFFFGGG9=GGGCG>GDFFC;F,G;F@DEG+6GGG=F?FCFG9*9;?G*GF+E74C7GCGG<7CFC3FG)+2=*674C7)>;;/<?+)>4*036=+9=69/7A9*CC1*08*+*0*:*)
@208_2_0/2
tgaagagacggtgaccattgtcccttggccccagacacagggactccccgaaccatagcccctctctctcgcacagtaatacacggccgtgtcctcagatctcaggctgctcagctccatgtagactgtgctcgtggacgtgtccctggtcatggtgactctgccctggaacttctgtgcgtagcttgtgctaccaccactagggttgattattcccatccactcaagcccttgtccaggggcctgtcgcaccTaAtgcatatagtagctggtgaaggtgtatccaTatgGcttgcaggaa
+
CCCCCGGGGGEGGGGGGGGGGGGGGGGGGGGGGGGGGGGGFGGGGGGGGEGGGGGGGGGGGGGGGGCFGGEGGGDGFGGGGFGFGGGGGGGGGCGGGGGGGGGGGGGGGGGGGGFGGFGGEGGGGGGEGGGFGGGGBGFFGGGFFGGGGGGGGGGAF7GGGGGGFEGGGFGF,EF<9FF+GDGGGFGG88EG6GGFEG9GCC,CGG2G7@E,GGDG=FD3GFFGGG/GFCG@3CC+C@74<FFDGE=,A+C;C,52?+6>@C@+FGA2G*77:77-7=*C77F/)*5+7=.F72/9:+D3)
@208_3_0/2
tgaagagacggtgaccattgtcccttggccccagacacagggactccccgaaccatagcccctctctctcgcacagtaatacacggccgtgtcctcagatctcaggctgctcagctccatgtagactgtgctcgtggacgtgtccctggtcatggtgactctgccctggaacttctgtgcgtagcttgtgctaccaccactagggttgattattcccatccactcaagcccttgtccaggggcctgtcgcacccagtgcatatagtagctggtgaagAtgGatccagatgccttgcGggaa
+
CCCCCGGGGGGGGGGGG9GGGGGGGFGGGGGGCGGGGFGG<GGGGGEGGDGGGGGGGGAGGGGGGGGGGGGGGGGGFGGGGGGGGGGGGFGGGG@GGFGGGGGGGGGGGDGGGF8GGGGGGGGGGBFGFFGGFCGGGGG?GFGFGFGG@GGFGCADGGDGGGDCGGGGGGEFGE@C?@G4E,GCG8CDDECF+GGGGB8GDGC?GGGFEFED+GFEGEC@EC7F9F0GF/A3EGGGF,@D*?GG>GDF+CF+7*1>>/7**F3C*2?0*5G)<+2*70A0#0**::A2<50FF.2A*D7BG
@208_4_0/2
tgaagagacggtgaccattgtcccttggccccagacacagggactccccgaaccatagcccctctctctcgcacagtaatacacggccgtgtcctcagatctcaggctgctcagctccatgtagactgtgctcgtggacgtgtccctggtcatggtgactctgccctggaacttctgtgcgtagcttgtgctaccaccactagggttgattattcccatccactcaagcccttgtccaggggcctgtcgcacccagtgcatatagtagctggtgaaggtgtatccagatgccttAcaggaa
+
CCCCCGGGGGGGFGGGGGGGGGGGFGGFCGGGGGGGGGGGGGGGFGGFGGGGGGGGGGGFFGGGGGGGGGGGGGGFEGGGGGGGGGGDGGGGG9GGFGGGGGGGGGGGG<FDGFGFFGFGG,GGFGGGGGGBGGGGGFGGGGGGFGGGFGGFEGFGG7GGGGG:GFDG9GFGGFEAGFF,G:GGGGC9DGGGGGEFBFG,DG*FFG?G>GGGG8FG@GCCG@EF*6GFD7AGCD,5C::BAGGE4/CE9CF+7GE>BF*0E)FC;>1*CGC*;BC>+753.=1C*C)GF1541=*+F+*)E
@209_0_0/2
tgaggagacggtgaccagggttcctCggccccagtagtcaaagtagttgtagctcccactatacccccctcctcttgcacagtaatacacagccgtgtcctcggctctcagactgttcatttgcagatacagcgtgttcttggcgttgtctctggagatggtgaatcggcccttcGcggagtccgcgtagcttAtgctactcccGtcactattaatacgGgagacccacaccagcccctCccctggagcttggcggacccagtgTatccagtagctacAgaaggtgaatccagaAgctgca
+
CC-CACCGGEGGGG6FFGGCGG<EG<FG,GGFGGG8ECFGGG:6G<FG8G9FAGF,@G<EG,GGG@FEFGEG,FGGGEFGDG6FFGGFGGCGDGGG9G@9FGG,GFG7FAGFEG?GFF9<DGDGGF,9FG,,:FC:CBC9?8F+AGA;CCE*GCGG=CFDGCF@7+,FCCCCC3C,C;<G2@A,ECGBC>,<2*F@*5>,;@6/*<@4;G;=E5=C31,,7123;*C+*8=*/:3@*3E,9:*;9@+94)5****5<*.17?+8+)5*C*+D*))+2**/*8*02**C;*0+79(.@C5*1
@209_1_0/2
tgaggagacggtgaccagggttccttggccccagtagtcaaagtagttgtagctcccactatacccccctcctcttgcacagtaatacacagccgtgtcctcggctctcagactgttcatttgcagatacagcgtgttcttggcgttgtctctggagatggtgaatcggcccttcacggagtGcgcgtagcttAtgctactcccatcactattaataTgtgagacTcacaccagccccttccctggagcttCgcggacccagtgcatccGgGagcCaAtgaaggtgaGtccaCaggctgcC
+
C<CCADGGFFFCEGG7GFAGCF@FGGEEG9FGGG+GDFCG@GFCFGGGF,<G7G@FFGB7C@F+FDG6GG:CG<FGGEGG68FEEGEGGG=CCAGG@EEGCFCF,@:FEGFE@@FFGB=FGGC,C<DGG+,GGA,BGFG,F,FCF,FFFA,@FFCCGAFEGDAGCFCGD?@9+GCE9D,=2F2G,EGC8F,6,,*:D0*F:D52DD,9+@+=9F+,*,+,1,+*,,/F50+C<,;**=,/0?17>C2*52**=23**3*2:)*93*9*0(<,)B8)/)17*.2+*7*)2*101)*)*5.7)
@209_2_0/2
tgaggagacggtgaccagggttccttggccccagtagtcaaagtagttgtagctcccactatacccccctcctcttgcacagtaatacacagccgtgtcctcggctctcagactgttcatttgcagatacagcgtgttcttggcgttgtctctggagatggtgaatcggcccttcacggagtccgcgtagcttgtgctactcccatcactattaatacgtgagacccacaccagccccttccctggagcttggcggacccagtgcatccGgtagctactgaaggtgaatcTagagActgca
+
CCCCCGGGGGGGGGGGGGEGGGGGGGGGGGGGGGGGGGGGGGGGGGGGGGGGGEGGGGGFGAGGGGGGGGGGGGGGGGBGBGGFGGGGGGGGCGGGGGGGGGFEGGGGG@GG:GGGGGGDGG8GGGFGGGGGEGGFGGGGGF@GFEDFGFGD?GGGFEF@F9CGFGEGFDEGFEGGGGGE?=@GGGGFGCCGFGFGG@G8;<F,FG9?CG=EGFC,/F+CECFGC+GE=CG6?F4,/?E=,6G1>ACCAC*?@)C>F:5;7FC+F*93,**?>G2B:F/5+==1*>2A21+**+++**;*2
@209_3_0/2
tgaggagacggtgaccagggttccttggccccagtagtcaaagtagttgtagctcccactatacccccctcctcttgcacagtaatacacagccgtgtcctcggctctcagactgttcatttgcagatacagcgtgttcttggcgttgtctctggagatggtgaatcggcccttcacggagtccgcgtagcttgtgctactcAcatcactattaatacgtgagacccacaccagccccttccctgCagcttCgcggacccagtgcatccagtagctactgaGggtgaatccagaggctgca
+
CCCCCGGGGGGGGGGGFGGEGGGGGGFGGFGGGGGGGGGGGGGGGGGGGGGGGGGGGGGGGFGGGGGFGGGGGEGFGFGGGGGGGGGGGGGGGGGFF9FGCGGGGGGGFGGEGGGG,GGGEGFFGGFEGGGG7FGDGEGFGGGGCCGGGGFDDGGGDGGGGGGF9GFF=D;EGBGGGGGGEFFGDGG9ACADGFFGDE,GDG,E1G@AD*E8CF?GGFG7EG*FE8>*C@GGC@F@C<C,B=?CC0E9GD6*F*59?,E29D;CC=;CFC4*E5=;)B<+7)/1>)49+*67;35*+)*:+
@209_4_0/2
tgaggagacggtgaccagggttccttggccccagtagtcaaagtagttgtagctcccactatacccccctcctcttgcacagtaatacacagccgtgtcctcggctctcagactgttcatttgcagatacagcgtgttcttggcgttgtctctggagatggtgaatcggcccttcacggagtccgcgtagcttgtgctactcccatcactattaatacgtgagacTcTcaccagccActtccctggagAttggcggacccagtgcatcAagtagctactgaaggAgaatccagaTgctAca
+
CCCA9GGGGCFFCEEFGGGFG;F@GGGGGGGEG@GGGGFDGFF,GG@G@GF@G9GCGGGGFGAGF,GEGFFFGE99GGGAGGCGF<GFEG,,>CEFFG9GGD,EG:CEG+7A<GG5F8,,FGGG<=F=FD,FAGDGGGFGGEF,AGGFE=GCFD=C=FG,DFE:FGC*CE:ABC,,G,?,,E8C?GA21,39;==*4EAD+,,>7/*</7+3*@*:,,,+0FC7,*2*==,)1+G+**=C9E5:);8C*2*;,9**A2)**3F*6*)@7*0;0)79*(*)CG*20**))0*)>)*)/0)):
@210_0_0/2
tgaggagacggtgaccgtggtcccttgcccccagacgtccataccgtagtagtagtagtagctgctgcggtctctcgcacagtaatacacggccgtgtcctcggctctcaggctgttcatttgcagatacagtgagttcttggcgttgtccctggagatggtgaatcggcccttcacagagtctgcgtagtatatggtactaccactactactaatgtatgaaacccactccagccccttccctggagcctggcggatccagctcatgtagtagtcGctgaaggtgaGtccagaggctgca
+
CBCCCFGGGGGGGGGGGGGGGGGEGGGFGGFGGGGGGGGF9GGGGGGGGGGCGGGGGGGGGEGGGGGGGGGGGGGGGGGGFGGGGGGGGGGGGGGGFGFGGGGGGGGGGGGGGFGGGGGEG@GFGFGGGGGGGEFGGGFG8GFGGGGGGGGGGFGGCGFCFEGCCGGFG?GFG;E@7EG=GFG7G@GGC>GF8GCGCG?GGCFEG6CGED;FD>=@8EFEGCG/?7,GED5*=7E*4;7CE4G*F+FCDF5<2;C>=*F98)A5/F8=*,<5F2505)4F.=>F>;6*))70)9F5333G*
@210_1_0/2
tgaggagacggtgaccgtggtcccttgcccccagacgtccataccgtagtagtagtagtagctgctgcggtctctcgcacagtaatacacggccgtgtcctcggctctcaggctgttcatttgcagatacagtgagttcttggcgttgtccctggagatggtgaatcggcccttcacagagtctgcgtagtatatggtactaccactactactaatgtatgaaacccactccagccccttccctggagcctggcggatccagctcatgtagtagtcactgaaggtgaatccagaggctgAa
+
CCCCCFGGGGFGGFGGGGGGGCGGGGGGGGGGGGGGGGGGGGGGGGGGGGGGGGGGGF9GCFGGGGGGG8GGGGGGGGGGGGGGGGGFGGGGGGGGGGGGGFCGEGGGGFGGGGGGGFGGEEDGGGG7C+FGG,GGDGCGGDGFGGG*GGGFG7GGFGFFFBGGDFGG@GFGEEGGCFGGD@FF7GGFG=DE;GFGEFFGGGG8CFBFBGGDGF:6C+EGC:CC+CEG:CCD=CC,,>>EF3+C7F3F,*91GCF?FGE=C*>*65299D9C9+*79CF3+97*C<3)35783+8)::E)*
@210_2_0/2
tgaggagacggtgaccgtggtcccttgcccccagacgtccataccgtagtagtagtagtagctgctgcggtctctcgcacagtaatacacggccgtgtcctcggctctcaggctgttcatttgcagatacagtgagttcttggcgttgtccctggagatggtgaatcggcccttcacagagtctgcgtagtatatggtactaccactactactaatgtatgaaacccactccagcTccttccctggagcctggcggatccagctcatgtagtagtcactgaaggtgaatccagaggctgca
+
CCCCCGGGGGGGGGGGGGGG<GGGGGGGFGGGGGGGGEGGGGGGGGGFGGGGGGGGGGGGGGGGGGGGGGGGGGGFGGGGGGGGGGGGGGGGFGGGFGGGGGGGGGFGGFGG,GGGFGGFGGFGCFGGCGGFAGEGG@GG,GGGFGGGGGGGEGGEGGGG>CGFGGGGGGGFGGBFFEGGF7GCGCCGCGGFG4CGFG8>CGD9GCFGEFGA2=:E1=FD+1=6FE>9:AFC>,A,,3=;9B</FF:F9+9F;G;CE9?)7AGGC*4*;<4F*FC)<9*FC@;7*:*CEC*:4FF13*72)
@210_3_0/2
tgaggagacggtgaccgtggtcccttgcccccagacgtccataccgtagtagtagtagtagctgctgcggtctctcgcacagtaatacacggccgtgtcctcggctctcaggctgttcatttgcagatacagtgagttcttggcgttgtccctggagatggtgaatcggcccttcacagagtctgcgtagtatGtggtactaccactactactaatgtatgaaacccactAcagccccttccctggagcctggcggatccagctcatgtagtagtcactgaaggtgaatccagaggctgca
+
CCCCCGGGGGGGGCGGGGGGGGGGGGGGGGGGGGGFGGGGGGGGGGGGGGGGGGGGGFGGGGGGGGFGGGGGGGFGGGFGGGGGGGGGFGGGGGGGGGGGGGGGGGFGGGGEGGFGGGFFGGGEFDGGGGGGGGGGCGGAGGFGAGGF<GGGGCGGGCGFF@G,GDGD<FGGFGGG?GDDGGCG9GC;FEFGG8CFGCFEFFCGGGGFDGC6?G:?,7FF8G8FCD7G*G/G,GE0*FG5A+795C572GG*0F,:25CF8/:88+C*9,4,/**;*C9=+60*5@112;4>?*8==29A<
@210_4_0/2
tgaggagacggtgaccgtggtcccttgcccccagacgtcAataccgtagtagtagtagtagctgctgcggtctctcgcacagtaatacacggccgtgtcctcggctctcaggctgttcatttgcagatacagtgagttcttggcgttgtccctggagatggtgaatcggcccttcacagagtctgcgtagtatatggtactaccactactactaatAtatgaaacccactccagAcccCtAcctggagcctgTcggatccagctcatgtagtaAtcactgaaggtgaaGccagagTctgGC
+
CCCC-E6GEGGFFGFGGDGCF,G8;GGGG6GGFG9GFGC,GFFG9FGGGFEGG<CGGFCGGGAFG:GADFGG<FGG<@CF,GFGG>GGDC,:FAG<GF7FFEGGC+AGDCF?CFGGG+E<FGFFD5GFBEDEDD,EF><,DFCEFG9FAE,E3EG8G,G,8E,F<,9C,F+G8F::,,=E9:28;8>8@5:46<F@*,,++*<C*83@,95A3+>,)>CF379,E*66;*+=E20::5+<*+*CC<5)86>=*:**8850)/B1*)32C+)7+*D>+,0-)0**<62+**3*)?*)0/*/*
@211_0_0/2
tgaggagacggtgaccagggttccttggccccagtagtcaaaggagcaatcaccaccacaatcccgtctgtgtgcacagtaatatgtggctgtgtccacagggtccatgttggtcattgtaaggaccacctggtttttggaggtgtccttggtgatggtgagcctgctcttcagagatgggctgtagcgcttatcatcattccaataaatgagtgcaagccactccagggcctttcctgggggctgacggatccagcccacacccacGcTactagtgctgagtgagaaAccagagaaggtg
+
CCCCCGFGGGGGGGGGGGGGGGGGGGGGGGGGGGFGGGGGGGGGGGGGGGGGGGGGFGFGGGGGGGGGGGGGGGGGGG7GGCGGGGDGEG=GGGCGGGGGGBGFGF9GGGGCFFGGGEGGGGGGFGFEEFGGGFGFGGGGGGFFG9FFGGGGGFGGFFGGDGG7DC9GGCGEDGGFGFFFG@GCGGDEGGCGE>EEGGGG@FG7,F:FAGC>,+GCE9=G+;EF?6FCFE:FD<+CG;=?GFE:90C4,C7G9GCF:9*6F+D<;:)*F+)60FD69+?)*4D:570F,E8)**5.7-<4:
@211_1_0/2
tgaggagacggtgaccagggttccttggccccagtagtcaaaggagcaatcaccaccacaatcccgtctgtgtgcacagtaatatgtggctgtgtccacagggtccatgttggtcattgtaaggaccacctggtttttggaggtgtccttggtgatggtgagcctgcGcttcagagatgggctgtagcgcttatcatcattccaataaatgagtgcaagccactccagggcctttcctgggTgctgacggatccagcccacacccactccactagtgctgagtgagaacccagaCaaggtT
+
CCCCCGFGGFGGGGGGGGGGGGGGGGGGGGGGGGDGGFGGGFGFGGGGFGGGGGGGGGAGG?GGGFGFGGGGGGGFGGGGGGFDGGGGGGGGGGDGGGGFGGGF?GGGGDGFGGFGGGGGGFCGGGGGGGGFGGF?EGG,GFEGGCGFGCGFCGGEGGGFGFEGGFG,FGGFFGFGEEG9=CFGGG,CGG;GGGGGCE:BFFG,F:DGCCFFCE5G:9DFGF*G35CEFGGF5CDGC?G:G657,7A7,,?56+4:,/7.++:*2968C7+8D,C10:**C:@3*1127:5;71+)F*D++
@211_2_0/2
tgaggagacggtgaccagggttccttggccccagtagtcaaaggagcaatcaccaccacaatcccgtctgtgtgcacagtaatatgtggctgtgtccacagggtccatgttggtcattgtaaggaccacctggtttttggaggtgtccttggtgatggtgagcctgctcttcagagatgggctgtagcgcttatcatcattccaataaatgagtgcaagccactccagggcctttcctgggggctgacggatccagcccacacccactTcactaCtgctgagtgagaacccagagaaggtg
+
CCCCCGGGGGGG9GGGGGGGGGFGGGGFGGGGGGGEFGGGEGGGFGGGGGGCGGGGGGGGGGGGGGGGGGGGFGGGGGGAGGGGFGGGGGGGEFGGGFFFGGGGGGF@FGGGGGGGEEG:GGD<CFGGGGGGGGGGGGFFGFGGFGGGAGCFC,GGFGGGCGFAEG+EGFGF;9G=6;9CAGGGDGGGCGCGGDC8D?FGDBF:;BGFFC@F*FGFDDG<GFFDF,=C**,C@A9FFCC*,+FAC**F+,<D7/C8:6FDC):D<G7C*D/C9*)C*C*:4G7/+>7@+5/?9323*).*2
@211_3_0/2
tgaggagacggtgaccagggttccttggccccagtagtcaaaggagcaatcaccaccacaatcccgtctgtgtgcacagtaatatgtggctgtgtccacagggtccatgttggtcattgtaaggaccacctggtttttggaggtgtccttggtgatggtgagcctgctcttcagagatgggctgtagcgcttatcatcattccaataaatgagtgcaagccactccagggcctttcctgggggctgacggatccagGccacacccactcGacAagtgctgagtgagaacccagagaaggtg
+
CCCCCGGGFGGGGGGGGGGGGGGDGFGGGFGGGGGGFGGGGGGGGGGGGGGGGGGGGGGGGGGGEGGFGFGGGGGGGG,GGGGGGGGGGCGGGGFGGGFGGGFGGGGGDGGFGGGGF9GGEFGGDGGG,AFFFGGGGGCGGGGGFGGGDFFGFGGGGGFGFGCGG?GFGGGGGF@GGEGECGECCDFG7FCEGEFDFFFCCEFBEGEFDGC9?GFCGCG;C>D,9,G@D9G,C+2F;6*5A:3*+E41*F37G+D+*.2772F5*F498/GE7*/;**17:+7+F*9576)C071**/2:2
@211_4_0/2
tgaggagacggtgaccagggttccttggccccagtagtcaaaggagcaatcaccGccacaatcccgtctgtgtgcacagtaatatgtggctgtgtccacagggtccatgttggtcattgtaaggaccacctggtttttggaggtgtcAttggtgatggtgagcctgctcttcagagatgggctgtagcgcttatcatcattccaataaatgagtgcaagccaTtccagggcctttcctgggggctgacggCtccagcccacaGccactccactagtgctgagtgagaacccagagaaggtg
+
-CC@CFGG<EFFGGCGGGFFGEG<GGGGF<GGGGFGDGGG7GGGEGEEGGGFEG#FC=F@CG9<GFGGG,GFEGGDEGAECEGGFG>GGDC@GGG6G,GCGE8GGFCAGEF8?GFCGG,F,,EG@GCF@GFF>G+EC7CGEDFAE@F999C,F*?FG8DBG,8@G78,GCCC3CG4=6>C=,4,*>:,CCBGC<89E,0=?@@,51EF@,8CD?@+32<:;+*E7C**<:>+*,,?67CC/+)2/7*/**1+0*EC))10G++51913C58@=****0=+))32:@1*+,1*)*)1*))*/
@212_0_0/2
tgaggagacggtgaccgtggtcccttgcccccagacgtccataccgtagtagtagtcttcagttgagcatcgtctcgcacagtaatacatggcggtgtccgaggccttcaggctgctccactgcaggtaggcggtgcAgatggacttgtcggctgagatggtgacctggccttggaaggacgggctgtCtctggtatcagagtcGccaggatagaAgatccccatccactccaggcctttccAgggcatctggcgcacccagccgatccagCaTcCggtaaagctgtCtccaTGaccctta
+
CCCAC<GFGD-FGGCGGGGGC@CFD@GFGGAECGGGGCGGGCGGFGDFFGGGG6DEGGFGGGGFFGGCG@?GGG,@GGFGCFF<GGCFGF9<G>GGF6FC:DECDFGA@G:8:EF?FGF<FEEGFF=,?,,G,E,A4,FF>EA3FFGC8?=GE,G,ACF,A9CGF,GFG3,8>8D27E*?@+C;F+,>,C3ED8@58F@1:8A@+8,CD*,*A+>**8=:F9E:+B**:*2EC+,*1)D*27*+2+*<5*C0)/1+5:**+)=F*;+:<8,*:)9)*<(6(11+2**)+++3*)*9*)*)2
@212_1_0/2
tgaggagacggtgaccgtggtcccttgcccccagacgtccataccgtagtagtagtcttcagttgagcatcgtctcgcacagtaatacatggcggtgtccgaggccttcaggctgctccactgcaggtaggcggtgctgatggacttgtcggctgagatggtgacctggccttggaaggacgggctgtatctggtatcagagtcaccaggatagatgatccccatccaGtccaggcctttcccgggcatctggcgcacccagccgatccagtaCctggtaaagctgGatccagaaccctta
+
C<C9CGF@GFGFFFEG,F;ECDGFGF<,GGGGGGFE,GCGGGGFFG,FGFGG7EGGECCEFFFGGGGGGGGD<EC,G9GGG66GFCFGGGFFGC9,FGGF<E9FEF,EGGG@C8EEGG74FGCA9,G9GGAEDF*CEGF???<F>GGA:GE+FC>,8CFDACF,*@,4EA8CE9,F8A,FF8G=73@,F5F*G;8CB@;:</GD@;@,*+@?,989*D*>,,C7*:E9*9,09242**C0+)//;*,C+8)=8>*G7/+08)7*97*095.,*+);**:95+C1//)1;0502*/C0C2+6
@212_2_0/2
tgaggagacggtgaccgtggtcccttgcccccagacgtccataccgtagtagtagtcttcagttgagcatcgtctcgcacagtaatacatggcggtgtccgaggccttcaggctgctccactgcaggtaggcggtgctgatggacttgtcggctgagatggtgacctggccttggaaggacgggctgtatctggtatcagagtcaccaggatagatgatccccatccactccaggccttAcccgggcatctggcgcacccagccgatccagtagctggtaaagctgtatccagaaccctta
+
CCCCCGGGFGFGGGGGGGFGGGGGGGGGGGGGFGGGGGGGGGFGGGGGFGGGGGGGGFGGGGGGGGGGGGGDGGCGGGGGGFGGGGFG+GGCGGCFFGFFGGEGGGGGG8GDFGFGGGEFGGGFGGGGCC?GGGGG<GF<GAGCG=AFDGGCGGGGGGFEDF;7GFGGGGGGEGGGC7G@9EFFCEFEG9FFDGDDFCDE;9FE6@EGFG+,8D8DC5@DG@G6G5CDD;G>FFFEEFG*E99C<CGF*C**)3*CF)7G*797+17=0=**08;C579F9,*B9,)**)7AD777+CC**
@212_3_0/2
tgaggagacggtgaccgtggtcccttgcccccagacgtccataccgtagtagtagtcttcagttgagcatcgtctcgcacagtaatacatggcggtgtccgaggccttcaggctgctccactgcaggtaggcggtgctgatggacttgtcggctgagatggtgacctggccttggaaggacgggctgtatctggtatcagagtcaccaggatagatgatccccatccactccaggcctttcccgggcatctggcgcacccagccgatccagtagctggtaaagctgtatccagGaccctta
+
CCCCCFGGGGGGGGGGGGEGGGGGGGGGGGGGGGGGGGCGGGFGGGGGGGGGGGGFGFGGEFGGFGGEGGGGGGGDGGGGGGGGGGGG<GGGGFFGGGDGGGGGGGDGGGGGGGGGGGEFG@FFEGFGFGGG+GFGGGGDGDCGGGGGFGGCFGGGGGDECGFFG<GFE?G,GF;FF9GGF?BCGFG8EGAGFEGGCG6EEFG,9GE:*CD+BG:59=FG6<GFFCE=EC<9=F;FEE9CE,>?AA*CC/47G7@CGF?+5:F8A6914C,+?>>)*1;C,F*9;*8<99+,+**+)*:+5
@212_4_0/2
tgaggagacggtgaccgtggtcccttgcccccagacgtccataccgtagtagtagtcttcagttgagcatcgtctcgcacagtaatacatggcggtgtccgaggccttcaggctgctccactgcaggtaggcggtgctgatggacttgtcggctgagatggtgacctggccttggaaggacgggctgtatctggtatcagagtcaccagTatagatgatccccatccactccaggcctttccTgggcatctggcgcacccagccTatccGgtagctggtaaTgcAgtatccagaacGctta
+
CCCCCGGCFGGEGGFGGGCGA9FGFGGEGCGF@GCGDF:FGGGGGF89GGFG@GGGG;CFGFGGFGGD,EEGG<G<GFFCE=GDGGFGCF@FGFC<GCG9EAG9GCG@GCE@EGFBGGA,GFGGGFGDCFEGFF5ECFDFF+CA+G:GF+F?F>,GG*,3FDDFFG,FEEE8FGGE3E,92A8,E,D9,DC3C=F;*898,C2663,F,2FFE+,4;D*+62<;FF:>1:+,/C0+,12G74+>0+7A5+==+)*;+)1***)**>3*3*73+*7*):+*+*0)**2)*:9.+13*+B)))
@213_0_0/2
tgaggagacggtgaccgtggtcccttgcccccagacgtccataccgtagtagtagtagtaaaggtaccagccactgctaagggccctcgcacagtaatacatggcggtgtccgaggccttcaggctgctccactgcaggtaggcggtgctgatggacttgtcggctgagatggtgacctggccttggaaTgacgggctgtatctggtatcagagtcaccaggatagatgatccccatccactccaggcAtttcccgggcatctggcgcacccagccgatccagtagctggtaaagctgtat
+
CCCCCGDGGGGGGGCGGGGGGFGGGGFGGGGGGG<GGGGGGGGGGGGGAGGFGFGGGGGGGGFGGGGGGGGGCGGGGGGGGGGGGGGGGGGGGGGGEGGAGFGGGGGGGFEGGDFGDEGGGFGGGGFGGFGGGGGGGFACGGGGGFCFFGF<GAFGDGGFG9CEDGGCGEFFGGG7?GF@GGEG9GG?@,FGGGGGDEFE3F7GFGCGGC*C+GG6DCD9=7,GG*G,FF*EEG+CF@E>G>GCEE7;+DCD@3G49=GCD*8GC,F1+42>CG?:C*D2D?2642*++/2+*:*D2(3F:
@213_1_0/2
tgaggagacggtgaccgtggtcccttgcccccagacgtccataccgtagtagtagtagtaaaggtaccagccactgctaagggccctcgcacagtaatacatggcggtgtccgaggccttcaggctgctccactgcaggtaggcggtgctgatggacttgtcggctgagatggtgacctggccttggaaggacgAgctgtatctggtatcagagtcaAcaggatagatgatccccatccactccaggcctttAccgggcaActggcgcacccagccgatcTagtagAtggtaaagctgtat
+
CCCCCGGGGGGGGGGGGGGGGGGGGGDGGGGGGGGGEFGGFGGGGGGGFGGGGGGGGGGCGGGGGGGGGCGGGGGGGGGGGGGGGDFFGGFGGFGGGGGGFGGGFGGGGGGGGGFDGGGGGGGGACFGFF9G?CGGFGGGGFEFGFFGGEGGFGGGFFGFGF7CGFG9GGGFGDFGGGE5FFGFGFGFDCDGC,+*EGAB+F+EBA6GGGCG?FF>E,GGG9D8B*F*GG,A86EFG@,*+?F<FB=FA7F+***C*+9+53D6*97:+1+:*/*+5C4:*5;>C2)+*?72:8)***+8)
@213_2_0/2
tgaggagacggtgaccgtggtcccttgcccccagacgtccataccgtagtagtagtagtaaaggtaccagccactgctaagggccctcgcacagtaatacatggcggtgtccgaggccttcaggctgctccactgcaggtaggcggtgctgatggacttgtcggctgagatggtgacctggccttggaaggacgggctgtatctggtatcagagtcaccaggatagatgatccccatccactccGggActttcccgggcatctggcgcacccaAAcgatccagtagctggtaaagctgtTt
+
CCCCCGGGGGGGGGGGGGGGGGGGGGGGGGGGGGGGGGGGGGGGGGEGGGGGGGGGGGGGGGGGGGGGGGGGFGFGGGGGGGFGGGGGGGGGGGFGGFGGGGGDEGGGFGFG9GGG7GGGGGGGGGGFGFFGGFFGFFGGGGGGGGGGFGCG>GGGFGG+GGGGGGEFGFGGGGDGFGFGGGE+FBG,GBCB?GE6EGEGGF6FCEGGG8G;+4FCDGC;ACD5GGCG5E8A7DDC@F2*F*9F*<G3@F7F+E*+F5473>;CC1+5C92G+**608*C9)C)*F>06:A?6*F>C?F**
@213_3_0/2
tgaggagacggtgaccgtggtcccttgcccccagacgtccataccgtagtagtagtagtaaaggtaccagccactgctaagggccctcgcacagtaatacatggcggtgtccgaggccttcaggctgctccactgcaggtaggcggtgctgatggaGttgtcggctgagatggtgacctggccttggaaggacgggctgtatctggtatcagagtcaccaggatagatgatccccatccactccaggcctttcccgggcatctggcgcacccagccgatccagtagcAggtaaagctCtat
+
CC<CCGGGGGGGGGGGGGGGGGGGGGGGGGGGGCGGGGGGGGGFGGGGGGGGGFFGGGGFGGGGGGGGFGGGGGGGGGGGGFGGGGGGGGGGGGGG@GGDFGGGGGGEGEGGCCGGGGGGFFEGGGGEGGFCGBGGGCGGGGGGEGF,GGGFGFGG,CGEGGGGG@FGFFFGGCFGEGAFFFGGFG?+FC@GCEFC,;FGGFGGD:GEDCF,G*FGGD9GGEFCGD>7*G0/GF,*8*FC:*CADF+;4F)*@C8=<2G*57.=GC:?E6+*F>+7;C3G97;0*9A)29,**1*C0+C5;
@213_4_0/2
tgaggagacggtgaccgtggtcccttgcccccagacgtccataccgtagtagtagtagtaaaggtaccagccactgctaagggccctcgcacagtaatacatggcggtgtccgaggccttcaggctgctccactgcaggtaggcggtgctgatggacttgtcggctgagatggtgacctggccttggaaggacgggctgtatctggtatcagagtcaccaggatagatgatccccatcTactccaggccGttcccgggcatctggcgcacccGgccgatccagtGgctggtaaagctgtat
+
@CCC@9FFCGGGGGGGF6FGGGGGFGGDAFAFGFGGGDEE6GCFGGFGGGFGCCFGDGGCGEFADFFGCEFCGFDGFGGGFCFGEFGFGGE<CCD<G5EDFGGGFDG@FCGFFE:EGEGB8FG,FEFD,GF,GF<G,+GFDEDC:DC,FFGGGEAEB,:G<FGD,+@E9+BFCF;F@9DD=G;F=4+=G+E<CCB@EGF6C*528,,EE*C>C2+/G+2G,:02,*;3742*0:*F0C2<<+DC8):*C*+1,C751:*+1*72))3/4.<+*899,,1*2*+:)*2@9)*)))/+1**+/
@214_0_0/2
tgaggagacggtgaccagggttccttggccccagtagtcaaaatggcagtcatccggtctgtgtgcacagtaatatgtggctgtgtccacagggtccatgttggtcattgtaaggaccacctggtttttggaggtgtccttggtgatggtgagcctgctcttcagagatgggctgtagcgcttatcatcattccaataaatgagtgcaagccactccagggcctttcctgggggctgacggatccagcccacacccactccactagtgctgagtgagaaccTagagaaggtgcaggtcagc
+
CC<CCGGGGGGGGGCGGGGGGGGGGGGGGGGGGGGGEFGGDGGGGGGGGGGGF9GGFGGGGGGEGGGGGGGGGGFGGGGGGFGGGGFGGGCGGGGGGGFGGGGGGGGGGGGEGGGGGFGGGGGGGGGGDGGFGD@ECFGGGG<GGGGFFGF+FDGGEEGFFFFFEGCCFGDE=7GC,GGG5GG77G;GF,GD@GFCGEGGGF,GE6G765<:E+EF*CCGG4G*G:D+57EG+EAFGEFG+9C<AG,D:4?<7+9>3<<:G4F*+++*G++4;7C0G7>F?,FF*F*29D1+00>)BF9>*
@214_1_0/2
tgaggagacggtgaccagggttccttggccccagtagtcaaaatggcagtcatccggtctgtgtgcacagtaatatgtggctgtgtcAacagggtccatgttggtcattgtaaggaccacctggtttttggaggtgtccttggtgatggtgagcctgctcttcagagatgggctgtagcgcttatcatcattccaataaatgagtgcaagccactccagggcctttcctgggggctgacggaCccagcccacaccAactccactagtgctgagtgagaacccagagaaggtgcaggtcagc
+
CCCCCGGGGGGGGGGGGGGGGGGGGGGGGGGGGGGGGGGGGGGGGGFGGGFGFFGGGGGGGGGGGGGFGGFGGGGEGGGFGGGGFGG,GGDGGGFGFGGDCGGGFDFGGDGGFGFGGGGGGGGEC@GFGGFGGGFFGFFGGCBFGGGFGGEGGGFDGGFBGGGGGGGDGGF>GGG:CG,CGCFGFGGGA::DGEDDFDCFDCD9BGG568EGC,8G=G=D6DGDG1FFF,CCC*65=:G*C;+C>@GF=D@G@*<*GC;*F<C9GF0*G0?7+*7)>>).:+9EC1C6+A=@F+C9F?=;*
@214_2_0/2
tgaggagacggtgaccagggttccttggccccagtagtcaaaatggcagtcatccggtctgtgtgcacagtaatatgtggctgtgtccacagggtccatgttggtcattgtaaggaccacctggtttttggaggtgtccttggtgatggtgagcctgctcttcagagatgggctgtagcgcttatcatcattccaataaatgagtgcaagccactccagggcctttcctgggggctgacggatccagcccacacccactcTactagtgctgagtgagaacccagagGagAtgcaggtcagc
+
CCCCCGGGGGGGGGGGGGGGFGGGFGGFGGGGGGGGGGGGGGGGGFGFGGGGGGGGGGGGEGGGGDGGGGGGGGEFGGFGGGGGGGGG+FGGGGGGGGGGGGGGGGGGGGGGFG8GGGGGGGGGFCG9GBGADGGDG<FGEGFFGEGEGGGGG9GDGAGGGCGFEGAGFFGC,GGECGFGDFFB+CFAGAG+GG@F,,GGD>E;ACDG;E*G3;GG8E?GF8G=6GGFDGG3*GC<57>+GD9,7C;9*GC?C9<G*F:D*A5FCDD15+F+45F=+*:***6C>>+F*)G::2.3=(F9(
@214_3_0/2
tgaggagacggtgaccagggttccttggccccagtagtcaaaatggcagtcatccggtctgtgtgcacagtaatatgtggctgtgtccacagggtccatgttggtcattgtaaggaccacctggtttttggaggtgtccttggtgatggtgagcctgctcttcagagatgggctgtagcgcttatcatcattccaataaatgagtgcaagccactccagggcctttcctgggggctgacgTatccagcccacacccactccactagtTctgagtgagaacccagagaaggtgcaggtcagc
+
CCCCCGGGGGGFGGGGGGGGGGGGGGGGEGFGFGGGGGGGEGGGGGGGGGFGGGDGFFGGGGGGGG<GGFGGGGGCGGGFGGFGGGGGGGGGFGFGGFGGG9GGGGGGGGGFGGFGGGGGGGGGGFGGEGGEGEGFFGEFFGGGGFFGGFFFFGGB;EEBGDGG7GFFGGG:FG>GCDGFGGGGFFCEBC9GF=CCEC@AG7BDG4GGF@DE,GFGG1FFAFGG4CC:@CG5CACGFF*6);,CC6<G+/GGC4G7CAFCEC>09+E*7*5+41C1828*G*04C+C=9/F/+@=GG)*01
@214_4_0/2
tgaggagacggtgaccagggttccttggccccagtagtcaaaatggcagtcatccggtctgtgtgcacagtaatatgtggctgtgtccacagggtccatgttggtcattgtaaggaccacctggtttttggaggtgtccttggtgatggtgagcctgctcttcagagatgggctgtagcgcttatcatcatCccaataaatgagtgcaagccactccagggActttcctgggggctgacggGtccagcccacacccacAccactaAtgctgagtgagaacccagagaaggtgcaggtcagc
+
CCCCCGGCFDGGGGFGF;<G<9G?GGG<GGG<E6FGG<GGGFGGEGG;GGFGA,CFFGGGCD@<EE9CGF8:FG,<<+FFGGC<EF@FFGFCG68GGGF+@EACF>8GDBE?CFFGGG<F9G?G@ECFGDE9GCCGFFCFGGC<B5FF>F;5F8,G,F8D8F6,GE@,G>,F*ED,E,>F18+EDD2E8,*,G*4AF,:;>@3*D56F,6<<E*?A7:4F,/G,,+F/,,74=0>+,++D2)9*6)74*8,1;A+*62)7)6+0))4+@/*:)*2)09/1)6*2)/*8>;+/1**)();;)
@215_0_0/2
tgaggagacggtgaccagggttccttggccccagtagtcaaagtaccagctgctgctataacgcccatctttcgcacagtaatatacggccgtgtcctcggctctcaggctgttcatttgcagatacagcgtgttcttggaattgtctctggagatggtgaaccggcccttcacggagtctgcgtagtatgtgctaccaccactaccactaatagctgagacccactccagccccttccctggagcctggcggacccagTtcatggcaGagctgctaaaggtgaatccagaggctgcacag
+
CCCCCGGGGGGGGGGGGGGGGGGGGGGGGGGGGGGGGFGGGGGGGGGFGGGGGGG@GGGGGGGGGGCGGGGGGGGGEGGFGGFG7GGGGGGGGGEG@GGGGGFGGGGGGGG7GGGGFGGGEGGGGCGGFGGGGFGGGFCGFGGGGCGGGGAGEGGGGFG@FCFDDGF<;G8G9GD@GEDGG9DCGDFGGCEGFFDFFDG7FCFG9><GEFCEGFGF7*EGEG>G9GGGGGD*5GF:ED,G*D<:9FC?*8;4:G*?,,/00;*86><C)*,5=*5:1?*CF9+7))09F11)++G7*A>29
@215_1_0/2
tgaggagacggtgaccagggttccttggccccagtagtcaaagtaccagctgctgctataacgcccatctttcgcacagtaatatacggccgtgtcctcggctctcaggctgttcatttgcagatacagcgtgttcttggaattgtctctggagatggtgaaccggcccttcacggagtctgcgtagtatgtgctaccaccactaccactaatagctgagacccactccagccccttccctggagTctggcggacccagctcatggcatagctgctaaaggtgaatccagaggctgcacaT
+
CCCCCGGGGGGGGGGGGGGGGGGGF8GGGGGGGGGGGGGGGGGGCGCGGGGGGGGGFGGGFGGGDGFEGGFGFGGGFGGGGGGGGGGGGGFFGGFGGGGGGFGFGGFG@FFE<GG8FGGFGFGGGGAGGGGGFFDG<CEGGGG9GFCEGGFGCGGGAFGGFFFGGDGFGGFGFFGG@*GEFG@GGGGGDCF,EGGGGFCGE*E?GCF??FCEC,F,F*G,FGG2G7@F<EC:5FCF*;5E+E+GF)/FCF8ACF8:G2+F5G*7AF5=C4A2:7F>C+01382=D**?**200*=G>-:0*
@215_2_0/2
tgaggagacggtgaccagggttccttggccccagtagtcaaagtaccagctgctgctataacgcccatctttcgcacagtaatatacggccgtgtcctcggctctcaggctgttcatttgcagatacagcgtgttcttggaattgtctctggagatggtgaaccggcccttcacggagtctgcgtagtatgtgctaccaccactaccactaatagctgagacccactccGgccccttccctggagcctggcggacccagctcatggcatagctgctaaaggtgaatccagaggctgcacag
+
CCCCCGGGGGGGGGGGGGGGGGGGCGGGEGEGGGGGGGGGFGGGGGGGGGGGGGGGGGGGGGGGGGGGGGGGGGGGGDGGFGGGGGGGGGEGGGGGG<GGGGGGEGGGGGFFEGFGGFGGGGGFGGFGCDGFGGGGGFGGGEGGGGEGFGFGGGGG8CGGGGG@EGFGG9FGGCDEEEG8GGGG6GCCGF>FAGGECF2GA,G*FCE8FFB=D8+GF<?GCGC?0DG74*DC*279F,EG+FED>GB>+CE*<F=A8*:+*@D=FA6:73E<51C)2+*@07C6*5<AFF=1:6E*.CC++
@215_3_0/2
tgaggagacggtgaccagggttccttggccccagtagtcaaagtaccagctgctgctataacgcccatctttcgcacagtaatatacggccgtgtcctcggctctcaggctgttcatttgcagatacagcgtgttcttggaattgtctctggagatggtgaaGcggcTcttcacggagtctgcgtagtatgtgctaccaccactaccactaataTctgagacccactccagccActtccctggagcctggcggacccagctcatggcatagcAgctGaaggtgaatAcagaggctgcacag
+
-CCCCGGGGDEGGDFFGFFGDGDGGGGCGCGGEGG,9GG,GGGGBFGGFCEGG<CG,<@GGGGGCGG@CFGDC:GGF=DG<GFGGGFG:G7GGG,C9E8CGGFGGFCGGC@,GFFFG,FFF,F8DFG<GC,EGC?FFCF8FAFDGDE?,EF*GCDFE,,CGE,,AD9*EE>*F7F4EF7@9,,C+3*=F*=,@CAG+?;,@3>=*E,,CGE4*+5@81G*<+7/A3@*000;1*,993;*103)+7:,/*0G4:/*:**25>,F373*9C>/))4*)93;//*C<0)*00;)***7)*0)2
@215_4_0/2
tgaggagacggtgaccagggttccttggccccagtagtcaaagtaccagctgctgctataacgcccatctttcgcacagtaatatacggccgtgtcctcggctctcaggctgttcatttgcagatacagcgtgttcttggaattgtctctggagatggtgaaccggcccttcacggagtctgcgtagtatgtgctaccaccactaccactaatagctCagacccacAccagccccttccctggagcctggcggacccagctcatggcatagctgctaaaggtgaatccagaggcCgcaTag
+
CCCCCGGGGGGGGGGFGGGGGGGGGGGGGFGGGGGGDGGGGGGFGGGGGGGGGGGGGEGG@GGGGGGGG7GGGGGFGGGGGGGGGGGGEGGGGGGCGGGEGGFGGFCGEGGCEGEFGGGGGGBGGGGGGGAFGGFEG:<4GGGFGGGGF,FGDGDFG@GA9GFGCGGGGGGGG>CEDFGBFGFFA<>EG8FFGFFFG,F>>GG+BFG@GE;,CG*G22E@>C+D39*G9<D8GF30CCF*G<>F=D0:A<:;F:=AF5D+CF@)DC+079<:?*8)C5B:;0F9;;89F:+9/5)/F20)F
@216_0_0/2
tgaggagacggtgaccagggttccttggccccaggagtcgaaccaccttgtaccagctgctgctataggttctctagtacagtaatacacggctgtgtcctcggttttcaggctgttcatttgcagataggcgatgcttttggaaccatctcttgagatggtgaatctgcctttcacagacgcggtgtattctgttgtcccaccataagctttgcttctaatgaaacctacccactccagcccctAccctggagcctggcggaaccagctcGtagcataatcaccaaaggtgaatccaTaa
+
CCCCCGFGGGFGGGG9GGGFGGGGGGGGGGGGGFGDGGGGDGGGGGGGGGGGGGGGGGGGGGDGGFGGFGGGGEGGGGGGGGGFDGGGGGCGGFGGGGGFFF,GGG9GGGG9GCGGFFGGFDGGGFGGFGG7GGGCDGGFGGGGGG?GEFGGGGGGDFGGDGFFGC9GEDEFG;DG@GCFDF;EFEG@GG8FFFFGGEFGGGGDF@@@D=EC,F,6=D;FG=GGF;=GCDG*?DD*36G:7++G+0F551*CC,2F?*3C>8F?*>C+)2*12*>)/*/7C1>7+>2:7731:;97+0*)9
@216_1_0/2
tgaggagacggtgaccagggttccttggccccaggagtcgaaccaccttgtaccagctgctgctataggttctctagtacagtaatacacggctgtgtcctcggttttcaggctgttcatttgcagataggcgatgcttttggaaccatctcttgagatggtgaatctgcctttcacagacgcggtgtattctgttgtcccaccataagctttgcttctaatgaaacctacccactccagcAccttccctggagcctggcggaaccagctcatagcataatcaccaaagCtgaatccagaa
+
CCCCCGGGGG>GGGGGGGGGGGGGGGGGGGGGGGGGGGGGGGGGGGGGGGGDGGGGGGFGGGGGGGGGGGGFGGGGGGGGGGGGGGGGGGGEGGGGGGGGGGGGGGGGGGGGGGEFGGFGGFGDGEGGGGGCGGGGGFGGGGGGFDDGGGFGGFGGGGFGFGFG9GCDG;D3CFFAGGDCFFG2GFCFG>,=9@FFGFGGG6,GDFCCGGG6F?@,G;DGCCG+G<G65*AEG6EFCGCFC0GAF?,CF;FFC>C8E9E(:403*2B?0C8F358?::/G3>C1*+9=/+9)1)+*+7/*1
@216_2_0/2
tgaggagacggtgaccagggttccttggccccaggagtcgaaccaccttgtaccagctgctgctataggttctctagtacagtaatacacggctgtgtcctcggttttcaggctgttcatttgcagataggcgatgcttttggaaccatctcttgagatggtgaatctgcctttcacagacgcggtgtattctgttgtcccaccataagctttgcttctaatgaaCcctacccactccagccccttccctggagcctggcgAaaccagctcatagAataatcaccaaaggtgaatccagaG
+
CCCCCGGGGGGGGGGGGGC8GGGGGGGGGGGGGGGGGCGGGFGGGGGGGGGGFGGGGCGGG7GGGGGGFGGGGGGGGGGGGGFGGFGGGFGGGGGGGEGGGGGGGGGGGGG,GGFGGFECGGGCGGGGGGGGDGGGG<GF?>GGGGGC@GGGGGGGGGGEGFFGCGGEEAGF9GEG9FDGF9GFEGGGGFGGFF9GGDGG@G,GGGFEG7GG<C8CGGFD?D7CG57?GDCDBBGG+F7,F=FAE+0+9*FE<**CC+G9F+:7)+F>01:;?++*6?<0F4+F,5C*;C76./)0*9:9)
@216_3_0/2
tgaggagacggtgaccagggttccttggccccaggagtcgaaccaccttgtaccagctgctgctataggttctctagtacagtaatacacggctgtgtcctcggttttcaggctgttcatttgcagataggcgatgcttttggaaccatctcttgagatggtgaatctgcctttcGcagacgcggtgtattctgttgtcccaccataagctttgcttctaatgaaacctacccactccagccccttccctggagcctggcggaaccagctcatagcataatcaccaaaggtgaatTAagaa
+
CCCCCGGGGGGGGGFGGGGGGGGGGGGGGGGGCGGGGEGGGGGGGGGGGFGGGGGGGGGGGEGGGGGGGGGGDGGGGFGGGGGGGGGGGGGGGGGGGGGGEGGGFGGGG@GGFGCGFGGGEGGGG?CGGGGGGGGFGFGGGGGGGFFGEGGGGGCFGGGEGG@FGGGGGGG:GGG+4GGGGG<GGGGF:GGFFGGBFGFDG8GFFFGGGECFEAEG=1<EDGEE:6F8FFG4:CFGA6*C4FGFFC4+EFA=+;C5G>@FF)C,FG+CCE/12*+9,3FBG==?27A1:F/F.D))*C*8+
@216_4_0/2
tgaggagacggtgaccagggttccttggccccaggagtcgaaccaccttgtaccagctgctgctataggttctctagtacagtaatacacggctgtgtcctcggttttcaggctgttcatttgcagataggcgatgcttttggaaccatctcttgagatggtgaatctgcctttcacagacgcggtgtattctgttgtcccaccataagctttgcttctaatgaGacctacccactccagccccttccctggagcctggcggaaccagctcataCcataatcacGaaaggtgaatccTgaa
+
CCCCCGGGGGGGGGGGGGGGGGGCFGGGGGFGGGGGGGGGGFGGGEGGGGGGGGFGGGGGGGGGGGGGGGDGGGGGDFGGGGGGGGGGGGGGGGFGGGGGGGGFFGGGGGFGGGGGGGGGGGGDGGFGGGDGGGGGGG@GCCGGGGGEGGAG=GG@GFGFDGA:F9D+GG?G*EGFDGFEG;+GEF6G+GFFCGG6D:GGFDCCEGCFCEFCFD,EFBBGEGCD+@FFG*79:G9C<GF2FF85C+7+F59D7CC*95;*D:F*=*AGC++=*;/+FC*><7C*))2;G>C+97FF**F*-
@217_0_0/2
tgaggagacggtgaccagggttccttggccccagtagtcaaagtagtgagagaatatccgaaccccatgtctcgcacagtaatacatggcggtgtccgaggccttcaggctgctccactgcaggtagTcggtgctgatggacttgtcggctgagatggtgacctggccttggaaggacggCctgtatctggtatcagagtcaccaggatagatgatccccatccactccaggcctttcccgggcatctggcCcacccagcGgatccagtagctggtaaagctgtatccagaacccttacag
+
@BC-CGFFGFGGGFGFD6GGG,GGGFGEGCGGDG@GGC,GF8GEFFGGFGGG,FGGF,ECGGCF@<FG<GFF78FGDGGGGGF@G,FFFEDBEGFGEFFG,FDG<?8=?CGFF:G7FGA7@F8FEFC,FF,EAC,?GEGCCF9F9F>@CDGGF7,G6,D3FG47C>FF;*EF8EFG,C>,,,*DC87*FA32CC;FFG7G7E>3C3EC95*G7F**D;238*>G8:C4+4/,72G)<1:,*F*+32+52::*/C6**8C**F+1;).*):1)1*7.*090*7:.+*2*:)<)F).*)+())
@217_1_0/2
tgaggagacggtgaccagggttccttggccccagtagtcaaagtagtgagagaatatccgaaccccatgtctcgcacagtaatacatggcggtgtccgaggccttcaggctgctccactgcaggtaggcggtgctgatggacttgtcggctgagatggtgacctggccttggaaggacgggctgtatctggtatcagagGcaccaggatagatgatccccatccactccaggcctttcccgggcatctgTcgcacccagccgatccagtagctggtaaagctgtatccaAaacccttacag
+
CCCCCGGGGGGGGGGGGGGGGGG9GGGGGGGGGGGGEGGGGGGGGGGGGGGGGGGGGEGGGGGGGGGGGGGGGGGGGGGGCDGGFGGGGGGGGGGGGFGGGGGGGGEGGGGG7GGGAGGGGGGFGEGGFFCGGGGGGGFGGGGGGGFGFFGGFGCCGGGGEFGG:GC,GGGCGEGEGFGDGCFD6FE@FG@FFFDEBCC,==EGGB*GC3GG=9FGCF?E::C,?GG5F9F>0CDG,=G<7+GC+,E,G*9:C?/F,C*:+D*GC*4+F7+8F9*5;915F*+*@+*+7(G:.:89++3*?
@217_2_0/2
tgaggagacggtgaccagggttccttggccccagtagtcaaagtagtgagagaatatccgaaccccatgtctcgcacagtaatacatggcggtgtccgaggccttcaggctgctccactgcaggtaggcggtgctgatggacttgtcggctgagatggtgacctggccttggaaggacgggctgtatctggtatcagagtcaccaggatagatAatccccGtccactccaggccAttcccgggcatctggAgcacccagccCatccagtagctggtaaagctgtatccagaacccttacag
+
CCCCC@6FEGGFGGGGF@GGGEEGG;GFGG,F@CG@GFEGGGG7GFFG,GGEEG8F@6FEG,GCGFGFGGECGEFGGF,GFG<,GGF8CEF7=G<GAGGGEG<F<GGF,E,DCFB@<GG5E+DD9EGCGGAFA<E+F?FGF:=AGGGF7C=CF>:C<EGF=8G@EA;,>E@,>FED3E,ED+*FB,EE=CF8,8,F,;*=+3+EC+<4G/*7,*GC,*,3,,*C8*:*:56B5=*>2:1F9**C7+<3:8,;:=***+2C0***F3/)1)**)7*;3))0+//)>/*)0*0*6)**))-*)
@217_3_0/2
tgaggagacggtgaccagggttccttggccccagtagtcaaagtagtgagagaatatccgaaccccatgtctcgcacagtaatacatggcggtgtccgaggccttcaggctgctccactgcaggtaggcggtgctgatggacttgtcggctgagatggtgacctggccttggaaggacgggctgtatctggtatcagagtcaccaggatagatgatccccatccactccaggcctttcccgggcatctggcgcacccTgccgatccagtagctCgtaaagctgtatccagTacccttacag
+
CCCCCGGGECGCFGGGGGGGGGGGGGGGGGGGGGGGGGGGGGGFFGGGGGGGGGFGGAGGGGGGGGGGGGGGF8GFGBGGGFGGEEGEFFCGGBGGEFGGGGFFGFGGGGGGGGGGGGGGGCGGGCGGFGGGGGGGGFG=GGFGGGGBGDFDGGGGGGGGGGGGGCCFGFEDGGGGGGGGGFDEGE>ECGGF>FDEG?GGFGF,FG8G,GGF=3FGG5>=CGD7G:G=E*DG*FGEG9GDGFG7CC9)C*D@7*ECE*77FCF)/A;C53?:2)>7/9C3F/>;+;:+*9*6/A*(F+5C*
@217_4_0/2
tgaggagacggtgaccagggttccttggccccagtagtcaaagtagtgagagaatatccgaaccccatgtctcgcacagtaatacatggcggtgtccgaggccttcaggctgctccactgcaggtaggcggtgctgatggacttgtcggctgagatggtgacctggccttggaaggacgggctgtatctggtatcagagtcaccaggatagatgatccccatccactccaggcctttcccgggcatctggcgcacccagccgatccagtagctggtaaagctgtatAcagaacccttacag
+
CCCCCGGGGGGGGGGGGGGGCGGGGFGGGGGGGGGGGGGGGGGGGG<GGFGFGGGGGGFGGFFGGGGGGGCEGGFGA@FGGGGGGGGGGGGFEGFGEEGGGGCGFGGFGFGGGGGGGGGGGCGGCGGGGGGGGG@GGGGGECFEA8GGGGGEGGGGFE@GGGCGGGGGDF>GGG9D@@E6D>0GEDDG7GG9GCGCGG=G,FFBGE,FF,E9FGGG,+*7F,;+FE>C57F)*CCG,7*CFF65:8EA9=2*2FG=D5GF7D6=A@*>C14+7</1C1D:)G)*1/*9+DF7+6((*F9:8
@218_0_0/2
tgaagagacggtgaccattgtcccttggccccagacatcaaaagcatcaggaccagccactgtcttccctctcgcacagtaatacacggccgtgtcctcagatctcaggctgctcagctccatgtaggctgtgcttatggaggtgttcctggtcatggtgactctgccctggaacttctgtgcatagcctgtgttaccactgttagggttcatccatcccatccactcaagcccttgtccagtggcctgtcgcacccagttTatatcataactggtgaaggtgtatAcagGagccttgcGg
+
CCCCCGGGGGGGGGGGGGGGGGGGGGGFEGGGGGGGGGGGGGGGGGGEGGGEGGGFGGGGFGGFGGGGGGGGGGGEGGGFGGFGGGGGGGGGGGFFGGGGGDGGFGGEFGDGFGGGFGFGGEGFGGGFG9GGDFGGFGGFGCEGGGGGFFFFGGFGEGGGGGCGFGC=FGFFGEFGG;GFGGFD,EE,FGGFGGG,GGCC6G8:,3,GFGGEGCGCDGFF=ECF>C/FFC9C?+C7675:CCGG5,E,C:G9:FEFC*=;1*+9DG*/<+3*C5@162*8?7+=/5*FF))2CG0535<..
@218_1_0/2
tgaagagacggtgaccattgtcccttggccccagacatcaaaagcatcGggaccagccactgtcttccctctcgcacagtaatacacggccgtgtcctcagTtctcaggctgctcagctccatgtaggctgtgcttatggaggtgtCcctggtcatggtgactctgcTAtggaacttctgtgcatagcctgtgttaccactgCtagggCtcatAcatcccatccactcaagcccttgtccagtggcctgtcgcacccagttgGtatAataactggtgaaTgtgtatccaCaagcTttgcag
+
CCCCCGGGGGFGFGGAEG9GGGCGGG@GGFFFG8GGGGGCECG,FGCG,CDFACGFFEG,CDGGGGFGGF,GG,G9:GFGG,FGG7DG9FCGG<GFGFGB<,?GGGG<GCC<GGGD<F+G,FFF8,+CCF7EE,EGCGDCA=DG5F,9?,G?@DCF9,C;F,D8E@G@;F:>8,B,ED=*FCF>8DE>,*A=8@CC=F*=,9**EE6C*++*,+,3;:*0</*8,*,8D4++C@C/,;*7;+B,<*57,:+>)+8**2/**0*,*)**27)*)*)*/5C/+*+?C)0+1).1)9**:*2**
@218_2_0/2
tgaagagacggtgaccattgtcccttggccccagacatcaaaagcatcaggaccagccactgtcttccctctcgcacagtaatacacggccgtgtcctcagatctcaggctgctcagctccatgtaggctgtgcttatggaggtgttcctggtcatggtgactctgccctggaacttctgtgcatagcctgtgttaccactgttagggttcatccatcccatccactcaagcccttgtccagtggcctgtcgcacccagttgatatcataactggtgaaggCgCatccagaagccttgAag
+
CCCCCGGGGGGGGGGGGGGFGGGGGGGFGGGGGGGGGGGGGGGGGGGDGGGGGGGFGGGGGGGGGGGGGFFFGFGGGGGFGGGG9GFGGGGGGGDGGG<GGGGFGFGGGGGFGDGGGGG8GFFGGEEGGGFGFGGFFGGGGEGGF8FG9<G>GFGGGFG<GG=GGFGD4FGCGFAG7FGCBGGF@CGGDF,FFG<GGFFGFGGGFGG8*DGFGG@7GGFFGF<+GG<;?EGFGCE8A@FCC*<FC>D?GE0FA36FF13G=*G7A*F9G7*@GDA+6<*/7*;*+CC8:7G5)969B5*+B
@218_3_0/2
tgaagagacggtgaccattgtcccttggccccagacatcaaaagcatcaggaccagccactgtcttccctctcgcacagtaatacacggccgtgtcctcagatctcaggctgctcagctccatgtaggctgtgcttatggaggtgttcctggtcatggtgactctgccctggaacttctgtgcatagcctgtgttaccactgttagggttcatccatcccatccactcaagcccttgtccagtggcctgtcgcacccagttgatatcataactggtgaaggtgtatccagaaTccttgcag
+
CCCCCCGGGGGGGGGGGGGGGGGGG<GGGGGGGGGGGGGGGGGGGGGGGGGGG<GGDGEGGGGGGGGGGGGGGGGGGGGGGGGGGFGGFGGGGGGGFGGGGGGGGGFGGCGGGGFGGFFGFGDFEGGGF<GGGFGGGGGGGGGGGFGGFGCGGGGFG,+GFGFE<FGGFGGGGGFGEDGD+CG,GFCCGGGGGEGGGCG8,GFGG?E*EF@F=9?G=GC;C+F;G5G+GC5*G@E7C5:55:,7CA<G=G*=.++)75FCBFC:7C,;G+>C>:F.4C77@0*83::=;)F*)DF)=(F2)
@218_4_0/2
tgaagagacggtgaccattgtcccttggccccagacatcaaaagcatcaggaccagccactgtcttccctctcgcacagtaatacacggccgtgtcctcagatctcaggctgctcagctccatgtaggctgtgcttatggaggtgttcctggtcatggtgactctgccctggaacttctgtgcatagcctgtgttaccactgttagggttcatccatcccatccactcaagAccttgtccagtggcctgtcgcacccagttgatatcataactggtgaaggtgtatccagaagccCtgcaC
+
CCCCCGGGGGGGGGGGGGGGG9GGGGGGGGGGGGGGGGGGGGGGGGGFGGGGGGGGGGEGGGFGEGGGGGGDGGGGGGGGGGGGGGGGGGGGGGGEFGGGFGFGGEGGGGFGGFGDFGFGGEFGGGGGEG,GGGGGGCGGGGCGGGGGGFGGGGGF:GGCGGFGGFEFFD,EGGGF9@EGG@GGGGGFACEFEFG88GGFBC,7GB@;+,@8CC=G97GG798C0FDF;FG+@FC*:CD*FGE*,5+DG*FG:9:*A99F+C+*+G622;*C=4C7>19)CF732<*0DF78).F02*8))
@219_0_0/2
tgaggagacggtgaccgtggtcccttgcccccagacgtccataccgtagtagcatagtagacctctcgcacagtaatacacagccgtgtccgcggcggtcacagagctcagcttcagggagaactggttcttggacgtgtctactgatatggtgactcgactcttgagggacgggttgtagttggtgcttccactatgattgatttccccaatccGctccagccccttccctgggggctggcggatccagctccagtagtaaccactgaaggacccaccatagTcagcgcaggtgagggac
+
CCCCCGGGGGGGGGGGGGGGGGGGGGGGGGGGGGGGGG<GFGGGEGGGGGGCGGGGGGGGGGGG9DGGGGGGGGEGGGGGGGGGGGGGGGGFGGGGGG@GFGGFFGGGGGGGEFGGFGGGGFGGCGGCGGG7GGFFGE8GFFG8GGCGFGDGGGGF>GEGGGA8G,G9GG:FDGAGFG>GFFGDC9FGFFGECGCFGGEF7AEGGFGFF@6G@9G,G8FD?4DCF+CF7FFCG,FGCFG,*:,CC@1:4@>,*AF9>9GG?/F*:F@7CD++;=+026DF*G5*8+B9:**0>:*/+)*+5
@219_1_0/2
tgaggagacggtgaccgtggtcccttgcccccagacgtccataccgtagtagcatagtagacctctcgcacagtaatacacagccgtgtccgcggcggtcacagagctcagcttcagggagaactggttcttggacgtgtctactgatatgAtgaAtcgacCcttgCgggacgggttgtagttgTtgcttccactatgattgatttccccaatccactAcagccccttAcctgggggctggcggatcGagctccagtagGaacAactgaaTgacccTccaCagacagcgcaggtgaAggac
+
8B-8A6F;@--@<D6GE+C,6F:,C@,@F9<E,,9,,+,CCG+:,<<FC:,+,F,,7,F9FF,6CCCC<,@,,+,@:@6C6FC6,6,C+,F9:<,:F+?=@,C,,6?+E:CC@,C,,>F+,<E3*3,3,FB+7C,5EA=*7,4+:+,:<7A+FC1+@3,,9,8+>:,D++**1,,0+5,/>,82*+:8:,,2E*,3?<:;;*,51,,C/*@+0709,/,+C2=,*+@*+*3*<2)*,*5/+0)9+C2)D+****2;/2)+/3**)0*;****)17:*(=1)01**1*+0(*.).6**2:)*
@219_2_0/2
tgaggagacggtgaTcgtggtcccttgcccccagacgtccataccgtagtagcatagtagacctctcgcacagtaatacacagccgtgtccgcggcggtcacagagctcagcttcagggagaactggttcGtggacgtgtctactgatatggtgactcgactcttgagggacgggttgtCgttggtgcttccactatgattgatttccccaatccacCccagccccttccctgggggctggcggatccagctccagtagtaaccactgaaggacccaccatagacGgcgcaggtgagggaA
+
CCCC@GGGGGACGG;GGFGCGG,GEGGGEGGGGGGGGGGG8DCGEF,CGE,GGEFGGEE,FG+F<DCGFG,GGC<FFFGFDGF7GDGFGEGFGGG:F9EA7FFDEEGFGFAC<=FCFGGFGACGG?E+DF,GGE,GCCB47CFG<@*9=G<,EF=E@,?C=BDDC*3EGE:FAF,AGFE+A,,GE;>FFE@==>FDE56C,+*,@ED3=B4:?<**5*9*8G+>8;AF*+2C<:B*90@95;,7+;**G,7*2<<F:=2****9/;/)++7;:)**2**2214*1**:/;+)**)*>701)
@219_3_0/2
tgaggagacggtgaccgtggtcccttgcccccagacgtccataccgtagtagcatagtagacctctcgcacagtaatacacagccgtgtccgcggcggtcacagagctcagcttcagggagaactggttcttggacgtgtctactgatatggtgactcgactcttgagggacgggttTtagttggtgcttccactatgattgCtttccccaatccactccagccccttccctgggggctggcggatccagctccagtagtaaccactgaaggacccaccaCagacaCcgcaggtgagggac
+
CCCCCCGGFGFGGGGGCGGGGGFGGGGGGGGGGGGGGGGGGFGGGGCGGGDGGGGGGCGGGGGGGDEGGGGGGFGFGGGFFGGGGGFGGGGGFGGGGEGGGFGDGGGGEFFFGDFFGGGGGGGGDFGGGGGGGGGGGFFGGFGDG7,GGGGGDFGFGEFFGFGGGD=7ACGGFCFGC,DEE8G9EEGEDGGEF@DDFFDDFG,7CFGG;FFGG8DGG;CGG*GD:FCC7F0D>9G9F=E<7,97593GF5ADE7,*GEC+C+**18F/0AE2C@?C5/+:+;F:4.*5<7)*:)*7)F77*
@219_4_0/2
tgaggagacggtgaccgtggtcccttgcccccagacgtccataccgtagtagcatagtagacctctcgcacagtaatacacagccgtgtccgcggcggtcacagagctcagcttcagggagaactggttcttggCcgtgtctactgatatggtgactcgactcttgagggacgggttgtagttggtgcttccactatgattgatttccccaatccactccagccccttccctgggggctggcggatccagctccagtagtaaccaAtgaaggacccaccatagaGGgcgcaAgtgagggac
+
CCCCCGGGGGGGGGGGGGGGGGGGFGGGGGGGGGGGGDGGGGGGGGGGGGGGGGGGGGGGGGGGG9GGGGGFGGGGGGGGFGGGGFFGGEGGGGGGGGGGGGGGGGGGGGG<EFGGG9GFGGCGGGGGFF>GGDGFFGGFGFGGGGDGEG?GFACGGGFCGGGGCGEGGAFGGG?DCFD@FGCFFG>GC;9FFGGFGG,88GGFFCDD9;78G>FGEE6CE789D5G;GGGC:G?C+FG@FD<GG=??G;:99GGF:*3G=C;F+::C+*4GCC*=902C*C1=+)FF41:++-C0.2*D*
@220_0_0/2
tgaggagacggtgaccagggttccttggccccagtagtcaaagtagttaccagccactgctataccgattctcgcacagtaatacatggcggtgtccgaggccttcaggctgctccactgcaggtaggcggtgctgatggacttgtcggctgagatggtgacctggccttggaaggacgggctgtatctggtatcagagtcaccaggatagatgatccccatccactccaggcctttcccgggcatctggcgcacccagccgatccagtagctggtaaagctgtatccGTaacccttacag
+
CCCCCGGGGGGFGGGGGGGGFGGGGGGGGGGCGGGGFGGCGGGGGFGGGGGGGGGGGGGGGGGGGGGGGGFGGGGGGGGGGGGGGGGGFGGGGGGFFGGFGGFEDGGGGEGGGFGGGFGGGGFGF@FGGGGGFEGBGGGGGFFGGG@F<CGEGCGGGGGGG@7GC9FEGFGGGE8GGEGGCGGGG9:GG3GCF7C@GFGGG?CGBEGGFFBGD679C,CFE8GEFFDG+=GE4@C>6G6EE7+A,F5*?:G500<@2DC?9+)5C)F+@6F+<G1**1+5:+6*62);*+0C+>427*9.)
@220_1_0/2
tgaggagacggtgaccagggttccttggccccagtagtcaaagtagttaccagccactgctataccgattctcgcacagtaatacatggcggtgtccgaggccttcaggctgctccactgcaggtaggcggtgctgatggacttgtcggctgaCatggtgacctggccttggaaggacgggctgtatctggtatcagagtcaccaggatagatgatccccatccactccaggcctttccAgggcatctggcgcacccagccgatccagtagctggGaaagctCtatccGgaacccttacag
+
CCCCCGGGGGGGGGGFGGGGGGGGGGGGGGFGGGGGDGGGGGGGDGGGGGGFGGGGGGGFGGGGGGGGGGFGGGFEGGFGEGCGGCGGCFGGGGGGGGGGFGGGGGG:GGGGGEGGGGEGGFGGGGGGEGGGGGGGGGGG9FGCFCGGGGGGG,GDGFGGF,CGGFGEFG8F@GGCGC=FGGFG@EGGG@DGGFFBFGGFCEFFFDGCGC:CFG=:F67BFGCFG=:,C9:7E8E>+*F,F5C3A6=C*,GCCC:0>5*0<7@:CG+)BC5FCG0+1++90C*)4))F+?C4.8<2;<*:/
@220_2_0/2
tgaggagacggtgaccagggttccttggccccagtagtcaaagtagttaccagccactgctataccgattctcgcacagtaatacatggcggtgtccgaggccttcaggctgctccactgcaggtaggcggtgctgaCggacttgtcggctgagatggtgacctggccttggaaggacgggctgtatctggtatcagagtcaccaggatagatgatccccatccactccagAccttGcccgggcatctggcgcaccTagccgatccagtagctggtaaagctgtatccaTaacccttaTTg
+
CCCCCGGGGGGGGGGGGGGGGGGGGGGGGGGGGGGGGGGGDGGFGGGGGGGGGGGGGGGGGGGGGGCGGFGGGEGGGGGGGGGGGGGGCGGGGGGGFGGGGGGGGFGGCGGGGGGGGFGGFGEGGGGGGG<GGAAG+EGFCFGGGDGF9GGFG<GGGFGGDGF9GFG7@GGECGDF@DG;EGC@CGDCBGCFGEEGG8FDEGFDA8E,FEGG,CE,F@CF+*G:CFC,8GG*GCG=,G)?6A5FC=FF<*7GG=+C**)6<6GG=@+9G6CAF+9+CF5C+>6/*)CF7*447F)+20.*)
@220_3_0/2
tgaggagacggtgaccagggttccttggccccagtagtcaaagtagttaccagccactgctataccgattctcgcacagtaatacatggcggtgtccgaggccttcaggctgctccactgcaggtaggcggtgctgatggacttgtcggctgagatggtgacctggccttggaaggacgggctgtatctggtatcagagtcaccaggatagatgatccccatccactccaggcctttcccgggcatctggcgcacccagccgatccagtagctggtaaagctgtaCcAagaacccttacag
+
CCCCCGGGGGGG@DGGGGGGGGGGGGGGGGGGGGGGGGGGEGGGGGGGGGGGGGGGGGGFGGGGGEFFFGGGGGDGGGGGGCGGGGGGGGFGG5GCFG@GGGGG@GGG=GGGGGGGFGFGGGFGGGGFFGFGGGGFGCGDCGG9GFGFGFGGG,GGFDFFGGG>EGFGGGGFGGDGBFFEGGFECFEFAFD:G3BC:8GG@GF9?CG,CGFFE?;*CCE*E*+GFCEB+EFCC?4<*G*)<>GF@**F*CCG5CC*:)5++75F+4C+*C**29:7@D+9<A+:C+;1F*))27(5>10F)
@220_4_0/2
tgaggagacggtgaccagggttccttggccccagtagtcaaagtagttaccagccactgctataccgattctcgcacagtaatacatggcggtgtccgaggccttcaggctgctccactgcaggtaggcggtgctgatggacttgtcggctgagatggtgacctggccttggaaggacgggctgtaGctggtatcagagtcaccaggatagatgatccccatccactccaggcctttccGgggcatctggcgcacccagccgatccagtagctggtaaagctgtatccagaacccttaAag
+
CCCCCGGGGGGGGGGGGGGGGEGGGGGCGGGGGGGGGGGGGGGGGGGGGGGGGGGCGFGGGGGGGGGFGGGGCGGGGGGGCGGGGGDFGGGGGGGFGGGGGGGGGGEGGGGGGGGFGGEGGEGFEGGGGGGGFGGEAFGFF<GGGGGGE?EGGFDCGFGCGEFG4GGFFGGC@FFFGFGGGEGGGA,CGGA?CGGGGCF7FEC>GCC7E7G+D=C5EC=GDG,F??*:9C?,FC=CED++7*FGC7F8F*?C@6,8*C85:3>F,:0=0=;CF+@F2F22;4ACC85*+*:)*59A+7)C@
@221_0_0/2
tgaggagacggtgaccagggttccttggccccagtagtcaaagtaggacccgagtcctctcgcacagtaatacacggccgtgtcctcagatctcaggctgctcagctccatgtaggctgtgcttatggaggtgttcctggtcatggtgactctgccctggaacttctgtgcatagcctgtgttaccactgCtagggttcatccatcccatccactcaagcccttgtccagtTgccAgtcgcacccagttgatatcataactggtgaaggtgtatccagCagccttgcaggagaccttcCct
+
CCCCCGGGGGFGGGGGEGGGGGGGGGGGGGGGGGGGGGGGGFGGGEGGGGFGFCGGGFGFGGGGGGGGGG9GGGGGDGGGGGGFGDFGGFGGGGEFGGFEGGGGGGGGGFGFGGGGGGGFGGGGGGFFGFGG?GGEG8GGGGGGGGGGFGGEEGF9@FFFFGCGGG8BGGG6G>FGGGCGEGFB*6GGGA,FG98CGE=GAFGFGEGG9:G>=GD,GE6FC7FEG>G97<G**>F,<C9*AAFGC7+6,C*;,GA*C>*+)*CCC8+F45@G28D=070F5:DBCCC*2+++).<5=<)A,
@221_1_0/2
tgaggagacggtgaccagggttccttggccccagtagtcaaagtaggacccgagtcctctcgcacagtaatacacggccgtgtcctcagatctcaggctgctcagctccatgtaggctgtCcttatggaggtgttcctggtcatggtgactctgccctggaacttctgtgcatagcctgtgttaccactgttagggttcatccatcccatccactcaagcccttgtTcagtggcctgtcTcacccagttgatatcataactggtgaTggtgtatTcagGagcctGgcaCgagCccttcact
+
@CBCCGGCCFGGGGGCGGF<FGFFCGG,CDG:@GGF,GFGG8EFGGGAGCCG,FGFGFFGGGGE@GFGCFCFGGCE<ECFGGFFGDEFGECC,GGGD@G7FCGEAGFG+F@GF=GFC@G@,7:GFEEE<:E,ECGG7F?F?@:DG8GEF@G5F8+FE;A:@CFG:@=8CCFF,=8,EE,FFFDCC,F<>8FDF=8E:,*8>*5*?,,G,35@E@8,;FCF25,*8?*2,595A3)A<,:/7*222*1<>CC*6E**1:*5<@***=*+5***C;*4.1025**:*1A1**+C*):20*,/,
@221_2_0/2
tgaggagacggtgaccagggttccttggccccagtagtcaaagtaggacccgagtcctctcgcacagtaatacacggccgtgtcctcagatctcaggctgctcagctccatgtaggctgtgcttatggaggtgttcctggtcatggtgactctgccctggaacttctgtgcatagcctgtgttaccactgttagggttcatccatcccatccactcaagcccttgtccagtggcctgtcgcacccagttgatatcataactggCgaaggtgtatccagaagccttgcaggagGccttcGct
+
CCCCCGGGGGGDGGGGGGGGGGFGGGGGGGGGGGGGGGGGGGGGGGGGGG@GGGGGGGGGGFFGFGFGGGGGGGGGGCGGGGGGGGGGGGGFGFFGGGGGGGEGGGGFGCGGGGGGGFGCGGGGFGGGE9GGGGCGFGGFFGFGGGGFGGFFDGGGFGGCGGEFFGFGGFFGC8GGGDGFF3DE,GGGFGFBE?CC8GCG<G89EFC?GCGG5FCGGCEG=G8*?C9EC>F376GFCEAC,EF1;G,F?C,;@GFGF49+F0/*C<9+9C:+*G5+.3BD)7FF0CG/*:4=)**)5A*22
@221_3_0/2
tgaggagacggtgaccagggttccttggccccagtagtcaaagtaggacccgagtcctctcgcacagtaatacacggccgtgtcctcagatctcaggctgctcagctccatgtaggctgtgcttatggaggtgttcctggtcatggtgactctgccctggaacttctgtgcatagcctgtgttaccactgttagggttcatccatcccatccactcaagcccttgtccagtggActgtcgcacccagttgatatcataactggtgaGggtgtatccagaagccttgcagCagaccttcGct
+
CCCCCGGGGGGGGGGGGGGGCEGGGGGGGGGGGFGEFGGGGGGGGGGGGGGGGECGGGGGGEGGGGGGGGGGGGGFGGGGGGGGGGGGFDGGGGGGGFGGGGGGGGGGGGGGAGGGGGGGGAGG,GGGGGFFGGGFGGCGF<G@FGGGGGGGFGFGFGFFGGGGGG9GGGGCFGE?EG,GGGGGGGG9GCFG@GD8?EGFFGE<E9FFEGG@CGGFGCCCE@GGC,*05GF8E,E2EC2GCCCE)5EGD*C3GE*:>C+4A54=7))9G1**56<0=C73C)=/;6@22*205*?7./*++
@221_4_0/2
tgaggagacggtgaccagggttccttggccccagtagtcaaagtaggacccgagtcctctcgcacagtaatacacggccgtgtcctcagatctcaggctgctcagctccatgtaggctgtgcttatggaggtgttccAggtcatggtgactctgccctggaacttctgtgcatagcctgtgttaccactgttagggttcatccatcccatccactcaagcccttgtccagtggcctgtcgcacccagttgatatcataactggtgaaggtgtatccagaagccttgcaggagaccttGact
+
CCCCCGEFGGGGGGGGGFGGGGGGGGGGGGGGGFGGGGGGFGGGGGGGGFGGFGGGGGGFGGGGGGGG,FG9GGGEGGGGGGEGGGGGFGGFGGGEGGGEFGGGDGGGGGGGGGGGGCGGFGGDAGGGEDGAGGGGG+GDGGFGGGGFBGGFGFGGG3CD<EGBGFECGFFGGGEDECFCGC@DCGDGGGGDFCCE>DGGGGG7F,FG*>FG>BF;,EBG@A<GAG,G9C4A>C73+*6GA6:;7F60GGFG+*G897=G2C2CA*C>7+5+G2**CE*33(9C*1**D111)3*>7*3<*
@222_0_0/2
tgaggaAacggtgaccagggttccttggccccagtagtcaaagtaataaccactactatcatagcagtcctgtctcgcacagtaatacatggcggtgtccgaggccttcaggctgctccactgcaggtaggcggtgctgatggacttAtcggctgagatggtgacctggccttggaaggacgggctgtatctggtatcGgagtcaccaggatagatgatccccatccactccaggcctttcccgggcatctTgcgcacccagccTatccagtaTctggtaaaAcGgtatccTgaaccTtta
+
-CCCCG#GDGGFFGF?,<GCFGDGFG:GG,EG@CF@<G@FFC;GC:FGGDDGGGFGD9F,FFGGGGEDGGGG9@C,FFDGGAG<GC,GCEGEFGCFGD5GFCGEGFFB<@F=BGCGGG<FEA@FFGGC<@>@DFCEG,,GF,CAGGC+,3E<:<FAF6<@@?AG<;:F==F=99G7=G*;E3:,4+C*D1FEDE;@,4+,G2+DD,C,*4*<*2CFC,?*2D<4C@*F+431FE,;C8A;4+*00)*910+)9*:C0/B+711:**5339*1;,:+*6*7C2))21+*1>5*9)))*17*)
@222_1_0/2
tgaggagacggtgaccagggttccttggccccagtagtcaaagtaataaccactactatcatagcagtcctgtctcgcacagtaatacatggcggtgtccgaggccttcaggctgctccactgcaggtaggcggtgctgatggacttgtcggctgagatggtgacctggccttggaaggacgggctgtatctggtatcagagtcaccaggatagatgatccccatccactccaggcctttcccgggcatctggcgcacccagccgatccagtagctggtaaagctAtatccagaaccctta
+
CCCCCGGGGGGGEGGGGGGGGGEGGGGGGGGGGGCFGGGGGGGGGGGGGAGGGGGGGDCGGGGGGDGGGGGGGGGGGGGGGGGGGGFGGGGGGGGFGCGGGGGGGFGFEFGGFFGGEGGEGDGGFGG8GGDFFGFFGGGGGGCGC?FFF7GG9GG@AFGGFGGG7FGC:G,GGAGGGFGFGG,DDGFFGEGFEG,GCCG8GBC@GGCGG@G8EF,EGCGBGG2<DCFFG88D*57<GC+C<*E21;+=C>C7@F9*9+F>)@77)C*CG(:E7?<C>9>*2)7>D*C@99)+,+8@0+:*2
@222_2_0/2
tgaggagacggtgaccagggttccttggccccagtagtcaaagtaataaccactactatcatagcagtcctgtctcgcacagtaatacatggcggtgtccgaggccttcaggctgctTcactgcaggtaggcgAtgctgatggacttgtcggctgagatggtgaccCggccttggaaggacgggctgtatctggtatcagagGcaccaggTtagatgatccccatccactccaggGctttcccgggcatctggcgcacTcagccgatccagtTgcAggGaaagctgtaAccaCaaccctCa
+
<BACCA<FCGDEEC@GG<GGGFGGFGG@;GDGCG@@<GCCE@GGGFF@EGFFFEGGEGCGGFGEF<GEFGGEEGD9FFGFFGGGGFFDEG:98GAEGFG<@GGGFACFEGAF?FEE<+G5D5GFC=GGFF<A+,C9C+7FF@GDC,8,FCD,GE,EG,=CFB+F4C*G,?,?E+3:BC=*;74*A@,+G8<8E+33DD;G,D*2@:EC:C,?6<,5D*+=@*8:/,7,+303C*?*+*2+)C)22/9*F>:54*4++0*(),)35)9*2221.++00,**90=*)*2****1*).,:+**+
@222_3_0/2
tgaggagacggtgaccagggttccttggccccagtagtcaaagtaataaccactactatcatagcagtcctgtctcgcacagtaatacatggcggtgtccgaggccttcaggctgctccactgcaggtaggcggtgctgatggacttgtcggctgagatggtgacctggccttggaaggacgggctgtatctggtatcagagtcaccaggatagatgatccccatccactccaggcctttcccgggcatctggcgcaccAagccgatccagtagcGggtaaagctCtaGccagaaccctta
+
CCCCCFGGGGGGGGGGGGDGGFGGGGGGGGGGGGGGGGGGGGGGFGGGGGGGGGGGGGGGGGGDGFGEGGGGGFG<GGGGGGGFGGGGGGGGGGGGCGGGGGGGGGDG<GGGGGFGFGGGGGFGFGGGCGG?GF+GGGGDCGGGGGDFGDGGEFGCGFGGG>FG9GFBGEFGFGGG::EGD=GEFFGGGGGGGF9F9AEFG9FGDF,GDC=GD8DC,FGF,?GF8GF6EBCEGGF7FGC;=?,CC+@2CC+:367GF;F,=1.A??=F7:C29*)+?1F/:;G0C/38*1+91C*C60,G2
@222_4_0/2
tgaggagacggtgaccagggttccttggccccagtagtcaaagtaataaccactactatcatagcagtcctgtctcgcacagtaatacatggcggtgtccgaggccttcaggctgctccactgcaggtaggcggtgctgatggacttgtcggctgagatggtgacctggccttggaaggacgggctgtatctggtatcagagtcaccaggatagatgatccccatccactccaggcctttcccgggcatctggcgcacccagccgatccagtagctggtaaagctgtatccagaaccctta
+
CC@CCGGGGGGGGGGGGCGGGGGGGGGGGGGGGGGGGGFGGGGGGGGGGGGGGGGGGGGGGECFGGGGGGGGGGGGGGGGGGGGGGGGGGGGGGGFGGGGGGGGGDGGGGGFGGCGGGEGGDFGCCGEGGG9GGGG9GAG9GFGGGC9F9GEGGGEG8GGFGFG=FGFFGAGGGG,8>GGGGGG;GFD@DC<FEG718=GCDDGED9FF5*FFGGGFE>BEFG,4F,,G4>F7CFF@CE,A7:C,;FCD>CFG)??<GFF*7*@7C0GC=/CFC5BD/9G:C.+FE<2E=9:F:5=*+C)7
@223_0_0/2
tgaggagacggtgaccagggttccttggccccaggagtcgaacccaccagccactgctataccccccgctactctcgcacagtaatacacagccgtgtcttcagatctcaggctgctcagctccatgtaggctgtgctcgcggatgtgtccctggtaatggtgactctgccctggaacttctgtgaatattttgtgttaccattgccagcgttgatccatcccatccactcaagcctttgtccgggggcctggcgcacccaatgcatagcatagctaCtgaaggtgtatccagaagccttg
+
CCCCCGGGGGGGGGGFGGGFGGGGGGGGGGFGGGGGGGGFGGGGGGGGGGGGGGGGGGGGDGGGGGGGGGGGGGGGFGGGGGGGGFGGGEGGGGFGGCDGEGGCGGGGFGDGFGGGGGGGGGGDFGGGFDGGAGGFFCFFGGEFCGGGGG;GGGGGFGGGGGGGG<GGGFGDGG<GGEGGF8GGEDGGGBE?GEG98CFFGDFGGFGC>9FGFFGG<GGGG8E<EF?/GGFCCFF+CFG*A:C:2FCFF,*/;6++*=,3+C8+;DG)72F+)C7@+*4DFC5FF).:58):726++B)<4
@223_1_0/2
tgaggagacggtgaccagggttccttggccccaggagtcgaacccaccagccactgctataccccccgctactctcgcacagtaatacacagccgtgtcttcagatctcaggctgctcagctccatgtaggctgtgctcgcggatgtgtccctggtaatggtgactctgccctggaacttctgtgaatattttgtgttaccattgccagcgttgatccatcccatccaTtcaagcctttgtccgAgggcctggcgcacccaatgcatagcatagctagtgaaggtgtatccagaagccttg
+
CCCCCGGGDGGGGGGGGGGGGGGGGGGGGGGGGGGGGGGGGGGGGGGGGFGGGGGGGGGGGGGGGGGGGGGGGGGGGGGGGGGGGGGGGGGGGGFFGGFGGGGGGGFGGGGGFGDFGDGGGFGGFDEGGGGGGGFGGGGGG9FGG9GCEGGG9F?,EGGGGFGCAEFGAGEGF+CFFGFEBEFG@EGFGCDF;:EFCDFFECGGDGEG,@GG8,G9BC7D@@*GFG4G+C<7=D61F>G6<;CD,6>AGG19:42/F*4,7.EF77C/@962297:D/3-<**F*GF2G58;5+*1)4+*)
@223_2_0/2
tgaggagacggtgaccagggttccttggccccaggagtcgaacccaccagccactgctataccccccgctactctcgcacagtaatacacagccgtgtcttcagatctcaggctgctcagctccatgtaggctgtgctcgcggatgtgtccctggtaatggtgactctgccctgTaacttctgtgaatattttgtgttaccattgccagcgttgatccatcccatccactcaagccCttgtccgggggcctggcgcacccaatgcatagcatagctagCgCaggtgtatccagaagccttg
+
CCCCCGGGGGGGGGG9GGGGGGFGGGGFGGGGGGGGGGGGGGGGGGGGGGGGGGGEGGGGGGGGGGGGGG:GFGGFCGGGFGGGGGGGGGGGGGGGGGGGGGGGGGDFAGGGG?GGDGGGGFGFGGEGFFAGGGFGGGFCGGGGGGGGGGGCE;FGFDGGG@EGF7FG@FGBGF,GG@CFGGCEGDE8GGCEGGDFGG,AGF8E>FGC>GF6F@EFE=2GG:GGFDG?+F,,EC680FC4:+92GGF79+AFDC*FF5**9GCG*:D::2*C*8F6F*+A+14F)*/**:6G*=F):*:8*
@223_3_0/2
tgaggagacggtgaccagggttccttggccccaggagtcgaacccaccagccactgctataccccccgctactctcgcacagtaatacacagccgtgtcttcagatctcaggctgctcagctccatgtaggctgtgctcgcggatgtgtccctggtaatggtgactctgccctggaacttctgtgaatattttgtgttaccattgccagcgttgatccatcccatccactcaagcctttgtccAggggcctggcgcacccaCtgcatagcatagctGgtgaaggtgtatccGgaaCccttg
+
C@CC?GFF@GGG<GGGFG@A,FEFFFGEFGGGGGGFGGGGFGGFGGGGFF:FFFEF,FGG<,EECGDEGF<FEG9FGFGFGDGFFGG@GCGGGCF+G,GGGGF8FFGGGGGG6D9GFFCDA9GCFGF+@FF?5=>G9,,>,E7FDF8,:,,,,G+EC,F9<7DGGFFF*F<8>=*,3D3@*F>,,4E?F:@F:BG3<8D,18=/@<C9:95,*+7<++E+>A::,2E>*/@20)++7=57C+9*+735C:05=512+:)*9*0E*05//<*:5(/****19:*1*1**=6+#*C*)*),90
@223_4_0/2
tgaggagacggtgaccagggttccttggccccaggagtcgaacccaccagccactgctataccccccgctactctcgcacagtaGtacacagccgtgtcttcagatctcaggctgctcagctccatgtaggctgtgctcgcggatgtgtccctggtaatggtgactctgccctggaacttctgtgaatattttgtgttaccattgccagcgttgatccatcAcatccactcaagcctttgtcAgggggcctggcgcacccaatgcatagcatagctagtgaaggtgtGtccagGagccttg
+
CCCCA6GG<GGGGGGG6FFGGAGFFFGFGEGGGG?FGDFCGGGGFGGGDCFG8@FGGFCGFEFCGGGGD9GGF<EFCF<D@FGGF7GFGFGGFG>3GCGDF@FAGFF7?<,FFGF@F5BEF+CGECCEC,<@@=FFF<F=:7F9C,FF4F9FFF@,@E,CED3CA8@9G:EF:>G;65C>GG6C@=@C?,BE+:C<F>*,C,,8@,5C:<B50*81+E/7=+2F>G*F**,*?*,**F1+1/*F,A)*)C*0*C7+*/+0)*1)0+*5*=2*:72)*)*5/@0+2:**2**(5*)<4)*2/
@224_0_0/2
tgaggagacggtgaccgtggtcccttgcccccagacgtccataccgtagtagtagtaagggtataataaccactccaaatgtctcgcacagtaatacatggcggtgtccgaggccttcaggctgctccactgcaggtaggcggtgctgatggacttgtcggctgagatggtgacctggccttggaaggacgggctgtatctggtatcagagtcaccaggatagatgatccccatccactccaggcctttcccgggcatctggcgcacccagccgatccagtagctggtaaagctgtatcca
+
CCCCCGGGGGGGGGGGGGGGGGGGGGGGFGGGGGGGGGGGGGGGGGGGGGDGGGGGGGGGGGGGGGGGDGGFGGGFGGGGGGGGGGGGDGGGGGGGG:FGGGGGGGGGGGGGFGFGGFGG?GF:FG=GFGGGFGDGGGEGGFGDGGGGFGGCGC,GGGGGGG@GE8GGGGECCFFGGDCGFFEGCFGEFGGGDGGCG*<CBGCFGFG5EF5DGACGGGDDGGG5CADGEFF7,GC*DGCE@E?4*CCC*D/C,:/F+F3;FD/4*D=+,172*C>G+9090*F)8*02<*+/G*)6701)*
@224_1_0/2
tgaggagacggtgaccgtggtcccttgccccGagacgtccataccgtagtagtagtaagggtataataaccactccaaatgtctcgcacagtaatacatggcggtgtccgaggccttcaggctgctccactgcaggtaggcggtgctgatggacttgtcggctgagatggtgacctggccttggaaggacAggctgtatctggtatcagagtcaccaggGtagatgatccccatccactccaggcctttcccgggcatctgCcgcacccagccgatccagtagctggtaaagctgtatcca
+
CCCCCCG;C7GGEFGGGEGGGGGGFGG<GGA,,GG6,CGFGFGFGFGC@G:GGGDFGGG,G<C77GGGG,CCCG<G@GGEEGG9CGFGGGGCC@GG,GFEGG@GE+FGA,CGGGGFF5??,?G,E9GEF<8FCCE>7,,GGE@EFCGDGFGF6=F<A@*F@ECC@DD,F,;,C8D2>8GEF338>E@0,;,C,E,*,F,;@+@67>36:2+2,A493=7*C5D9***=*:;=+2:,F+5=,C2*,;***0519G:7+2)++)5;*:A=*07+3)*C+0++)*3*3*/*2**=/90*0*)2*
@224_2_0/2
tgaggagacggtgaccgtggtcccttgcccccagacgtccataccgtagtagtagtaagggtataataaccactccaaatgtctcgcacagtaatacatggcggtgtccgaggccttcaggctgctccactgcaggtaggcggtgctgatggacttgtcggctgagatggtgacctggccttggaaggacgggctgtatctggtatcagagtcaccaggatagatgatccccatccactccaggcctttcccgggcatctggcgcaccAaAccgatccagtagctggtaaagcGgtatcca
+
CCCCCGGGGGGGGGGGGGFGGGGGGGGGGGGGGGGGGGEGGGGGGGFGGGGGGGGGGGGGGFGGGGGGGGGGGFGGGEGGGGGGGCGGDGGFDGGGGGGGFGGGDGBGGGFGGGGGGGCGFCGCEGGGGGFGGGGG7CFGGFFFGGGGGEDFGFGFFGDFGG7GFGFFEGGG;GGGGGGGGGGGA;FGG9F4EG*EGGEFG>A,GDGGGFGECDCGEFC7CEF:1FF>CDCFC:CG6=FGE5<GFF69FF8@**F**=*7*>+/53*1*+*;G1=::*3774F10*@*CF2+;**4)6)=(
@224_3_0/2
tgaggagacggtgaccgtggtcccttgcccccagacgtccataccgtagtagtagtaagggtataataaccactccaaatgtctcgcacagtaatacatggcggtgtccgaggccttcaggTtgctccactgcaggtaggcggtgctgatggacttgtcggctgagatggtgacctggccttggaaggacgggctgtatctgCtatcagagtcaccaggatagatgatccccatccactcAaggcctttcccgCgcGtctggcgcacccagccgatccGgtCgcAggtaaagctgtatccT
+
@C6<BGGCGGFFE,GGFGG<F;FGGFGGGGFEEGCGEGGGCFGGGFGCDGFG6GEGF@@DFFFGG<DGGCC<EGGGGCDGGCC<FGG<FGFEEG+CGDGCGC<EECCGEAGFCDCB6D,ACA4D9GAGFF@FAGFCCG=FA@C?FGCECG?<8,>=CE7E,*FEGF,,,FF,,+=G>>,@D=G*5,++,E@EC8488,,D@G,::E*,A=A9:?3=B**+E:+F1A7+>:*)7*@+92C?+C5D:1/+*5821/9))***)D9*:*<**++;02)202*)*)4*)7.**91801**A69**
@224_4_0/2
tgaggagacggtgaccgtggtcccttgcccccagacgtccataccgtagtagtagtaagggtataataaccactccaaatgtctcgcacagtaatacatggcggtgtccgaggccttcaggctgctccactgcaggtaggcggtgctgatggacttgtcggctgagatggtgacctggccttgTaaggacgggctgtatctggtatcagagtcaccaggatagatgatccccatccactccaggcctttcccgTgcatctggcgcacccagccgatccagtagctggtaaaTctgtatcca
+
CCCCCFGGGGGGGGGGGGGGGGGGGGCGGGGGGGGGFGGGGGCGGGGEGGGEGGGGGGGGGGGGDGGGGG@GFGGGCGGGGGGDGGGFGFGGGGGGGGGGGFGFDFGFGGFGGGGGGGGGGGGGGGGGGGFFGGDFFGG:FEG?GCGGFGGGGGGG,GFGCGFGGFGGFGGF@F@FGGGGG?G,,G9G>EGG9EEGBFE8GDGGEF5=E>FG8@E,:GFG;GFF=GDFFG=FFFF:,FFCF<GFC*5AG;GFC+F7D<:;>+8F)29<1@=CC:C@F5CGF5<)=*.+*4F*;*10*30<)
@225_0_0/2
tgaggagacggtgaccgtggtcccttgcccccagacgtccataccgtagtagtacgtagtaataaccactactatcatagtaataccccctccccctctcgcacagtaatacacagccgtgtccgcggcggtcacagagctcagcttcagggagaactggttcttggacgtgtctactgatatggtgactcgactcttgagggacgggttgtagttggtgcttccactatgattgatttccAcaatccactccagccccttccctgggggctggcggatccagctccagGagtaaccactg
+
CCCCCGGGGGGGFGGGGGGGGGGGGGGGGGGGGGGGGGGGGAGGGDDGGGFGGEGGGGGGGGGGGGGEGGGGGGGGFGGGGGGGGGGGG?GGGGFFGGGGGAFGGG<GGGEGGGFGGFGGGGFDCGEGDFGGF?AFGGGGGFG8GEECGAGBGG9GFGGGGFCGFGGGEE9CCFFCGFGBECEGDFC<FFGAC>GD8FCGE?FF8FC6=FGFGEA=CG=FGE5C=BCCF;F6FBCCC:>G>,44CCCCF,*:59:C:DA7CCF0*GA=*==;+>1C;AC=F92=4*25**0<+*?*(+<?+
@225_1_0/2
tgaggagacggtgaccgtggtcccttgcccccagacgtccataccgtagtagtacgtagtaataaccactactatcatagtaataccccctcccccGctcgcacagtaatacacagccgtgtccgcggcggtcacagagctcagcttcagggagaactggGtcttggacgtgtctactgatatggtgactcgactcttgagAgacgggttgtagCtggtgcttccGctatgattgatttccAcaatccactccagccccttccctAggggctggcCgatccagcCccagtagtaaccGctg
+
C-CCC+GGAGF-CF9CGEGCGGCEGGGGFFFGF<GGGGG<CGGGG<GGGGDGC6GDDFG,GGGGG79GA:=9@G@GGGGFGFFGGEACFG=FFGG6,GFGF=GG,AEGE@G<D=?FC7=D<GCGCGEG@G@GGGGFCGFFFA,9GF>G>GCC=?AAG<EF4,;E+FGAGG9,FEF@F=,4,F@,*E*@F,88:D;,;,<;,,+9C9+CC:E,CD#;7?*<C:;:=17:5*,A9,E??*C>6++28+9<75+*05**,7*=:)0*2))A)**29;4)9+2).*99)*26=)(*)**2)*+7*
@225_2_0/2
tgaggagacggtgaccgtggtcccttgcccccagacgtccataccgtagtagtacgtagtaataaccactactatcatagtaataccccctccccctctcgcacagtaatacacagccgtgtccgcggcggtcacagagctcagcttcagggagaactggttcttggacgtgtctactgatatggtgactcgactcttgagggacgggttgtagttggtgcttccactatgGttgatttccccaatccactccagccActtccctgggggctggcggatccagctccagAGgGaaccactg
+
-CC@CCGEGFFGF8G+GGGAEGGGGG6FG:FEG<G@FG,DGGF,CE9GGGFGFGGFF,C<FCCGFGE,FFFC@F8FCECGGGF9@FE=EG6CCG7GCEG<FF9FEF,@BFDG>DG4F@7GF+FFFDFF=GE+,G,?AFFGD,FCF@7?GGG>G@7FFG@EA>88CBG7:,,E*G7,63D3F5D@?:51G7@D?8E:6F>89,*@75EF*+7*=+2G6*<>=5*,,2<C6,9*+C9;709)2*<162+/)*0+1***3*/*79)0)4+5:2802472=D(/90*)22<=+1)0())*2**),
@225_3_0/2
tgaggagacggtgaccgtggtcccttgcccccagacgtccataccgtagtagtacgtagtaataaccactactatcatagtaataccccctccccctctcgcacagtaatacacagccgtgtccgcggcggtcacagagctcagcttcagggagaactggttcttggacgtgtctactgatatggtgactcgactcttgagggacgggtAgtagttggtgcttccactatgattgatttccccaatccacCccagccccttccctgggggctggcggatccagctccagtagtaaccactg
+
CCCCCGGGGGGGGGGGFGFGEGGGFGGGGGGGGGGGGGGGGGGGGGGGGGGGGGGGCGGGGGFGGGGGFFGGGGGGGGFGCGGGGGGFFGGFFGGGGFCG,GGGGGEGGFGDFGFGGAGGGGGGFGGGCGGGGFFGEGFGFGGG:GGGGG9GGGFAFGGFG9GAGBGFGGGG@FFF8EGGDD9GFGEG,FDFAFFGG=FFF8EEECGGC1FDGF=G8GF@F,C,1E2C@G*F:2=A69CF1@GC=CGC/*+:5C.*GF7B?9++4*+F+A**@=*+8F0>)DF17*01*/7*(*/8)*C+?
@225_4_0/2
tgaggagacggtgaccgtggtcccttgcccccagacgtccataccgtagtagtacgtagtaataaccactactatcatagtaataccccctccccctctcgcacagtaatacacagccgtgtccgcggcggtcacagagctcagcttcagggagaactggttcttggacgtgtctactgatatggtgactcgactcttgagggacgggttgtagttggtgcttccactatgattgatttccccaatccactccagccccttccctgggggcAAgcggatccagctccagtagtaaccactg
+
CCCCCGGGGGGGGGGGGGGGGGGEGGGGGGGGGGGGGGGGGGGGGGFGGGGG6GFGGGGGGGGGGCGGGGGGGGGGGGGGGGGFGGGGGGGGGFGGCGGGG9FGGGGGGGGGGGGGGGGGGGGG?GEGGG8FGGEFGGGGCFGGGGGGCFGGGDGGGFFGGDGCEGFFGG+B;>GFGFGFFGGCFFG9GFD8C@DGF2FED9EFGDFD;AF*F:E83GCC::2DE*EGCGGG9F?7;+6E+F776G?0C<D@4:GFF)=*;,F9F757:/F+0GCF:6G*D56*=:**+CF7)306+@+/*
@226_0_0/2
tgaggagacggtgaccagggttccttggccccagtagtcaaaccgcataactcccccaaacgtaatcataccttcccctctcgcacagtaatacacggccgtgtcctcagatctcaggctgctcagctccatgtaggctgtgctcgtggattcgtccgcggtaatcgtgactctgccctggaacttctgtgcgtagtttgctgtaccaaagatagggatgatccctcccatccactcaagcccttgtccaggggcctgtcgAacccagctgatagcatagctgctgaaggtgccGccagaa
+
CCCCCGGGGGGGGGGGF@GGGFGGGGGGGGGGGGGGGGGGGGGGGGGFGGGGGGGGGGGGGGFGGGGGGGGGGDGAGFGGGEEGGGGGFGGGAGGGGGGGGGGGGGGGGGEGGGG:GGGGGGFGGGGEGFGGGGFGGGGFEFGDGGDEGCFG7D9GGGDGGFGGGGFGAGEEGGGGGEGCGGCGFGCGGGG,*@E,CBBDCFGGC?558G6FFFDGGFGFFFG+F*?C,+7*7?G9*GFF1FFGCG*9C,/9;,*:+*+F**C*:;F?*4,>DC0C+>5*9)13)26F7*77B=+)=7*:*
@226_1_0/2
tgaggagacggtgaccagggttccttggccccagtagtcaaaccgcataactcccccaaacgtaatcataccttcccctctcgcacagtaatacacggccgtgtcctcagatctAaggctgctcagctccatgtaggctgtgctcgtggattcgtccgcggtaatcgtgactctgccctggaacttctgtgcgtagtttgctgtaccaaagatagggatgatccctcccaCccactcaagcccttgtccaggggcctgtcgcacTcagctgatagcatagctgctgaaTAtgTctccagaa
+
CCC@CGGGGGG@FGDFFG@GEGGGGGEG9GFCGEGG<FFGGGG8GG9G@GGGGC:FBGGFGG;GGGGGG<9EFG7CEGGEFCGDAFG<CC99GFG,CGF?FF9GFF7GEFACG,+GGBEC=FCFEF<EFD8GEF8F<F9AGEE?:<F<E,FF<CE>8>E:DAFE>7,;BG?AF98+CF3CC@*>9FF4CEA,=F@8G/F,,G1GG,+)>+8*+<;<,724+*7596)5*:*A*<4++*/@G:8**?2<>)5**1/1*6:20+*.+63*/++87/05*4C*1+*+**.2*)/))))6/))7/
@226_2_0/2
tgaggagacggtgaccagggttccttggccccagtagtcaaaccgcataactcccccaaacgtaatcataccttcccctctcgcacagtaatacacggccgtgtcctcagatctcaggctgctcagctccatgtaggctgtgctcgtggattcgtccgcggtaatcgtgactctgccctggaacttctgtgcgtagtttgctgtaccaaagatagggatgatccctcGcatccactcaagcccttgtccaggggcctgtcgcacccagctgatagcatagctgctgaaggtgTctccagaG
+
CCCCCGGGGGGGGG@GGGGGGGGGGGGGFGGGGGGGGGGGGGGDGGGGGGGGGFGGGGGGFGGGGGGGGGGGGGGGGGGGGGBGGEFGGGGGGGGGGEGGGFEGFGGGGGGGGF9GCGFGGGFGGCGG?GGFGGGEGGFGFGGGGGGD@GFFDGGGFCG?CGFGFGGGEGGF;FAEFFGDE,GG,:6GDDGGDGGEFGGG<<:F,E9GG@CEGFGEE*DGC+*GDGG+AFFFG,/E>G,FF<59F7F28+DD7+,*B0:7,*FBF+:C<:45G+5D8F(60@2)=;1);*G;)D+*1/13*
@226_3_0/2
tgaggagacggtgaccagggttccttggccccagtagtcaaaccgcataactcccccaaacgtaatcataccttcccctctcgcacagtaatacacggccgtgtcctcagatctcaggctgctcagctccatgtaggctgtgctcgtggattcgtccgcggtaatcgtgactctgccctggaacttctgtgcgtagtttgctgtaccaaagatagggatgatccctcccGtccactcaagcccttgtccaggggcctgtcgcGGccagctgaAagcatagAtgctgaaggtgcctccagaa
+
CCCCCD<G,FGGGFDGFCGGGGFFGGGAG,G,GGEGGCGGECGCGGGCGFEFGG+GEC8FFC<EGGGFGG,GGFGGGGAFG7FG8FGGGGDGC8,GG=9GGGFGGCGGFGB<9A,FGGGGFFFFGGFGCECCGDGGFFGGAF,GF,+GCCFC47G>=GFG,9F7GC?FE8@AGG;C*CDG4,CE@:*C8*A<:@7FCG,D0,:=+*G@<*+**D*+:+?::9=<,FE*@+891:C**:**55722*7=,))*34*20+:*97)*:)*9+531*))@)*2+**++***3+9.)*41*+)0@8
@226_4_0/2
tgaggagacggtgaccagggttccttggccccagtagtcaaaccgcataactcccccaaacgtaatcataccttcccctctcgcacagtaatacacggccgtgtcctcagatctcaggctgctcagctccatgtaggctgtgctcgtggattcgtccgcggtaatcgtgactctgccctggaacttctgtgcgtagtttgctgtaccaaagatagggatgatccctcccatccactcaagcccttgtccaggggcctgtcgcacccagctgatagcatagctgctgaaggtgcctGcagaa
+
CCCCCGGGFGGGGGGGGGGGFGGGGGGGGGGGGGGGGGFGGGGGGGGGGGGGGGGGGGGGGGEGGGGGGGGGGGGGGGGFGGGGGGGGGGGGGGGGGGFGGGFDAGFGGGGGGGGGGFG,GGAGGGGGGGFG<GGGECFAGGGGFFGGGGGGEFGEGFGGGFFFGGG8EFGGFGFGGFGGGFD*GFE8FFEEFGGEGGGG:GC:*CF+GC88GC+CGE+FGF??9CEF6C*F9=78G5,7CG7<F6,C@C+GDEE:<*7774C*=,1F:C*7D7F+)+*<+)F4*+(F+1*F@)8*+:8/)
@227_0_0/2
tgaggagacggtgaccagggttccttggccccagtagtcaaagtagtctatagtaatactccagagtctgtgtgcacagtaatatgtggctgtgtccacagggtccatgttggtcattgtaaggaccacctggtttttggaggtgtccttggtgatggtgagcctgctcttcagagatgggctgtagcgcttatcatcattccaataaatgagtgcaagccactccagggcctttTctgggggctgacggatccagccAacacccactccactagtgctgaCtgagaacccGgagaaggtg
+
CCCCCGGDGGGGGGGGGGEGGGGGGGGGGGGGGFGGGGCGGGGGGGGGGGGGFGGGGGGGGGGGGGGGGGGGFGGCGGGGGGGGGGGFGDGGFGGGGGGGGGGGGGGGGGGGGGG,GGGCGGEGFGFGFFCGF,FGGGGFGGGG<FCGEGGFGFGGGFGGGGG7GG,GAFFGGFGGCGFGF9EG8GGF8FFF?BGCC@E;FD93E,FGG?GDG>8CD0GGGA@G+GFDEF@E9F?*8F068<F*C7GE06@**,?*92*FCD?)77F*=7:)4C<.+7*)7/06/0198F)+D:7:>;:+)
@227_1_0/2
tgaggagacggtgaccagggttccttggccccagtagtcaaagtagtctatagtaatactccagagtctgtgtgcacagtaatatgtggctgtgtccacagggtccatgttggtAattgtaaggaccacctggtttttggaggtgtccttggtgatggtgagActgcActtcagagatgggctgtaTcActtatcatcattcTaataaatgagtgcaagccactccagggcctttcctgggggctgacggatccagcccacacccactccactTgtgcGgagtgagaaATcagGgaaggAg
+
CCCCCGEG8GCGFEGGGF;GFEGGGGCGGG<:CGGGGECG@DCGGG@GFGGFGGGDCGFG9CGFGFC,GGFGGBFGGGEC6FFGFFCCE?CG:GFFGFA<EBGCGE<EG<99CC,F@GGC8+C,BDF=FFDD+EF<@EF3AGG9>G,8,AG9G:*@AFCF9+*9CBF,FE7DEEFA0F6,@@,CB+*9,G+*>B?83CDG:@*:+,/60,;:CCF**E,>G52F@20G9)=1::+90?45D5**0+9,)+;:7**@9/+/5*223*20110*C2*-F*(2**C**<)2**1.2)99*7+/*
@227_2_0/2
tgaggagacggtgaccagggttccttggccccagtagtcaaagtagtctatagtaatactccagagtctgtgtgcacagtaatatgtggctgtgtccacagggtccatgttggtcattgtaaggaccacctggtttttggaggtgtccttgAtgatgTtgagcctgctcttcagagatgggctgtagcgcttatcatcattccaataaatgagtgTaagccactccagggcctttcctgggggctgacggatccagcccacGcccactccactagtgctgagtgGgaaAccagagaaAgtg
+
CCBBCFGGFG@GGFGGECGGGG<GFGGGCGEGGFGFCG@CGFFCGFEGCFEGGEFG9<FFGEGGGFF,G9GFGG@EF9DG@FFFG@GEFEGFFGGGG9@EG,GCE9G@GCGGGEC9C:,FFCGGGFEFFFFGGGCAGC<9C:DGFC7G+<F+ED;@>4<24;CFD>*GCCD8,E,;8*D@C,5FG8FC3,C75F<,<9EG1,7@E:*C<,+,*,>,E?4G2**1@807>+*:=50*,5@;**2;<5/*022));<F@/*******;.>?7<*)1*/+))6*>,**)**(C2:=490))*:7
@227_3_0/2
tgaggagacggtgaccagggttccttggccccagtagtcaaagtagtctatagtaatactccagagtctgtgtgcacagtaatatgtggctgtgtccacagggtccatgttggtcattgtaaggaccacctggtttttggaggtgtccttggtgatggtgagcctgctcttcagagatgggctgtagcgcttatcatcattccaataaatgagtgcaagccactccagggcGtttcctgggggctgacggatccagcccacacccactccactagtgctgGgtgagaacccagagaaCgtg
+
CCCCCGGGGGGGGGGG<GGGGGGGGGGGGFGGGGFGFGGGFGGGGG@GGGGGGGGGGCGGGGGGGDGGGGGEGGFGEGGGGGGGFGGGGGGGGGGGFGGGGGGGGGGGGGGAFGFGGGGDGGGGGGGFGGGCGGGGGFCGGGGGGGFGG9GGGG=GDGGGDG:GCGFGG,G@GEGDG=GEDFGGGGGGFGDDEG?FFGGGDDF9CGD=GG@GC?FF2GGG,D1D8C,G/G@+7:CCGFCCE7>G2+*7CC)G@)F7C==;G;2:F9G9)C;=>)*D0.27*=2*7FC642A;1155F+:**
@227_4_0/2
tgaggagacggtgaccagggttccttggccccagtagtcaaagtagtctatagtaatactccagagtctgtgtgcacagtaatatgtggctgtgtccacagggtccatgttggtcattgtaaggaccacctggtttttggaggtgtccttggtgatggtgagcctgctcttcagagatgggctgtagcgcttatcatcattccaataaatgagtgcaagccactccaggAcctttcctgggggctgacggatccagcccacacccactccactGgtgctgagtgTgaaccGaAagaaggtg
+
CCCCCGGGGGCGGGGGGGGGGGGGGGGGGGGGGGGGGFGGGGGGGGGGGGGGFGGGGGGGDGGGGGGGEGGGCGGGGGGGGGGGGGGGGGGGGGGG9GGGGGGGGGGGGGGGGGAGFG8GGGFGGEGGFGGGF8GFFGGGFGGCGEGG<GGGFEEGGGG?G,CEFGF8@GGDF8GFGC,GGGGFFFD;3GGGE?GEGG9FDG9GB*8<E+G@GDEG:GEC+G+CCFE+D5C;G35/4G=7:C7A<G39FGGCC5F>9;+=7++4+F:G+F>6+*C@?3:+=4*:*;8@+?390C>D*1/9*
@228_0_0/2
tgaggagacggtgaccagggttccttggccccagtagtcaggacgagctgctatggccagtctgtgtgcacagtaatatgtggctgtgtccacagggtccatgttggtcattgtaaggaccacctggtttttggaggtgtccttggtgatggtgagcctgctcttcagaAatgggctgtagcgcttatcatcattccaaAaaatgagtgcaagccactccGgggcctttcctgggggctTacggatccagcccGcacccactccactagtgctgagtgagGaccTagaCaaggtgcaggtc
+
CCCC@EGGDGGGGFFGGGDFGGFGGE@GGDG@GGGGGCGG6FGGFGGG@GC,FGG,F,GF@FGGGF,GFGGGFFAGGEGGG,,FCCFCGGGG@8G>DFEGGG+,GFG@F<FBDGFEG@E=FGFCGFFFFFC,GF,?EG,FFEG,GE<FAF<C<A,FFEC,9FE+@=9,C,C9,=FFC@=G7:EFCG8D*G,AE63EA<E2C<@F3+G*?;,*,@?EG*C**CE6+*+:C5,+,2D+3*5,C)4C:*2=G/5,7*)*+59+*);+)*71+/7<9)>2,<97**7*)2*)*2**29**)7*)*
@228_1_0/2
tgaggagacggtgaccagggttccttggccccagtagtcaggacgagctgctatggccagtctgtgtgcacagtaatatgtggctgtgtccacagggtccatgttTgtcattgtaaggaccacctggtttttggaggtgtccttggtgatggtgagcctgctcttcagaTatgggTtgtagcgctCatcatcattccaataaatgagtgcaagccactccagggcctttcctgggggctgacggatccagcccacacAcactccactagtgTtgagtgaTGacccagagaaggtgcaggtc
+
--CCCGFGGFGF-GGGGGGFEGGGGGGFCF+C@CFGGFGGFFGGDGFGGFGFGFGFC9CGGGDG,FFECDGGCECGC<GF<,EGGGFGCFD83GGEEDGFF7FGC,EGGFFFFGEC7?EC9GGFE:A<>F?F<,G@A4=GD9G@<ECGGCGAFE7,FFFF@>F:<8G87,<F8=7*,79DG@:F@5F;EC;8=*C:68F7*GDE?CC43:*16,,,7,+C1F,4AF/3,+8FE;37,C2F:1*;):;/))231)**.*,+0***+)12/90+A)**0*7+*?12+;0*/F+***+7C*8:2
@228_2_0/2
tgaggagacggtgaccagggttccttggccccagtagtcaggacgagctgctatggccagtctgtgtgcacagtaatatgtggctgtgtccacagggtccatgttggtcattgtaaggaccacctggtttttggaggtgtccttggtgatggtgagcctgctcttcagagatgggctgtagcgcttatcatcattccaataaatgagtgcaagccactccagggcctttcctgggggctgacggatccagccAacacccactccactagtgctgagtgagaacccagagaaggtgcaggtc
+
CCCCCGGGGGGGGGGGGDGGGGG9GGGGGGGGGGGGGGGGGGGCGGGGGGGFGFFGGGGGGGGGGGGGGGGGGFGGG<GGGEFGGGGGGGFGGGGFGGGGGGGGGGGGGGGGGGGGGGGGFGGGFGGFGGFFG8DGGFGDGGDGGG9GGFGCFFGCGGGE8EDGGG?GFGGFG8GFGF9GFFDG@GFG:DDDGFG5GGE6G;GCEGEAF@FG=GCC9C,;F7G,D?DGCECA8G<3G)=*8+?G@=;67CC9+C+C=CG9F:CD*?8>/,9?>C919***6A7+1;C5:28C7+C?67)*1
@228_3_0/2
tgaggagacggtgaccagggttccttggccccagtagtcaggacgagctgctatggccagtctgtgtgcacagtaatatgtggctgtgtccacagggtccatgttggtcattgtaaggaccacctggtttttggaggtgtccttggtgatggtgagcctgctcttGagagatgggctgtagcgcttatcatcattccaataaatgagtgcaagccactccGggTcctttcctgggggctgacggatccagcAcacacccactccactagtgctgagtgagaacccagagGaggtTcaggtc
+
CCCCCCFFGGGCFFGFGGGG<GG@@G6GCCAGCGGGAGGGCGEGFDGGGGGGD9F6E@GGAC,FEGFFE6,G86GEGGCGCE8CGFFG@GCG?FE<FF<FGGGFDE@EFGG<GGGGE,@,CCG9GGE=7G?FFFGFFGGG>F8?G+,FDFF;C,FECGABE2F8D,FCD@:,EF;CE@1G*EG@,8+7G,,C,DGE5,,@2,66,G,,,*:/2=+9+5,39/A+;:>+02*3CE*+/,97=<;+1<+C:/:)+0B5C*+):)B09>5*10::*17*)+1)G*+)):8D**21*<10*)+(0
@228_4_0/2
tgaggagacggtgaccagggttccttggccccagtagtcaggacgagctgctatggccagtctgtgtgcacagtaatatgtggctgtgtccacagggtccatgttggtcattgtaaggaccacctggtttttggaggtgtccttggtgatggtgagcctgctcttcagagatgggctAtagcgcttatcatcattccaataaatgagtgcaagccactccagggcctttcctgggggctgacggatccagcccacacccactccactagtgctgagtgagaacccagagaaggtgcaggtc
+
CCCCCGFGFGFGGGGGGGGGGGGGGGGGGFGGGGFGGGGGGGGGGFGGGGGCGGGGGGGGGGGGGGFGGGGGGFGGGGGGGGGGGGGGGGFGGFGG,GFGGEGGFFGGGGGGGFFCGGDGG<GGGGGGFFGGGGFGGGGGGGGGGGFGGGGGGGGGGCGFGFGGGGFCGEEGGGGGC+CG9G3FGGG9CGGGCE=GGFGEGF9GC:GE9EGFDGB7G@?C@F4FFF++*@F>FFF4FDF5GCG6,C79C7CG:G=C>@F0)+*0=A47*0+09C*C*571<0:3*+C7:A8=5:*)G9F*)
@229_0_0/2
tgaggagacggtgaccagggttActtggccccagtagtcaaagactacacccttatctctcgcacagtaatacacggccgtgtcctcggctctcaggctgttcatttgaagatacagcgtgttcttggaattgtctctggagatggtgaatcggcccttcacggagtctgcgtagtatgtgctaccaccActaGaGCtaactTagacccactccCgccccttcccGggagcctggcggacccagctcatgtagttgctactAGcggtgaacccagaggTtgcacaggagagtctcagggac
+
CCCC@CF9GFFE6GG,EGGG<G,F9GGFGGGCGFCGAFGF6FGCGGEFE7FGFGFGGGEGGDGE:8GEFCDGGFGFFE:DDGFGGG<BGFGECCGG<C8EGGCGD@GG7<EC+GCG,F?G,F<FE<GGGCB,FGE9=FE9GFF,G>:FCGFEG8C@,E>@CG88=@3E*7F;,CG9@EE,+AG0,:,*E,EC,+D,**F9F3,8*D+?F:@:5*;C+GC98E*/7*31E>*4+7D37/*6EE3:/52*)/*2//+>=F=?7**0)A*:28)00+:52)(1**:+*590.114+*/)646*)
@229_1_0/2
tgaggagacggtgaccagggttccttggccccagtagtcaaagactacacccttatctctcgcacagtaatacacggccgtgtcctcggctctcaggctgttcatttgaagatacagcgtgttcttggaattgtctctggagatggtgaatcggcccttcacggagtctgcgtagtatgtgctaccaccgctataaataactgagacccTctccagccccttccctggagcctggcggacccagctcatgtagttgctactgacggtgaacccagaggctgcacaggCgagtctcagTgac
+
CCCCCGGGGCGG8GGGGGGGGGFGGGGGDGGGGFGGGGGGGGDGGGGGGGGGGGGGGGGGGGGGGGGGGGGGGGFGGGGGGGGGGGGGGGGGGDGGGGFGGGGGGGGGFEGGGGGGGGGCGFGEFGGGGGGGEGGGGGA@GGGGDGGDGGGF7GEEFFGFFGGGG=,GGGCGGGGGGGG9,GDGGG=GGFEG;FDGF9FGDCGDCFFG>+?,FC,GGFG,+GGC+FGF7FGGGEG++G+GC:C:3AD,GF+6BC7:GF87<<FFF<2*7A*G7*?6A30*0*C79)1*6)7;+.F7))7*A
@229_2_0/2
tgaggagacggtgaccagggttccttggccccagtagtcaaagactacacccttatctctcgcacagtaatacacggccgtgtcctcggctctcaggctgttcatttgaagatacagcgtgttcttggaattgtctctggagatggtgaatcggcccttcacggagtctgcgtagtatgtgctaccaccgctataaataactgagacccactccagccccttccctggagcctggcggacccagctcatgtagttgctactgacggtgaacccagaggctgcacaggagaCtctcagggCc
+
CCCCCGGGGGGGGGGGGGFGGGGGFGGGGGGGGCGGGGGGFGGGGGGGGGGGGGGFGGGGGGGGCGFGGGGGGFGGGGCGGGGGGGGEGFGGGGGGGGGFGGGGGGDGGGGGFGGGFFGGFGG@GGCGGGGFFGGGDGGFGEGGGGGGGEGGGFDGDGGGAGGDEAG9GGGGFG;G*GFCFGGFF8FDGEEF;GGGFG@FG,GGFG,GC;GGB78C@9CGAGGCF;CE:+*G3GG7*B=G>+?E*G<),=5*G+=9*:;573==C*>CG44907+7+E:7>G*F@6**26)A:**>*F:*+
@229_3_0/2
tgaggagacggtgaccagggttccttggccccagtagtcaaagactacacccttatctctcgcacagtaatacacggccgtgtcctcggctctcaggctgttcatttgaagatacagcgtgttcttggaattgtctctggagatggtgaatcggcccttcacggagtctgcgtagtatgtgctaccaccgctataaataactgagacccactccagccccttccctggagcAtggcggacccagTtcatgtagttgctactgacggtgaacccagaggctgcacaggagagtctcagggac
+
CACCCGEGGGGGGGGGGGGGGGGGCGGGGGGGGGGGGGGGGGGGGGGGGGGGGGGGGFGGGFGGGGGGGGFGEGGDGFGGGGGGGGGGGGGFGGGGGGCGGGGCGGGGFGDFGGGGGGGGGGDGGGGEGGFGGFFFFG@GGGG<FCGFGGCGEFDDBF<GGEAG8FGEGFGGGGG9,GGFAF;FGGGG+G9G@FG@CEGGDBFGGD+G,@GA9F;GG>GG=GF?;6*GGA,*2C?A7D,G>87:*C9@>7+G<+E=?658C*CF6B*7+)C7C:/)29C:2=70@5>1*D/.=@.*+:594
@229_4_0/2
tgaggagacggtgaccagggttccttggccccagtagtcaaagactacacccttatctctcgcacagtaatacacggccgtgtcctcggctctcaggctgttcatttgaagatacagcgtgttcttggaattgtctctggagatggtgaatcggcccttcacggagtctgcgtagtatgtgctaccaccgctataaataactgagacccactccagcccctCccctggagcctggcggacccagctcatgtagttgctactgacTgtgaacccaTaggctgcacaggagTgtctcagggac
+
CCCBCGGDGG,FGCG@G9GFCGG<GFEGGDGCFCG,G;FDCF9FGFGGGGEG@CFGCGGGG@FG8GE<EFFGGDG,GGG@GFC<ACGGEFEEECEGGCAGAG,G=F?5DDAGGFF,BFGF<G9?GECCFE>D<7FF,G@EF@E+FF<A,E,FA>F,32E@:@C,>9>FFC,>@8C?8C@=*04BF8E4F,C;,BCEE:9,,9CC@CC>@*G9F78C,,*5G)*<1<FC69F=/05+7E2<:+,5*@3+2B2)+)+:<;(A)01*)15**152.0***119+@9))B/*>)7D*;)0(2)0*
@230_0_0/2
tgaggagacggtgaccgtggtcccttgcccccagacgtccataccgtagtagtagtagtgtaccagctgctgctctctcgcacagtgatacaaggccgtgtcctcggctctcagactgttcatttgcagatacagggagttcttggcgttgtctctggagatggtgaatcTgcccttcacagagtctgcataacctgtgctaccaccattccaattaataccagagacccactccagccccttccctggagcttggcggacccagctcaCgccataatcatcaaaggtgaatccagaggGt
+
CCCCCGFGGGGGGGGGGGFFGGGGGGGGGGGGGGGFGGGGGGGGGGGGGGGGGGGCGGGGGGGGGGFGGEGGGGGGGGGGGGGGDGGG,GGGGGBGGGGGDGGGGGGFGGFEGFDGGGGFGGGGGGGG@GEGFGGGCGDGGGFGGGGGGGGFFFG@GFGFFGGF:FGGFGGFC8GGFCCFFDFEFG>C;FFFGGGFGCG5GFFGGF>F6/AGFGGGF7*FGC@GED:C,@,,F=F?C97;7FF7E763C*CCAF+8*C;C3CCC1+FC7*7**C/F++11:?2*1;+0:GG22)6BFCF*;
@230_1_0/2
tgaggagacggtgaccgtggtcccttgcccccagacgtccataccgtagtagtagtagtgtaccagctgctgctctctcgcacagtgatacaaggccgtgtcctcggctctcagactgttcatttgcagatacagggagttcttggcgttgtctctggagatggtgaatcggcccttcacagagtctgcataacctgtgctaccacTattccaattaataccagagCcccactccagccccttccctggagcttggcggacccagctcatgccataatcatcaaaggtgGatccagaTgct
+
CCCCCGGGGGGGGGGGGGGGGGGGGGGGGGGGGGGGGGGGGGGGGGFGDGGGGGFGGGGGGGGGGFGGGGGGGGGGGGFGDGGGGGGGGCEGGCGGGGGGGGGGGGFGGGG9EGGGGFGGGFFGBG:GGFCFGAGG<GFC7GECCCCDGFGGGF9GGGGDFGFFGGGDCEG,GFECGDGGCG@FGFGBFFGFGFFC6AC8FGC8CF*DEEF7G9G*GG?,;FCC8G*,CCC,G0G;*FAGC6GF+BC9FC>CCGCF4DFGD/=2=E+71C+;;7F7)7:7*G**7:FD*+:0+7F6C28F0
@230_2_0/2
tgaggagacggtgaccgtggtcccttgcccccagacgtccataccgtagtagtagtagtgtaccagctgctgctctctcgcacagtgatacaaggccgtgtcctcggctctcagactgttcatttgcagatacagggagttcttggcgttgtctctggagatggtgaatcggcccttcacagagtctgcatCacctgtgctaccaccattccaattaataccagagacccactccagccccttccctggagcttggcggGcccagctcatgccataatcatcaaaggtgaatccagaggct
+
CCCCCGGGFGGGGGGGGGGGGGGGGGGGGGGGGGGGGGGGGGGGGGGGGGGGGGGGGGGGGGGGGGGGGCCGGGGGGGGGGFFGFGGGFGGGCCGGCFFGBEGGGFFGGGGGGEFGGGGGGGCGDGGGGGGGGGGGCGFGGGGGGFF?GGGGGG+@GECFFG98FA7EGG8G@FGGGCFGDFFGECGC8FE,GGGGG@7F@G@=FEF?7C+G<G;DD,GFDEGFGFG*+F=F:FGCFF2,G6FD<BE49C97GF9+C+?,C,C7:+::+7<==*CF>0*790782?+3+1;99F**69)*+
@230_3_0/2
tgaggagacggtgaccgtggtcccttgcccccagacgtccataccgtagtagtagtagtgtaccagctgctgctctctcgcacagtgatacaaggccgtgtcctcggctctcagactgttcatttgcagatacagggagttcttggcgttgtctctggagatggtgaatcggcccttcacagagtctgcataacctgtgctaccaccattccaattaataccaAagaAccactccaTccccttccctggagcttggcggacccagctcatgccataatcatcaaaggtgaatcAagaggct
+
A@CACEFCGGGGFDCGEGFFGFGGGFBGFG7GFCCG,EGFGEGGFFFGGCEFCFCFGFF,FGGGGED:GFGGFEGG+GG>GFFGGEFFFFAFFAF9GFEE8FG=D?CEFC?GG8<@?BC:GFGCGF57DE?9AFDCE<GDGCCGDG8G7=7?FGE;@D@9:+CAFF=:GC,BA,=>4,C@@5,:F,F3:F,@?,5E>F3CC,E+E5E:*CFE>**2+*E8,27*5/D*1509*02>+7:>*5:@91:5*2/)*3:3C);*2715*)>;99?;22/;0*2***:F)<:39/*82)*C)2F))
@230_4_0/2
tgaggagacggtgaccgtggtcccttgcccccagacgtccataccgtagtagtagtagtgtaccagctgctgctctctcgcacagtgatacaaggccgtgtcctcggctctcagactgttcatttgcagatacagggagttcttggcgttgtctctggagatggtgaatcggcccttcacagagtctgcataacctgtgctaccaccattccaattaataccagagacccactccaTccccttccctggagAttggcggacccagctcatgccataatcatcaaaggtgaatccagaggct
+
CCCCCGFGCGGGGGGGFGGGGGGGGGGGGGGGGGGGFGGGGGGGGGGGFGGGGGGGGGGGFGGGGGGGGFGGGGGGGGGGGGGGFFGGGGGGGFGFGGGGGGGGGGFGFGGGGGGGGGGGGGGBGGGGGGGFFGGGAGGGGGGGDGFFGGGFFGG@FGGFFFGGGFF9GGECGGG=FGGF7CGGACGFFGDGGGD;GCD,7EF@GCG8A=GE;D@8DC7,C:E5F76BCDCG7468*8GEC7GAG5F/D7*)FF)GC+C7;*B5*9F@*+C*6:*>*5F/*+)G*7*@08+)F>)51<+12
@231_0_0/2
tgaagagacggtgaccattgtcccttggccccagacatcaaaagcacgacagccactgctataccctctctgtctagtacagtaatacacggccgtgtcctcggttttcaggctgttcatttgcagatacgccgtgttctttgaatcatctctggagatggtgaacctgcctttcaccgacgcagcatatgctgtcgcgtaactgttagctttActtctaatacggccaacccactccagccctttcccggaagcctggcggacccagtgcatagcagagccactgaaggtgaacccagag
+
CCCCCGGGGGGGGGGGGGGGGGGGFGGGGGGGGGGGGGGGGGGGGGGGGGGGGGGGCGGGGGGGGFGGGGGGGGGGGGGGGFGGGGGGGG=GGGGGGGGGFGFGGGGGCCGGGEGFGGGGGEDGGGGFFFFGF@EGFGGGGFCGGFFGFGG?GGGCEGG>FGFFB@G=F4FGGGGCGGG?FGGGG=8GCCGGFDG?FD?D78;A<GG@FD3<E*F7FEEGFEFFC4,>GC5GC55GE=FGE;EDCG,5E:ABF9511G7D7F>G53F4;F;+)C:F>C4322F.)</C*5*)87+9+@,@-
@231_1_0/2
tgaagagacggtgaccattgtcccttggccccagacatcaaaagcacgacagccactgctataccctctctgtctagtacagtaatacacggccgtgtcctcggttttcaggctgttcatttgcagatacgccgtgttctttgaatcatctctggagatggtgaacctgcctttcaccgacgcagcatatgctgtcgcgtaactgttagctttgcttctaatacggccaacccaAtccagccctttcccggaagcctggcggacccCgtgcatagcagagccactgaaggtgaGcccagag
+
CCCCCGGGGGGGGGGGGGGGGFCGGGGGGGGGGGGGGGGGGGGGGGFGGGGGGGGGFFGGGFGGEGGGFGGGGGG?GGGEGGGGEGFG9GGGGGG@G<GFGGGGFGGGGFGCGFGGG?GGFGGGGGGGGGGGGGFGGGG9EBGGGG9GGGGGFGFGCGGCGEDGGGFEGEGGCGGFGFE8DGGF9GG;FGDGGF?D,DGGCFG>:CEGD*=GG*:DDCE5FGF=G@G7DC,+39++F+72C+:EGFD35GF?1D*)DCC(B;+?9D/5*+C+D*@9D<CFDF:CFDD*9:*7*)*4**7<)
@231_2_0/2
tgaagagacggtgaccattgtcccttggccccagacatcaaaagcacgacagccactgctataccctctctgtctagtacagtaatacacggccgtgtcctcggttttcaggctgttcatttgcagatacgccgtgttctttgaatcatctctggagatggtgaacctgcctttcaccgacgcagcatatgctgtcgcgtaactgttagctttgcttctaatacggccaacccactccGgccctttcccggaagcctggcggacccagtgcatagcagagccactgaaggtgaacccTgag
+
CCCCCFGGGGGGGGGGGGGGGGGGGGGGGGGGGGGGGGGGGGGGGGGGGGGGGGGGGGGGGGGFGGFGGGGGGGGGGGGGGGGGGGFGGGGGGFGGGGGGGGGFFGGGG7GGGGGGGGEGGGGBGGGGGGGFGCFFGGGFGFGCGFGF,GFFGGGGFF+FDFGCGFGFGGG8CEG*FEGFFGGFFG;GF>CGFCFFCB@GGG=CCCFFCG8E3@GGG@FGDCG<GEF><GCFG929C7,G7CD>C*?EF<A5<+F8A7<EFF**E=DF0C9C6@56<71C*F:2*:F+C++:70CC7*::*
@231_3_0/2
tgaagagacggtgaccattgtcccttggccccagacatcaaaagcacgacagccactgctataccctctctgtctagtacagtaatacacggccgtgtcctcggttttcaggctgttcatttgcagatacgccgtgttctttgaatcatctctggagatggtgaacctgcctttcaccgacgcagcatatgctgtcgcgtaactgttagctttgcttctaatacggccaacccacCccagccctttcccggaagcctggcggacccagtgcatagcagagccactgaaggtgaaccTagag
+
CCCCCGGGFGGGGGGGGGGGGGGGGGGGGGGGGGGGGGGGGGGGGFGGGGGGGAGGGGGFGGGEGGGGG@GGGGGGGFFGGGGFGGGGGGGGGGGGGEGGGFG8GFGGG9GGGGEGGGCGGFFGGGGGGG=GGCFFGGFFGFFDGFDGGGFG+FGFGGGGG,CGF,<FD:FF=GGBGCGCGFFGGGDGDCFGGD9D9@FD8EECGFE6G=C/6F1F:E<GCCEGC,C=@DCG<6*,=C?;E76C:D9E,>@1@61,>DGCF)1:*FG@9>:?F9<GF=6:F*//4;>)7;83>B.;*72*/
@231_4_0/2
tgaagagacggtgaccattgtcccttggccccagacatcaaaagcacgacagccactgctataccctctctgtctagtacagtaatacacggccgtgtcctcggttttAaggctgttcatttgcagatacgccgtgttctttgaatcatctTtggagatggtgaacctgcctttcaccgacgcagcatatgctgtcgcgtaactgttagctttgctCctaatacggccaaTccactccagccctttcccggaagcctggcggacccagtgAatagcagagcTactgaaggtgaacccagag
+
CCCCCGGFFBDGFGC,FCG,B7EFGG8GCFGGE<GG<GFGG,G6FG@GC<FGG6G,FGGGGGF7,:<FG9<6FFF@FFFEGFDDFCE<DF?:EFCF=7GEGCGFG=GF,9GF9G<GGFFFGCF7?GGG3FEFG8EFE@F+F@<@,G?,F=C8GFF+A>AGDCF8G,*7C=>0CCFF@9FFC>@?,=,,C/CF9,4C>5@FG749@*94C,+*778A#7/@C8:,,:C*2**+:+8++*/)5*<*++<9=9*C,7+8/3+/950=9*)<9;021F12::**9*29++7)/06+;>+)3<*>0
@232_0_0/2
tgaagagacggtgaccattgtcccttggccccagacatcaaaagccaccatagcagctggtactactacaatatctctagcacagtaatacacggccgtgtcctcggttttcaggctgttcatttgcagatacagtgagttctttgaatcatctcGtgagatggtgaatctgcctttcacagacgcggcgtattctgtggtgtaaTtgttagctttgtttctagtacggccaacccacCccagcAccttccctggagcTtggcggacAcagtccatgtagtggtTaTtgaagAtgaatcca
+
CCCCCFG--7FFFFEGGGECG,G<GGDAGFGEGGGGFCDCGECAGFGGGFGG,GEGGGCG6FGCFGFGC:GGFF,@FGGGGG:GFCGGEGFE@EGEC:FECG,FCB,?FGGGEGG9?FFG=E,FF>GAE,@CFFG+G<AGGGFF7,:,CF*GFDF,FE@3A,C:EGD77=8@99+E@D5E4EG?E=,DC,A8*BCBF856A@<,*0F:E9,F:?F?:9*+8CD;,4*:D+C7)3/A+D,4C95)*2:C*9+7*;7F5)).)+:74*?**9*))1+**1**9*)3)1***)0)*A***2*>/
@232_1_0/2
tgaagagacggtgaccattgtcccttggccccagacatcaaaagccaccatagcagctggtactactacaatatctctagcacagtaatacacggccgtgtcctcggttttcaggctgttcatttgcagatacagtgagttctttgaatcatctcttgagatggtgaatctgcctttcacagacgcggcgtattctgtggtgtaactgttagctttgtttctagtacggccaacccactccagccccttccctggagcctggcgAacccagtccatgtagtggtcactgaaggtgaatcca
+
@CCCCFGGGGGGGGGGGGGGGGGGFGGGGGGGGGG@GGGGGGGGGGGGGGGGGGGGGFGGGGGGGGGGGGDGGGGGGGFFGGCGGGGGGGGGFFGGDFGFGGFGGFGGGGGG?GGCGGGFFFFGCGGGFGGAGGCCFGFGGFGGFGGGGFGGGGCCFGGGGEGEGGG>EGCEG,GGFFC,BDGEFGGF@GGGC,DGFGGGGCCFG@FG5,F0FG*==6FCFG,>GFFG:G+F66EG*;C?=?GF/5C*:<3FG47C+GF*7:G0+92+*6*C:02F)=2>D9+(2:7C67E@148:99+05
@232_2_0/2
tgaagagacggtgaccattgtcccttggccccagacatcaaaagccaccatagcagctggtactactacaatatctctagcacagtaatacacggccgtgtcctcggttttcaggctgttcatttgcagatacagtgagttctttgaatcatctcttgagatggtgaatctgccGCtcacagacgcggcgtattctgtggtgtaactgtCagctttgtttctagGacggccaacccactccagccccttccctggagcctggcggacTAagtccGtgtagtggtcactgaaggtgaatcca
+
CCC@BEFG@GGGGCF@GDG@GGGFDF@CE,CFC6,DGEGFGBGGEF6GGGGFGF@GGGGGG,GCF9F@GEFBGGG:GGEFGGCF4EFGF<7+:GBGG5GF@GDGFFEFGFB9,F,=GGE8F?9GA<<FGFFE:FGGAB+GDFD*G76EB+FD3@8:F*FGEG+FF9DCC@:F3G+,,,,?,@:GE>F>;,87,9,GC+@F0+@,23*8C*+8DAC,,3,F7C?5)*8C+++7?9C)F?+2D922,*+E4:22*+3/=+)225*5/)3+,0157<**8+8:5../)0**5)/09*02)0*7*
@232_3_0/2
tgaagagacggtgaccattgtcccttggccccagacatcaaaagccaccatagcagctggtactactacaatatctctagcacagtaatacacggccgtgtcctcggttttcaggctgttcatttgcagatacagtgagttctttgaatcatctcttgagatggtgaatctgcctttcacagacgcggcgtattctgtggtgtaactgttagctttgtttctagtacggccaacccactccagccccttccctggagcctggcggacccagtccatgtaAtggtcactgaaggtgaatGca
+
CCCCCGGGGGGGGGGGGGGGGGGGGGGGGGGGGGGGGGGGGGGGFFGGGGGGGGGGGFGDGGGGGGFGGFGGGGGGFGGGGGEGG7GGGGGGGFGDGGEGGFFGGGGFGGGGGGGG7EGGGGGAGGFCG8GGGGGGFGGGGGEGFGFDGGEGFGCGBF9GFG<EGGG;GGGG<FF3GFGG=@EGGGD8CGCEG,GCG::GECB?F<:<;G,FFGGF@,GCG95G;:*+=*CFE,C>C,EG/GGF9FC+;<FF>@F<7*9*G7*:@F53+1@@F=3=4@;*F9*C2CF9-9AC3@**7:*;*
@232_4_0/2
tgaagagacggtgaccattgtcccttggccccagacatcaaaagccaccatagcagctggtactactacaatatctctagcacagtaatacacggAcgtgtGctcggttttcaggctgttcatttgcagatacagtgagttctttgaatcatctcttgagatggtgaatctgcctttcacagacgcggcgtattctgtggtgtaactgttaTctttgtttctagtacggccaacccactccagccGcttccctggagcctggcggGcccagtccatgtagtggtTactgaaggtgaatcca
+
CCCCCFGG6GCEE6GF;GEGEGGCG@GFG9DFGG6GGCFGGGGAGEGCDC99C<GF,C7GGGEGFEGGF8GG<GCG8CG@GA<GG7FBGFDFEF,,GEFG:,B:GACCGD7BFGD9FEC<B<GDEFGG,CF*:FCGGFD+FG7CEFF,AED,??E9FCF+C*7=GF@@5CC>3*1FEGFF,G,>D?6F;+5=C87@2*8E39C6A/9D+;6*:F32*,=C?95*C5:,CC,,26CC>*5,+9:+/*211;*C5=*6*0)*;7*2D+C0*15**5**))+**2+***71*+(15()39())@
@233_0_0/2
ctgaggagacggtgaGcagggttccttggccccaggagtcgaaccggataataaccagtcaaaatccctatctgtggtacagtaatacacggctgtgtcctcggttttcaggctgttcatttgcagatacagcgtgttttttgaatcatctcttgagatggtgaatctgcctttcacgggtgcagcAtagtctgttgtcccaccaGcagttttgctttCaatacggccGacccactccGgccccttcActggaAccAggcggacccCgctcatccaggTgttactgGaagtgaatAcagag
+
C8C-CGFGFG:GGGG#GEGFGGGGFG<GGG,<GGGGGCCGGEGGBG@GGEC:9G@DGGGCGFEFGGGGECEGEGEFGGGF@+EGFCG6E,CF@,GB@GCFGC97BFD<FFF=FFGGC?FF,>@,,E,F<FGCCB,FCE,FEGAF=6AFBG:G<C:>CCE9=EE28@G@F*<GDAGE,@D8F,,>C7*,9,*,66DC2??,>F7**4+62FG:C?+2C78C+2F)C22,+441**/*28*80++:**0*C*1F*):+),3*1*))<9)C22?+1(7C))():/8*)3(1*=)2.*7))*+0+
@233_1_0/2
ctgaggagacggtgaccagggttccttggccccaggagtcgaaccggataataaccagtcaaaatccctatctgtggtacagtaatacacggctgtgtcctcggttttcaggctgttcatttgcagatacagcgtgttttttgaatcatctcttgagatggtgaatctgcctttcacgggtgcagcgtagtctgttgtcccaccatcGgttttgcttttaatacggccaacccactccagccccttccctCgagcctggcggacccagctcatccaggcgttactgaTagtgaatccagag
+
CCCCCGGGGFGGGGFGGGGGFGGGGGGGGGGGGGGGGGGGGGGGFFGGGGGGGGGGGGFGEGGGGGGGGGGGGGGGGGGGGGGGGGGGGGGGGGGGGGGGGGGFGGGFGEEGGGGGGFGGGGCGGEDGDG@GGGGGFGFGGGGFGFG7AGGGFGGCFGGGFF,GEDGGF3GGGGGEGGFGGD;EC5F;F7GCECGCFFG=8,GGDG9,E53ECC+<D@GA5E6=F:C7+9GFEEC7FFG<EGCA*CF9C+*?F=5A,1*;CC@1*;*0:*F93A*)F3<D9*91*G9)*6*)4.9.F2+)0
@233_2_0/2
ctgaggagacggtgaccagggttccttggccccaggagtcgaaccggataataaccagtcaaaatccctatctgtggtacagtaatacacggctgtgtcctcggttttcaggctgttcatttgcagatacagcgtgttttttgaatcatctcttgagatggtgaatctgcctttcacgggtgcagcgtagtctgttgtcccaccatcagttttgcttttaatacgCccaacccactGTagccccttTcctggagcctgAcggacccagctcatccaggcCttactgaaagtgaatccagTg
+
CCCCCGGGGGCGGGGGGGGGGGGFGGFGGGFGGFGGGFGGGCFFGGGGGGGGGGGGGGGGGFGGGGGGGGGGGGGECGFGGGGGGGGGGGGEGGGGGCFGFFCGGGGGFFDGGGGGGGGGGFCGGGCFGFGGGG?FCAFFGEFCGGGGFFGGGGGGG@GFGDGDGFGDGGGG9GCGGEGGGE?DADGGFFG;;F98G:GF:FFGCFGG,C,>CE5GFCF,E?CDG,*DFA,<GGG+*5F;C/:9*C*5?;FF:++CCB*.6;;8GDF<G0F:F98=C>:+>**A:;170:51?:1)>C9)*
@233_3_0/2
ctgaggagacggtgaccagggttccttggccccaggagtcgaaccggataataaccagtcaaaatccctatctgtggtacagtaatacacggctgtgtcctcggttttcaggctgttcatttgcagatacagcgtgttttttgaatcatctcttgagatggtgaatctgcctttcacgggtgcagcgtagtctgttgtcccaccatcagtAttgctttCaatacggccaacccactccagccccttccTtggagcAtggcggacccagctcatccGggcgttTctgaaagGgaaCccagag
+
CCCCCGGGGGGGGGGGGGGGFFGGGGGGGGGGGGGGGGGGCGGGGGGGGFGGGECGGGGGGGGGFGGGGGGGGCGGGGGGFGGGCGFGFGGFGDGGGGGGGGGGGBGGGGGGGGGFDGEGGGGFGGGGGGFGCFGGGGGFGCGFGGGCCFGGFF9ECGCGFFFGDGGG,9GGGFGGFFCFGG>9E9FFCGGG8GGG>AGG6>CF@G=BGG+G4GG@CF,FG6,G2*,GG8DGE+:FG@CC55G+*F>,2A05@@*+<2*)EC<*0?:7@F<2:>=*4AB)9-)F**.)9**>9@)+*4D+2
@233_4_0/2
ctgaggagacggtgaccagggttccttggccccaggagtcgaaccggataataaccagtcaaaatccctatctgtggtacagtaatacacggctgtgtcctcggttttcaggctgttcatttgcagatacagcgtgttttttgaatcatctcttgagatggtgaatctgcctttcacgggtgcagcgtagtctgttgtcccaccatcagttttgcttttaatacggccaacccactccagcccAttccctggagcctggcggaccTaTctcatccaggcgGtactgaaagtgCaGccaCag
+
CCCCCGGGGGGGGGGGFGGGGGGGGGGGGGGGGGGGGGGGGGGGGGGGGGGGGGGGGGFGGGGGGGGGGFGGGGGGCDGGGFGGFGGFFCGGGGGGGGFGGGGGGGGGFGGGGGGAAGGFGGGGGEGGGGGGGGGGE9GG?GFGEGGFFG=GGGGEGGGFGGGGGGG7>GAGCGGFG@9GFG>GGF5GDGG9GDGGCCG>GGEGD9C8GGG4G;GG+D,<==DDGCGGC9,5CD>C<+2FEGE+8C9CF6E96/:D<D34@F****A+7*+3)/;;(:+1*C8*=+<*9B>?*5/74A*53
@234_0_0/2
tgaggagacggtgaccgtggtcccttgcccccagacgtccataccgtagtaggataataactccccgaaccatagtaatacccccctccgtctgtgtgcacagtaatatgtggctgtgtccacagggtccatgttggtcattgtaaggaccacctggtttttggaggtgtccttggtgatggtgagcctActcttcagagatgTgTtgtagcgcttatcatcattTcaataaatgaTtgcaagccactccagggcctttcctgggggctgaAggatccagcccaAacccactccactagtg
+
CC<CCGGCAF9GGFEGGGGGGFGGGFGEGGGGGFGDFD,G@G,CGGFEGGECGGEDGAFFGGGFF6A,GD,CFCGCEFFGGGFGEGAGG<GFFEGGFF:FC<G65GFGG9EFGFFFF<FCCGGGGCGGFF9FFGGEFEEDC5:GEB=<A9GCD<F@CGCF9E8FF3*DG,CF89;F@@363@GDE31F5++;+>C5DD8+,+E8*,C,4,<=E3CC***,7838E*2238:055=2+58==:,+>7<*+<7?<93)9F51*12**58A*))****7*)C)7<19*+3*+0*.21**9)5*)
@234_1_0/2
tgaggagacggtgaccgtggtcccttgcccccagacgtccataccgtagtaggataataactccccgaaccatagtaatacccccctccgtctgtgtgcacagtaatatTtggctgtgtccacagggtccatgttggtcattgtaaggaccacctggtttttggaggtAtActtggtgatggtgaAcctgctcttcagagatgggctgtagcgcttatcatcattccaataaatgagtgcaagccactAcaggAcctttcctgggggctgacggatccagcccacacccactccactagtg
+
CCCCCGGGF9F@9FGGG@GG@GGGGGGFFFEGGFEGGGFGFCFG<GGFGGACFGGDG<EGGG<GGFGGGF6GEGG,AGCGF+G,GCFCG@=,<FE>GGGCGGGG,*<FF+<FF,GCCC98EBFGDF:GE<,FGFF9F7FFFBEG,C=DEGFGFF<GE@<FFF9G@E;*,G*CF,9G*:F:,F=E8,,,>8*,;:6C9*C=26,<D73F+@D2,,>*E*C9*FF7;8>*61+F1F*+7:9C7C+*)7C707+<022/)+:25:;91)2:4(0:2*90.**5:+)*91*.090+1*++7+*?*
@234_2_0/2
tgaggagacggtgaccgtggtcccttgcccccagacgtccataccgtagtaggataataactccccgaaccatagtaatacccccctccgtctgtgtgcacagtaatatgtggctgtgtccacagggtccatgttggtcattgtaaggaccacctggtttttggaggtgtccttggtgatggtgagcctgctcttcagagatgggctgtaAcgcttatTatcattccaataaatgagtgcaagccactccagggcctttcctgggggctgacggatccagcccacacccactccactagtg
+
CCCCCGGGCGGGGGGGGGGGG?GGGFGEGGGGGGGGGGGGGGGGGGGGGGFGGGGGGGGGGGGGGGFAGGFGCFGGGGGG8GGGGGGGGGGGGGCGGGFGGGGCGGFGGGGEGGGGGFGGGGFGGGFGG@GCGG9GGGGG:FGCGGGGDGGGGCFGDGGGC:G:DFGGGEGGFGAGGGFGECGEGGFAG,CGGGFDGEE5G,GEGF=ABD,DFDDFFD,GG+7E?CF,,FFFECGFF*6ED,C/E27,,EF,99F>F>7A5+6)*::@D6*=A+)79*7)45**)93)7*=*4+/=7C.6>
@234_3_0/2
tgaggagacggtgaccgtggtcccttgcccccagacgtccataccgtagtaggataataactccccgaaccatagtaatacccccctccgtctgtgtgcacagtaatatgtggctgtgtccacagggtccatgttggtcattgtaaggaccacctggtttttggaggtgtccttggtgatggtgagcctgctcttcagagatgggctgtagcgcttatcatcattccaataGatgagtgcaagGcactccagggcAtttcctgggggctgacggatccagcccacacccactccactagtg
+
CCCCCGGGGGGFGGGGFGGGGGGGGFGGGGGGGGGGGGFGGGGGGGGGGGGGGEGGGGGGFGGGGGGGGGCGGGGGGGGGFGGGGFGGGGGGFFGGGGEGGGG<C8C?GGGGEGFGGGGFGFGGGFGGGGGGGGGFGFGFGEFGGFGFFGGGG;FFGGFECGGGGFEEF9AG@EGGEGGGC;GGC@EDF@9FFEG/GBFFDEEDG>>FCGGF,@C<;==GFGGEG@;GG@=0GE9FG>E9+>G+GD205<=+;G4*>*<A*9CF+F*FC667F*:/FFAF+()<<<0*).:*+GD/53+7)
@234_4_0/2
tgaggagacggtgaccgtggtcccttgcccccagacgtccataccgtagtaggataataactccccgaaccatagtaatacccccctccgtctgtgtgcacagtaatatgtggctgtgtccacagggtccatgttggtcattgtaaggaccacctggtttttggaggtgtccttggtgatggtgagcctgctcttcagagatgggctgtagcgcttatcatcattccaataaatgagtgcaagcAactccagggcctttcctgggggctgacggatcGagcccacacccactccactagtg
+
CCCCCGGGGGGGGGGGGGGFGFFGFGGGGGGGGGGGGGGFGGGGGGGGGGGGGGGGFGGGAGGGGGGGGGGGGGGGGGGGGGGGFGGFFCGFGGGFGCGGGGGFGFGCGGEGGCGGGGGGGGGGGGGGGFGGGGGCGGGGGGGGGFGE,5GGEGFFGDGFGCGFGGGFGG+GGDGGGGGCG9EFGGGFE+9G7GCEGD8D;=G6FG8CGFFD=CF@G5GCCD?<+G=G;F673CGE5G1C:F=42G++=8,,*E;1CCCF99+7*9CG0*:6*A):;)58<:E50+04:*))/6?/2/<@C
@235_0_0/2
tgaggagacggtgaccgtggtcccttgcccccagacgtccataccgtagtagtagtagtaatcgttataataactccccgaaccatagtaatccccccgtctgtgtgcacagtaatatgtggctgtgtccacagggtccatgttggtcattgtaaggaccacctggtttttggaggtgtccttggtgatggtgagcctgctcttcagagatgggctgtagcgcttatcatcattccaataaatgagtgcaagccactccagggcctttcctggCggctgGcggatccagcccacacccCct
+
CCCCCGDEGGGGGGGGGGGGGGGGGGGGGGGGGGGGGGGGGGGGEGGGGGGGGGGGGGGGGGGGG<GGGGGGGGGGGGGGGGGGGGGGGGGGGGGGGGGGGGGDGGGGDFGGGGGGGGGFA,EGGGFDGG,CGGG<9FGGGGGEGCGGGFGF8GF=G<FDFGGEGCGFGGDGGBC9FDGFGF?GGGCGFGGGEGFG+GGGGGFCGGGGF=:+,FGFC6GF+FCD>F5FC;ACFE?88<EC*C<=C5CC;+*;1+CDCCC*77:5C*C+?*+FC+4D):;+**)F<;3357*)7+:=1/*)*
@235_1_0/2
tgaggagacggtgaccgtggtcccttgcccccagacgtccataccgtagtagtagtagtaatcgttataataactccccgaaccatagtaatccccccgtctgtgtgcacagtaatatgtggctgtgtccacagggtccatgttggtcattgtaaggaccacctggtttttggaggtgtccttggtgatggtgagcctgctcttcagagatgggctgtagcgcttatcatcattccaataaaCgagtgcaaCccactccagAgcctttccAACgggctgacggaGccagccAacacccact
+
CCCCCGGGGGGGFFGFGGGGFGGGFGEGGGGGGGGGGGGGGGGFEGFGFGGGGGGGGGGGFGGGDGGGGGGGGGGGGGGGGGGG@GGGGGGGGGGGFGGGGGGGGGDEGGGGGGBCGGDDGFF>GGFGECFGGGGGGGFGFFEGGG9FFFD5GFGGGGCEF:CGFCCC9EGFCCFGFGGGFGG+GFG,@GG8EC*FFFG?GFGAG9E65GF+;F5CDFGFDC5FG8@F@GC8G*;=FDFF:B+GGA2,GD:/CC7F*.C@;;G/2*)F6++))?8**B7+59C3*F<D.2<+/>/:)=,F/
@235_2_0/2
tgaggagacggtgaccgtggtcccttgcccccagacgtccataccgtagtagtagtagtaatcgttataataactccccgaaccatagtaatccccccgtctgtgtgcacagtaatatgtggctgtgtccacagggtccatgttggtcattgtaaggaccacctggtttttggaggtgtccttggtgatggtgagcctgctcttcagagatgggctgtagcgcttaCcatcattccaataaatgagtgcaagccactccagggcctttcctgggggctgTcggatccagcccacaccTacG
+
CCCCCGGGGGGFGGGCGGGGGGGGGGGGGGGGGGGGGFGGDGGGEGGGGGGG@GGGGGEGGGGGGGGGGGGGGGGGGGDGGGGGFFGGGGGF9GGGGGGGGGFGGGEGGGFGGDGGGGFCCE?7GGGGGGGEGGGGEEFCGG,@FGGGGGFAFDF>GFGGC>EFF,FFGFGGEDF8+FCFCGGF=EGD@@AGDBG8DG8G*CC6GCGDGFE?FGGGCF5GGCEFGE*8,7GG*7=*CA+A<FDG=C=8=F1F+F27C7)75+GE5*+>+6:+4F9CB98139A0*79;F74/=7C)7*GF*
@235_3_0/2
tgaggagacggtgaccgtggtcccttgcccccagacgtccataccgtagtagtagtagtaatcgttataataactccccgaaccatagtaatccccccgtctgtgtgcacagtaatatgtggctgtgtccacagggtccatgttggCcattgtaaggaccacctggtttttggaggtgtccttggtgatggtgagcctgctcttcagagatgggctgtagcgcttatcatcattAcaataaatgagtgcaagccactccagggcctAtcctgggggctgacggatccagcccacacccact
+
<CCCCGGGGGGFGGGGGGFGGGGGGGGGGGGGGGGGGGGGGGGGGGGDGGGGGGGGGGGGGGGFGGFFGGGGGGGEFGGGGCGGFGGGFGGFGGFGGDEGFGGGGGGDF8GGFGGGGGFFGDDFGGGGFGGDGGGFDGGGGGGGGF,DE,GG9GGGGGD9GGGGFGFD89FGF@CGDFGG,GB=FGGGG>GEA=FGG,FCGFCCGGGF9GG8EA=FCEGEGFG8FFGC+ED<CE*7952GG,0CADCGCG7G9B**@2<C=FCF1F5D1D5,+59*90,*F=:*;*+)**11)*)>>*+3*
@235_4_0/2
tgaggagacggtgaccgtggtcccttgcccccagacgtccataccgtagtagtagtagtaatcgttataataactccccgaaccatagtaatccccccgtctgtgtgcacagtaatatgtggctgtgtccacagggtccatgttggtcattgtaaggaccacctggtttttggaggtgtccttggtgatggtgagcctgctcttcagagatgggctgtagcgcttatcatcattccaataaatgagtgcaagccactccagggcctttcctgggggctgacggatccagcccacacccact
+
CCCCCGGGGGGFGGGGCGGGGGGGGGGGGGGGGGGGGGGGGGGGG<EGGGGGGGGFGGEGGGGGGGGGGEGGGGGGGGGFGGGGGGGGGGGGGGGGGGFGGGGGGGGGGGCGFGGGGGCEGGGGGFFAGGGGFGGFGCGGG,D?GFCDGFFGGGGGA7GFGFGFGFG=@GFGCFGEGGGF,?GGGG83DDGDCE>E,,FGGGD5DGD3G>@F<G3CG8F7GD8=G:GCDFG+C2CF,G9:;:)FGFGF*2;<G57A:=D,F100+CF92;0:?**+C*G6))++*)F618*/2))9*=+(7
@236_0_0/2
tgaggagacggtgaccagggttccttggccccagtagtcaaagtagttaataaccactactatcatacgtctgtgtgcacagtaatatgtggctgtgtccacagggtccatgttggtcattgtaaggaccacctggtttttggaggtgtccttggtgatggtgagcctgctcttcagagatgggctgtagcgcttatcatcattccaataaatgagtgcaagAcactccagggcctttcctgTgggctgacggatccagcccacacccactccactagtgctgagtgagaacccagagaag
+
CB6CCGGGGFGGGGGFEGDGFGFGGF@GGDGGGE<GFFGGEGGGGGFEGGGCGFGFFGG9ECGFFFCFFCDDFF,@GCG=GEGGGCEGEGG,CGGG@G,,FBFF99@6F8,4GAG+BDG?,A:+G=GCC,FGFGE<9F7FFGCFEG6CF2FG33CF@G,G<GG@+CGC4GC:AFF8=,:GGDC=;*,DB>8,@@5F1E*><C:G4,6>;:DF3,5:+>7+23*E;G>CC=8@2)CG,@A*,>+4+*4*9>536@++*+3/<)1)*0*>/)C*:+**0*;5+*)*.**//0*)*01**883(
@236_1_0/2
tgaggagacggtgaccagggttccttggccccagtagtcaaagtagttaataaccactactatcatacgtctgtgtgcacagtaatatgtggctgtgtccacagggtccatgttggtcattgtaaggaccacctggtttttggaggtgtccttggtgatggtgagcctgctcttcagGgatgggctgtagcgcttatcatcattccaataaGCgagtgcaagccactccagTgcctttcctgggggctgacggatccagcccacacccactcGactagtgAtgagCgagaacccagagaag
+
CC@-<6G,DGG6GFGFG6@7EG;FGFFGGGGCGFGGGB+FGGGGFFGGDCG7,9<GGGG,CG<GGCBCGGFCGCGFCGGGGCG6GGGG9FECCDGGEDFFEG6FEGCF+BGG,G+9GCA,+<CECG+<CF89,CDDA<>>,F<GF4E,4G,GEG7E9GBG+9GFGEFCC,<F9@9,B*GDE6CF8DC<,<>7>:+@9G@@DC>BEC,,*G:*,:A;+61*:E6/5G<E=;C*****::7+*92+2+32*15+4:*4)13*1*=101*:*.))4*C)/**)*0*)=)50*9*+**034/0))
@236_2_0/2
tgaggagacggtgaccagggttccttggccccagtagtcaaagtagttaataaccactactatcatacgtctgtgtgcacagtaatatgtggctgtgtccacagggtccatgttggtcattgtaaggaccacctggtttttggaggtgtccttggtgatggtgagcctgctcttcagagatgggctgtagcgcttatcatcattccaataaatgagtgcaagccactAcagggcctttcctgggggctgacggatccagcccacacccactccactagtgctgagtgagaacccagagaaA
+
CCCCCGEGGGGGGGGGGGGGGGGGGGGGGGGGGGGGEGGGGGGGGGGGGGGGGGGGGGGGGGGGGGGGGGGGGFGGGGGGCGGGEGEGGGGGGGGGGGGG9GGGGFGGGGGGEGGGGFFGDGFGD7GGGGGGGGFGGGGGAGGGGEGFGGGGGCGGGF?GGGGGADGFC2GGEGGGFG;F4GFFF>C>;G>*G:@GG=EF9DDGGDGFCCFFGGFG?CGEGCCECC,,>*AC:2*,CC9EEGF;7A5*:D,4E=GG95E+0*47<)*5::FCD*=FD?*)5FG(;7C:+*7/>+73/B*4*
@236_3_0/2
tgaggagacggtgaccagggttccttggccccagtagtcaaagtagttaataaccactactatcatacgtctgtgtgcacagtaatatgtggctgtgtccacagggtccatgttggtcattgtaaggaccacctggtttttggaggtgtccttggtgatggtgagcctgctcttcagagatgggctgtagcgcttatcatcattccaataaatgagtgcaagccactccagggcctttcctgggggctgacggatccagcccacacccCctccactagtgctgagtgagaacccagagaag
+
CCCCCGFGGGGGGCGGGGGGGGGGGGGGGGFGGGGFGGFGGGGGGGGGGDGGGGGGGGGCGGGFGGGGGGGGGGGGGGGGGGGGFGEGCGGGBGAGFGGGGGGGGGGGDGGGFGGGGGGDEGFGGGGFGFGDG8GGGGGGG=GGFGGF8GGEGFFFCGFGFDGGF8DFFCFGG8G9GFFGGGEFGFFG9FB?FCGGCG3GBEG9CCGBFCECFDG,F6FE=GFDGG9<C<4EG75G7GG,G?18;@C:/58E2=F*C>*C*+7/,:D**F++8,:?:*FF?+CD78*+3,2:+=C*9=)9C
@236_4_0/2
tgaggagacggtgaccagggttccttggccccagtagtcaaagtagttaataaccactactatcatacgtctgtgtgcacagtaatatgtggctgtgtccacagggtccatgttggtcattgtaaggaccacctggtttttggaggtgtccttggtgatggtgagcctgctcttcagagatgggctgtagcgcttatcatcattccaataaatgagtgcaagccactccagggcctttcctgggggctgacggatccagAccGcacccactccGAtagtgctgagAgagaacccagagaag
+
CCCCCGGGGGGGGGFGGGGGGGGGGGGGGGGGGGGGGGEGGGGGGCGGGGE9GGGGGGGGGGGGGGGGGFGGGGGGGGCGGGGDGGGGGGGGGGGGGFFGGGGGGGGGGGGGGGGGG8GGAGGFGEGDFE?EGCGGGGG:FDCGFGGGFGGGGGG?DEGGGDGFGFFGG<GDCDGFF9G:FFGEF9DGECGCGD?<GCGG7EDF,FGD97?F7,8G,8G>C5F<6FF,G5C3FEGDDGCGAFC?FC+EC:G;GF7,;>7+E5*F4+8C;:?EC+)4G:*)443+8)2*D=9+7/9A4C*+9
@237_0_0/2
tgaagagacggtgaccattgtcccttggccccagacatcaaatctcacaccagctgctgctataccctctctcgcacagtaatacacgaccgtgtcgtcagatctcagcctgctcagctccatgtaggctgtgctgatggacgtgtccctggtactggtgaccctgccctgaaacttctgtgcatagtttgtgccaccactgttagggttgatccgtcccatccactcaagcccttgtccaggggcctgtcgcacccagtgcatatagtagccggtgaaggtTtatccagaagccttgcag
+
CCCCBGGGGGGGGGGGGGGGGGGGGGCGGGGGGGGGFFGGGGGGGGGGGFGGGGGGGFGGEGGCFGGGGGGGEGGGGGGGGGGGGGGGEGGGGGGGGGGGGGGGGGGGGGGFGE?GGBGFGGGFG=GGGGGGGGGGFEFGEGGGGGGFGGFGFGFFG9GGF;G,GBG:AFFFC9GCGGGGEGG8GFFEGF7FG,GCG;FEGCG+CGC>;C,4FFDGF7F,C@A7+FGG>=FF?G,A;<+F8?G,FC>5F,*<=)D*<7*CA5)>4:2?:C,+9413C+?;>7*=*2.FD/381*7)+5C**
@237_1_0/2
tgaagagacggtgaccattgtcccttggccccagacatcaaatctcacaccagctgctgctataccctctctcgcacagtaatacacgaccgtgtcgtcagatctcagcctgctcagctccatgtaggctgtgctgatggacgtgtccctggtactggtgaccctgccctgaaacttctgtgcatagtttgtgccaccactgGtagggttgatccgtcccatccactcaagcccttgtccaggggcctgtcgcacccagtgcatatagtagccggtgaaggtgtatccagaaTccttTcag
+
CCCCCFGFGGGGFGGGGCGGGGEGGGGGFGGGGCGFAGGGGGGGGGCGGGGGGGGGGFGGGFGGGGGGGGGGGGG8GGGGG@GGGGGGGGGGGGGFGGGCGGGGGGGGGF@GFFGGGDGGGGGFGGGGGGGGGGDGG:FGGGGDDD7CGGGG;GFG?GEGG7GFGFGGGADEFECG;GEGGF9G9GGFGFGGDF:GF,FF868G,*7FGB5GG:C?CGG>;F,DCFACDE,=CF==:G>:*:FAG<4G,GDGCF:F=GG;FF1DF**49D4**09*9D*5CG007C:*=+?7*<?8*(1:)
@237_2_0/2
tgaagagacggtgaccattgtcccttggccccagacatcaaatctcacaccagctgctgctataccctctctcgcacagtaatacacgaccgtgtcgtcagatctcagcctgctcagctccatgtaggctgtgctgatggacgtgtccctggtactggtgaccctgccctgaaacttctgtgcatagtttgtgccaccactgttagggttgatccgtcccatccactcaagcccttgtccagCggcctgtcgcacccagtAcatatagtagccggtgaaggtgtatccagaagccttgcGg
+
CCCCCFGGEGGFGGGGGGGGGGGFGGGGGDEGGGGGGGGGGFGGFFGGGGGGGGGGGGGGGGGGGGGGGGGGFGGGGGGGGGGGGDFGGGGGCGGGGGGGGDGFGGGGCGGGGGGEGGCFGGGFGGGDGGGG9GGFGC<GGG<GGGGDECGEGFGGGGGEFGGG:G<89GDGFEEGFFGGABFGG=G>GGGC9GFG5DEGFGG+CDGCG,;EGEEEG9G9GD+EGA<C5:F:GC<D87)C+6*CG99GF*FD*97*8GF**5D4+12F/*,22@*G7A075***+:G=?*;**9FB7>=)0
@237_3_0/2
tgaagagacggtgaccattgtcccttggccccagacatcaaatctcacaccagctgctgctataccctctctcgcacagtaatacacgaccgtgtcgtcagatctcagcctgctcagctccatgtaggctgtgctgatggacgtgtccctggtactggtgaccctgccctgaaacttctgtgcatagtttgtgccaccactgttagggttgatccgtcccatccactcaagcccttgtccaggggcctgtcgcacccagtgcatatagtagccggtgTagAtgtatccGgaagcGttgcTg
+
CCCC@GGGGGGEGGGGGGGGGGCGGGGGGGFGGFGGGGGGGGFGGGGGGDGGGGGGGGGGGGGGGGGGGEGGFGGGGGF<@GGGGGGGGGGGDGGGGF@GGFGGAFGG@GGGGGGGGFGGGGFGGGGGGFGG9FGFFGGGGFEGAFGFFGGGGEGFA<FGFDFDGFF7GEGEGFFGF@GDDDAGFGB?9DFEGFGGG=CEF?,+GGGGAFGCFCGCFG4*GGFA+F,D1E@79>CE8*E*F/,G+FF/E<DE*0C31D+;GG<F***)+18>*.+0:*+)**:8)*D1)=E68:*>)+A+2
@237_4_0/2
tgaagagacggtgGccattgtcccttggccccagacatcaaatctcacaccagctgctgctCtaccctctctcgcacagtaatacacgaccgtgtcgtcagatctcagcctgctcagctccatgtaggctgtgctgatggacgtgtccctggtactggtgaccctgccctgaaacttctgtgcatagtttgtgccaccactgttagggttgatccgtAccatccactcaagTccttgtccaggggcctTtcgcacccagtgcatatagtagccggtgaaggAgtatGcagaagccCtgcag
+
C-CCCFGGC9FCGGGCDCFGCDGFCGG@F;FC@ECGFCCGGEGGCGG+GCEG@FFGG,GGG,GFFGECG@+GFGGD,GGDCGF,GFGGG,GCGFCCG:GFFFGGCEFF@E,GFFEEGFG,GCEFGGCE6GCFGGFG,DDC?A7GDFDEG+::E3C,@,FGCC<4CF@3CFC<9CC,,;C*36=4?6,C,/F*@,,:*1*E;5G8CE,2@3,*C?1,9,,5**1E+D,,E*8+=A@G0*48>5:*+50<+,*:*9,*)****57)F**127**C*)=<*/+:+*?/))*;/+)@8*)*/)/+
@238_0_0/2
tgaggagacggtgaccagggttccttggccccagtagtcaaagcctctgttataataactccccgaaccatagtaatacctcgcacagtaatacatggcggtgtccgaggccttcaggctgctccactgcaggtaggcggtgAtgatggacttgtcggctgagatggtgacctggccttggaaggacgggctgtatctggtatcagagtcaccaggatagatgatccccatccactccaggcctttcccgggcatctggcgcacccaCccgatccagtagTtggtaaagctgtatccagaa
+
CCCCCGGGGGGGGGG9GFFGGGGGGGGGGFGFGGGGGGGGGGGGGGGGGGGGGGFGGGGFGGGGGGGGGGGGG@GGGGGGGGFGFGGGGGGGGGGGGGGGGGGGGEEEG4GGGGGCGGGGGGGGFGGGAFGGGGGFGGGGFFDGGGGGGGFDGGG,GDGGEGGEEAGGGF+GDGGFGFG:FGFGAGG;GGDGCGF,@ACCCE45FF>FGGE9A:D:G<G@GG?B@DECG59C7@8CFF,77C*DFG5FC01A7FCF6<C*>*70C*/+=/F=)7*C*A7+*F464C)0C17:C*7*)))7<
@238_1_0/2
tgaggagacggtgaccagggttccttggccccagtagtcaaagcctctgttataataactccccgaaccatagtaatacctcgcacagtaatacatggcggtgtccgaggccttcaggctgctccactgcaggtaggcggtgctgatggacttgtcggctgagatggtgacctggccttggaaggacgggctgtatctggtatcagagtcaccaggatagatgatccccatccactccaggcctGtcccgggAatctggcgcacTTagcAgatccagtagctggtaaagctTtatAcagaa
+
@C@CCFC@FGGGFDGEGGG,AGGGGGFGDGGGFGC,@CGG@GGFGFCFCEGGF,GG@F7GFEFDGEG;EGC=C>FGG@GGG@GFCGGGCDC<F9GGGCEFGGFFEFEGG<GF+CCG,FGEC<5?DFFFGGF,FGCFFGD4CG@GGCG,G7CEG,FGGDG9G@E?G,CBCF,E8?@9CCDG4E=@E,DF<>9C3,3,CF::43>997E/3;:3@;5,7;4F<1G**22,C=76F,+7D*<F7**7,7+2++*:*;:4)?**13E+*)2**(;8>2@0**)*/*7102+07*0)4)0#)*+6)
@238_2_0/2
tgaggagacggtgaccagggttccttggccccagtagtcaaagcctctgttataataactccccgaaccatagtaatacctcgcacagtaatacatggcggtgtccgaggccttcaggctgctccactgcaggtaggcggtgctgatggacttgtcggctgagatggtgacctggccttggaaggacgggctgtatctggtatcagagtcaccaggatagatgatccccatccactccaggcctttcccCggcGtAtggcgcacccagccgatccagtagctggtaGagctgtatccagaa
+
CCCCCGGGGEGCGGGGGGGGGGAGGGGGGGGG<GGGGGGGGGGGFGGFGGGGGGGGGFGFGGGGGGFGGGGGGGGFGGGGGGGGGGGGFGGGGGGGGGGGFGGGGF+GGGFGGEGCGGEGFGGGFGGGGGGGFGGGEF@GGBGDGEGGFDCDGFGGGGAFGCG3FGEGCF@GGGFGEGGGCDGCGFGFGGGG8GF,DF@,G8GC63GBGGCG?3,,;G*FFFCGG,6>D+*F9+FFF590C1@E+FA@7*DG0)?8:F5)9587+/*>;C*C0)1BF8D+C<6*GD)7)91*47)C4*67*
@238_3_0/2
tgaggagacggtgaccagggttccttggccccagtagtcaaagcctctgttataataactccccgaaccatagtaatacctcgcacagtaatacatggcggtgtccgaggccttcaggctgctccactgcaggtaggcggtgctgatggacttgtcggctgagatggtgacctggccttggaaggacgggctgtatctggtatcagagtcaccaggatagatgatccccatccactccaggcctttcccgggcatctggcgcacccagcGgatccagtagctggtaaagcGgtatccagaa
+
CCCCCGCGGGGGGGGFGGGGGGGGGCGGFGGGGAGGGGGGGGGGGGGGGGGGGGGGGGGGGGGGGGGDGGGGGGFGGGGGGGGGDGGGFGGGGGGEGGGEGGGGGFGGGCGGGGGGCGGG:GGGGGGGGG?GEGCDGGCECGGGGGAGEFFGDGFGGEGGFD7CGGC<DGGGGFGGGD3GFF6*GGFFGC8=GDFGDACGF3CG1+G,C,E9DGG2EE,;GFF*GC=>EFG8G37GF:*>:CC5@*G;F=*;BB*063G+*/B1:=74<*+*97F6:+F:+;9A7(*=>9*6.C*CF*+<)
@238_4_0/2
tgaggagacggtgaccagggttccttggccccagtagtcaaagcctctgttataataactccccgaaccatagtaatacctcgcacagtaatacatggcggtgtccgaggccttcaggctgctccactgcaggtaggcggtgctgatggacttgtcggctgagatggtgacctggccttggaaggacgggctgtatctggtatcagagtcaccaggatagatgatccccatccactccaggcctttcccgggcatGtggcgcaccGagccgatccagtagctggtaaagctgtatccagaa
+
CCCCCGGGGGGGGGGGGGGGGGGGGGGGGGGGGGFGGGGGGGGEGGFGGGFGGGEGGGGGGGGGGGGFGGDGGGGGGGGGGDGEGGGGGGGFGGFGGGAGGGGFGDGGGGFGGEGFFGGCGFGGCGGFGGGGFFGF+GBGGGFGG9GFGFFGDGGGEG@@=GGGEGFGGG:GFGF2GGF8AF:EGDGFCGB9GEEEC9DG,GDCDFGFCGF>GGCGGF9GEGG87F*<:89D@:D=?9:=7>G4B?CCG7,2G*)+FFC*<>*;**5+07+CF0*2F*A0*):)7@)*2/*G:+>::;CC+
@239_0_0/2
tgaggagacggtgaccagggttccttggccccagtagtcaaacgtagtccccacctgatctctcgcacagtaatacacggccgtgtcctcagatctcaggctgctcagctccatgtaggctgtgctcgtggattcgtccgcggtaatcgtgactctgccctggaacttctgtgcgtagtttgctgtaccaaagatagggatgatccctcccatccactcaagcccttgtccaggggcctgtcgcacccagctgatagcatagctgctgaaggtgcctccagaagccttgcaggTgaccttc
+
CCCCCGFGGGGGGGGGGGGGGGGGGGGGGGGGGGGGGGGFGGEGGGGGCGGGGGGGGGGGGGGGGGGGGFGGGGGGGFGGGGGGGGFGGGGGGCGGGGGGEFFGGGGGGGGGGGGFGGGG9GGFGGDFGGGGGGGGGGGFGFGGFGEFGGGFGGFGGGGGGGEF7GGGGGG@GGGEGGGG;GFECFG*GFFDGCFDDGFFGG53GCFG6D;DGF8F<GF:GCG962;*F7=5,8C=A5FD<E<GE5CC@*C>5*5F=?>?F11)D,*0E*6*:)FA=C99*F<78F<6959>6*)+)+*+/
@239_1_0/2
tgaggagacggtgaccagggttccttggccccagtagtcaaacgtagtccccacctgatctctcgcacagtaatacacggccgtgtcctcagatctcaggctgctcagctccatgtaggctgtgctcgtggattcgtccgcggtaatcgtgactctgccctggaacttctgtgcgtagtttgctgtaccaaagatagggatgaCccctcccatccactcaagcccttgtccaggggcctgtcgcacccagctgGtCAcatagctgctgaaggtgGctccagaagccttgcaggagaccttc
+
CCCCCGGGFGGGGGGGGGGGGGGGGEGGGGGGFGGGGFGGGGGGGGGGFGGGG9GGGGGCGGGGGGGGFGGFGG9F>GEGGFGGGFGGGGGDGGGGCGDGGGGGGGDG8GCGGGGCGGFGFC<FFGGGGGFGG:GG9GGG@GGGDFGGGGFGFGEEDG;AGGGGGGFGAGGGGEFGFEFGGGCG8GECFGAGF:FGCFGFF75*CCF?CFFCA,CC9,F65EFGGGG*?=6>FF:+,GF<*B;>EC*GG9EFF*8*+;5;=CF/C7/C=4,@2G)5C<C25)CA)9?0D64)*:9F6=:C/
@239_2_0/2
tgaggagacggtgaccagggttccttggccccagtagtcaaacgtagtccccacctgatctctcgcacagtaatacacggccgtgtcctcagatctcaggctgctcagctccatgtaggctgtgcCcgtggattcgtccgcggtaatcgtgactctgccctggaacttctgtgcTtagtttgctgtaccaaagatagggatgatccctcccatccactcaagcccttgtccaggggcctgtcgcacccGgctgatagcatagctgctgaaggtgcctccagaagccttgcaggagaccttc
+
CCCB9EGG-EGGGGFGGGFGGGGGCF,G<F;EGGCGF7GGGCG,EGEGCDGECFGGFGGGGGEGDGEAGFGGAFFGF<B,FCC7<FFGEF@6GGG,CFGED<E4FE,GF,CCF7F@FFFFF?:GF,=,AFEFECGGGG9<FDG@C@GC<D=*F,G<<F,:8GC:G+F@@FFG*E37DEE?C?9,++=D,FCC,A<+,>@,,CFG8F,*1?F57CEC5FF?,2+3,82@+:*0:*3<+1G3+,24+19,6,@379+787*/3161D=<+*,8*12*/)*)*)07+*)-2:27)1171*/**)
@239_3_0/2
tgaggagacggtgaccagggttccttggccccagtagtcaaacgtagtcAccacctgatctctcgcacagtaatacacggccgtgtcctcagatctcaggctgctcagctccatgtaggctgtgctcgtggattcgtccgcggtaatcgCgactctgccctggaacttctgtgcgtagtttgctgtaccaaagatagggatgatccctcccatccactcaaTcccCtgtccaggAgcctAtAgcacccagctgatagcatagctgctgaTAgtgcctccagaagccttgcaggagacctAc
+
CACCC<FEGFGG@FG<GGCGGGCGAFDFGFGDGG@CGGGG6GGFGGGCF,GGCCGG,F@AGFGFGGCEC@GFCC,<,FCGEGGDGGCF4G:<GDFCGGFGGCGFF+>CF8GFAGGEGFGFG<GFGFEFGEG=FFFFCF<CFFCFB+,A7=@EAFFFC*+FGF@EE4G9@F+,+CFB=B>F@D:@>F>=C9E8FF:6?6/75:*:,E@D2C;*;::F<4,*+*2C:+=8<CC<,=*C/CE*F2C*55C30*7/33+E2,2=+*9**02)=***9++))*9.0*)1+>1**:**7**0*)5(*
@239_4_0/2
tgCggagacggtgaccagggttccttggccccagtagtcaaacgtagtccccacctgatctctcgcacagtaatacacggccgtgtcctcagatctcaggctgctcagctccatgtaggctgtgctcgtggattcgtccgcggtaatcgtgactctgccctggaacttctgtgAgtCgtttgctgtaccaaagatagggatgatccctcccatccactcaagcTcttgtccaggggcctgCcAcaccAaTctgataCcataActgctgaaggtgcctccagaagcctGgcaggGgacctAc
+
@@--CC6@C;C,G--:=CC,6A+CFCC,6BFF6@/B+@CFE7FC+,,,<CG@;CA<C6,,,,B,6C;,6,,@<F,CF=+,B@F,B<+F:,:<68CC,9:C,:+7C+,9C,,,B+A=<F5,,9+CA93D,,A,,,:F,C+63+>9>*,<<,*,,,8,48/A,A,,:93C;+,+D,,2,3/0928+*+<5*,,,;5C*0+,21,*;*7*1+;:+5/8*/=8*+=5*1*=++*7/,:0*++1*)*4**9/*2*2***2***,))*1;0*022)1)/*0/1.-2/C9*)/)*/)/49*)12)()*
@240_0_0/2
tgaggagacggtgaccagggttccttggccccagtagtcgggagtaccagctgctgctatactcctcgcacagtaatacacggccgtgtcctcagatctcaggctgctcagctccatgtaggctgtgcttatggaggtgttcctggtcatggtgactctgccctggaacttctgtgcatagcctgtgttaccactgttagggttcatccatcccatccactcaagcccttgtccagtggcctgtcgcacccagttCGtatcataactggtgaaggtgtatccagGaCccttgcaggagacc
+
CCCCCGGGGGFGGGGGGGGGGGGGGGGGFGGGGGGGGGFGG@GGCFGGGGGGFGGGGGGFGGGGGGGGGGGGGGGGFGGFGGGGGFGGGGGGGGGGEGCGGGFGGGGGGF<DGGG8GGGGGGFGGEGGGEFFFGEGGGFFGDDFCGFFGGGFGGGGGE@GGCGCEGGGF<GGGGGGCFFGGGGDBGGGECFFGFGGEE@+G@G4E*>F,FF@FCFF<GG,C?B=;5>FF+9CGGGCCC>DEF)<DC1,CGF9*CC8++5727<*D<9FC::C?C;FDCCA;:*F*))*9<:F:@D):++05
@240_1_0/2
tgaggagacggtgaccagggttccttggccccagtagtcgggagtaccagctgctgctatactcctcgcacagtaatacacggccgtgtcctcagatctcaggctgctcagctccatgtaggctgtgcttatggaggtgttcctggtcatTgtgactctgccctggaacttctgtgcatagcctgtgttaccactTttagggttcatccatcccatccactcaagcccttgtccagtggcctgtcgcacccagttgataAcataacGAgtgaaggtgtatccagaagccttgcaggagacc
+
C-9C@GEGG9GFCGGFGFEGGGFGFFGGGGFGG6CF;<GCGFFCGGGFG,EGCGFFF7<GCGGG,CCC<GGG,FFGGGEF<<GFFDCF,ECEFGAFGGGG8CGB?FG>,GFGEFF<+=FGFCC:,3<CCE@ED+GFF,CCFEGD>4:AG4,FG9FD:G@C,FF9GG9?FEC@4C*BDF,C7DG>G4,6G98:F7E*>EDF67,;6+ACF=9,=,/4G*+17CC2=+:9F*24CF/*59*?:7,0;9D)+:*;52+903***69*2.))+)+9*1)**.59*9.9)92*+557*3+*)**//
@240_2_0/2
tgaggagacggtgaccagTgttccttggccccagtagtcgggagtaccagctgctgctatactcctcgcacagtaatacacggccgtgtcctcagatctcaggctgctcagctccatgtaggctgtgcttatggaggtgttcctggtcatggtgactctgTcctggaacttctgtgcatagcctgtgttaccacCgttagggttcatccatcccatcAactcaagcccttgtccagtggcctgtcgcacccagttgatatcataaTtggtgaaggtTtatccagaagccttgcaggagacc
+
C<CCC9C=GGFF-GGFGF,GGGF,GCFFGGB7FGFDFEGG<GFF,FCFGGA<GFGGGGGCFFCDGGCGCCGCGC<E@CCGCDDEGGDCCFGCFG9G@GCGG@,GGFGFGEFCB=@<EGE?<@9<8CECG@FFE:,G:GEGF8FGGAG77@C9<CG?4DFE,F9E41A=,GF,,;E,>A,;CG?FC>:+G399G9+,,?GC;C662*GAB42B,,*:*0GF?+861++EE*=6*==<11G49*)C*=*+*F1<2*=*1+)+:201C)2;*;2*:)0*)+(7*)71C*)7**((***)**2F0
@240_3_0/2
tgaggagacggtgaccagggttccttggccccagtagtcgggagtaccagctgctgctatactcctcgcacagtaatacacggccgtgtcctcagatctcaggctgctcagctccatgtaggctgtgcttatggaggtgttcctggtcatggtgactctgccctggaacttctgtgcatagcctgtgttaccactgttagggttcatccatcccatccactcaagcccttgtccagtggcctgtcgcacccagttgatatcataactggtgaaggAgtatccagaagccttgcaggagacc
+
CCCCCGGGGGGGGGGGGGGGGGGGGGGGGFGGGGGGGGGGGGGGGGGGGGGGDGGGGGGGGGGGGGGDGGGGGGGDGGGGGGGFGGGGGFFDGFGGFGAGGFG,GGGGGFGGEGGGGGGGGGGGFGEEGGGFFGGGGFGE<GDGCGGAGGGGFDFG,GGGG+EFDGGG5GGGEFFCGGGGFGGGG;FGGFGA8G@GGGDCF9GEEF8EE:GCDEEF,DFG60CG9F9?G@+G=GG,>+6<,9<FE/F66+=41G97>@F0*C?+99EG0:F9514)9C=+C=7*+500))@72:*)1)G41
@240_4_0/2
tgaggagacggtgaccaggAttccttggccccagtagtcgggagtaccagctgctgctatactcctcgcacagtaatacacggccgtgtcctcagatctcaggctgctcagctccatgtaggctgtgcttatggaggtgttcctggtcatggtgactctgcTctggaacttctgtgcatagcctgtgttaccactgtAagggttcatccatcccatccactcaagccAttgtccagtggcctgtcgGacccagttgatatcatTactTgCgaaggtgtaCccagaagccttgcaggagacc
+
C-BCC-GGFGGEFCGEGG,,FEFEG+,EGCCGGGGCG8FDG;C,GGGDGGFFGFGFG@D:CGGDFG@,C=+D@C,6:CE6G7F@CGGEGGC9GCEFG,F,BFFE,G+FFGCGGEF:EDF9GG,EG8DCG<@?AEFA3F9EFAAAGACG,+CGD@DFF>FFE,E=@:FA;,9,E8@8D,<+C,+E6DC9GC@@*F*+D,=:3EFG:8;*+>5,=B7+F3F7B,*0BCE+,G1:>?E5/666<*+1)*541,3<*+79<2//=***)=?*2**,:+*E0:7).:):4*2*/**9*1*649/2>
@241_0_0/2
tgaagagacggtgaccattgtcccttggccccagacatcaaaagcatcaccgttataataactccccgaaccatcccagtcccctctcgcacagtaatacacggccgtgtcgtcagatctcaggctcctcagctccatgtaggctgtgctcgtggatgtgtctgtggtcatggtgactctgccctggagcttctgtgcatagtttgtgttaccattgtaagcgctgatccatcccatccactcaagcccttgtccaggggcctgtcgcacccagctgataccatagctggtaaaggtgtaa
+
CCCCCGGGGGGDGGGFGGGGGFGGGGGGGGDGGGGGGGGGGGGGFGGGGCGGGG,GGGGGGGGGGGGGGGGGGGGEGGGGGGGGGGGCGGGGGFGGGGFGGGGGGGFGGGFGGFGFGGGGGGGCGFGGGGGFFGGGFGGGEGEFGEGGGGF=GGGFGCFG@FE4G+GFGCGGGGGGFFEGG6DCCFFFGFDGDFEFGFGGCCF??2GGGFDGF7+G6;77:7DGG7+GF*G7FDFG2GCC9C5<CFBG1C,GFF5:+):DE:0C4?F,7G+=*3+25=:E7B4@7**9C>+39D;><)*=;
@241_1_0/2
tgaagagacggtgaccattgtcccttggccccagacatcaaaagcatcaccgttataataactccccgaaccatcccagtcccctctcgcacagtaatacacggccgtgtcgtcagatctcaggctcctcagctccatgtaggctgtgctcgtggatgtgtctgtggtcatggtgactctgccctggagcttctgtgcatagtttgtgttaccattgGaagcgctgatccatcccatccactcaagcccttgtccaggggcctgtcgcacccagctgataccaCagcGggCaaaggtgtaa
+
CCCCCGGGGGGGGGG?GGGGGGGGGGGGGGGFGGGGGGGGGGGGGGGGGGGGGGGGGFGGFGGGGFGGGGCEGFGGGGDGGGGAGGGGGGGFGGGGCGGGGGG@GGGGGGGGGGGGGGGGGGGGGGGGGGGGFGGCGGGFFGDGG=GGGFCDGGGAGG<GGD5FGGF<GDGFGGGGF,FGGF6GGGEEGGFGFFC>GGC3G6C:GGFCE*ECEEFE*,F,C+FCDA8GC;ECCFGF*:GGC8:C*9GG*G=9F3;F8+5/F*G9=6C>47<>*F2FF)BG+>+*70C)05(6821),:;0@
@241_2_0/2
tgaagagacggtgaccattgtcccttggccccagacatcaaaagcatcaccgttataataactccccgaaccatcccagtcccctctcgcacagtaatacacggccgtgtcgtcagatctcaggctcctcagctccatgtaggctgtgctcgtggatgtgtctgtggtcatggtgactAtgccctggagcttctgtgcatagtttgtgttaccattgtaagcgctgatccatcccatccactcaagcccttgtccaggggcTtgtcgcacccagctgataccatagctggtaaaggtgtaa
+
CCCCCGGGGGGGGGGGFGGGGGGGGGGGGGGGGFGGGGGGGCGGGGGGGGGGGGGGGGGGGGGGGGGGGGGGGGGGGFGGGGGGGGGGGDGGGGGGGGGGGGGGGFGGGGCC7GGAGGGGGFGFGDGFGG?GGGG?GG?GEGGGFGGGFFGFFGGFFEGF9GGGGFGGFFGFGA,FDG6GG@8G@EFGGA@GEGFFFEG;GG99DECFAFF7G@FG,;GFAC*E*>B9FCG,@8F6EE=*6F*F9FGA5D@2C?;?*8FFF*AC*GFCG18<90+:=GAED+7DAF4C+C5;=(D>0*9*.
@241_3_0/2
tgaagagacggtgaccattgtcccttggccccagacatcaaaagcatcaccgttataataactccccgaaccatcccagtcccctctcgcacagtaatacacggccgtgtcgtcagatctcaggctcctcagctccatgtaggctgtgctcgtggatgtgtctgtggtcatggtgacGctgccctggagcttctgtgcatagtttgCgttaccattgtaagcgctgatcAatcccatccactcaagcActtgtccaggggcctgtcgcaAcTGgctgataccatagctggtaaaggtgtaa
+
CC-C-GGG@GGGGFF<EGGFGDGGGEFGG@GGGGG@GE<GGFGGGG@GGGGFCGGG:FGGGDGEFF7GGGFFGEFFDG@GGG=F8GEGGGCGC<GFCG,CFFGFF?BGFGGGE<F9GEBFAF@CEGFFCGCCFFCF81F=EE@,ADFC,:A,GDC<FF<4G<CCED;C+CD:F,DE4*G,+95,CA,G,6FF*;+GE=812=E,DC+=CE5F>?>+F=**9FC9,*,1<*,,45)?*;*F**:70C+*+3302)22;+/2C)1:/*52+)))*:2+2*;*71(*:***(0/*)26)030.0
@241_4_0/2
tgaagagacggtgaccattgtcccttggccccagacatcaaaagcatcaccgttataataactccccgaaccatcccagtcccctctcgcacagtaatacacggccgtgtcgtcagatctcaggctcctcagctccatgtaggctgtgctcgtggatgtgtctgtggtcatggtgactctgccctggagGttctgtgcatagtttgtgttaccattgtaagcgctgatccatcccatccactcGagccctCgtccaggggcTtgtcgcacccagctgataccatagctggtaaaggtgtaa
+
CCCCCGGGGGGGGGGGGGGGGGGGGGGGGGGGGGGGGGGGGGGGGGGGGGGGGGFFGGGGGGDGGGGGGGGGGFGGGGGF@G:GCGGDGGGGGDEFGFGGGGGGGGGGFGGGGGGGGFGGGGGGFGGGFGDGFCGGGGFFFGGGGCGGGAGFFGFGGAGGFC9GGGFGGFDGF98EGGF;@GEF8GDF;*DFG=CE3GDE5GCFEGGG>E?CCF6G5C4EEGE?;GGG:F8C:G8CD=9D*=6*5CBA=E*CCA+C6C5+:2=+9913GCAD*50967*=@)0:(6)219A69/9+70:))
@242_0_0/2
tgaggagacggtgaccgtggtcccttgcccccagacgtccataccgtagtagtagttcgtaattgtagccatctctacgtgtctgtgtgcacagtaatatgtggctgtgtccacagggtccatgttggtcattgtaaggaccacctggtttttggaggtgtccttggtgatggtgagcctgctcttcagagatgggcCgtagcgcttatcatcattccaataaatgagtgcaagccactccagggcctttcctgggggctTacggatccagccAacacccactccactagtgctgagtgag
+
CCCCCGGGGGGFGGGGGGGGGGGGGGGGGGGGCGGGGGGFEGGGGFGGGGGFFGGFGCGGCGGGGGGGFFGGFGGGGGFGGGEGGGGGGGGGGFGGGGGGGGFGGFGGGAGGGGAGGGGGGGFGGGGGGGGEFFCGGGGGFGFFCDEG9GGGGGGGGGGGGE@GFFEGGDCFEGC<FF6G3FC7GGG;GDCGCFFGG,G5CG0@GCGG:6FGDCFCCGG;<CC:5F,G+E7F>C>9CE+E*F*FF=<*G7=*?FF?+F5F)7*2C*995F.0*)DCB590**99D>C*9CF*F==F2.*,1
@242_1_0/2
tgaggagacggtgaccgtggtcccttgcccccagacgtccataccgtagtagtagttcgtaattgtagccatctctacgtgtctgtgtgcacagtaatatgtggctgtgtccacagggtccatgttggtcattgtaaggaccacctggtttttggaggtgtccttggtgatggtgagcctgctcttcagagatgggctgtagcgcttatcatcattccaataaatgagtgcaagccactccagggcctttcctgggggctgacggatccagcccacacccactccGctagtgctgagtgag
+
CCC@CGGGGGGGGGGGGGGGG<GGGGGGGGGGGGGGGGGGGGGGGGGGGGGGGF<GDGGGGGGGGGDGGGGGGGGGGGGGGGGGGGGGGGGCAGGFFGGGGGGGGGGAGGDFGGCEGGGFGGGGGGCCFGGGGGGFA7GGGGFDGCGGGGGGGGAGG,GC8FGGG7GGGGF>FGGG=GFGF7G6FG,EG8G,FFCGCGG8G:GGG:9FG8GG?C8FF8EGE:D:GFGEC7C;GG+CDGC5CE;F?2CGGDC:C;*/F+C*7FF39C+C4F<C*F9C0,=@F>F?*)=::9C:7/*;>)9A*
@242_2_0/2
tgaggagacggtgaccgtggtcccttgcccccagacgtccataccgtagtagtagttcgtaattgtagccatctctacgtgtctgtgtgcacagtaatatgtggctgtgtccacagggtccatgttggtcattgtaaggaccacctggtttttggaggtgtccttggtgatggtgagcctgctcttcagagatgggctgtagcgcttatcatcattccaataaatgagtgcaagccactccagggcctttcctgggggctgGcggatccagcccacacccactccactagtgctgCgtgag
+
CCCCCGGGGGGFGGGGGGGGGGGGGGGFGGGGFGGGGGFGGGGGGGGEGFGGGAGGGGGGGGGGEGGGGGGGGGFDGGGFGFGGGGGGFGGGFGGGGDGGGGGGGGGGGCGGGDFGFGGGGG?GGGGGGGF?EFGGGFGGGGGGEGGGG,GFGGGGGEGGGGGGGGC@DGGFFGD?GGGF@GG@G;@GGF,GFEGFGCGGF@F,G?G@,FDGG:@9F@FGF8;9CFF5GC;9CC3<**@+7GFFFGG>AECC=:4DC+DCD,;B+7G>G072)5F)G,*<C9++0/D:++/+/08*@43+3
@242_3_0/2
tgaggagacggtgaccgtggtcccttgcccccagacgtccataccgtagtagtagttcgtaattgtagccatctctacgtgtctgtgtgcacagtaatatgtggctgtgtccacagggtccatgttggtcattgAaaggaccacctggtGtttggaggtgtccttggtgatggtgagcctgctcttcagagatgggAtCtagcgcttatcatcattccaatGaatgagtgcaagccactccagggcctttccCgggggcCgacggatccagccAacacccaTtccactagtgctgGgtgag
+
CCA9CGF8FGAGGGG<FD,G,GGDGG<EEGFGFGFGFG9GGGGE6GG,GGGFEG8D9FBGGFGGGGGGF7CGGGGGGGEFGBCGFGEGGGF6GGFGGCFF,GGD@6E<GGGGCEFGGC5,FAC,>,9A,GC?=F*C>F<A,F7BCG=B7*FA>*::F@BF43;F:FE;F>F*,C=*,FCFF@@?96E;GE7*5+?8*83+6C@9=3*G=+:2*27<,>E9A*8<70+*3+98:2;9*3*A;/4981*,1233+,*3024,1)***+*)+7B,;*27*)++:)).1/3:8***5:*+>*:**
@242_4_0/2
tgaggagacggtgaccgtggtcccttgcccccagacgtccataccgtagtagtagttcgtaattgtagccatctctacgtgtctgtgtgcacagtaatatgtggctgtgtccacagggtccatgttggtcattgtaaggaccacctggtttttggGggtgtccttggtgatggtgagcctgctcttcagagatgggctgtagcgcttatcatcattccaataaatgagtgcaagccactccagggcctttcctgggggctgacggatccaAcccacacccacAccactagtgctgagtgag
+
CCCCCGGGGGGGGGGGGGGGGGGGGGGGGGGGGGGGGGGGGGGGGGGGGGGGGGDGFCGGGGGGGGGGGGGGGCGGGGGGGGGGGGGGGGGGFGGGFFGGGFGGGGGGFCEGGGGGGGGGGGGGDFGFFGGGGGGGCGFGGGGGGGEGFFCE7GF,GF<GGGEGGECFFDG9CGFFGF8GEG:GCGCDGGFDE;6FGDAFGEEGEFGDD9E95FF,A8GGF:C=GF?FFC*<8GDC9GC7+*C:EG<CGCFF+F9>87C0<9+<;)+=:=)*5D2D+261F*/*2:G1/0*891*<:81**
@243_0_0/2
tgaggagacggtgaccagggttccttggccccagtagtcaaagtagtaaactgctatacaacccccccctgtggtacagtaatacacggctgtgtcctcggttttcaggctgttcatttgcagatacagcgtgttttttgaatcatctcttgagatggtgaatctgccttCcacgggtgcagcgtagtctgttgtcccaccatcagttttgctGttaatacggccaacccactccagccccttccGtggagcctggcggacccTgctTatccaggcgttactgaaagtgaatccagagCct
+
CC@CCG@CEGCGGGGGGGGFGGGG;@GA,8GG<EGG<CGG,DEF8GEGDFGCGGGGFCGCDCECFGGGEGCG:G<C6F@GG8A,AG9GGF9CGFB:G:GFGGGC@,GCFB+EF:FEAFC5+FG<CEF<BFBCEFCFGG9F<A8*ED,A<G,CGA@>9<ECE;FFG79F7E*DF:FEGGCF=F+81F,+<2>>:DCC,/1,@D@,,*3>39:G7+@,+5?*G:@,;6<4*4/>3*<G9*=*)=+*<,=**+C0*090:7+2C7)*12*)****)7)43++9*6/-)1)4)+5..*9++*(++
@243_1_0/2
tgaggagacggtgaccagggttccttggccccagtagtcaaagtagtaaactgctatacaacccccccctgtggtacagtaatacacggctgtgtcctcggttttcaggctgttcatttgcagatacagcgtgttttttgaatcatctcttgagatggtgaatctgcctttcacgggtgcagcgtagtctgttgtcccaccatcagttttgcttttaTtacggccaacccactccagccccttccctggagcctggcggaccAagctcatAcaggcgCtaAtgaaagtgaatccagaggct
+
CCCCCGGGGGGGGEGGGGGGGFGGGGGGGGGGFGGGGGFGCFFGDGFGGGGGGGGGDG@GGGGGGGGFGGGGGGGGGGGFDGFGFGD7FGGGGGGGGGGGGGGGGGGGGGGGGCGGGGFCGCGGFGFFGFFGGGFCGEFAGFFCFGEGGCGFGGFGFGFGG+G?FGFFFFCGFGGDGGFFA:CE=GFG3GDDGEEF@G,8FCGGG,F9CGD@G8C67+F9G?@6G6FFFCFG7FCD*G@D++F?=>G,*G<*79C707FCC++0><:44*+=*GG+>(2@+3)G18</C7F9+)7G?GC+;
@243_2_0/2
tgaggagacggtgaccagggttccttggccccagtagtcaaagtagtaaactgctatacaacccccccctgtggtacagtaatacacggctgtgtcctcggttttcaggctgttcatttgcagatacagcgtgttttttgaatcatctcttgagatggtgaatctgcctttcacgggtgcagcgtagtctgttgtcccaccatcagtttGgcttttaatacggccaacccactccagccccttccctggagcctggcggacccagctcatccaggcgAtactgaGagtgaatccagaggct
+
CCCCCGGGEC-GCGGFG9CGFGGEG,FEGGEGCG<GFGFDGE<FGFGG,CGF<F,GGGG,FF;CGFF6<C@F8EG@G<AGFCGCEGCEGG,GGCCGE+FGG,GG8GGCA,CGG<CFGFADA=GEG<EFEDGDF9F<FCFFF+7,5FCF>G@7@F+DFBEE:E@D7G8FF@F;9GCE6CCFG>,E,,+>F*3D3?F>@+3G*EB,**>*;,*?E?BCC2*:@*,?<;=*>?)77*:1CC2*?9*/C)A1+=*5C*)*D+>2+*3)**))9:079/1>*))@;620#)42(0+/C1/C)10>*
@243_3_0/2
tgaggagacggtgaccagggttccttggccccagtagtcaaagtagtaaactgctatacaacccccccctgtggtacagtaatacacggctgtgtcctcggttttcaggctgttcatttgcagatacagcCtgttttttgaatcatctcttgagatggtgaatctgcctttcacgggtgcagcgtagtctgttgtcccaccatcagttttgcttttaGtacggccaacccactccagccccttAcctggagcctggcggacccagctcatcTaggcgttactgaaagtgaGtccagaggct
+
CCCCCGGGGFGGFGGGGFEGGGGGGGGGGGDGGGCGFGGGGGFG8GGGG?GGGGGGEGCG<GFGGGGGGGGFGEGGGGGGGGGGGGG?GCGGFGGGGGGGGGGGGGGFGGGG<CGGGEGEGGGFGGGFG<,GGGFF7GEGGGDGGGFGBFDGCGFAGGGE8GGGCGFFDCBEGDDCFFFGG>G@FGG5GFFG<EEGGGDGGA:GGC,FFD;A::G;F,G>FGEEG:G?>8<;7GE==GC=5CF*AG>@5*BG);:C+:+2:***D6,=A73079F.F97*)75*4G**<2*:)/<F>F(F*
@243_4_0/2
tgaggagacggtgaccagggttccttggccccagtagtcaaagtagtaaactgctatacaacccccccctgtggtacagtaatacacggctgtgtcctcggttttcaggctgttcatttgcagatacagcgtgttttttgaatcatctcttgagatggtgaatctgcctttcacgggtgcagcgtagtctgttgtcccaccatcagttttgcttttaatacggccaacccactccagccccttccctggagcctggcggacccagctcaGccaggcgttactAaaagtgaatccagaggct
+
CCCCCGGGGGEGGGGGGGGGGGGGGGGGGGGGGGG<GGGFGGGGGGGGGGGGGGGFGGFGGGGGGGGGGGGGGGGGGGGGGGGGEACGGGGGGGFGGGGFGGGGGGGFGGGGGGGGGGFFGGGFFGG8GGGGEGFGGGGGGFFGFGGGGGFCAGFG8GEG7GGGFGG>GEGFGGGGGGCGG1EGGGGDFF6CG@DGFFF:GG@G9;GCCCE,GEGF?E;F>057+DEDCG5:6G5FGG5E*07FGC>@F:/A.6::C5FF2*DF1F*>*+0+6+BC)C917@+0+CG0A:2;F7*;(*2.3
@244_0_0/2
tgaggagacggtgaccagggttccttggccccagtagtcaaagtagtaggaccagctgctgtctttcgcacagtaatatacggccgtgtcctcggctctcaggctgttcatttgcagatacagcgtgttcttggaattgtctctggagatggtgaaccggcccttcacggagtctgcgtagtatgtgctaccaccactaccactaatagctgagacccactccagccccttccctggagcctggcggacccagctcatggcatagctgctaaCgTtgaatccagaggctgcacaggagagt
+
@CCCCGFGFGGGGGGGGGGGGGGGGEGGFGGGGCGGFGGGGEGGCFGGGGGGGGGGGGGGGGGDGGGGGGGGGFGGGFGGGGGGGCGGGGGFGGCGGGFGGCGGGGFGGGGGGGFGDG@GGGFGGGGGGGGFGGGGGFGGGDGGFFGGGGGGGFGGG,GFFGDGG@FGGGF*GGGEGFGEGG>GG;EGCGE5=F9GGCGG=GDDEGBGE8CF?G>GF3FF@FFGEG@GCG<GD95<F;GGFCC85F5G9=C*E).@5:)C+1*7:;C+=5C@*B)F5=07+F?13C)3529*7+@0F72)9
@244_1_0/2
tgaggaTacggtgaccagggttccttggccccagtagtcaaagtagtaggaccagctgctgtctttcgcacagtaCtatacggccgtgtcctcggctctcaggctgttcatttgcagatacagcgtgttcttggaattgtctctggagatggtgaaccggcccttcacggagtctgcTtagtatgtgctaccaccactaccactaatagctgagacccactAcagccccttccctggagcctggcggacccGCctcatggcatagctgctaaagTtgaatcTagaggctgGacaggagagG
+
CCCCCG6G@GFGGGDCGGCG@<GFGGEDGGFG,GGGEFGGFGF9FGGGGBGA;FCGG<CGGGF8<FEGGGGC@DC,,GF@FG9G=CGE@GGG9D69CFG?FCGF8G:F<AGC?C,+EFF<F,@C=C,GGGGFFFFAF8G@EG@G99+GGG<G>GC,GGC78:89F8BG@>C:,G;E9+/,6<3,E9D9=@EG?ED*FF,DCFC+,3@D8@17:1+84<<)/,8<57E5*<C5C*0<9C1C3++**;4:2,C)*2C5+);**29)A*27*0,9+2)7+8,+0*922)**=<**)*05*9)++
@244_2_0/2
tgaggagacggtgaccagggttccttggccccagtagtcaaagtagtaggaccagctgctgtctttcgcacagtaatatacggccgtgtcctcggctctcaggctgttcatttgcagatacagcgtgttcttggaattgtctctggagatggtgaaccggcccttcacggagtctgcgtagtatgtgctaccaccactaccactaatagctgagacccactccagccccttccctggagcctggcggacccagctcatggcatagctgctaaaggtgaatccagaggAtgcacaggagagt
+
CCCCCGGFFCEFGG@GG7GGGDF9G@F@DGGG?GGGGEEGG@GG+C6;G8FAG<G<FFGGGF<GGCEFG+FF6GGGC@GGGDGGFGFGGGGCFGFG<GGF:<A<GEFE@FGFC=G@CE,GEGGG,EFFFF<F:GF9G=FE43GFF?FFGEB9,@FDEBAD,@G+BFG<CECFFD@,EE+,GFG*4>7;C=B8*+CAE+G,:CC>5:<8C<;EE6>@,;F<5<1:/>?71*3/*4B=;G=:)D*D)70=17=2C:=;*1.)*+928+2*F2/77*A)=::2*)),*>/****))/)=0*54+
@244_3_0/2
tgaggagacggtgaccagggttccttggccccagtagtcaaagtagtaggaccagctgctgtctttcgcacagtaatatacggccgtgtcctcggctctcaggctgttcatttgcagatacagcgtgttcttggaattgtctctggagatggtgaaccggcccttcacggagtctgcgtagtatgtgctaccaccactaccactaatagctgagacccGctccagccccttccctggagcctggcggacccagctcatggcatagctActaaaggtgaGtccagaggctgcacaggagCgt
+
CCCCCGEGGGGGGGGGGGGGGGGGGGGGGGGGGGGGG+FGGGGGG8GGGGGGDFGGGGFGGGGGFFGGGGGGEGGGGGGFGGGGGGGGGGGGGGEEFGCGGGGGGFGGGGGGFGGGGGGGGDG,G<GFGGGGGGGGGGGGFFGGGFGG<EGGGGDGGGGGGGFFEGGGGFGGDGGFCGGG8GGGCDCGF,8GFECG98GGG;FGAFGE7CG?CECECF+FD;=C9DCCFF6/;G@*GDC;C*7FFDEF)*G9:=G5*,*F=CA1CD7*/30CFG***/*C1476)1+*,D.056*2D*)01
@244_4_0/2
tgaggagacggtgaccagggttccttggccccagtagtcaaagtagtaggaccagctgctgtctttcgcacagtaatatacggccgtgtcctcggctctcaggctgttcatttgcagatacagcgtgttcttggaattgtctctggagatggtgaaccggcccttcacggagtAtgcgtagtatgtgctaccaccactaccactaatagctgagacccactccagccccttccctggagcGtggcggacccagctcatggcatagctgctaaaggtgaatccagagTctgcacaggagagt
+
CCCCCGGGGGGGGGGGGGGGGGGGGGGGGGGGGGGGGGGGGGGGGGGGGGFGGFGCGGGGGGGGGGGGGGGCGGGFDGGGGFGGG=GDGDGGGGGGGCGFGGAD9GGGGGGGDGGGEFGGGDFGGGG7GCGGFFGFFGFGGGDGFGGCFAGCFGGGG9GEFGFGFGG,GEFGF,FGGF;FCF8GFGGGDGGGEF>F;G@FECF,GGFG6CECGE9@CGFGGGFDG:8EGFCFE*GD;D=,,2GC4EA*F9C99GFF+8)C,@)F+;+2CFF+2G0??C;<8*429F)9;88:A7457(G2=
@245_0_0/2
tgaggagacggtgaccagggttccttggccccagtagtccgtataataactccccgaaccatagcctctcgcacagtaatacacagccgtgtccgcggcggtcacagagctcagcttcagggagaactggttcttggacgtgtctactgatatggtgactcgactcttgagggacgggttgtagttggtgcttccacAatgattgatttccccaatccactccagccccttccctgggggctggcggatccagctccagtagtaaccactgaaggacccaccaAagacagcgcaggtgagg
+
CCCCCGGFGGGGGGGGDGGGGGGG9GGGGGGGGGGGGGGGGFGGGGGGGGGGGGGGGCGGGGGGFFGGGGGGGGGGGG,GGFGGGGGGGGGGGGGGGGG<FGGGGGGFGGGGGGGGGGFGGGGGGGCGGGGEGDGGGGGGGGG7GGFG@GFGCDFGEFGGGFGFGCEFGG@9GGG7E=E,FG9GFGE,EEF@9FA7G,G@CA@GEGF*DD,DG,G+E7G51FC?DGGFCFACFF5F*:/1FGF+GF99F6+::58CFC*/*D)556;*50*+)G*49CC,?+4**8B*5*7+9597C)*5*
@245_1_0/2
tgaggagacggtgaccagggttccttggccccagtagtccgtataataactccccgaaccatagcctctcgcacagtaatacacagccgtgtccgcggcggtcacagagctcagcttcagggagaactggttcttggacgtgtctactgatatggtgactcgactcttgagggaAgggttgtagttggtgcttccactatgattgatttccccaatccactccagccccttccctgggggctggcggatccagctccagtagtaaccactgaaggacccaccatGgacagcTcGggtgagg
+
CCCCCGGGGGGGGGGGGGGGGGGGGDGFGGGGGGGGGGGCGGGGGGGG7GGGGGGGGGGGGGGCGGGFFGFGFGGGGGGFGGGGFGGGGFGGGGFGGGCGGFGGGGGGGGFGGGGFFCGGGFDGFGGFFCGGGCFGFGGGEGGEG;,FFFGGGGF=GGGFGGDGGGGAEGGG,EEDGG69GFCFGGGEFFD3GGC,EGGFCGGEDD?B,GGE,F;C,+9GGFC35GC2+*AFG7,<DD*G;CE5=0E4CE*FG+CFC=>GFC66C9DG6GCF)AFD77=+;4F0*FA2+:*;F*+*2210*
@245_2_0/2
tgaggagacggtgaccagggttccttggccccagtagtccgtataataactccccgaaccatagcctctcgcacagtaatacacagccgtgtccgcggcggtcacagagctcagcttcagggagaactggttcttggacgtgtctactgatatggtgactcgactcttgagggacgggttgtagttggtgcttccactatgattgatttccccaatccactccagccccttccctgggggctggcggatcTagGtccagtagCaaccactgaaggaccAaccaAagGcagcgcaggtgagg
+
CCCCCGGEGGGGGGGGGGGGGGGGGGGGGGGGGGGGGGGGGGGFGGGGGGGGGGGGGGGGGGGEGGFGGGGGGGGFGGGGGGGGGGGGGGEGFFGGGGGGGG@GGGGGGGGGGGDDFFGGD9FAGEF@GGGEGGGGGFGG>GGGGGGGGGGD<FGGGFBGCDGFFGG9GFGGFGGFG8GFFCEGDE+GEFF@E=A/FGDG8GCCGGGGGC6>AG3F<?=G>88FC7=FGG,CCCE7E=/6G779G5*,CC+F/+DGA3C25+*195D7>A:89>;40.277(,*49);5F4*32FC9++:+
@245_3_0/2
tgaggagacggtgaccagggttccttggccccagtagtccgtataataactccccgaaccatagcctctcgcacagtaatacacagccgtgtccgcggcggtcacagagctcagcttcagggagaactggttcttggacgtgtctactgatatggtgactcgactcttgagggacgggttgtagttggtgcttccactatgattgatttccccaatccactccagccccttcAGtgggggctggcggatccagctccagtagtGaccactgaaggacccaccatagacagcgcaggtgagg
+
CCCCCGGGGGGGGGGGGGGGGGGGFGGGGGGGGGGGGGGGGGGFGGGGGGGGGGGGGGEGGGGEGGGGGGGGGGGGGGGGGFFGEGEGGGGGGGGGGGGGGGGGGGGGGGDGFGG,9GGGGFGCGGGGFDGGCGGGBFGGGGGGAGGGGFGGCGGGEEEGG<AGGGG@GG;9G8AG7GCDF8FE9G<EDGGGFEFCG,GGEDG;FFG9:,FEG9FCFC5FGFC3D4G@?GFF*)+)GGG?E@FG7GE?DC);4GCGD+/@:*F21G;23:>9G*F=C+)+*F:4A;.DC***7=20C7217
@245_4_0/2
tgaggagacggtgaccagggttccttggccccagtagtccgtataataactccccgaaccatagcctctcgcacagtaatacacagccgtgtccgcggcggtcacagagctcagcttcagggagaactggttcttggacgtgtctactgatatggtgactcgactcttgagggacgggttgtagttggtgcttccactatgattgatttccccaatGcactccagccccttccctgggggctggcgTatccagctccagtagtaTccactgaaggacccaccatGgacagcAcaggtgagg
+
CCCCCGGGGGGGGGGGGGGGGGFGGGGGGGGGGGGGGGGGGGGFFGGGGGGGGGGGGGGDGGGGGGGGGFGGGGGGGFGGGFGGGGGGGGFGGGGGGGGGFEGFGGGGGGG<GGGFGGCGGG9GEGGFFGGGFFDGGGFGGG9:GGBAGFGFGGEGF@EGGGGECGGGGFGAFGGG,GFFFEFDG8GFEF@F,FCC,F9CEFGDGGC?6FGGDGD8*GG=@FE:CGG+7>+CFFFF;@CDGF@CBC<C=0)C?6GD5)F4CG2:*9)8<7=,613**:F**3B*2*>+00+70.07)G*/+
@246_0_0/2
tgaggagacggtgaccgtggtcccttgcccccagacgtccataccgtagtagtagtaaagggtaactccccgaaccatagtctgtctagtacagtaatacacggccgtgtcctcggttttcaggctgttcatttgcagatacgccgtgttctttgaatcatctctggagatggtgaacctgcctttcaccgacgcagcatatgctgtcgcTtaactgCtagctttgcttctCatacggccaacccactccagccctAtcccggaagcctTAcggacccagtgcatGgcagagccactgaag
+
CCCCCGGEGGGGGGGGGGGEGGGGGGGGFGGGGGG:GGGGGGGGFGGGFGGGGGGGGGGGGGGGGGGGGGGGGGGGFGGGGGGGGGGGGGGFGFGGGCEGGGGAGFGGGGGGGGGGBGGGGGGFGGGGGGGGGDGGDGGGGGDGFFFEGFCFCCE+CFDGGG>GAG@G=FGGEG@DGFFGAGEGFGFEE;GEG8GG8GGG6FCGGG,GCE*;7CAFF,F,GGFG+DG:CF,*C9GC,;*CE8+C;=+,G@*C*G15+G9,F=+,++6C*)+*1654:)/:AF+=//7;7)0)6+05=):91
@246_1_0/2
tgaggagacggtgaccgtAgtccAttgcccccagacgtccataccgtagtagtagtaaagggtaactccccgaaccatagtctgtctagtacagtaatacacggccgtgtcctcggttttcaggctgttcatttgcagataAAccgtgttctttgaatcatctctggagatggtgaacGtgcctttcaccgacgcagcatGtgctgtcgcgtaactgttagctttgcttGtaatGcggccaacccaGtccagccctttcccgCaGgcctggcggacccagtgcatagcagagccactgaaA
+
@CCAB-G;CGFF@FGGEG;FFGD,FEGGCFFGG<GGCEGGFGCFFFG6GCFGGGGGGGGFGG,CG5GEFC9GEGCFGGFEGGGG@GGAG+G:,D7FFFFC>FFF4GCEFGG@9ADGG:G5CFFEFBD,4CEECA,*ECFFG,+FAG3,FGEE,>?F8CE?3FBCE:D@GFE08@,:GF54F>?@DF;2F:7,AG*6,5*F,***G>D,:GC,C2@=+F8=<2*B@,,<;+,,/*349*;;17*34>1C/@+*=26***9<05)<):95C32+*7*5*982*.+)*2***),9*/+7*/2:)
@246_2_0/2
tgaggagacggtgaccgtggtcccttgcccccagacgtccataccgtagtagtagtaaagggtaactccccgaaccatagtctgtctagtacagtaatacacggccgtgtcctcggttttcaggctgttcatttgcagatacgccgtgttctttgaatcatctctggagatggtgaacctgcctttcaccgacgcagcatatgctgtcgcgtaactgttagctttgcttctaatacggTcaacccactccagccctttcccggaagcctggcggacccagtgcatagcagagccactgTGC
+
CCCCCGGGGGGGFGGGGGGGGGGGGGGGGGGGGGGGFGGGGGGGGGGGGGFGEGGGGGGGGGGGGGGGGFGGGGGGGFGGEFGGGGGGGGGGGGFGGGGGGGGGGGGFFGG,GGGGGGGGGGGGGGGDEEGGGFGGCGGG,GGGGGGGFGGG@GGECGGGFFGFG7GGGFED9DCGEDGG4GE8CEFG9,;GGGCEGF,GG@CDG+FCC*@G>*G:?BFGEF+G*@4+:C7FEGEF/:*>;6+87E78859*ED?G7CA9<;1/GD*07**?+*9/F:C+=G*A27C/B30)1*07+2*)+
@246_3_0/2
tgaggagacggtgaccgtggtcccttgcccccagacgtccataccgtagtagtagtaaagggtaactccccgaaccatagtctgtctagtacagtaatacacggccgtgtcctcggttttcaggctgttcatttgcagatacgccgtgttctttgaatcatctctggagatggtgaacctgcctttcaccgacgcagcatatgctgtcgcgtaactgttagcttAgAttctaatacggccaacccactccagccctttcccggaagcctggcgAacccagtgcataCcagagccactgaTg
+
CCCCCFGGGGGGGGGGEGGGGGGGGFGGGGGGFGGGGGGG,GGCGGGGGGGGGGGGGGFDGGCDGGGGG<GGGGGGGGGGEGGGGGGFGGGGGGGGGGGGGGGGGGAGFFGGGFGGACFGGFCGGFGGGGDGEFFGG8FGGGGCCFGFFFGGGECGGGGGCCCFFCFFCFAG3GGGGGGCG,FDGEBGGGFGG;=CFCFGGBDGFGGG1:E6;F878G:73FCF,>*,)*:6E@F+=@FG,G:=C:*G8+G1:GCCED5@@C6*1>F>BC))F*<*;*299>59C>=*=26>>*(?)95)5
@246_4_0/2
tgaggagacggtgaccgtggtcccttgcccccagacgtccataccgtagtagtagtaaagggtaactccccgaaccatagtctgtctagtacagtaatacacggccgtgtcctcggttttcaggctgttcatttgcagatacgccgtgttctttgaatcatctctggagatggtgaacctgActttcaccgacgcagcatatgctgtcgcgtaactgttagctttgcttctaatacTgccaacccactccagccctttcAAgCaagcAtggcggacccagtgcatagAaAagccactgaag
+
CAC9@FGGGGGGGF,GGGFGFFG<GGF8GFEFGFE;GFGFCG;@GEGCCFG;GEFGGGGFEEGF,,FGFGGCFGC:GGGGGGG@=GG6CGGEGBGFFCDGCFFFGCGGF+GFD<GGGE9GGGFGCB@GFDEAGF=9GFCGG7G<C<FAAGGGFACAC9>EG4;GF@FF,=D8DF,C96G,6,CC8+D+<EFFFF7;2@=3@+>C=*,2:,,,2,,:C;,1A7,662,,:7**=;77*:+*<3*24:=2F);7,G***+**+2)F=2*,A=31)*2*3**9*))4/*1**)97*0/@*2C))
@247_0_0/2
tgaggagacggtgaccagggttccttggccccaggagtcgaaccagggggtataagcataactcccccaaattcgatctctcgcacagtaatacacggccgtgtcctcagatctcaggctgctcagctccatgtaggctgtgctATtggattcgtccgcggtaatcgtgactctgccctggaacttctgtgcgtagtttgctgtaccaaagGtagggatgatccctcccatccactcaagccAttgtccagggTcctgtcgcacccagctgatagcatagctgcGgGaggtgcAtTcagaa
+
<CC@-FGGGGGCFGFCGGG@GGEFFGGFFFGGGG<FDFCFGDEFFEGEG,G;CGD@G@F9GGFCD@GGGGGC@DGGCFCGGGGFGG@D4CBFG,C@FEGG=GFEEG:7,GGGGEG<ECCGF?FEFAGGF@FG9FACFA+<ACG+*,GG,E+BDG>EF@+DF=EFFAEC5,B>GG+96D>=E38;,:286E,,+56GG3*CFG2F,@593G,,C*CG<89E21<@5,*G/@<9,<C,,6<:1++1:>1A):*>5***99+**48/*E=<7**95231.22**621)7*52(+90*9+67***
@247_1_0/2
tgaggagacggtgaccagggttccttggccccaggagtcgaaccagggggtataagcataactcccccaaattcgatctctcgcacagtaatacacggccgtgtcctcagatctcaggctgctcaTctccatgtaggctgtgctcgtggattcgtccgcggtTatcgtgactctgccctggaacttctgtgcgtagtttgctgtaccaaagatagggatgatccctcccatTcactcaTgcccttgtccaggggcctgtcgcacccagctgatagcatagctgctgaaggtgcctccagaa
+
CCCCCCGGGDGFCGCF<GGGGGFGGF6GGF@GGGGFGFF@GGGFFGGGGGGCGFCFGGGGFCFGGGG8@G@GGGGBGFD<FG<@GGG6G?FCGF,GCG8CGGGGFGCCG<CFGFGFAG,,FCC=8,CGD,GF,>GCAEBA>C<F:F:,G*FCFCF73EE@9,9GB=G,FDAC>7>59*884@G@FG2,D**8G?9A*D;*3*,9CD;*C:*C52>B;C*?,C>8C6,A4*7*)251G+**C**31+,9?4,*94)A*FC=32*2<7*2+2*1:3*A+.5**1<7/)+))+2/3*)*)33)*
@247_2_0/2
tgaggagacggtgaccagggttccttggccccaggagtcgaaccagggggtataagcataactcccccaaattcgatctctcgcacagtaatacacggccgtgtcctcagatctcaggctgctcagctccatgtaggctgtgctcgtggattcgtccgcggtaatcgtgactTtgccctggaacttctgtgcgtagtttgctgtaccaaagatagggatgatccctcccatccactcaagcccttgtccaggggcctgtcgcacccagctgatagcatGgctgctgaaggtgcctccagaa
+
CBCCCGGGGGGGGGGGGGGGGGGGGGFGGGGGGGGGGGGCGGGGGGGGFGGGGGGGGGGGGGGGGGAGGGGGGGGGGE9GGGGGGFGGGEFGGGGGGGGGCGGGGGGGGFGGGFGGFAGGGFFGGGCFGFGFGFFGGGFF9GBGCGFFGGGGFFGGGFFGAF7GCGC9GGEG,FEGF>G,FCG9GEDFGFGCGFG*FEGGCCG@E,EEGFBF897CAF4GCC8EGGF<D7:G>G>>7G9*F;CG599)9C9C@=C7G:61F0<FG*47A:,48DG?C8)*F37<A7FCB5*.<):;5*0>7
@247_3_0/2
tgaggagacggtgaccagggttccttggccccaggagtcgaaccagggggtataagcataactcccccaaattcgatctctcgcacagtaatacacggcAgtgtcctcagatctcaggctgctcagctccatgtaggctgtgctcgtggattcgtccgcggtaatcgtgactctgccctggaacttctgtgcgtagtttgctgtaccaaagatagggatgatccctcccatccactcaagcccttgtccaggggGctgtcgcacccagctgatagcatagctgctgaaggtgcctccagaa
+
CCC9CGGGCGGGG-GG69GF<GGCCGGGGGGGGGFGGFG@DEDDGGGFCFGGGGFFGGCGGGFG,G,G<FGGD6G8AGFECGCDFGFGFGGCGFEFGFG,FG4+<GG+GGEFG,,<BG<FCED<8?F7DE+GGFDG7A@<DC+C@9*D9:FE,F9<*@*GFC,*G7=G+@E@*:*;F6;CBF2*C8B8CE=GEE<,GF92@=*F,4EC+2:,39;+,<@*@,+*/0D6**32<C=@7**3+229/7/**C0?)3*D+0*973709*3G2/)*3,)+,1*3/9G+2*:9/7-:)200+0<*)
@247_4_0/2
tgaggagacggtgaccagggttccttggccccaggagtcgaaccagggggtataagcataactcccccaaattcgatctctcgcacagtaatacacggccgtgtcctcagatctcaggctgctcagctccatgtaggctgtgctcgtggattcgtccgcggtaatcgtgTctctgccctggaacttctgtgcgtagtttgctgtaccaaagatagggatgatccctcccatccactcaagcActtgtccaggggcctgtcgcacccagctTataTcatagctgctgaaggtAcctccagaa
+
CCCCCGGFFGCEGFGGGGGFG@F9G<FFGGGGEGCFCGCCFGFCGG@GG9FDG,GEGGGFGFFGGFGCF,,EFEDGCG9FF8FCGG+GFGGCFGGG?GGEFF7F@GFG,B,FC7GFGCFG=,FF>BFG<FGG,GCEG?GGG,4,CGF:<:=3F,G9@G>EG<CF=@C;+,,@91,F,GEECE,:<,CCFCG55+88D@>AGG;GE4,?B>*A63C?D:58+=*F@*<E:,::/+,+>C)A++*82*2+*,7*C/3/*+)=)+:3+<4*8*+7+)*27*160221)=+*7:))3((*62*+1
@248_0_0/2
ctgaagagacggtgaccattgtcccttggccccagacaagttccacccactactatcgtgtgcacagtaatatgtggctgtgtccacagggtccatgttggtcattgtaaggaccacctggtttttggaggtgtccttggtgatggtgagcctgctcttcagagatgggctgtagcgcttatcatcattccaataaatgagtgcaagccactccagggcctttcctgggggctgacggatccagcccacacccaAtccactagtgctgagtgagTacccagagaaggtgcagTtcagcgtg
+
CCCCCGGGGGGGGGGCGFGGGGGGGGGGGGGGGGGGGGGGGGGGGGGGGGCGGGGGGGGGGGFGGCFGGGGG@GGGGGGFGGGGGGGGGGGGGGFGGGGFFFGGGGFGGGGGGGGFGGGGGGGGGGG7CGGG9FGCGG@GFGGGGFFGGGEGG@GFF9GGGEGGFCGFGGGGEGGGFAGGGF;GFG9EE+EG,G:F3G@6DGGGEEGDGF@GGC?G69FG3@@GCCFF?27G*F9,8*86G+8CG+G.7F=3>**+C)*GC:9GC7C*/962;7*=:*1F97*9*))A77F0*@>:*DDA*
@248_1_0/2
ctgaagagacggtgaccattgtcccttggccccagacaagttccacccactactatcgtgtgcacagtaatatgtggctgtgtccacagggtccCtgttggtcattgtaaggaccacctggtttttggaggtgtccttggtgatggtgagcctgctcttcagagatgggctgtagcgcttatcatcattccaataaatgagtgcaagccaTtccagggcctttcctgggggctgacCgatccagcccacacccacGccactagtgctAagtgagaacccagagaaAgtgcaggtcagcgtg
+
ACACCGE--FFGGCC?,GEGGGBGGCGEFGGGGFGGAGGGG8GFGGFFGGFFG<FF9FDGGG>GFAFFEAEFGGCBFGG,CGACF9GG=GEG,F,CCFGEBFGGGC<<,,EEGFFFFGEEG,<FGGGFGG+,<8CB<,3E,<FFG,,9,G<,G:=G=A,D@GFGFDC5F,,G>GE:<<,,?GG87:,FCGB+>E,++<D+,=74,:;:@3,<*2D,11=F5+,7+87,2F+8/+<5**+15E+09*)+0*2:3*1*C+)2+*67*)5*55*4*++*/)/:1**9+)(0,11<)/6-)1=,0
@248_2_0/2
ctgaagagacggtgaccattgtcccttggccccagacaagttccacccactactatcgtgtgcacagtaatatgtggctgtgtccacagggtccatgttggtcattgtaaggaccacctggtttttggaggtgtccttggtgatggtgagcctgctcttcagagatgggctgtagcgcttatcatcattccaataaatgagtgcaagccactccagggcctttcctggAggctgacggatccagcccacacccaTtccactagtgctgagtgagaacccagagaaggtgcaggtAagcTtg
+
CCCCCGGCGGGGGGGGGGCGGGGGFGGGGFGGGGGGGGGEGGGFGGGGGGGGGGGGGGGFGGGGGGGGGGGGGGGGGGGGGGGGGDGFGGFGFGGGGGGGGGGGGFGGGGGCGGGFGFFE=FGGGCFGFGAEGGGGFGGFFGFGGGGFGGGGGFE@GGGGFGGGFGDGFGGFGGFFDCG9>@G7FE0GB8FGF8E7GDGFG?E8GEDGE,91D,@?GE7CG>?:G=D+,GF6F*EFF>G+E5E;CGF,*9G)@<*8F*G:;GGG9@@+,C*+GFFA4F:CG:8@69B>*;+770(*02**+
@248_3_0/2
ctgaagagacggtgaccattgtcccttggccccagacaagttccacccactaGtatcgtgtgcacagtaatatgtggctgtgtccacagggtccatgttggtcattgtaaggaccacctggtttttggaggtgtccttggtgatgAtgagcctgcActtcagagatgggctgtagcgcttatcatcattccaataaatgagtgcaagccactccagggcctttcctgggggctgacggatccagcccaAacccactccactagtgctgagtgagaacTcTTGgaaggGgcaggtcagcgtg
+
C@CC--FG@GGGGGEGE6ECGGFEFG+GGDGCGGGGG6BGFFG@GCGGGFGF,GCGC@FGF,CFEEGAGFEGCGF<GGCFGDGGECG9FFECC9EB:,FAEE?G:G<FB,FGCG+GF=E8FG,EGE:FF<F7B9DCBEB<FFFCF,FAF9B,A9G,BG,FGC,;E@>;G7>6C@D3,CF=FEF*F9G>,*CEGD;8F2F=<5:CF,8*=C,A+*D,,,875*DD,,13G;*DC+D2**1+50EA)0=;)C+*,8E+;*/*C3:3)*57@*:5*80:()5***)*1*++0+)9+118)/4)*
@248_4_0/2
ctgaagagacggtgaccattgtcccttggccccagacaagttccacccactactatcgtgtgcacagtaatatgtggctgtgtccacagggtccatgttggtcattgtaaggaccacctggtttttggaggtgtccttggtgatggtgagcctgctcttcagagatgggctgtagcgcttatcatcattccaataaatgagtgcaagccactccagggcctttcctgggggctgaAggatccagcccacacccactccactagtgctgagtgagaacccagagaaggtgcaggtcagcgtg
+
CCCCCFGGGGGGGGGGGGGEGGGGGGGGGFGGGGGGGGGGGGGGGGGGGGGGFGGGGFGGGGGGGGGGGGGFGGGGGGGGGGGGGGGGGFGFGGFGGGGGGGGGGGG9FGGFDGGGFEGGGGGFGGFGFGGFGGGFFGG8GFEGGGG,DGGGGGEGGGDCGFGGGGGFGDGGGGGFEGGFG9EG@6G8GFGD=GFG98CG,+=A;EEEFF=BG>8:80AC6CG<G<FC:FFDGC5+F,9*C@9D6@46*FF44)<:E++:G*)*F+32CA8<?9C72/):0F**8.5**CA*0C*12/8*)
@249_0_0/2
tgaggagacggtgaccagggttccttggccccagtagtcaaaaaagcccctgtaatcgtagccactatatccactccgattcgcacagtaatatacggccgtgtcctcggctctcaggctgttcatttgcagatacagcgtgttcttggaattgtctctggagatggtgaaccggcccttcacggagtctgcgtagtatgtgctaccaccactaccactaatagctgagacccactccagccccttccctggagcctggcggacccagctcatggcatagctgAtaaaggtgaatccagag
+
CCCCCGFGGEGGGGGGGGGGGGGGGGGFGGGGGGGGFGGGGCGGGGGFGGFGGGGGGGGGGGGGGGFGEGGGGEGGGGGGGFGGGGGGFGGGFGFGGGGGBGGG8EGGGGGGGCEGGGCGGGGGGG9DGFGGGGGGGG8GGEGEGGGGGGGGGGGGEFGFFG@FFCG;GGGFFGFFGFGGGEGGEECGCBEG9@F?GFFGG+GCE59CCE77EFC<GFDG5FF<GCGGE=FE+*7:65FF7G=?CC*G=A847+<B?)5>AF*;*)F:575;?3@77G+)*@*)*4=:*=0F:D9702)9)
@249_1_0/2
tgaggagacggtgaccagggttccttggccccagtagtcaaaaaagcccctgtaatcgtagccactatatccactccgattcgcacagtaatatacggccgtgtcctcggctctcaggctgttcatttgcagatacagcgtgttcttggaattgtctctggagatggtgaaccggcccttcacggagtctgcCtagtatgtgctaccaccactaccactaatagctgagacccactccagccccttccctggagcctggcggacccagctcatggcatagctgctaaaggtgaatGcagag
+
CCCCCGGGGGGGGGGGGGGGGGGGGGGGGGGGGGGFGFGGGCGGFGGGGGGGGGGGGFGGGFGGGGFFGGGGGGGGCGGGGGGGFGGGGGGGGGGG9GGGGGGGGGFGGGGGGFGFGGGGGGEGGGGGGFGEDEECGGGGEGGGDEGFCGGGGGC,GGGFFGFGFFGGGGGGGA9G,GFDGGGBFG=EE5GG*G?,G8>CGGCG6@G,F>FB*F9E?CFCEG,E4?GC,1>D6G,GC2,C=);;F:4CC6@9*DCC?F959<FF+F<+D)C5A<7:+8DF=0<2=*C9*09>.22.CC+7*
@249_2_0/2
tgaggagacggtgaccagggttccttggccccagtagtcaaaaaagcccctgtaatcgtagccactatatccactccgattcgcacagtaatatacggccgtgtcctcggctctcaggctgttcatttgcagatacagcgtgttcttggaattgtctctggagatggtgaaccggcccttcacggagtctgcgtagtatgtgctaccaccactaccactaatagctgagacccactccagccccttccctggagcctggcggCcccagctcatggcatTgAtgctaaagTtgaatAcagGg
+
CCCCCGGGGGGGGGFGGGGGGGGGGGGGGGGGGGGGGGGGGFGGFGGGGDGGGGGGGGGFFGGGGGGGGGGGGGGDGGGGGEGGGGFGG,GGGGGGGGFEBGGGGGEGGGCGGEGGGFGGGCGGBGFFGGGGFGGGAGGDDFGGGFCFGGGGFGGGGG;GGEAGFGGCFGGF;8GGEFEGGGFFDAF:GC+GGCGF,F>,9FGEEG85FE?EE8=;G6,52D)*8GF6C<GF:FEC8?*C4GF<@G4F9,F@9:A*C:36A)**<@19*;B)C+*C82<F**G17*:1*)*A<3@*01**?
@249_3_0/2
tgaggagacggtgaccagggttccttggccccagtagtcaaaaaagcccctgtaatcgtagccactatatccactccgattcgcacagtaatatacggccgtgtcctcggctctcaggctgttcatttgcagatacagcgtgttcttggaattgtctctggagatggtgaaccggcccttcacggagtctgcgtagtatgtgctaccaccactaccactaatagctgagacccactccagccccttccctggagcctggcggacccTgctcatggcatagctgctaaaggtgaatccagag
+
CCCCCGGGGGGGGGGGGFGGGGGGGGGGGGGGGGDGGGGGGGGGGGGGGGGFGGGGGGGGGFGGGFGGEGGGGCGGEEGGGGGGGGGGGFGFGGGGGGGGFGGEGGBGGGGGGFGGGFGGEGGFGGGFGFGFDGGG=GFGGGFGD*GCFF=G@:FGFGFGGG,EGEG@DGFCCGAFC:GFGFGGE9GFGEGE?7GDCEGGFGEF?GGGCG9DDFEGECGGC7G9ECFFCGF761<<FGD<ECGG5,,.;FFFC*D=G>*;;=@C/*)G0D3F6)6=*755+*<2?7F=)?.<>*55=5.1)
@249_4_0/2
tgaggagacggtgaccagggttccttggccccagtagtcaaaaaagcccctgtaatcgtagccactatatccactccgattcgcacagtaatatacggccgtgtcctcggctctcaggctgttcatttgcagatacagcgtgttcttggaatCgtctctggagatggtgaaccggcccttcacggagtctgcgtagtatgtgctaccaccactaccactaatagctgagacccactccagccccttccctggagcctggTggacccagctcGtggcatagctgAtaaaggtgaatccagag
+
CCCCCGGGGGGGGGGGGGFGGGGGGGGFFGFGGGGGGGGGGGGGGGGGGGCGGGGGGGGGGGGGDGGGGGGGGGFGGGGGFGGGGGEFGG,FGGGGGGGGGGEG,DGFGGGFGFGDEGGGGGGGGGGEGFGG<GGGCGGGC<FDGGGFEGC@,,DFFGGG:GEFGGEGG,=9;GGDGFFCF@GGCGG?DG5*GGGFGGGEFGCDG<GG,?G0G@1F5@CDEGG:AG6G6C8D@,G*C?:C*CE;2CF57CC9=0C7+7G)7E*C+8/7,/2**+F:94C<FB1+22C6+)?*5>+:*D/5+
@250_0_0/2
tgaggagacggtgaccagggttccttggccccagtagtcaaagtgacaccagccactgctataccctctcgcacagtgatacaaggccgtgtcctcggctctcagactgttcatttgcagatacagggagttcttggcgttgtctctggagatggtgaatcggcccttcacagagtctgcataacctgtgctaccaccattccaattaataccagagacccactccagccccttccctggagcttggcggacccagctcatgccataatcatcaaaggtgaatccagaggctgcacaggag
+
CCCCCGGGGGGFGGGGGGGGCGGGGGGGGGGGGGGGGGGGGGGGGGGGGGGGFGGGGGGGGGGGGGGGGGGGGGGGGGGGFGFGGGFGGGGFGGGGGGFGGGGG9GGGGGGFGGGGGGGFGGFGGGEGDGGGG7GCGGGFGFGCGEGFGG,FGGGFGFGECGEFFE8E,GDFFFGGCF9;7EEGCBG3GFFG<E9G:G=99C?GFFGAGG,CEABEG;FGFDG:FDCCC8G??>DCAE6C67=*GF10F3@@AC4C7=,@=FC=*7FG**/>/58*7*-**6F+E*22;<*+*255*)?C1
@250_1_0/2
tgaggagacggtgaccagggttccttggccccagtagtcaaagtgacaccagccactgctataccctctcgcacagtgatacaaggccgtgtcctcggctctcagactgttcatttgcagatacagggagttcttggcgttgtctctggagatggtgaatcggcccttcacagagtctgcataacctgtgctaccaccattccaattaataccagagacccactccagccccttccctggagcttggcggacccagctcatgccaCaGtcatcaaaggGgaatcAagaCgctAcacaggag
+
CCCC9FG9GFGGGGGGGGDFGGGFGGC;,EGAGGDGGGGGGFFG@GGGGFGCGGF7CGFGGGGGGG@9FFGGGGGGGG;G6CG8GG6?,:@FCGCFGFFA,8<EB>5F,=9=FFFF,FG+F795EG?G7A+<,C,79<GFF:FEE<BF7CFD<3:FC,B96=,@@F=,>3=G;FC4B8@,9/B6CEFD,7>*8*;D83*FGF3C,GFGC>@7,F,<F7+<,+,,?<@24==57=C,=+C3*C++4**7)8122/*:1:0+24#:5*9*/):*C/)2*:)*927)+0.1+))5))))(.))+
@250_2_0/2
tgaggagacggtgaccagggttccttggccccagtagtcaaagtgacaccagccactgctataccctctcgcacagtgatacaaggccgtgtcctcggctctcagactgttcatttgcagatacagggagttcttggcgttgtctctggagatggtgaatcggcccttcacagagtctgcataacctAtgctaccaccattccaattGataccagagacccactccagccccttccctggagcttggcggGcccagctcatgccataatcatcaaaggtgaatccagaggctgcaAaggag
+
CCCCCGGGGGGGGGGGGGGGGFGGGGGGGGGGGGGGGFGGGDGGGGGGGGGDGGGFGGGGGGGGGFFGGGGGG8GGGGGGGGGGGGFGGGGGGGGGGGGGGGG9GFGBGGDGGGGGGCGGFGFGGFGGFGGGGGEAFFGGGGGFGGGEG9G8GG<GFFFGG9EGFGDFFGGGGEAFFFFG,8DCG@C+GGF>FCGGG@F>F;>G8,G4G:CE83GG3*GFGGF3GE?,,F7F<GF=E9,G=FBGGCC+2<7;F*5FFG4?C7C;19>C?D7*:**+7*6A*6E5DC2*F*:7*C22.+A:*
@250_3_0/2
tgaggagacggtgaccagggttccttggccccagtagtcaaagtgacaccagccactgctataccctctcgcacagtgatacaaggccgtgtcctcggctctcagactgttcatttgcagatacagggagttcttggcgttgtctctggagatggtgaatcggcccttcacagagtctgcataacctgtgctaccaccattccaattaCtaccagagacccactccagccccttccctggagcttggcggacccagctcatgccataatcatcaaaggtgaatccagaggctgcacaAgag
+
CCCCCFFGGGGGGGGGGGGGFGGGGGGGGGGFGGGGGGGGGFFGFGGFGGGGGGGGGGGEGGGGGGGGGGF<FGGEGGGGGGGGGGFGGFGGGCGGFGGGGGGGGGGFGGGFCGGGGGGFEFGGGGGG@GFGFGC9GFFGG:GGGGGCGGGDFG9GGGBGDGGGFEFEGDGGFGG7CFFFGDGGGE9@8EG?GGFEBGFFDC>67D:G,>C+8ECGF*C+@CFGGCEFCC=44/EF*CC9C?*FG5*C079:+DC,ACF>*CAD++=F?27+C>;0*</CF*)F+)0*79*9:*FF7(<C0
@250_4_0/2
CgaggagacggtgaccagggttccttggccccagtagtcaaagtgacaccagccactgctataccctctcgcacagtgatacaaggccgtgtcctcggctctcagactgttcatttgcagatacagggagttcttggcgttgtctctggagatggtgaatcggcccttcacagagtctgcataacctgtgctaccaccattccaattaataccagagacccactccagccccttccctggagctCggcgCacccagctTatgccataatcatcaaaggtTaatccagaggctgcacaggag
+
-CCCCGFGGGGGGGECFGEGGGGGGGGGGGGGGGGGG<GGGGGGGGGGGGGGGGGGGFGGGGGGGGGGGGGGGGGGGGGGGGGGGGGDGGFGFGGGGGGG@GEGGGGGGGGDGGGGGGFGFGGGGGEGGGECGFGGGBFGGGGG@GGGGFGGFGGF9@GDCGGEGEFG@GFGGGGGDE,G8DGD9CGGFFGFEGGGG:GG3A:G@FGEFGGEGE>D:C8G5**4FDG,CE<?;;G*?*E95F*3+C7>0*GF>*CFG9+FG6FC>;:+;:A+BG1806B++:/9A9+71*6+<4*)41*))
@251_0_1/2
tgaggagacggtgaccagggttccttggccccagtagtcaaagaaccactccaaaaatcgtaattctctcgcacagtaatacacgaccgtgtcgtcagatctcagcctgctcagctccatgtaggctgtgctgatggacgtgtccctggtactggtgaccctgccctgaaacttctgtgcatagtttgtgccaccactgttagggttgatccgtcccatccactcaagcccttgtccaggggcctgtcgcacccagtgcatatagtagAcggtgaaggtgtatccaCaagccttgcaggag
+
CCCCCGGGGGGGGGGGGGGGGGGGGFGGFGGGGGGGGGGGGFGGCGFGGGFGGGGGGGFGGGGGGGGGGCGFFGFGGGFEGGGGGGCGGGGGGGGGGGEGGGG?GGGGGFGGGFGGGGGFGGGGFGGGGGGFGGFGEGGEF@FGGGGEEGFCGFGFGGGFGGGG8GGFGGGGGCEEDFGD:;GE;9GFCFDD8FECGG<GEGEGDGGECEG6B:=5:GE>,CE=F?FAD5G7G<F0C0,3G*C5G6EDEC*CFCBGGF4*A:;?*=?+*C;G+;D*FFC+C*22G0++404*6:*,02C0*
@251_1_1/2
tgaggagacggtgaccagggttccttggccccagtagtcaaagaaccactccaaaaatcgtaattctctcgcacagtaatacacgaccgtgtcgtcagatctcagcctgctcagctccatgtaggctgtgctgatggacgtgtccctggtactggtgaccctgccctgaaacttctgtgcatagtttgtgccaccactgttagggttgatccgtcccatccactcaagcccttgtccaggggcctgtcgcacccagtgcatatagtagccggtgaaggtgtatcGagaagccttgcaggag
+
CCCCCGGGGGGGGGGGGGGGGGGGCGGGGGGGGGGGGGGGGGGGGGGGGGGGGGGGGGDGGGGGGGGGGGGGGGGGFGGGGGGGG@GGGGGGFGGGGGGGE<GGFGGGGGFGGGGFFGGGGGGFGGGGGGGFFGCFGGGDFCCGGGFGEGG<,7GGGGGG9FG9GGGAFGCGGGGGGECCGEFFDFFC@ECA6GFG=GE9GF;@8GC<EGCF?GFG9GG:7@D@G6DEG:FFCC2GGFC7EDED=*DC*+2;F7*7=1G:CA7;:8*5:;741)C8A5C2131=))1074*@,9)*0*6+/
@251_2_1/2
tgaggagacggtgaccagggttccttggccccagtagtcaaagaaAcactccaaaaatcgtaattctctcgcacagtaatacacgaccgtgtcgtcagatctcagcctgTtcagctccatgtaggctgtgctgatggacgtgtccctggtactggtgaccctgccctgaaacttctgtgcatagtttgtgccaccactgttagggCtgGtccgtcccatccactcaagTccttgGccagggATGtgtcgcaccAaCtgcatatagtagTAggtgaaggtgtaCccagaagccttCcagTaT
+
<CCCCFGFGGGGEGGGFG,GGG@,GGF9<GCG@GGEGFGGG,EDF+FEG,GGGGGCGG@EEFGFCEGFFCGGGFFGGGFE8FFFGEFG@DGDG:GGDDGGGCG7FCCC3,=GC5GD<FE:EEG<EFEGE9FGCGFC,*FG<FGE<::GF3<EBFFAF?EFF,,@;E7CF@1@@+C+:;+CF,6,E:GF7GG@D9C*ED6:8@+>B+3:*@2+*;,AF1;EFC5+D+6:++=)+<*45*B+1***9B++.)++F0**1*<77**7+)))+**2)+;12*820**5)1.1)017*****+*;*
@251_3_1/2
tgaggagacggtgaccagggttccttggccccagtagtcaaagaaccactccaaaaatcgtaattctctcgcacagtaatacacgaccgtgtcgtcagatctcagcctgctcagctccatgtaggctgtgctgatggacgtgtccctggtactggtgaccctgccctgaaacttctgtgcatagtttgtgccaccCctgttagggttgatccgtcccatccactcaagcccttgtccCgggCcAtgtcgcacccagtgcatatagtaTcAggtgaaggtgtGCccagaagccttgcagCaC
+
CCACCDF-GGGGGGGGCGGF<GGFFGGEGDC,FGGDEEGEGG,GG6<FEC<GGGFF,7GCCEFGCGGCCG9GGGFFE:FFFF,G?FGFGEGG<+GGFCB8FG@FG<B,GF9G?B,:GGG<<+5:F:F,CD=FA,GF>=?F8GADC<GFFBDAF+9EFG@3+9,<,9+GG9G=9>@,GD6FC/+@,83D8@@D;,@*E4/3:*6;*/D;4@*+:C=,C>6>*+:,+<ECC:,B69+**+6=5++/*G9,*5**+10))1)7+1),2+/+++*):2)2)))*2)+**159)716*+****)2)
@251_4_1/2
tgaggagacggtgaccagggttccttggccccagtagtcaaagaaccactccaaaaatcgtaattctctcgcacagtaatacacgaccgtgtcgtcagatctcagcctgctcagctccatgtaggctgtgctgatggacgtgtccctggtactggtgaccctgccctgaaacttctgtgcatagtttgtgccaccactgttagggttgatccgtcccatccactcaagcccttgtccaggggcctgtcgAacccagtgcatatagtGgccgTtgaaggtgtatccagaagccttgTaggag
+
CCCCCGGGFGGGGGGGGGGGCGGGGGGFGGGGGGGGGGGGGGGGGGGGGGEFGGCGGFGGGGGGGGFFGGGGGGGGGFGGGGGGGGGGFGGFEGGFFGGEGGGGGFGGGGGGGG9GCGGAGG9GFGEGDGGGGGGGGGGGCGGGFGGGGFGGGGGEGGCFGCDE9AEFFDEE9FEFFCG89GG,GGFFFC6GGFD8+EF78F;GCFGEB=FF?GGGE8GFGFCG*,EF?:7*?G@CCD85=G?9C>+C9+GB?D?/0FFFFC+=C75?;@.*2+0)D*;*=G=7*=B2*6B=2F))0F1/:
@252_0_1/2
tgaggagacagtgaccagggtgccacggccccagagatcgaagtaccagtaggtagtagctcccactatagctccgtgtctcgcacagtaatacatggcggtgtccgaggccttcaggctgctccactgcaggtaggcggtgctgatggacttgtcggctgagatggtgacctggccttggaaggacgggctgtatctCgtatcagagtcaccaggatagatgGtccccatcAactccaggcctttcccgggcatctggcgcacccagccgatccagtagctggtaaagcCgtatAcagaa
+
CCCCCGGGGGGFGGGGGGGGGGGDFGGGGGGGGGGGGGGGGGGGGGGGGGGGGGGGFGGGGGGFEGGGGDGGFGGECGGFGGGGGGGFGGFGGGGBEGG<GGCGGG<GGGCGGGGGFGGGGDGG<FGGFGAGGGGGEGFFFGGGGCGGFGGF=FGGGG=DGGGFGGFGGCFDCGDFGFEGFGEFDDGDGGGGDBGGFC*GGCCA*G,D8;@EG;G55,@FC7G,FEG>F,CG,GF:FF8,7/D=G8D+7C,4A,:)77/7*?==F)=*8E=)5C=B8+9*E*;*1***F9*)2*<**F**/
@252_1_1/2
tgaggagacagtgaccagggtgccacggccccagagatcgaagtaccagtaggtagtagctcccactatagctccgtgtctcgcacagtaatacatggcggtgtccgaggccttcaggctgctccactgcaggtaggcggtgctgatggacttgtcggctgagatggtgacctggccttggaaggacgggctgtatctggtatcagagtcaccaggatagatgatccccatccactccaggcctttAccgggcatctggcgcacccagccgatccagtagctggtaaaCctgtatccagaT
+
CCCCCGGGGGGGGGFGGGGGGGGGGGGDGGGGGGGGGGGGGFGGGGGEGGGGGGEGGGGDGGGGGFGDGGGGGGEGGGGGGGGGGGGGGGF,GCGGGGFGGFEGGFGGGGGGGGGGGGEGGGGGGGGGFGFG9GFGGFFGG9GGCFGGGG<FGBDFBGGGGDEFGF>CGFGGCG=EF9GEEEGEGCCFGFGEGGECGFCG,3CGGDCC>DF>6?CGD+*1E,>G*G;,DCC9FG1=>6G,CG<,@=1E7BD):D)G=5692=C97FGCGF*+57F*7C)*).6/9=49)5?D?);1B*;7*
@252_2_1/2
tgaggagacagtgaccagggtgccacggccccagagatcgaagtaccagtaggtagtagctcccactatagctccgtgtctcgcacagtaatacatggcggtgtccgaggccttcaggctgctccactgcaggtaggcggtgctgatggacttgtcggctgagatggtgacctggccttggaaggacgggctgtatctggCatcagagtcaccaggatagatgatccccaCccactccaggcctttcccgggcatcGggcgcacccagccgatccagtagctggtaaagctgtatccaAaa
+
CCCCCGGGGGGGGGGGGGGGGGGGGGGGGGGGDGGGGGGGGGGGGGGGGFGGGGGGF7FGFGFGGGGGGGAGGGEGGGGGGGGGGGGGGGFGGGGGGGGGEFGGGFG?GGGFGGGGGGGGFGGGGGGDGDGGG9FGGGGGGGGGGGGDFGGGFGGGFGGGGEEGC>CGGE85BGGFF?GGFF>FEG?@DG+ECDGGC=G@,7,99,CDDECFFGGG5:GDGDCCCDD=,C*;GG,F8G5CAEB<*<C+C2F?E;7*+FG:>1*1=80:>+0*2)*92*F:,)7F@9C+*0D-+1+2/*.//
@252_3_1/2
tgaggagacagtgaccagggtgccacggccccagagatcgaagtaccagtaggtagtagctcccactatagctccgtgtctcgcacagtaatacatggcggtgtccgaggccttcaggctgctccactgcaggtaggcggtgctgatggacttgtcggctgagatggtgacctggccttggaaggCcgggctgtatctggtatcagagtcGccaggatagatgatccccatccactccaggcctttcccAggcatctggcgcacccGgccgatccagtagctggtGaagctgtatccagaa
+
CCCCCGGCGFGGGGGGGGGGGGGGGGGGGGGGGGGGGGGGGGGGGGGGGGGGFGCFGGGGGGGGGGGGGGGGGGEGGFGGDGG@<GGGCGFGGFGGGGGGGGGGGGFFGGGGFGFGGGCGEGGGAGFFGFFGGGGGEFEG?CFGGGG<GGGG@DGEGGGCCGECDG9GEAG;FGGDG9C9GGGGE,CF6GBDG9EGD9DDC@G=CFEGDE,FF8GGBG:0G*>F:,G*F:*<CFFC+G,3+;FCE:+FF,@DCC+39+CC27C@9C*BF:8FFF==D>C2F71G**C+687D-979<5*80
@252_4_1/2
tgaggagacagtgaccagggtgccacggccccagagatcgaagtacAagtaggtagtagctcccactatagctccgtgtctcgcacagtaatacatggcggtgtccgaggccttcaggctgctccactAcaggtaggcggtgctgatggacttgtcggctgagatggtgacctggccttggaaggacgggctgtatctggtatcagagtcaccaggatagatgatccccatccaAGccaggcctttTccgggcatctggcgcacccagccgatccagtaActggtaaagctgtatccagaa
+
CCCC<GG-6GGGFG?GGEGGGGGGCEC+FFCEFFFGG@GGGGGGFG,:EDGFF<GGGE9FGGFEG,<GCGFGEGCGDGGGGD+,GCEFF9AGGGG,GGE9A4GBFEF,FFG4=GG5D,F,<FCG<FEG,GFFD5?9GD@<F>@CFBGG9+CGDFG+,F@@:F:G9,=@FGC+G@8,*@;,F,DD6=*G?39>D,,6,5C:E,FGD8C,?8:F*2,FG**E:*C@/<*C*=++C,+*>2)4);9+)4**,*E*,*,9*C7:4+6**77))*:9:::*+)7)6*5:7:*++,*):*+(/0+71
@253_0_1/2
tgaggagacggtgaccagggttccttggccccagtagtcaaagtagtgaggatccccagttacccccagtctgtgtgcacagtaatatgtggctgtgtccacagggtccatgttggtcattgtaaggaccacctggtttttggaggtgtccttggtgatggtgagcctgctcttcagagatgggctgtagcgcttaGcatcattccaataaatgagtgcaagccactcTagggcctttcAtgggggctgacggatccagccAacacccactccacGGgtTctgagtgagaGcccagGTGaC
+
C<C8CGG6FAFGGGGGFGGGGGGF,@GGFGFDGGFGGGFGFFFGFG,FDGGGGA@GGFCGGF>GFCGFECG<GF8G,GGGG:@CFFFGF<GD4@E,F7FFEFFGGGGFGCGGGFG,BG7ACF7GFGG7DFG+F,+:F9GFC:F:FCBFF,AA77:GGF;FC,G,CC,F9GC,:3C:C=:;CE,;F8*@479>@6,@,C5D@,;86CE5,BF*C4CF*C33<:5:+*67**<,+>5++9=*,/:2*,*2)**9*<9:1*2:C)+9)*F)1+:2))=*1*9))**:,+)76*))1*)*/*(1+
@253_1_1/2
tgaggagacggtgaccagggttccttggccccagtagtcaaagtagtgaggatccccagttaccTccagtctgtgtgcacagtaatatgtggctgtgtccacagggtccatgttggtcattgtaaggaccacctggtttttggaggtgtccttggtgatggtgagcctgctcttcagagatgggctgtagcgcttatcatcattccaataaatgagtgcaagccactccagggcctttcAtgggggctgacggatccagcccacacccactccactagtgctgagtgagaacccagagaag
+
CCCCCG9@GGGGGGGGEGGGGGGGGGGGGGGGGGGGGGGGGGGGGGGGGGGGGGGFGGDGG<GG,GGGGEGGGFGGGGFGGGGGGGGGGGGGDFGGG<GGGGGGGGGGGGE9EFGGGGFFGCGGGGGGGFFGGGGFGGF9GFGGGGGEGFGFFGDCGCGGEGDGEGEG@GCCG*GGGG?;GGE3:ED*D8DCEF2@EDCC+G?CFDE8G=GG+GGG2EGCEG7:EGF9F,CCEG@87>C*9F*3B+FCGF;FFFFCFG>2F7@C:FG029D))D<:G>0=F29F1+F;:8A7/07B0*)00
@253_2_1/2
tgaggagacggtgaccagggttccttggccccagtagtcaaagtagtgaggatccccagttacccccagtctgtgtgcacagtaatatgtggctgtgtccacagggtccatgttggtcattgtaaggaccacctggtttttggaggtgtccttggtgatggCgagcctgctcttcagagatgggAtgtagcgcttatcatcattccaataaatgagtgcaagccacAccagggcctttcctgggggctgacggatccagcccaAacccactccactagtgctgagtgaCaacccagCgaag
+
CCCCCGGDGGGGGGGGGGGGGGGGGGGGGGGGGGCGGGGGDGGGGFFGGGGGGFGGGGGGGGGGGGGGFGGFGGGFFGFGGGGGGGGGFGGGGGGGGGFGFGGGFGFGDGGGFFCGGGGGGGGGGFGGGGFGGGGFGDFFGFGGEEFCGCDGGGGGDGGGG,<BGFDGGFGFGGC9>=FFBDFG,E,FDG9GD6C?EDG@<EFB8GFC97=,;EGG?;F8E*DCEC*GC74F;CC*+@A96G:FG9GFGCFCC4)GF5;3FF**+;=/1::>+7DC@:)8/@@C0)*)(A;9)77+*7***
@253_3_1/2
tgaggagacggtgaccagggttccttggccccagtagtcaaagtagtgaggatccccagttacccccagtctgtgtgcacagtaatatgtggctgtgtccacagggtccatgttggtcattgtaaggaccacctggtttttggaggtgtccttggtgatggtgagcctgctcttcagagatgggctgtagcgcttatcatcattccaataaatgagtgcaagccactccagggcctttcctgggggctgacggatccagcccacacccaGtccactagtgctgagtgagaacccagagaag
+
CCCCCGGGGGGGGGGGGGGGGGGGGGGFGGGGGGCGGGGGGGGGGGGGGGGGGGGGGGGGGGGGGGGGGGGGFGGGGGEGGFGGGGGGGGGGGGGGGCFGGGGGGGGG9DGGGGGGG,GAGGGEGGFGEGCGDGFEGGGGGGGGFEGDGDCGFGGGFFGGFFGGGGGFFGGG88FGGGDGEGFDBEFGG@=GGEE@GCDGB+8GF,8FFD9CEFG?G>E@+GGFCG4+7*GGECC*G<,*+GC,7F9=55F0G=6+DA7F**D9F2+E0*FC4F*CC15+*7*:)95.5C*4D8*1.9=G:
@253_4_1/2
tgaggagacggtgaccagggttccttggccccagtagtcaaagtagtgaggatccccagttacccccagtctgtTtgcacagtaatatgtggctgtgtccacagggtccatgttggtcattgtaaTgaccacctggtttttggaggtgGccttggtgatggtgTgcctgctcttcagagatgggctgtagcgcttatcatcattccaataGatgagtgcaagccactccagggcctttcctgggTgctgacggGtccaCcccacacccacGccactagtgctgaTtgagTacccagagaag
+
CCCCCGGGG-GF>@GFFCFECGFF,FGEGFFGEFGCCGFECGFCGFGGGFFCFFG<ECFCG8GEGCFGGFCFFG,GDGFGC,CCCGG,GDGGED7?GF=GDFFFGC,F<GFGF<F,DE@B?GGFA,9DG=FG:FFDEE<,F5+G,8<F3FGCFF97GAG,?D@*F?@C0CD+,EEF,E8D>9EF6,>D88E<,;@E84@@,B*=5C*C7**;4+E?GC3F,*57*:,*C:D+++C8902/*?*/,2=,<**:9)6*)2**7=*;71=0+.**:*22)*DA)0*<*423/1F*0+2*/:(3;
@254_0_1/2
tgaagagacggtgaccattgtcccttggccccagacatcaattaaccagtcaaaatatcgtaatacatgcatctctgtggtacagtaatacacggctgtgtcctcggttttcaggctgttcatttgcagatacagcgtCttttttgaatcatctcttgagatggtgaatctgcctttcacgggtgcagcgtagtctgttgtcccCccatcagttttActtttaatacggccaaccAactccagccccttccctggagcctggcggGGccagctcatccaggcgttGctgaaagtgaatcca
+
CCC8CFGG<CGGCEFACG97G<GGFFGGC6CFFFFFGEGDEFGGGGG++FGFGGF@FGGEFGCDGGGGDDFFEEFC<GGDFFGDGD,GGGCF,GF9G<E=<DGG@GE9FGGCGGGAA<<9?9@E:FG@GFF9FGFF+G3E9F9,,FFF=AD+A<CC>,>,,@F6EGGED*@7G+E@+*G,@A,>GBB8<EC,,E33EE65F35C,9CC+E,E?F;4+5/D4?C3<C*+/:**C:9*7,G9+*C9+E,:+7*609CF*)770=++0))*)6,+**70*0::0*019*)))3**00))*))/+
@254_1_1/2
tgaagagacggtgaccattgtcccttggccccagacatcaattaaccagtcaaaatatcgtaatacatgcatctctgtggtacagtaatacacggctgtgtcctcggttttcaggctgttcatttgcagatacagcgtgttttttgaatcatctcttgagatggtgaatctgcctttcacgggtgcagcgtagtctgttgtcccaccatcagttttgcttttaatacggccaacccactccagccccttccctggagcctTgcggacccagctcatccaggcgttactgGaaCtgaatccT
+
CBC-CFGDGCGFCGBCCFFGGGGGCEGFF6GAGGGGGDFCDCG,>,GGGGGGEGGFGGGGFG6GCFGFGGFA<FEFF8<GACD@FFFFFCGGGGEF8FF,GGFFF<FGGG,EG6CG<EG<,<F3G9AFGGGCGFEFCAGG,5E,FF,ECC@G,7ECCAG@E,FCFB*7F=9CG9,=D@G*?D9GFE,<?F6,*EDE=D,8G+72CC0FC3G;/7*B78,A4*:*9<E**+)8=:<13F)+3/D=3:7+<D*+++*F+*22++3*.)7:*@+/*0+,6+*2+(+*****<*090+97**0*+
@254_2_1/2
tgaagagacggtgaccattgtcccttggccccagacatcaattaaccagtcaaaatatcgtaatacatgcatctctgtggtacagtaatacacggctgtgtcctcggttttcaggctgttcatttgcagatacagcgtgttttttgaatcatctcttgagatggtTaatctgcctttcacgggtgcGgcgtagtctgttgtcccaccatcagttttgcttttaatacggccaacccactccagccccttccctggagcctggcggacccagctcatccaAgcgttaAtgaaagtgaatcca
+
CCCCCFGGGGGGGGGGGGGGGGGGGGGGGGGGGGGGGFG,GAGGGGGGGGGGGGGFG+GFGGGAGGGGGGGGGGGGGGGGFGGGGGGFGGGGGGGFGFEGGG9GGGGGGGGFGGGGGGGFGGGFFFGGG@E,GGFFFFFGG=GFGGGFGGAFGGFGGFGGGGGG:5GGGDFGDD,EF@8GGGGGGF,BEDFECG>DGC@GG@GGGF,>E;FC?CCD8CCEAFEG=F*@F7E3C?FG?9)FFD+CG5F?G9,8FEDDC9E47BC*C:E0C)D8+*+D9F@)F*.D5C)7*C>+:<;<**)*2
@254_3_1/2
tgaagagacggtgaccattgtcccttggccccagacatcaattaaccagtcaaaatatcgtaatacatgcatctctgtggtacagtaatacacggctgtgtcctcggttttcaggctgttcatttgcagatacagcgtgttttttgaatcatctcttgagatggtgaatctgcctttcacgggtgcagcgtagtctgttgtcccaccatcagttttgcttttaatacggAcaacccCctccGgccccttccctTgagcctggcggacccagctcatccaggcgttactgaaagtgaatcca
+
CCCCCGGGGGGGGGGGGGGGGGGGGGGGGGGGGGGGGGGGGGGGGGGGGGGGCGGGGGFGGGFGGGGGGGGGFGGGGGGGGGGGGGGGEGGCGGGGGDGGGGGGGFGGGF?GGGGFGGGGGGGGDGGGGFGFGGGGGGGGFGEFGEGFGEFFGBFGFG<GC9GFFDCGGCG=G3,ADGGGG,8EFBF9C:GDFGFECF>6*?G9G7GC/EEA@CFGG8@CGG:28AADG)D?C=+/*GGDCC8CF8FEGG*,F**G4/**F<8*+?*FCF=*FF>C*7/F*?1791+F:*G=A**)+2*F*
@254_4_1/2
tgaagagacggtgaccattgCcccttggccccagacatcaattaaccagtcaaaatatcgtaatacatgcatctctgtggCacagtaatacacggAtgtgtcctcggttttcaggctgttcatttgcagatacagcgtgtGttttgaatcatctAttgagatggtgaatctgcctttcacgggtgcagcgtagtcGgtAgtcccaccGtcagttttgcttttaatacTgccaacccactccGgccccttccctggagcTtggcTgacccagctcatccaggcTCAactAaaaCtCaatcca
+
ACC8-CDGE8C-,,@C@6,,,,F,C6@,+CC,9,C,+,,+,16C@9,FF@B6C;G@4+=,C6/6F8947G,4;,,8:<,,,9,AD4E@8,E+FF<,CC+<,,,E,5CB+<:,,<,,,+C+B7+G*<,*31,:+,,C@,,,*+:,,,+53+?C,,,,,,>>+,,889F+++B,@,,D>@@*4+21*;3*,>:9?,*****,,*+2D5>*,0,**0*/*=04*<*5,*46*0*+*/*)?==**+*@**3*67>+*5***2**11**)/029)))+1*+)+*;*)***C)*))*/*5)))**)+
@255_0_1/2
tgaagagacggtgaccattgtcccttggccccagacatcaaaagcatcaggggcggttggagttaccacctctcttgcacagtaatacacagccgtgtcctcgggagtcacagagttcagctgcagggagaactggttcttggatgtgtctgggttgatggttattcgacttttcacagatactgcataatcattataccacttggacctgtagtatgtccttcccagccactcaaggcctctcgatggggactgcctgatccagttccaagcagcactgttgctaCagacaAtgtccccg
+
CCCCCGGGGGGGGGGGGFGGGGGGCGGGGGGGGGGGGGGEGGGGGGGGGG@GGGGGGGGGFGGGGG9GGGGGGGGGGGGGGGGGGGGGGGG<G7GGGGGGGGGFGGGGGGFGGGGGFDGGFFGFGGGGFFGFFGBGGG=G9CGF,FGAGGG@+FBGCGGGEFGF8DG:FG?G8GFGG5DGGEF@GGGCEFFGGDGGGDGGF3@5FGGDACG8=CC=DF6E7DDGGF*F7G:1F:2GF@DCC=93,*9,:6:C:F<>)C><6F7=A+*7FB7F)F7F1FA+/C5CG<4**8)+)>C:,F9*>
@255_1_1/2
tgaagagacggtgaccattgtcccttggccccagacatcaaaagcatcaggggcggttggagttaccacctctcttgcacagtaatacacagccgtgtcctcgggagtcacagagttcagctgcagggagaactggttcttggatgtgtctgggttgatggttattcgacttttcacagatactgcataatcattataccacttggaccGgtagtatgtccttcccagccactcaaggcctctcgatggggactgccCgatccagttccaaTcagcactgttgctagagGcactgtccccg
+
CCCCCGGGGGGGGGGGGGGGFFGGGGGGGGGGBFGGGGGGGGGGGGGGGGGGGGGGFFGGGGG6GGGG<G@GGGGGGGGGGGGGGGGGGGGGGGGGGCGGGGGGGFGGGGFGEAFGGFFGGGGGFGGGGGFGGFGGGGD@GFFGAGGF@GGCCGGFGEDGGGGGGEGCGGG@<G>ECFGEGCGFFG9GGBFFGFGFGG:BFDGBA*F2C+FCF+*78GG>56G*G+DG:G*CCFC>G@FD0GD3;CCG7;86<F:F30F5+**,26+;9;**C<5@29/1*2G;4:5D7)*89F@*>*2+0
@255_2_1/2
tgaagagacggtgaccattgtcccttggccccagacatcaaaagcatcaggggcggttggagttaccacctctcttgcacagtaatacacagccgtgtcctcgggagtcacagagttcagctgcagggagaactggttcttggatgtgtctgggttgatggttattcgacttttcacagatactgcataatcattataccacttggacGtgtagtatgtccttcccagccactcaaggcctctcgaCggggactgcctgatccagttccaagcagcactgttgctagagacactgtccccg
+
CCCCCGGGGGGGGGGGGGGGGGGGGGGCGGGGGGGGGGGGGGGGGGCGGEGGGGGFGGGGGGFGEFGGGGGGGGFGGGGGGGGGGGGGGFGGGDGGCGGGGGGGFGF+GGFGGGG7GFG=GGGGGGGGGGGGGCGDGDGGFGGFGFGGGCFGGGBGF9C4GF,GGGFGECG7FGEGDGGFGGG+GCD>GDECDCGE,GG37FGCEGFF,<9C+EFF?>GFF>>CD:GGFFFFFFG5+EGDF7==,F+GE91E5G8G2AFF2FC*7*+=FF<>++*0+27=:7+@;:>7287D*0:0+**0*
@255_3_1/2
tgaagagacggtgaccattgtcccttggccccagacatcaaaagcatcaggggcggttggagttaccacctctcttgcacagtaatacacagccgtgtcctcgggagtcacagagttcagctgcagggagaactggttcttggatgtgtctgggttgatggttattcgacttttcacagatactgcataatcattataccacttggacctgtagtatgtccttcccagccactcaaggcctctcgatggggactgcctgatccagttccaagcagcactgttgctagagacactgtAcccg
+
CCCCCGEEGGGGGGGGFGFGGGGGGGGGGGGGGGGGGGGGGGGDGGGGGGGGGGGGGGDGGGGGGGGGGGCGFFCGGGGGGFEFGGGGGGGFGGGG<GGGGGGFEGCGG7GGGGGGGGFGGGGGGFGGGGFGBGGGGEGGDGCFGGFGGFGCCGEGGFEGGGFFF@DGGFFF+>FG+,GG,GFG8GDFG,?GGGGG*>@F8,>C2F=F8F:*C@CDE=C*B@CFE*=,C5:@,C9CF,G?>7@+G@C7CDCE4F51::C83*;77,)5>?=8F3D5/*DF.B)G+>+*/++C)4+6+)7*+
@255_4_1/2
tgaagagacggtgaccattgtcccttggccccagacatcaaaagcatcaggggcggttggagttaccacctctcttgcacagtaatacacagccgtgtcctcgggagtcacagagttcagctgcagggagaactggttcttggatgtgtctgggttgatggttattcgacttttcacagatactgcataatcattataccacttggacctgtagtatgtccttcccagcAactcaaggcctctcgatggggGctgcctgatccagttccaagcagcactgttgctagagaAactgtccccg
+
CCCCCDGGGGGGGGGGGGGGGGGGGGGGGFGGGCGGGGGGGGGGGGFGGGGGGGGGGGG:GGGGGGGGGGGFGGGGGGGGGGGGGEGGGGGGGGFFGGFGGGFGGGGGGGBGFGGGG+GGFGGFDGEGGCGFCGGFGF;FGGGGGGGFGGGFFGG*GFG8DF9?GFGGGA=GFGDGEGGC2GFA=GGEC6G9GDGGFCDFFC2+FDFDF@;@DBFEG8FG9FGGCFFCG+GF8>,G4G=F*GGFCFC75F?*3+,*EDE<1CDGCG*=5)F+75FCAF*5E0**)*516G1+**;2*+*+3
@256_0_1/2
tgaggagacggtgaccagggttccttggccccagtagtcaaagtattcgtagtaataaccactactatcatacccctccctccctctcgcacagtaatacacagccgtgtccgcggcggtcacagagctcagcttcagggagaactggttcttggacgtgtctactgatatggtgactcgactcttgagggacgggttgtagttggtgcttccactatgattgaCttccccaatTcactGcagccccttccctgggggctggcgTatccagctccagtagtaaccactgaaggacccacca
+
CCCCCGGGGGGGGCGFGGGGGGGGCFGGGGGFGGGEGGGGFGGEFGGGGGGGGGGGGGGGGGGFGGGEGGGGGEGGGEGGFGGGGGGGFGG>GGGGDFGGG<EGDGGGGGGGGGGDGGGDDGG<GFGGGGGCC?GGDGFGFGGGCDG?+GGGFF<DGDEGGCGGGGGAGGGGGGAGGCEGGGGGFGFGG+GFDFGECFBBGGEG=CCFDGFED869AED@CGE@*,F:F69;C2+76DC,G7GFGF5*F7FFC8;GDC9E;C<?)GC*20/1**2DF;5*0>+>C+*=)3E****:CF:)0
@256_1_1/2
tgaggagacggtgaccagggttccttggccccagtagtcaaagtattcgtagtaataaccactactatcatacccctccctccctctcgcacagtaatacacagccgtgtccgcggcggtcacagagctcagcttcagggagaactggttcttggacgtgtctactgatatggtgactcgactcttgagggacgggttgtagttggtgcttccactatgattgatttccccaatccactccagccGcttccctgggggctggcggatccagctccagtagtaaccactgaaggacccacca
+
CCCCCGGGGGGGGGGGGGGGGGFGGGGGGGGGGGGFGFEGGGGGGGGGGFGGGGEGFGGGGGDGFGGGGGGCGGGF@FFGGGCGGGGGFGGGGGG:GGFGGGGGFGGGFFGGGFGGFGGGGGGGFGFGGEFGGCGGGGGGDCFGGEGGGGCGFFEG,FGFF?EFGGGCG@CGECGGFCGEGGGFF7GDGGFGGFEGGGGGFEB6?GDFCF*GF9F;F@+C>@>8DGC=*2C5@+7FDC*,F1:7:+<>G9FA+8>,=5FE*B,?3=E+7*)?6GAC3+F+:G1*F**F;0+5C7:61,;)*
@256_2_1/2
tgaggagacggtgaccagggttccttggccccagtagtcaaagtattcgtagtaataaccactactatcatacccctccctccctctcgcacagtaatacacagccgtgtccgcggcggtcacagagctcagcttcagggagaactggttcttggacgtgtctactgatatggtgactcgactcttgagggacgggttgtagttggtgcttccactatgattgatttccccaatcAactccagTcccttccctgggggctggATgatccagctccagtagtaacAactgaaggacccacca
+
CCCCCGGGGGGGGGGGGGGG<GGGGGGGGGFGGGGGGGGGGGGGGGGGGGGGGGGCCCGGGGGGGGGFGGGGGGGGGGGGGGGGFGGGGFGGGGGGGGGGGGGFGGGGGGGGFGFGGFGCGGGFGGGGGGGGEGGG<FGGGFGGGDGGGGGAGCGFGGGGGGF<>FEFED4FGCDGG>GDEGG,EGGD=?G8E8,,DFCG<FFCGG+FG@*9DFEGFCFFFF+*7*GC7FCFC96,EFEFF,G2/7FC7ED@*,C:C796>G**E,FFG;F:)F:D654*6GF))B719*)+C79)C:+*+
@256_3_1/2
tgaggagacggtgaccagggttccttggccccagtagtcaaagtattcgtagtaataaccactactatcatacccctccctccctctcgcacagtaatacacagccgtgtccgcggcggtcacagagctcagcttcagggagaactggttcttggacgtgtctactgatatggtgactcgactcttgagggacgggttgtagttggtgcttccactatgattgatttccccaatccactccagcAccttccctgggggctggcggatccagctccagtagtaaccactgaaggacccacca
+
CCCCCGGGGGGGGGGGGGGGGEGGGGGGGGGGGG,GGGGGEGGGGGGGGGGGGGGGGGGGGGFGGEGGGGGGGGGFGGGGGFGGGGGGGGGFFGGGGFGGGEGGGGGGGGGFAGGGGGGGGGGFGEDGGGGFGFGGFGFGFFGGG?EFFGGGDFFG=GFDD>,EGCGGFGGGGGGFGFGGEDGCGGGGEFCEGGFF,G?FGG=GFEFFC,DF4AC7:?;,,C89:GCFGA?<FE:=F@EF+<GE+?G79)9F5:BD+G>)@FG+C./+F74F*7GF*+)?:)3+;*+CG4F467**/2<*9
@256_4_1/2
tgaggagacggtgaccagggttccttggccccagtagtcaaagtattcgtagtaataaccactactatcatacccctccctccctctcgcacagtaatacacagccgtgtccgcggcggtcacagagctcagcttcagggagaactggttcttggacgtgtctactgatatggtgactcgactcttgagggacgggttgtagttggtgcttccactatgattgatttccccaatccactccagccccttccctgggggctggAggatccagctccagtagtaaccactgGGggacccacca
+
CCCCCGGGGGGGGGGGGGGFGGGGGGGGGGCGGGGGGGGGGGGGGGGGFGGGEGFGGGGGGGGFGGGGGGGCGGGGGAGGGGGGG=FGGGGGGGGGFGFGGGGGGGFGGFGGFGEGGGGGFGFGGGFGGGFGDF?GGGG,GCGGGG@GGFCDGGGFGGGFFGFDGGGG8GF+GCGGGCGF@G@DGGEDFC?EEGGDGEBG7CCE6F+FGGC*FG=GGGCB7GG7G,+F@G?G7F:+D=G:+G4,54C>:*,FC/:/1F9C5;*G9)C*+<6C?)=<F-:B/;F2+2*76()5*3*1:6*2)
@257_0_1/2
tgaggagacggtgaccgtggtcccttgcccccagacgtccataccgtagtagtagtccgttataataactccccgaaccatagtaataccgtctcttgcacagtaatacacagccgtgtcctcgggagtcacagagttcagctgcagggagaactggttcttggatgtgtctgggttgatggttattcgacttttcacagatactgcataatcattataccacttggacctgtagtatgtccttcccagccGcGcaaggcctctcgatgggTactgcctgatccagttccaagcagcactg
+
CC<CCEGGDGFGFFFGGGGC8EG<EFGBFCGFGGGGGFGFGGGFGGGGGGCG<F<FGGGG,@6GGFGFDGGA:GFFF<GFFEEEGGG<C=GGG,G:FGFG9,9GGGGC9=F<GF<FFCGF76@G=,+CFA<GG<G=9A,FF,,E>GA,?C3G:E?EAFE:F:F7G7D=+3,DC,@GC=G/8BD,@@GC,:FG@98,++1FE,,+,*7*C,,5?8*F*75:,F+<;F<=***55*C,17*++*;>2*?FC+:*5+1*13*3/2)5*.+2909*/>*)*54+)9)*;2(/*0++02C8#1?)*
@257_1_1/2
tgaggagacggtgaccgtggtcccttgcccccagacgtccataccgtagtagtagtccgttataataactccccgaaccatagtaataccgtctcttgcacagtaatacacagccgtgtcctcgggagtcacagagttcagctgcagggagaactggttcttggatgtgtctgggttgatggttattcgacttttcacagatacGgcaGaatcattataccacttggacctgtagtatgtccttcccagccactcaaggcctctcgatTgggacGgcctgatAcagttccaGgcGgcactg
+
CCCCCGGGGGGGFGGGGGGGGGGGGGGGGGGGGGGGGFFGGGGGGDGGGGGGGGGGGGGGGGGGGGGCGFGG9GGGGGFGGGFGGFGGGGGFGGGGGGGGGFGGGGGGFGGGFGGGGGGCGGGFGGE9FGGFFGG=GGGEFG8GFGGFCGCGGGEFGGFGDGGGCEGCGGFDG@EGGGG;GFG6G,GD,CFG1C8?FF+GGCGF,GFG*AG@CC6,G=FCFF3DG3G4G75FCDGDG<G=7,CCF454+FF+@*,CF+,37*F4*,=;*7)**83>*7>+4+*:A):)*.)(</*F6*@8)
@257_2_1/2
tgaggagacggtgaccgtggtcccttgcccccagacgtccataccgtagtagtagtccgttataataactccccgaaccatagtaataccgtctcttgcacagtaatacacagccgtgtcctcgggagtcacagagttcagctgcagggagaactggttcttggatgtgtctgggttgatggttattcgacttttcacagatactgcataatcattataccacttggacctgtagtatgtccttcccagccactcaaggccGctcgatggggactgcctgatccagttccaagcagcactg
+
CCCCCGGFGGGGG,GGGGGGGGGGGGGGGGGGGGGGGGGGCCGGGGGGEGGGGGGGGGGGGFGGGGGGGGGGGGGFGGGGGGGGGGGGGGGFGEGGGGGGGGGGGGGGGFFGGF,BGFGGGGEGFGGGGGFG@EGGGAGGFGGGGGGGGG=GGF9GCGGGFGGGCGGFGFFGGGGGFGFGGGGGF?GGDFFGFCGGFFFG3EGGEG,,E3A2GGG*GCC*FE9C,GE<D:0;GAC5D:D1EFCG@?*CD2G)4E7<+@D7,*@65*C9*D.0)3D*B0*)CCE<277+>93.D:*CG(@0*
@257_3_1/2
tgaggagacggtgaccgtggtcccttgcccccagacgtccataccgtagtagtagtccgttataataactccccgaaccatagtaataccgtctcttgcacagtaatacacagccgtgtcctcgggagtcacagagttcagctgcagggagaactggttcttggatgtgtctgggttgatggttattcgacttttcacagatactgcataatcattataccacttggacctgtagtatgtccttcccagccactcaaggcctctcgatggggactgcctCatccagttccaagcagcactg
+
CCCCCGGGGGGGGGFGGGGGGGGGGGGGGGGGGGGGGGGGGGGGGGGGGGGGGGGGGFGGGGGGFGGGFGGGGGGGCGGFGGGGGGGEGGGGGEGFGGGGEGGGGGGGGGCGDGGDGFFGGGFGGGFGF<GCGGFFGGGEF,GFGEGGGGGGFFFGGGGD,G<GGEGGEG,8GGCFFEGGAEG9,F9GGDFEGF;;DBFDCE@E>FC*G78GGFC8D?G3DEFDFDGGF?*GCF?6G;GF7DFC8GC=GCC*8C+2*?A*=4G5@C0+*;5>)BE+::4*0F5D2FF07)**>29+56*1+
@257_4_1/2
tgaggagacggtgaccgtggtcccttgcccccagacgtccaGaccgtagtagtagtccgttataataactccccgaaccatagtaataccgtctcttgcacagtaatacacagccgtgtcctcgggagtcacagagttcagctgcagggagaactggttcttggatgtgtctgggttgatggttattcgacttttcacagatacCgcataatcattataccacttggacctgtagtaCgCcAttcccagccactcaTggcctctGgatggCgactgcctgatccagttccGagcagcactg
+
C<CBCG6GFGGG@GCGGAGGGGGAGDGGGGGGECGCGGE@E,FFCBGFFGGG@FGGGFGGGFFG,G<GFGGCFGG,CGG>G:F,GC:GGF@GECGFGFF<FAGGG?GG9C=GF9@AFGGEDE<F:CFACFF85C,?C9<DD,FE7FAF@G8@DCEFG@EG,8EEEG>=E>G*DCF98ECF>BFE;C,:F5C,C:8CEC:CDC<A,@6E/;EF@97F;E*747@@96,*2+FDC*;*:+;+,+8**)*0201,2)*/)55?77*)+9*)E+)/77)7./7:.0*F1+))**))+F*;*4**+
@258_0_1/2
tgaggagacggtgaccagggttccttggccccagtagtcaaagtaaggatagcaatcaccaccacaatatagctcatgtctgtgtgcacagtaatatgtggctgtgtccacagggtccatgttggtcattgtaaggaccacctggtttttggaggtgtccttggtgatggtgagcctgctcttcagagatgggctgtagcgcttatcatcattccaataaatgagtgcaagccactccagggcctAtcctgAgCgctgacggatccagcccacacAcaGtccaAtagtgctgagAgagaac
+
CACCCGGGF+CGGGFDEGEGGDGFE6FFGFEGDCGGGGGGGGGGGFEAGGC<FFGGGGG+G@GGFAGE+CFGF6FGFFG6GGCGFG@,@C@G6,,G=GGFGAB,9FBFCGGFDEEGGD=CG9,G8FA,EG78FFDGGC9G2G<F>CFF,+GGGC9*7G>F+9><@DG9+EACE=+8,*;EGCB,88E9D1C>;0**9:F4;,8*2@2,5+*>@<7EA6CF+A23<,C,0=*F>:+*3;*9+1*/3))*:/C*;**/*8**2+**1*+)9<2*0)0)*-*+3*)+)*2*5/6**;*21*2)*
@258_1_1/2
tgaggagacggtgaccagggttccttggccccagtagtcaaagtaaggatagcaatcGccaccacaatatagctcatgtcCgtgtCcacagtaatatgtggctgtgtccacagggtccatgttggtcattgtaaggaccacctggtttttggaggtgtccttggtgatggtgagcctgctcGtcagagatgggctgtagcgcttatcatcGttccaataaatgagtgAGagccactccaAggcctttcctgggggctgGcgCatAcagcccacacccactccactagtgcAgagtgagTac
+
8CCC-CGFGCGGGGGDGGGGDCGG9GFFGGGGFBGBC9FGFGGGEGGG@GGGCGFG7,7,CG<AGGDGFC,GEFFGEG,G,EGDF,CGFFFGEFF?GDFGGEFF,,?GFG71GGFGE:84GA,@EEDFGF8@GF,@FF7GGAEGCGAGED@F9<8,E:CCFG3FGFF>>FCFEGG4:C6@=+97F@@F<E;D9?8,7CE;E0233,<,87*,1>B=1/D,,,<*>1:++8258*+71+5*?++<*@+7,>C*<*117F*<*)/2*))*+0<*)+*)))1*+(;.7*-6*.*C*3<.21*.*
@258_2_1/2
tgaggagacggtgaccagggttccttggccccagtagtcaaagtaaggatagcaatcaccaccacaatatagctcatgtctgtgtgcacagtaatatgtggctgtgtccacagggtccatgttggtcattgtaaggaccacctggtttttggaggtgtccttggtgatggtgagcctgctcttcagagatgggctgtagcgcttatcatcattccaataaatgagtgcaagccactccagggcctttcctgggggctgacggatccagcccacacccactccactagtgctgagtgagaac
+
CCCCCG+GGGFFGGGGGGGGGGGGGGGGGGFGGGG@GGGFGGGGGGG<GGGGGG@GGGGGGGGGGGFFGGGGGGFGGGGFGDGGGFGGGGGGGGGGGFGG9GGG7GFGGGGGGGGGGGGFGGGG>GGGGGGGGGGGEGFFFGGGGGFGGGGEGGGFGGFGFG7GEGEFCGGGGEDFFEGFGA9CEFGCDGG;9ED8GEFG9F8EGFDG,GGEFFGAC@DAE4E8FG,=4;,DF8;E70945F3EE?5F+FFF1FGF0:F><<10CFCF/C;:D78@7*91+4*?::*;469/+68.*+17*
@258_3_1/2
tgaggagacggtgaccagggttccttggccccagtagtcaaagtaagAatagcaatcaccaccacaatatagctcatgtctgtgtgcacagtaatatgtggTtgtgtccacagggtccatgttggtcattgtaaggaccacctggtttttggaggtgCccttggtgatggtgagcctgctcttcagagatgggctgtagcgcttatcatcattccaataaatgagtgcaagccGctcAagggccttAcctggggTctgacggatccagcccacacccactccactagtgctgagAgTgaac
+
CC@BCGC-GDCEG,GGGFGGF:E6FE<FGGGFGGFGFFFGGCFGFGF,GGFFGFGEF@GGGAGF6@FFDFEGGFGFC<GE,GD<GGFFGGG,EFC+,D9GC,FG9C:,GGCFA<FFG,@FFCF,GG,GE?BG@FEFGD?C@CFA9EGG+F3G,FFGF,=DC*<G+GD@CCDC3FC,>788+:C,,G=,,,;*GCG438G,,,@G,9C,=+@,8*956,8=37*7,+3:23**;+*5*+=*+;,74*,+>22<9)*89)C13F42<C3013)8*+:8))*9+>)<:<2*+*09+:((+1F2*
@258_4_1/2
tgaggagacggtgaccagggttccttggccccagtagtcaaagtaaggatagcaatcaccaccacaatatagctcatgtctgtgtgcacagtaatatgtggctgtgtccacagggtccatgttggtcattgtaaggaccacctggtttttggaggtgtccttggtgatggtgagcctgctcttcagagatgggctgtagcgcttatcatcattccaataaatgagtgcaagccactccagggcctttcctgggggctgacggatAcagcAcacacccactccactagtgctgagtgagaac
+
CCCCCGGGGGGGGGGGGGGGGFGGGGEGGEGDGGGGFGGGGGGGGGGGGGGGGGGGGGFGGGCGGGGGGGFGGGGGFGGGGGGGGGGGGDGGGGGGGGFGEGGGGGGGGGGFGGGGGFGFGGFGGGGGGDD8GEGGGGGGGFGEGGGCEGFGGA9FGGGGGGFFGDGGGEGGGGGGGGGEB@GDG@9FGEC58EFCCCGGF?F2?E;2E=;=4G@GDG@GBFF;G4,CFCFFFGGDECFG?7C5>+G;F1C,=G,G14B=99==*+FCD+F?:*59>F)*>CC.<85>;*@+:0/:*;*+:
@259_0_1/2
tgaggagacggtgaccgtggtcccttgcccccagacgtccataccgtagtagtagtagtaaccagcagctaccaccactacacccctctctttcgcacagtaatatacggccgtgtcctcggctctcaggctgttcatttgcagatacagcgtgttcttggaattgtctctggagatggtgaaccggcccttcacggagtctgcgtagtatgtgctaccaccactaccactaatagctgagacccactccagccccttAcctggagcctggcggacccagctcatggcatagctgctaaag
+
CCCCCGGG@GGGGGGDGGCGGGGGGGGGGGGCGGGGGGGGGFGDGGGGGGGGGCGGGGGDFGGGGGGGGGGGGGEGGGGGGGFGGFGGCGFGGGGGDGGGFCGGGGGGGGGGDGGGGGGGFGGGGGGG,FG=DGGGGFGGGG+GGGFGGEGGEGGGFFGGFGF7G@GGG<@G?G?FCG7C8FGFGGEFG>EEGCGF,GG8D@DF,GG,F<>C@E+FF@C+,@EFB=?GFF,F=G7F@CC*,E6E/=CC65:7*77*7?)GG)F*G?7>48)G5*::C*2C*(7C*F27C7;;+);)+**:*
@259_1_1/2
tgaggagacggtgaccgtggtcccttgcccccagacgtccataccgtagtagtagtagtaaccagcagctaccaccactacacccctctctttcgcacagtaatatacggccgtgtcctcggctctcaggctgttcatttgcagatacagcgtgttcttggaattAtctctggGgatggtgaaccggcccttcacggTgtctgcgtagtaCgtgctaccaccactaccactaatagctgagacccactccagcccGttccctggCgcctggcggacccagctcatggcTtGCctgGtaaag
+
C<AC9AGGGCFGGGFGFEDEG,G<8DEGDG,CG+F@@F<<GFC<6GGGFFGGGFFCFGFCGGGGGGFG,FCFC,GC:GF@F8GGGGGGGF,<CD8CGCGECGGFCGEE5EFG=E=GFFG,7+<FEC877EFF>?<CECG?CE@F@EFG<GEGG+F2F3E5G,>E++2E@88GF,FE9C6G5G*EF=D8,2,5,8C6<+*?47/E@@F,=;,*,,;FF0EC79C+C3DAD<F/**7*5*/**7));:1,=*)9,,5**32++41,,*3<*7)5<*7**+::5+0)9/:/*1***),*>)*70
@259_2_1/2
tgaggagacggtgaccgtggtcccttgcccccagacgtccataccgtagtagtagtagtaaccagcagctaccaccactacacccctctctttcgcacagtaatatacggccgtgtcctcggctctcaggctgttcatttgcagatacagcgtgttcttggaattgtctctggagatggtgaaccggcccttcacggagtctgcgtagtatgtgctaccaccactaccactaatagctgagacccactccagccccttccctggagcctggcggacAcagctcGtggcatagctgctGaGA
+
CCCCCGGGGGGGGGFGFGGGGGGGGGGGGGFGGGGGFFGGFGGGGGFGGGGGGGGGCGGGFGGGGGFCGGGGGGFFGGGGGGGGGGGFGGGGGGGGGGGGGGGGGGGGGFGGGGGCGGGGGGGGGGGGGGEGDF<CGG9FAGGGGGGGFGG@FFAFFCGGGEFG8F;GFGGEF;G,CGFFGGEG@EG;GGEGG@CG*FGFE@@G@GF5FB668@CG<GCEG?@GG9D+G=C*CEG)@CGG+<5+@7<3G/C*1)?C:>73F0<@*?0+*;@7;<+**7:7*****):*,79***+;+*F+)
@259_3_1/2
tgaggagacggtgaccgtggtcccttgcccccagacgtccataccgtagtagtagtagtaaccagcagctaccaccactacacccctctctttcgcacagtaaGatacggccgtgtcctcggctctcaggctgttcatttgcagatacagcgtgttcttggaattgtctctggagatggtgaaccggcccttcacggagtctgcgtagtatgtgctaAcaccactaccactaatagctgagacccactccagccccttcccCggagcctggcggacTcagctcatggcatGgctgcAaaag
+
CC-CCGGGGGGGFGGGGGGGGGGGGGFGEGAGGGGGGGGGGGGGGGGGGGGGGGGGGGGGGFGGGGGGGGGGGGGGGCGGGGGGGC<EGGGGGGGGFGGGG@GGGGFGGFG7FGGGFGGDGGGCGGFGGGGFDCGFGFGFGGGGGGGFGGAGGGGGGGGGG,FCGGBGGDGGAG@AGD8GF>GGGFFC,CGF2GGGGDGCEEDDDCFFF9G>?EGGG8*8@G+DCFF=G;C*+C?FCDG9@<G9*B)AFFCFC4E,*G4C1)C:+*8CC/7C+9+@+6>7<)G.=5:<G+)C*:250*;)*
@259_4_1/2
tgaggagacggtgaccgtggtcccttgcccccagacgtccataccgtagtagtagtagtaaccagcagctaccaccactacacccctctctttcgcacagtaatatacggccgtgtcctcggctctcaggctgttcatttgcagatacagcgtgttcttggaattgtctctggagatggtgaaccggcccttcacggagtctgcgtagtatgtgctaccaccactaccactaatagctgagaccTactccagccccttccctggagcctggcggacccagctcatggGatagctgcGaaaA
+
CCCCCGGGGGGGGGGGFGGGGGGGGGGGGGGGGGAGGGGGGGGGGGGGGGGGGFGGGGGGGFGGGGFGGGGGGGGGGGGGGFGGGG9GGGGGGGFGGGFF8FGGGGGFGGGGGGGGGGGGGGGGGGFGGGFGCGGFGFGGGGGG,F<GGF?FGGFBGECGGDG9<CGFFGG>GCGFF?DGGCE9EGGFFE,CCE;GFEG9DE5?EDFECG8<DGFG>=,7*DG7F7=E67C7,4C@,GGG=G)1+6?:+?92C@CACBD731*0:741.020C6+:CFB7B+0G@7?**60B1@.*))(8*
@260_0_1/2
tgaggagacggtgaccagggttccttggccccaggagtcgaaccagCtgtccccactactatcataggagggagcacagtaatacacagccgtgtccgcggcggtcacagagctcagcttcagggagaactggttcttggacgtgtctactgatatggtgactcgactcttgagggacgggttgtagtCggtgcttccactatgattgatttccccaatccactccagccccttccctgggggctggAggatcAGgAtccagtagtGaccactAaaggaccAaccatagacagAgcaggtg
+
CC?9CEFDCGG9GGGFGCFFGDCAGGFGCGFGGFGCGGFGF<CGG@,EGGGCCGFGFGG,GFGGFGFFFC<<FGCFG;FDCGGGG:GGFGAG:GC,GGGFDG6+FG?FFG4B=7F,EFF9,9ABF,,9GFBE@@CG9<EAA56E@FF@GCF8C>F?G:@<==G<@GB,CFFGD6+;@GF*@<FAGG@*+<,8,F5*:>@+8:*@GCEC5E+9E;+:,9+<*50/9=92<*FA/2*:9;C*7*++>*<+:GC),))0+**21C9*)1*)8+70<++*5*1*))@,3*;:)4)=))C*7/)0*
@260_1_1/2
tgaggagacggtgaccagggttccttggccccaggagtcgaaccagttgtccccactactatcataggagggagcacagtaatacacagccgtgtccgcggcggtcacagagctcagcttcagggagaactggttcttggacgtgtctactgatatggtgactcAactcttgagggacgggttgtagttggtgcttccactatgattgatttccccaatcAactccagccccttccctgggggctggcggatccagctccagtagtaaccactgaaggaccTaAcatagacGCcgcaggtg
+
CCCCCGGGGGGGCGGGGGGGGGGGGGGGGGGFFGEGFGGGGGGGG<GGGGGGEGGGGGGGFGGGGGGGFGGG@GGGGGGGGGGGGGGGGGCCGGGGFFGGGGGGGGAGGFFFGGGGFFFGGGGGFGFGGFGGGDGGDGGGGGF6=GFGGGGFGGGFE@FGGFCG,EFG,+FGGFGGF:GGGBFEG9FFFGGG,?EG,:FDDGF=CE>EBG7CEGGDCFF0*@GEG3?5C>5GD<EGG:F5GFA*F+51::G2G<?*AF,:65F7;BF17))G,*FF):E7F*3)39*?)3E*))))*<29*
@260_2_1/2
tgaggagacggtgaccagggttccttggccccaggagtcgaaccagttgtccccactactatcataggagggagcacagtaatacacagccgtgtccgcggcggtcacagagctcagcttcagggagaactggttcttggacgtgtctactgatatggtgactcgactcttgagggacgggttgtagttggtgcttccactatgattgatttccccaatccactccagccccttccctgggggctggcggatccagctccagtagtaaccactgGaggacccaccatagacaAcgcaggtg
+
CCCCCGGGGGGFGGGGGGGGGGGGGGGGGGGGFGGGGGG@GGGGGGGGGGGGGGGFGGGGGGGGGGGGGGGGGGG<GGGGGGGGGGAGDGGGGGGGGG9GGGGEGGGGGFGGGCFGGEGGGGGGGGGBCGBGFGGGFCGGGFGAGD?G9GGFFFGGFEG9GEDGF@GFCGFFDGFGGGFDGGGDGFCFGGFGF,FG?8GFFF9C+FGGGC9G,AGBGG3FD8G8C+GGG,C92*C09G*GCGA72,22,C*7F+F7GA7F9CFCG/CDF>G9E/5:2:5=7C+7+=@*9+7:)9F+::*7C
@260_3_1/2
tgaggagacggtgaccagggttccttggccccaggagtcgaaccagttgtccccactactatcataggagggagcacagtaatacacagccgtgtccgcggcggtcacagagctcagcttcagggagaactggttcttggacgtgtctactgatatggtgactcgactcttgagggacgggttgtagttggtgcttccCctatgattgatttccccaatccactccagccccttccctAggggctggcggatccagctAcagtagtaaccactgaaggacccaccatagacagcgcaggtg
+
CCBCCFC9GGE9GGGGGGDDEGFGGGGG<GF,FFFG,CA+GFC@G@EG9GG<EGF7GCG<FGGGGFFDG@GAFE,GGGGCGCEFF<G,<GFFGDGFFGFEFG7@,GGEFF<G<8G@GFEGG<GCGGDFGG,8EGAE3,+>:GGFEEC,<GGFG4:GGECF,G7GG>C8+G*G=@:E@,7,,,>F,E23+::=C@7;F8+?F*@2*++:EG?2EA:++F6>01+C;<+4811F0++7*2*12;*C*7+0))=*78=<:)*62737+*)78;***<)9*2*5/@72);22*+**@(*0**2+0
@260_4_1/2
tgaggagacggtgaccagggttccttggccccaggagtcgaaccagttgtccccactactatcataggagggagcacagtaatacacagccgtgtccgcggcggtcacagagctcagcttcagggagaactggttcttggacgtgtctactgatatggtgactcgactcttgagggacgggttgtagttggtgcttccactatgattgatttccccaatccactccagccccttccctgggggctggcggatccagctccagtagtaaccactgaaggacccaccatTgacagcgTaggtg
+
CCCCCGGGGEGGGGGFGGGGGGGCGGGEGGGGGGGGGGGGGGGGGGGGGGGFGFGGGGGGGFGGFGGGGGGGGGGGGFGGFGDGGGGGGCGGGGGGGGGGGGGGGGGGCFFGGGGFGGGGGCAGCFGGGGGEFGG7GGGGGFGGGEGGGG<GFGGGGGGGAEGGCCFGEGGFGFF,GEGEFGGFGGGEECFG9A+,E7FFFGGFBCG<F88E9EFGF?7*FE59>G=G+?6F=,*GCC;7F7G9CACGE@F<07+=+=<:20G@*2FC<*+C:3F/A**G1+9*F*+*+*4?1)+(,++)0
@261_0_1/2
tgaggagacggtgaccagggttccttggccccagtagtcaaagtagtacggcccccgatctctcgcacagtaatacacggccgtgtcgtcagatctcaggctcctcagctccatgtaggctgtgctcgtggatgtgtctgtggtcatggtgactctgccctggagcttctgtgcatagtttgtgttaccattgtaagcgctgatccatcccaGccactcaagcccttgtccaggggcctgtcgcaccGagctgataccatagctggtaaaggtgtaaAcagaagccGtgcaggagaccttc
+
CC9C-FGFGGGG@GGGGGFCFCGGGGGG6,FG:DFFFGGGFEGFCGCEF,CG:GGFAGCGGFD@F<FFAGE8EGDG6G,FGCFF<FGDGEGFC9:GG,GB,F?,6FGFEE8G7FEGA@F?E/F6GC,,CGDCEFF?EG3F3B@F9FF@+CDF66@GGCB@7FE8+E7EG=EFDG:G,:D2,<,+,73;?C@G*7C*@;A40E;>+=295CDD*:*@,C@9,@,,+/G*=2,;,+1/:47/EE7)97:+2?***:**E+C**2+G*9*7)**+7+>7***;)*0***))>4()*)))*6)()
@261_1_1/2
tgaggagacggtgaccagggttccttggccccagtagtcaaagtagtacggcccccgatctctcgcacagtaatacacggccgtgtcgtcagatctcaggctcctcagctccaCgtaggctgtgctcgtggatgtgtctgtggtcatggtgactctgccctggagcttctgtgcatagtttgtgttaccattgtaagcgctgatccatcccatccactcaagcccttgtccaggggcctgtcgcacccagctgataccatagctggtaaagTtgtaaccaAaagccCtTcaggagaccttc
+
CCCCCGGGGGGGGGGGGGGGGGGGCGGGGGGGGGGGGFGGGGGGGGGGGGGGGGGGGF<GGGDGGGGGGGGGGGGEGGCGGGGFGGGGGGFGGGCGGGFGGFGGFFGF9GGGG,GGGGFGGGGFFFGEGFGCGGGG8GFCGGGGAGG=CGGFFGF,8CG@GGFFGGE9GGEFCEGEGCFECGFGG=GFFGG9EF+,GG:CDGG9CGG98D56+CBFG9CEFE=C83,G0GCFCCDF3;<ECGF*G:F=G+9+=>27,=+>FC2?5=@1:7**=4G6:C7:+:F*:7*1+@*3F1+;)A=++
@261_2_1/2
tgaggagacggtgaccagggttccttggccccagtagtcaaagtagtacggcccccgatctctcgcacagtaatacacggccgtgtcgtcagatctcaggctcctcagctccatgtaggctgtgctcgtggatgtgtctgtggtcatggtgactctgccctggagcttctgtgcatagtttgtgttaccattgtaagcgctgatccatcccatccactcaagcccttgtccaggggcctgtcgcacAcagctgataccataTctggtaaaggtAtaaccagaagccttgcaggagaccttc
+
CCCCCGG<GGGGGGGGGGGGFFGGGGGGGGGGGGGGFGGGCGGGGGGGGGG@<GGG@GGGGGGGGGGGGGGGGGGGGGGGGGF,GGGGGGGGGGGGGGGCGGGGEFGGFGCGGFGGGGGGFFGG9GGGGEGFGG,FGGGGGGFGGG,GFFGFGFGGGEG=GGGGGG8GGFFCGG>GGGGG?GFCEGEFFFFEEDG@EGC>D8BG,7FDCDGD>5:5DGG:GFF6=?F9ED>CF1F*F8??+G0CGC*FE=CG;)4:CF@+2)G<*EC1A:F<=+05,*5*01+B+7:0(8:77/4;;+20C
@261_3_1/2
tgaggagacggtgaccagggttccttggccccagtagtcaaagtagtacggcccccgatctctcgcacagtaatacacggccgtgtcgtcagatctcaggctcctcagctccatgtaggctgtgctcgtggatgtgtctgtggtcatggtgactctgccctggagcttctgtgcatagtttgtgttaccattgtaagcgctgatccatcccatccactcaagcccttgtccaggggActgtcgcCAccagctgataccatagctggtaaaggAgtaaTcagaagccttgcaggagaccttc
+
CCCCCFGGGGGGGGGGGGGGGGGGGCGGGGGGGGGGGGGGGGGGGGGGGGGGGGGGGGDGGGGDGGGGGGGGFGGGGGGGGGGGGGDGGGGGCGFGGGGGGGGGGGGFFG<GFGGGGGGGGFGGFGGGGGGGGGGGDGDFGDGFGEGGF=FGGCFFGCGGGF<F7G8GE@GGGGG@GCFFEGDEAGGGGFFG;7C>8D,FC+C7GGGGDC5CFGEFEFG9,GDCC9F6*@E?FCCC**C2FCDG*+4BBCF)@*9<3*=:C*+;GF7FD=;:)<4F3(G+@G0997)5G:*0*;(BC**1*
@261_4_1/2
tgaggagacggtgaccagggttccttggccccagtagtcaaagtagtacggcccccgatctctcgcacagtaatacacggccgtgtcgtcagatctcaggctcctcagctccatgtaggctgtgctcgtggatgtgtctgtggtcatggtgactctgccctggagcttctgtgcatagtttgtgttaccattgtaagcgctgatccatcccatccactcaagcccttgtccaggggcctAtcgcaTccagcCgataccatagctggtaGaggtgtaaccagTagccttgcaTgagaccttc
+
CCCCCGGGEGG8GGGGGGGGFGGGGGFGGGGFGGGGGGGGGGGGGGGGGFGGGDGGGGGGGGGGGGCGGGGGGGGFGGGGGGGGGGGGGGGGCGGGFEGGGGGGGBFFGFGFGFFGG9GGGGGEGFGGG,GGGGGFGGGGFGEGFGGF<CFGGGE,G9G,CCEFGGFCEFFGGGGDF:=FGFE:B;GGD8GGGA+CGGG4=@D=DAEF:G@+@9G7G8EFC,GG=1,FFF+:A<C+GD<,C?9G9**FF,9*DD<39*6G2*C=7CA1*9FC3F5982FB=+C8A)C+*>+19@*4*C+*(
@262_0_1/2
tgaggagacggtgaccagggttccttggccccagtagtcaaagtagttaataaccactccaaacccgtctttcgcacagtaatatacggccgtgtcctcggctctcaggctgttcatttgcagatacagcgtgttcttggaattgtctctggagatggtgaaccggcccttcacggagtctgcgtagtatgtgctaccaccactaccactaatagctgagacccactccagccccttccctggagcctggcggacccagctcatggcatagctgAtaaaggtgaatccagaggctgcacag
+
CCCCCGGGGGGGGGGGGGGGGGGGGGGFGGFDGGGGGGGGGGGGGGGGGGGGGGGGGFGFGGGGGGGGGGGGGGGFGCFGGFGGGGGGCGGGGGGFGGGF@GGFFGGEGFGG,GGGGGG<CGFGGGGGGFGGFGGGGGGAGGFGCCGFFGFFGGGFFGGGDGGGF+GGCGGE:8FGGG9GFGFFG98GG,G@FGE,GDGGGGG8CGBFGDE9E*G,GA,C,4F9=FDEC7G7F<G,F+FFFGG=E47+FFF1F71EF5*@++:7,G)5+17358),C2G):5?CG0*+D5++AF36*72<+
@262_1_1/2
tgaggagacggtgaccagggttccttggccccagtagtcaaagtagttaataaccactccaaacccgtctttcgcacagtaatatacggccgtgtcctcggctctcaggctgttcatttgcagatacagcgtgttcttggaattgtctctggagatggtgaaccggcccttcacggagtctgcgtagtatgtgctaccaccactaccactaatagctgagacccactTcagccccCtccAtggagcctggcggacccagctcatggcatagctgctaaaTgtgaatccagaggctgcacag
+
CCCCCGGGGGGGGGGGGGGGGGGGGGGFGFGGGGFGEGGGGGGGGGFGGFFFGGGFGGGGGGGGGGGGGGGGGGGGGGGGGGGEGFGGGGGGGGFGGGGFGGGFFGFGGGGGGGFGGGGFAGC9EEGCFFGGGFGGFGGGGFGGGDGGG:CGFGGFGEFFAEGF@GCEGDFFB,G6GFCCCGFFGFCDGGECCFCGECF*BGF,GGGC>DE8CGGCGCGCC,EG+FG*,CGCGGE+7G:<>FC:4,7CGC=@5)C<7G*;F1F;GCCF*)+>*)G.7**)/93E271543:*FF4,*:G3*
@262_2_1/2
tgaggagacggtgaccagggttccttggccccagtagtcaaagtagttaataaccactccaaacccgtctttcgcacagtaatatacggccgtgtcctcggctctcaggctgttcatttgcagatacagcgtgttcttggaattgtctctggagatggtgaaccTgcccttcacggagtctgcgtagtatgtgctaccaccactaccactaatagctgagacccactccagccccttccctggagcctggcggacccagctcatggcatagctgctaaagTtgaatccagaTgctgAacag
+
CCCCCGGGGGGGGEGGGGGFGGGGGGGGGGGGGGGGGDGGGGGGFGGGGGGGGGGCGGGGGGGGGGGGGGGGGGGGGGGGGGFGGAGGGGFGGGGGGGFGGGGGGFGFGFFFGGGGGGGGGGGGCGEGGGGGGFGFGEEGGGEGDEFGGFFGGGGFGFEFGCGG+G;GGFFGDEFG,GGGDFGGGGGCEB@GGG:>GEGGG,CCGC@FD;GF9=*FG@FD5G>:CFFGF826E<==4>FGG<+6:FF;,FFF8FC+@/=4GFF;D+0C**443*@5C+8*+@*=771GC>)3CD<7*191)
@262_3_1/2
tgaggagacggtgaccagggttccttggccccagtagtcaaagtagttaataaccactccaaacccgtctttcgcacagtaatatacggccgtgtcctcggctctcaggctgttcatttgcagatacagcgtgttcttggaattgtctctggagatggtgaaccggcccttcacggagtctgcgtagtatgtgctaccaccactaccactaatagctgagacccactccagccccttccctggagcctggcggacTcagctcatggcatagctgctaaaggtgaGtcAagaggcCgcacag
+
CCCCCGGGEGGGGGGFGGGGGGGGGGGGGGGGGGGGGGGFGGGGGGGGGGGFGGGCGGFGGGGGGGGGDGGGGGGGGGGGGGCGGGEGGCGGGFGGGGCDFGGGGGGGFGFGGGGGFGGGGFFFGGGGGAGDFGAGGGFGGGF8GGGGGGGF,G@GGCFGCDGFEGCGGG;>GGE,FGFG,G+CGFGGFFGG,F9GFFGGFGE=GGDCFFF:EC7:FCCGCF/F*>;3E7DC5=*7CG@F:F<)FCCE<77A=7?)+<*FFG>+?C5GC2+)4GGFF:+0*59?#7.)=*+2F4*:3C/:*
@262_4_1/2
tgaggagacggtgaccagggttccttggccccagCagtcaaagtagttaataaccactccaaacccgtctttcgcacagtaatatacggccgtgtcctcggctctcaggctgttcatttgcagatacagcgtgttcttggaattgtctctggagatggtgaaccggcccttcacggagtctgcgtagtatgtgctaccaccactaccactaatagctgagacccactccagccccttccctggagcctTgcggaTccagctcatggGatagctgctaaaggtgaatccGgaggctCcacag
+
9CC9CFAF-AGGCGFBG7GFGF@E<GF<CGCGEG9EG,DC@FGGGCFFFFFGGFGGGGGGFGGGGC6@GGFGGG,CF7G3=FGFFGGGEGGFG,GFFEAGC@<4GF=GGGFB9G9<FBE,AE+?8EGGE5DFCCGCF,,CGA=:EC>,G3GGFAD+CE,AF=G>DF,3@CGD6@9E@G,+D7?G*ECE=24*,E8,GBAF:CC,5C<*E>,69/,4*DC*5:C,*D=+9,2,0?*2>220),*F)5*?+;*3****+*=*+*9+/0)2:,6<)+*014*1)A*0**1*+.*);;*)*+19)
@263_0_1/2
tgaaTagacggtgaccattgtcccttggccccagacatcaaaaagggataactccccgaaccatagtctgtgtgcacagtaatatgtggctgtgtccacagggtccatgttggtcattgtaaggaccacctggtttttggaggtgtccttggtgatAgtgagcctgctcttcagagatgggctgtagcgcttatcatcattccaataaatgagtgcaagccaTtccagggcctttcctgggggctgacggatccGgcccacacccactccactagAgctgagtgCgaaTccagCgaaggtg
+
CCC@C@FCGGGFGGGGFFGG6DEGGGGFCGGEFEDGGFGCGGFGGCGF@FGCGGEFGE+EGGFFG8CEFGGGGGGGGFGEFEGF,FG9GCGF,G<FFCEC,EG9C4,GEGEFFGEGD<GGEB799FFFEAEF8<GCBFFFACGCGED@<EF,DE,F,3:9E9;GC>,*9::CG3*78;:7D,@,3=@EC*86*BD;3>CE:,,A<<=D,9;FD1,,8<GF+1,+3,G:+*E,5,,);8)2,@71,:132***C3*A+++89**8:</*2)**+****,7)7;./)*>*,9**2**(/)))5
@263_1_1/2
tgaagagacggtgaccattgtcccttggccccagacatcaaaaagggataactccccgaaccatagtctgtgtgcacagtaatatgtggctgtgtccacagggtccatgttggtcattgtaaggaccacctggtttttggaggtgtccttggtgatggtgagcctgctcttcagagatgggctgtagcgcttatcatcattccaataaatgagtgcaagccactccagCgccGttcctgggggctgacggatccagcccacacccactccactagtgctgagtCagaacccagagaGggtg
+
CCCCCGGGGEGGGFGGGGGGGGGGGFGGGGGGGGGGGGGGGGFGGGGGGGGGGGGGGGGG9GFGGGGGGGGGGGGGGGGGGFGGGFGGGGGGGGGGGGDGEGGG7GGFGGFGFGGGGGGGGFFGGGGGGGFCGFGGFGFGGGGFGFGAGGGGGD,GEGG9FGFFCGGG9FCFFCE@CGFGBCGGGEDEGDG;FE<GECFFGGG,G,F4G>GD7GGCG?GF*G,38FB7*C,?+29<:DC?G;EFF=F4E>*+FFA1+D2F7D529*G*G?7+29);<*;;C)@**44*;+A78=7F*39+*
@263_2_1/2
tgaagagacggtgaccattgtcccttggccGcagacatcaaaaagggataactccccgaaccatagtctgtgtgcacagtaatatgtggctgtgtccacagggtccatgttggtcattgtaaggaccacctggtttttggaggtgtccttggtgatggtgagcctgctcttcagagatgggctgtagcgcttatcatcattccaataaatgagtgcaagccactccaTggcGtttcctgggggctgacggatcAagccTacacccactccactagtgctgagtgagaacccagagaaggtT
+
CC@CCEG;EFGG?G,GG6GGGGGGFFGFGG,GGGGGGDECDFGFGEGGF,@GAGGGGGEG,@,<FGCGF+FDF9FG,F=G,FFECCG<FFFEGEC@BAC<GFDDGFFG,8AEC,FGFF:,9,FCGD,@,GF>F7EC=FFGEEF9F=C:>,FEGD9=ECFDCD5DC@,@8*CC=G<7BF<=F9+G868=:@>+B=*GFC*3,7E@D,>C/G,*AC3C*=7*5+C,D5D+,,C3+=>75?*8,4,0:/=BF827:)1/6),#)1+9**5*D*2*:8*=3/0)*2,5*D1*71)/))())*.2)
@263_3_1/2
tgaagagacggtgaccattgtcccttggccccagacatcaaaaagggataactccccgaaccatagtctgtgtgcacagtaatatgtggctgtgtccacagggtccatgttggtcattgtaaggaccacctggtttttggaggtgtccttggtgatggtgagcctgctcttcagagatgggctgtagcgcttatcatcattccaataaatgagtgcaagccactccagggcctttcctgggggctgacgTatccagcccacacccactccGctagtgctgagtgagaacccagagaagTtg
+
CCCCCGGGGGGGGGGGGG<GGGGGGGGGGGEGGGGGGG,GGGGGGGFGGGGGGGGGGGGGGGGGGGGGGFGGGGGGGGGGGFGCGGGGGGGFGGGGGGGGGGGFGGGFFGGCGFGGDFGGFFGGGGGGEGGGFECGEGEGFGCGDGGGAEEGF9GGGGGBEGBFGFDFB:CAGF;GGFDGGGF+FFCG9CGFBEDG>GF+EGFGCGFGDFDF<C6G7FG8F8FCC*9>GGDFECE*F5?/FDAGC846C,72*2GC=:?*070<3F:G;*,9CF*5*2+0*@+2=<6+71)F752+9*0+*
@263_4_1/2
tgaagagacggtgaccattgtcccttggccccagacatcaaaaagggataactccccgaaccatagtctgtgtgcacagtaatatgtggctgtgtccacagggtccatgttggtcattgtaaggaccacctggtttttggaggtgtccttggtgatggtgagcctgctcttcagagatgggctgtagcgcttatcatcattccaataaatgagtgcGagccactccagggcctAtcctgggggctgacggatccagcccacacccactccactagtgctgagtgagaacccagagaaggtg
+
CCCCCGGGGGDGGGGGGGGGGGGGGGGGGGGGGGGGGGGDGGGGGGGGGEGGGGFGGGGGGGGGGGGGCGFFEGGFGGGGGGGCGDGGGGGFGGGGGGF9GGGGGGGGGGFGGGG9GGFGG>GFGGFGFF9GGEGGGEGGFGGGGGGGGGGFGFFGFGGGGGFE@GCFFGGEFC=CFGEGGGGGDG>FGCGGGCGGGGFG,;GEGGCEGGG*G8DG,F8GEFD5+GC*+,,G7,CD26D?CDA:<,7G6F+*9C@C:4CC5CG<*CF5C3FGC9?C+7?FG4=F0:7:92,))*=D7;+62
@264_0_1/2
tgaggagacggtgaccgtggtcccttgcccccagacgtccataccgtagtagtagtagtaagggtaccagctgctgctaaggctcgcacagtaatacacggccgtgtcctcagatctcaggctgctcagctccatgtaggctgtgctcgtggattcgtccgcggtaatcgtgactctgccctggaacttctgtgcgtagtttgctgtaccaaagatagggatCatccctcccatccactcaagcccttgtccaggggcctgtcgcacccagctgatagcatagctgctgaaggtgcctcca
+
CCCCCGGGGGGGGGGGGGGGGGGGGGGGGGGGGGGGGGCGGGGGGGGGGEDGGGGGGGGGGGGGGGGDGGGGGGGGGGFGFGGGGFGGGGGGFGGGGGGGGFGGGGGGGGFFGAGE9GEGGGFGFGGEG<GGGFEDFGGGFFFGGGGGDGFGGG<G:CGGGCGGFFCGGGCGCEFGGDGCDCGEFGEGGGGEFGGGF66AGDFDG@,=C,E>C;*><A@4AD,CECF?*EG5FCGCFGCCG?C:,>FC,,58CCC?,5=*+73+>+*)F81;7;+C*0FCG,77?9:+C@*F>*>A@2+3/
@264_1_1/2
tgaggagacggtgaccgtggtcccttgcccccagacgtccataccgtagtagtagtagtaagggtaccagctgctgctaaggctcgcacagtaatacacggccgtgtcctcagatctcaggctgctcagctccatgtaggctgtgctcgtggattcgtccCcgCtaatcgtgactctgccctggaacttctgtgcgtaCtttgctgtaccaaagatagggatAatccctcAcatTcaAtcaagcccttgtccaggggcctgtcgcacAcaAcGgataAcatagctgctgaagAtgcctcca
+
C<C9CFGGGGD9FFFG@EGGGDEGGCF,C@EGGGGCFG,GC6GGCC:C;DGGGFGGGGGGGGEGGGGGFDE5CGFFF7GEE,C49GEGC9E,+FF?GE+EA9C,C@D@E,GG9D4CF?F<GGFCEEBG:>GGF9*:G8+?9F8CFFF*FFFG@,F:9=3B,,B,C7GFGFCF;G=3+FG1FA5D;BFD*F3:E,F<@?*C+8;@5+=*+=8D?C>,*;C:+/*F=,@+D>2*A4+::*+1*1;6:,:*+<9)+04/8+*7)*:*+++*)@+1/7()*+**2))2))+017))+/0*.;0/)
@264_2_1/2
tgaggagacggtgaccgtggtcccttgcccccagacgtccataccgtagtagtagtagtaagggtaccagctgctgctaaggctcgcacagtaatacacggccgtgtcctcagatctcaggctgctcagctccatgtaggctgtgctcgtggattcgtccgcggtaatcgtgactctgccctggaacttctgtgcgtagtttgctgtaccaaagatagggatgatccctcccatccactcaagcccttgtccCggggcctgtcgcGcccagctgatagcatagctgctgGaggtgcctcca
+
CCCCCGEGGGGGGGDGGGGGGGGGGCFGGGGGGGGGGGGGGGGGGGGGGFGGGGGGGGGGGGGFGFGGGGFGGGGGGGFGGGGGGGGGGGFGFGGGFGGG8GGFGFGEGGEGGFFGGGGGGGGGG?FFGGGGGGEGCFGGGFGGGGG<FGGEFFGGGFG;GGGG7CCGFFEGGEGGFAG@,GGFGGCFF,,:GGGEGD9*CG7DF9CEGDG6FC<C*DG;CC?9FGEGF<79,+9@GD,,D@:C4D+F,A=5)EGC4CC:E+C*9)*7*/9+++5?29A;@0?*.+?+5+E++0*=1+7*7
@264_3_1/2
tgaggagacggtgaccgtggtcccttgcccccagacgtccataccgtagtagtagtagtaagggtaccagctgctgctaaggctcgcacagtaatacacggccgtgtcctcagatctcaggctgctcagctcAatgtaggctgtgctcgtggattcgtccgcggtaatcgtgactctgccctggaacttctgtgcgCagtttgctgtaccaaagaCagggatgatccctcccatccactcaagcccAtgtccaggggccGgtcgcacccagctgatagcatagctgctCaaAgGCcctcca
+
C-CCBCGFFFCGGG<FAFEGFGEFGFFFDF,GGG6FGG9;<GFFD@GGCFGGGFFGGGGCGG8FBFCDGFG,GGEF,CFGEGABGGDGGGG@<CCGBGE:EFGC?5CFEEF,F,GE,DG=GEF??G9F:F@D*=B<GGE@F9C*FC3??FGCGG:,F;:AF79>3?BC@@9,6DD:<@FD3*78>,>5E,,E8AG;CCA7E;C39=8@*0,9*,1**=G*>)61,6,+D0,C*F+=90:)495>*=,1641*5575<00++<**:7*>=+:;*8+)-4:2*C*))*)3*9)*<1)*+3*/;
@264_4_1/2
tgaggagacggtgaccgtggtcccttgcccccagacgtccataccgtagtagtagtagtaagggtaccagctgctgctaaggctcgcacagtaatacacggccgtgtcctcagatctcaggctgctcagctccatgtaggctgtgctcgtggattcgtccgcggtaatcAtgactctgccctggaacttctgGgcgtagtttgctgtaccaaagatagggatgatccctcccatccactcaagAccttgtccaggggcctgtcgcacccagctgatagcatagctTctgaaggtgcctcca
+
CCCCCGCGGGGGDGGGFCGGGGGGGGGGGGGGGGGGGGGGEGGGGGGGGFGGFGGGGGGGGDGCGGGGGCGGGGGEGGGGGGGGGGGFGGGGGGGGGGGGGGGFGGGGGGGGFGGGFGGFGGEGGGGEGGGGGG7GFGGF?GGGG8GGFEGGGCFFGGF+F<E8G:GCGGGDGFFGFDFE@EGGE=G8GGFE+DFGF8GF=GGG+@EGFGC;CFGGEDGFG<::FFFGG9CC<8;*FC>C@C=**CCC8;,?,E?+90D>G*F*D**A*D))G++D:*)+C9)*?**16A,7*60;1;*6?
@265_0_1/2
tgaggagacggtgaccagggttccttggccccaggagtcgaaccagtagctcccgggcctttctgtggtacagtaatacacggctgtgtcctcggttttcaggctgttcatttgcagatacagcgtgttttttgaaAcatctcttgagatggtgaatctgcctttcacgggtgcagcgtagtctgttgtcccaccatcagttttgcttttaatacggccaacccactccagccccttccctggagccGggcggacccagctcatccaggcgttGctgaaTgtgaaCccTgaggctgcacag
+
CCCCCFGFGG<<FGGGGGG,GGGFFGFEGGGGGFFGEGGGGGCEG6GA<GFGGGDE9,GGCGGGGF:CF<FGFFFGC,CF=GGBGG,FGG99GECF3G+FGGEGACFF?+FGFCD9E,GGE:GECF>FFE>F,GGC+,3<GGFC9G?>>FCCC89G,CF+C,9CDFEC8A;9FGFE7:=*FDGGCE*CFD<*<87,9C==,GF;/FC,+6C8,*F,4=*>;4<*0/C96*735F3C+*<90C3,*)5**02;5*=*2+<12E699C99+FC+**<=9*+#F*)***71+2*:*>)7*1)73
@265_1_1/2
tgaggagacggtgaccagggttccttggccccaggagtcgaaccagtagctcccgggcctttctgtggtacagtaatacacggctgtgtcctcggttttcaggctgttcatttgcagatacagcgtgttttttgaatcatctcttgagatggtgaatctgcctttcacgggtgcagcgtagtctgttgtcccaccatcagttttgcttttaatacggccaacccactccagccccttccctggagcctggcggacccagctcatccaggcgttactgaaagtgaatccagaggctgcacag
+
ACCCCGGGGGFGGGGGGGGGGCGGGGGCGGGGGFGGGGGGGGGGGGFGGGGGGGGFGGGGGGFGGGGGGFGGGGGGGGGGGGGGGGGGGGGFGGGGGGGFGGFCGGCGGGG@GFGGGGGGGGGGGGFGGGCFCE9GGDGGG<GGEGCGGFGGGGGGFF9GG,EGGG@GDFCG?FGGF>FDFFBGFAF::9GE@FEG=GFGGG,6@FG98GD=<GGGC8+GF9G=,FGF,EG89G@?GG;7FCCEFCBG,C3EF1)F4,9*FCF*)*/+4*=*>2+=D1*C:2@D+;/9*G9***(8269C4
@265_2_1/2
tgaggagacggtgaccagggttccttggccccaggagtcgaaccagtagctcccgggcctttctgtggtacagtaatacacggctgtgtcctcggtAttcaggctgttcatttgcagatacagcgtgttttttgaatcatctcttgagatggtgaatctgcctttcacgggtgcagcgtagtctgttgtcccaccatcagttttgcttttaatacggccaacccactccagTcccttccctggagActggcggacccagctcatccaggcgttactgaaagCgaatccaAaggTtgcacag
+
CCCCCGG@GGGGGGGGGFGGGGGGGGGGGGCGGGGGGGGGGGGGGGGGGGGGGGGCGGGGGGGGGGGGGGGGGGGGGGGGGFG9GGGGGGGGGGFF9GEGGGGFGFGGGFGGGGGGCGGGGFFGFCGGGGFFGGFGGCCF9FGBGGGEGGG@GF;GFGGF?GGG,59G6FAGFDGGFCGEDGGFF?GEFFCCGDGGEE9DGG;7GECEFG1=GG<C@*D=A*G8588FA<D)C8<CGB*E@;FG+*=74146A,A+G+++<>F.;5FA**+1GDG*7:25C);**2*>9*0*)*B=*2/=*
@265_3_1/2
tgaggagacggtgaccagggttccttggccccaggagtcgaaccagtagctcccgggcctttctgtggtacagtaatacacggctgtgtcctcggttttcaggctgttcatttgcagatacagcgtgttttttgaatcatctcttgagatggtgaatctgcctttcacgggtgcagcgtagtctgttgtcccaccatcagttttgcttttaatacggccaacccactccagccccttGcctggagcctggcggacccagctcatcAaggcgttacGgaCagtgaatccagaggctgcacag
+
CCCCCGGGGGGGGGGGGGGGGGGFGGGGGCGFGGFGGGGGGCFGGGGGGGGGGGGGGGGGGGGGGGGGFGGGFGFGGGGGGGCGGGGGGGGGGGGFGGFGGGGGEGGGFGGGGGGGGGGGGGEGADG,G,CGGGCGAGGGGFFGGGFFGGGFFEGFFECGGGFGFGFGCFEGGCGGFFGGDFEGD,GGDGFG,@G;AFCGG9EEGFFDGGF1G<C7CEFCAGCFAGF:*CE*+G+AF*G@6?G78F**4:C2>G>++9++==D0C*C*FA=C7+**80*,***2+*026*(@=<*1*=*8*
@265_4_1/2
tgaggagacggtgaccagggttccttggccccaggagtcgaaccagtagctcccgggcctttctgtggtacagtaatacacggctgtgtcctcggttttcaggctgttcatttgcagatacagcgtgttttttgaatcatctcttgagCtggtgaatcCgcctttcacgggtgcagcgtagtctgttgtcTcaccatcagttttgctttAaatacggccaacccactccagccccttcActggagcctgTcggCcccagTtcaAccaggcgttactTaaGgtgaatccagaggctgcacag
+
CCCCCGGGGGGGFGGGGFCFGGAGGG,@GGFCGGGCDF<6,BGGCFGGFG,GGFE7FGD6FGCFFGCFEGC7E9FDGEGGEFEGGF<C,5G=GF<EF,G=:FAEGFGGG:,FFCGFF,?G,+FDFEFFBF3,FE=F8<GG5:G9,FC=++AC>GF:CC,FC;,C9?,BF49EG24G=@FGCCG3FF@,,9,,6D>AD8E+/E*/>4+80,+A2E,C+**<D6308@6*F@77:<<3>2,=6*/+D,+**23:=):+)1*/**))13**0+*)73/8*+*)**=+)),1*)*B)69:/.*+7
@266_0_1/2
tgaggagacggtgaccagggttccttggccccagtagtcaaaggtaatcgtagccactatatccacatctgtggtacagtaatacacggctgtgtcctcggttttcaggctgttcatttgcagatacagcgtgttttttgaatcatctcttgagatggtgaatctgcctttcacgggtgcagcgtagtctgttgtcccaccatcagttttgcttttaatacggccaacccactccagccccttccAtggagcctggcggacccagctcTtccaggcgttactgaaagtgaatcAagaggct
+
CCCCCGGGGGGGGGGGGGGGGFGGGGGGGGGGGGGGGGGGGFGGGGGGGGGGGGGGGGGGGGGGGGGGGGGGGGGCGFGF7GDGGGFGGGGGGGGFGGFG7GGDGFGGGDFBGGGFGFGFGGFGFGGFGGGFGGGFGGFGGGGGGFGGGGG7G9GGGCGFDFFG*GFDAFFGGFGGG+FDGEGCGGG;GDGCFG>;FCGDCGF6E,DCGCGFFGFG<9:ED>GE777:2C8GFGC+E4F12F::8)@+GEGCDG/E:1E;*+G*90,7*8C*A*7*C/0CF2BF*)9F****D.6;9F*77
@266_1_1/2
tgaggagacggtgaccagggttccttggccccagtagtcaaaggtaatcgtagccactatatccacatctgtggtacagtaatacacggctgtgtcctcggttttcaggctgttcatttgcagatacagcgtgttttttgaatcatctcttgagatggtgaatctgcctttcacgggtgcagcgtagtctgttgtcccaccatcagttttgcttttaatacggccaacccactccagccccttcActggagcctggcggacccagctcatccaggcgttactgaaagtgaatccagaggGC
+
CCCCCGGGGGGGGGGGGGFGFGGGGGGGGGGGGGGGGDGGEGGGGGGGFCGGFGFGGGGGGGGGGGGFGGGGGGGGGGGGGGGGGGGDGGGGGFGGG<<GGGGAGGGGGGGG@GGGGGGGGGGGG9GGGG7GGF@,GEGECGGG9GGCGGGFBFFFGG7GDGBFGCEFGCG8DFFE9CFGGDGCFE7CAF@GG5GED,@G8GDD@G@@FEG,?E**FFGEEE>G<BACGG=GE:GECC@;5+7,*0;FC,*:0CG7147G@19:890DC>=G4*2<0>:9:*C7.075D);1<8:=7*7**
@266_2_1/2
tgaggagacggtgaccagggttccttggccccagtagtcaaaggtaatcgtagccactatatccacatctgtggtacagtaatacacggctgtgtcctcggttttcaggctgttcatttgcagatacagcgtgttttttgaatcatctcttgagatggtgaatctgcctttcacgggtgcagcgtagtctgttgtccAaccatcagttttgcttttaatacggccaacccactccagccccttccctggagcctggcggacccagctcatccaggcgttactgaaagtgaatccTgaggct
+
CCCCCGGGGGGGGGGGEGGGGGGGFGGGGGGGGGGGGGGG?GGGFGGCGDGGEGFGGGGGGGGGGGGGGGGFGGGGGGGGGGGGGGGFGGGGFGGEGEGGGGGGGGGGGGGGFGGCGGFGGGGGGGG?GGGGGCGG@FGFGDGFFGFFG:CGGCGFFFGCFG@GGGFGGFGGDFDGGF?EDG,GGDF@@G9FGE8GE,E,CCF5DGCGD=G5FG,7CGCFGFG>F,<:C?9=D:<+0FC9;CD@FCC?=G5?=E5C:0C<+G75G:E.D:C<**776F):6*22++2*42*)75)*)950+
@266_3_1/2
tgaggagacggtgaccagggttccttggccccagtagtcaaaggtaatcgtagccactatatccacatctgtggtacagtaatacacggctgtgtcctcggttttcaggctgttcatGtgcagatacagcgtgttttttgaatcatctcttgagatggtgaatctgcctttcacgggtgcagcgtagtctgttgtcccaccatcagttttgcttttaatacggccaacccactccagGcccttccctggagcctggcggacccaAcGcatccaggcgttactgaaagtgaatccaTaggcG
+
CBCC@FG;GGGCGGGDC<FDGGFGGGGGECFFFGGFFEEGG<GGGCE8EGEG<GCGFGGCGE+GGGGGF<DGFE<FFFFGG@GG,,GGGG5CGGBDFEFFFFGGCCG9?+8GFF,+=,8CGGGF8B:74GAFEFG@F@48GF@ADD?FFD,F@F*AEFFGDE@@AFEFE:E,C,@3,9FF,F=DF;ED82;F3+F=G:C,3F2,B?C:7,=61,8?;6@C7=@+8@+C+CA47+*,2,B7+++/*E3+)*;921<2**1*6<*****7++0C*7*+.+7*2//*0C))06@2*.=+=)1B)
@266_4_1/2
tgaggagacggtgaccagggttccttggccccagtagtcaaaggtaatcgtagccactatatccacatctgtggtacagtaatacacggctgtgtcctcggttttcaggctgttcatttgcagatacagcgtgttttttgaatcatctcttgagatggtgaatctgcctttcacgggtgcagcgtagtctgttgtcccaccatcagttttgcttttaatacggccaacccactccagccccttccctggagcctggcggacccagctcatccaggcgttactgaaagtgaatccagaggct
+
CCCCCGGGFGGGGADGGGGGGGGGGGGGGEGGGGGGGGGGGGGGDGGGGGEGGGGGGGFGGGGGGGGGGGGGGGGGGFGGGGGGFGGGGGFGG9GGFGGGGE<F8GGGGG8GGGGGGGEGGGGGFGGGGFGEFGF,8GGFGFGFGGGGGFGEGGGGCFGAFGFGDEF;G,:GEEFGGG79F>,GGAGFGFFGGGGFFFFG?DEGF8DE8F:E7CF77GEAG4GGDG*GCC83GGDG,656>*C6C@A75:*@5FF<,**9+*:0=:?DG:9*3>1+71G+*E+D+6:5*C.1+945+1)1+
@267_0_1/2
ctgaggagacggtgaccagggttccttggccccagtagtcacccagctggtactactacaatatcctcccaaaccccctctcgcacagtaatacacggccgtgtcctcagatctcaggctgctcagctccatgtaggctgtgctcgtggattcgtccgcggtaatcgtgactctgccctggaacttctgtgcgtagtttgctgtaccaaagatagggatgatccctcccatccactcaaAcccttgtccaggggcctgtcgcaGccagctgatagcatagctgctgaaggtgTctcAagaa
+
CCCCCGGGGGGGGGGGGGFGGGGGGGGGGGGGGGGGGGGGGGGFGGGGGGFGGGGFGGGGGGGGFFGGGGGGGGGGGGGGGGGGGGGGGGGGGGGGGGGGGGGGGGGFGGGGEGGGGGGFCGGGFGGGGBGGGGEGGCGFGEGFE@FGGGFFCGGGGGGGEGGGE9GGGG=GFGF9EFFEG;8@9GGDFGG,E=C6CGFDFDGF*GCFGCGGGFA<GCGD+C5CCDGAGG6/FG8,CF8)CCC7+G7*:?=D89CFC7<C1C+)>*FFC+F*61*.C4***1*66268=7*))0>*)9F17
@267_1_1/2
ctgaggagacggtgaccagggttccttggccccagtagtcacccagctggtactactacaatatcctcccaaaccccctctcgcacagtaatacacggccgtgtcctcagatctcaggctgctcagctccatgtaggctgtgctcgtggattcgtccgcggGaaGcgtgactctgccctggaacttctgtgcgtagtttgctgtaccaaagaCagggatgatccctcccatccactcaagccAttgtcTaggggcctgtcgcacccagctgatagAatagctgctgaaggtgcctccagaT
+
CCCCCGGGGDGG@,CGGGGGDFGEGCGCCF9F8GGG8GGFGCGGGGFG@FGCGCAEG=EGGFGFC,GGFGGGGCF<FFECGFCDFEEFFFGGFGB8GG<+CGC9<<FFGGFF?G>D577GEBF<5F9CGD@GFEF:GGDF8B4ED+@EC,AF5C89@:CE<+3,*;*GCC=,C,6@,B>C@DAAFF+:FE:@E9F<,,/?,2:D*CF9?8C**@F>>742*+7?C,=C+EC1<</1C1)*+5**55D7*51C8**+4+:C0**;/**+1;+*2/**):3)**9.0C*1*0)*DC)*))1))
@267_2_1/2
ctgaggagacggtgaccagggttccttggccccagtagtcacccagctggtactactacaatatcctcccaaaccccctctcgcacagtaatacacggccgtgtcctcagatctcaggctgctcagctccatgtaggctgtgctcgtggattcgtccgcggtaatcgtgactctgccctggaacttctgtgcgtagtttgctgtaccaaagatagggatgatccctcccatccactcaagcccttgtccagggCcctgtcgcacccagctgatagcatagctgctgaaggtgcctccagaa
+
CCCCCGGGGGGGGGGGGGGGGFGGGGGFGGGGGGGGGG@GGGFDGGGGGGGGGGGGGGGGGGGGGGGG<GGGFGFGG,FGGGGGGCEGGGGGGGGGFGGEGGGGGGGGGGGGGGFAGGFGEGFFGGGGFGGGGGGGGGGG3GFFGDGGGGAGFFGGGGFGGGFGCFGCFGGGGGFFG,G:7?EFG<GGBFGACG,F>>G4GFGG?FEG3B,FGAGC*5?CFFDCGGGGGF:FA+GCC+AD?F,296<2+*5/F+7FF4C7C)82G3222=C7+8855)47(+1*/D=:09F=?F)03)*)@
@267_3_1/2
ctgaggagacggtgaccagggttccttggccccagtagtcacccagctggtactactacaatatcctcccaaaccccctctcgcacagtaatacacggccgtgtcctcagatctcaggctgctcagctccatgtaggctgtgctcgtggattcgtccgcggtaatcgtgactctgccctggaacttctgtgcgtagtttgctgtaccaaagatagggatgatccctcccatccactcaagcccttgtccaggggcctgtcgcacccagctgatagcatagctgctgaaggtgcctccagaG
+
CCCCCGGGGGGGGGGGGGGGGGGGFGGGGGGGGGGGGGGFGGFGFEGG,GEGEGGGFGGGDGGGGGGGGGGGGGG8GGGGGGGGGGGGGGGGEGGGGGGGGGGFCGGCGGGGGGGGGGF?GFGGDGFFGGGGGGFFGFGFGGFGGGGGGGGGGGEFFGGFGGFGDGFG9CGGFGGFFGFCF8F;GGG9GGGGGFGCGC@FEGFGCGFGF@DE>DG?EGFG:*;GCG?@59C3,CA;78C8E+CD7FG6GD,G2+9=5:GF*71FE7G+1F7<@<697G6A4150**>B+/=*494)+6*92
@267_4_1/2
ctgaggagacggtgaccagggttccttggccccagtagtcacccagctggtactactacaatatcctcccaaaccccctctcgcacagtaatacacggccgtgtcctcagatctcaggctgctcagctccatgtaggctgtgctcgtggattcgtccgcggtaatcgtgactctgccctggaacttctgtgcgtagtttgctgtaccaaagatagggatgatccctcccatccactcaagcccGtgtccaggggcctgtcgcacccagctgatagcGtagctgcGgaaggtgcctccagaa
+
CCCCCGGFGGGGGGGGGGGGGGGGGGGGGGGGGGGGGGGGGFGGGGGGGGGGGGGGGGGGGGFGGGGFGGFGGGGGG8GAGEGGGGGGGFGGGGGGGFG>GGGGGGGGGGGGGEGFGGGGGEGFGFFFGEFFGGFFGGGGGGGDGF8FFFGGGGFGAAGGFGGGEF:FGFGG,GDGDG8GGG8EGFAEGGGGGFCA>=>ADFGF,<CFBG@?8F0GC**:FGEG::G<GDC8>F,C=<<,>DC76+C0:9CCCGCCC*4,7BG)*=E<2BD*,7<1.7**C3*7*9AD.@50*.;9++F)0
@268_0_1/2
ctgaagagacggtgaccattgtcccttggccccagacatgtaccagctgctgccctctttcgcacagtaatatacggccgtgtcctcggctctcaggctgttcatttgcagatacagcgtgttcttggaattgtctctggagatggtgaaccggcccttcacggagtctgcgtagtatgtgctacGaccactaccTctaatagctgagaAccactccagAcccttccctggagcctggcggaccAagctAatggcaGagctgctaaaggtgaatccagaCgTtgcacaggagagtctcagg
+
CCCCCCGGCFGDGG,GGGGGGFDFFG:CGAE@C,CG,FGAGAG,,G89EG+GG<F,GG8GGCGFEFGGGGGCGGAFCGFGE,GGGD<EG<GACGCFF<G9GEGGGGEGBFGC@9>:B<FEGFG8@E<F<A,GAG559FG?G<FG>FFEFF7D4E<GGF,GFG>C<G>=@G*8G@F@<D7<=8C,9,G*>+FE86*2*:8D1D::6,C89#F/F;*@,CE,8*63<C+=5:)0C<E2+G):/47*+7/42,1+28*+*C9+,*:9A*A**7)3212))17*+)//0*2***)*.,2**))*+
@268_1_1/2
ctgaagagacggtgaccattgtcccttggccccagacatgtaccagctgctgccctctttcgcacagtaatatacggccgtgtcctcggctctcaggctgttcatttgcagatacagcgtgttcttggaattgtctctggagatggtgaaccggcccttcacggagtctgcgtagtatgtgctaccaccactaccactaatagctgagacccactccagccccttccctggagcctggcggacccagctcatgAcatagctgctaaaggtgaatccagCggctgcacaggagagtctcagg
+
CCCCCGGGGGGGGGGGGGGGGGFGGGGGGGDGGGGAGGCGGGGDGGGGGGGGGGGGGGGCGGGGGGGAGGGGGGGGGFG7FGGFGGGEGGGFGGGGGGGGGGGFGGGGGCGGFFGGGGFFGGGFFGGGFFFGFGGGEGEGFFGGFGGGFFGFGGGG<EGEGDDG;FEFG7G8:FFFAFGGFGFGCGGCCEC,GCEDFGE;CA*E;FEFGG8GF7>CC*C,G3F,DGC=D6FC=@,;F?*G<FGGC8CEG=*G+);)78088F)=C2=D7>:7+=+<?*+7+C))/:6:G1:0*C*A+9*:)
@268_2_1/2
ctgaagagacggtgaccattgtcccttggccccagacatgtaccagctgctgccctctttcgcacagtaatatacggccgtgtcctcggctctcaggctgttcatttgcagatacagcgtgttcttggaattgtctctggagatggtgaaccggcccttcacggagtctgcgtagtatgtgctaccaccactaccactaatagctgagacccactccagccccttccctggagcctggcggacccagctcatggcatagctgctaaaggtgaatcAagaggctgcGcaCgagagtctcagg
+
CCCCCGGGGGGGGGGGGGGGGGGGGGGDGGGGGFGGGGGGGGFFGGGGGF<GGGGGGGGGGGGFGGGGGGFGGG,@7GGGGGGGGGGGGGGGFFGGGGGGEGDGGEGGGGGGGFGGGGG?FGGGAGGEGGEGGFGFFGAGFGGGGGGGGGFGCFEGFGGGCGFGEGDGGCEGGGGFGCG9GFBGGGFG@FGEDGGEGGDFGA@GFG,:FDG,69FB7E6EA<CC68GG9D9C*G:8F*E@E?FGG870,CG<1*A97*<2:9GF+3CF+372+@<5:G+=G.4>=#8**17)2(0B*28C4
@268_3_1/2
ctgaagagacggtgaccattgtcccttggccccagacatgtaccagctgctgccctctttcgcacagtaatatacggccgtgtcctcggctctcaggctgttcatttgcagatacagcgtgttcGtggaattgtctctggagatggtgaaccggcccttcacggagtctgcgtagtatgtgctaccaccactaccactaatagctgagacccactccagcAccttccctggagcctggcggacccagctcGtggcatagctgctaaaggtgaatccaTGggAtgcacCggagagtcGcagg
+
C@CCCGCEGGGGGGGFF8,E<@GGFCD,GG;GGGGGF,FDFBGGFE<G6FFFGGDDGFE8EGFCGGFGGA9CFGFGGGF@GF9GGFGDGCGGG<<GBFCE:9GGEGDGEFA=GFFG<AFFFGB<+CGC@G<ED=FFG,E?FEBFGGF<FF99?74,9,=F8ECG@*,CCG9:?F=F8C+GE>57<GGC<;F9@D9GA,AF2,*<3,,3FF,9B:;@F/)5*G=E;9+3C7<3A7**B:+<4:278*EC+A*<7*>:*)+;+C***,1)*>*)02/02))/*(;)2F<0:*)*3/3../0*<
@268_4_1/2
ctgaagagacggtgaccattgtcccttggccccagacatgtaccagctgctgccctctttcgcacagtaatatacggccgtgtcctcggctctcaggctgttcatttgcagatacagcgtgttcttggaattgtctctggagatggtgaaccggcccttcacggagtctgcgtagtatgtgctaccaccactaccactaatagctgagacccactccagccccttccctggagcctggcggacccagctcatggcatagctgctaaaggtgaatccagaggctgcacGggagagtctcaTg
+
CCCCCGGGGGGGGGGGGGFGGGGGGGGGGGGGGGGGGEGGGGGGGFGGGGGGG@GGGGGGGGGGGGFGGGGGFGGGGGGFEGGGGGGGEFFGGEGEGGGFEGFGGGGGFFGGGDGGGGGGGGGGGGGGGG7FGFEGEFGG?GGFGGGFGFGF:FFGGG?GGG6GGGG@DEGF3A,G:9GDCGGFG*BGGE5DC>GGDCGDCB3GCGGG+,AG,FEDGG:FD:DFFF+EC1<CFC@)ACCE:3D,<245C:GGF=.*+:0CC+F/*+C+G,6:C):D0C*+F>9*+G8)C07+4@+*E8=,*
@269_0_1/2
tgaggagacggtgaccagggttccttggccccagtagtcaaagtagttgtagccactatatccacccttttctctcgcacagtaatacacggccgtgtcctcagatctcaggctgctcagctccatgtaggctgtgctcgtggattcgtccgcggtaatcgtgactctgccctggaacttctgtgcgtagtttgctgtaccaaagatagggatgatccctcccatccactcaagcccttgtccaggggcctTtcgcacccagctgatagcatagctgctgaaggtgcctccagaagccCtg
+
CCCCCGGGGGGGGGGGEGGGGGGGGGGGGGGGGGGGFGGGGGGGGGGEG@GGGGGFGGGGGGGGGGGGGDGGGGGGFGGGGGG7GGGGGFGGGGGGGGGGGGGGGGGGGEFGGGGGGCGGDGGEFGGGGFBFG,FGFGGGGGGGGGGGFFGFFGGFCFGFG9GG@CFEG9GGGFGFF9GC@F@FFGF,GFGCGGCD7GF5G@GGCCFF6>C7EGCFFBGGGCC9@=CGFB<E+D/7G@G;<F<CCGGA,<?*+6C11F7CG,FAB6+F7C@F:GGC6@)*>31+0F)9<C*FC+727+**.
@269_1_1/2
tgaggagacggtgaAcagggttccttggccccagtagtcaaagtagttgtagccactatatccacccttttctctcgcacagtaatacacggccgtgtcctcagatctcaggctgctcagctccatgtaggctgtgctcgtggattcgtccgcggtaatcgtgactctgccctggaacttctgtgcgtagtttgctgtaccaaagatagggatgatccctcccatccactcaagcccttgtccGggggcctgtcgcacccagctgataTcatagctgctgaaggtgcctccaTaagccttg
+
CCCCCGGGGGGGGGFGGGGGGGGGGGGGGGGGGGGGGGGGGGGGGGGGGGGGGGGGGGGGFGGGGGGGGGGGGGGGGGGGGGGGGGGGFGFGFGGGGGGCGGGG7FGGGGGGGGFGGFGGGGG5GGFGFFGGGGFFGGGGFGGFGGEFGEGGGEGGGGECGGEE,FFCGGFGFGGFF98EGGGFGGDD@@GFGEF,GCF*46GG,FFF:GCFC5EC=D;>G;?GEG8E=F=@=F;7>@7GC*F*FCF**GG1F*FC2<FFF0A)0*2;)<7:F+7D*>*4*CF**):0E*00*,/5*0*36
@269_2_1/2
tgaggagacggtgaccagggttccttggccccagtagtcaaagtagttgtagccactatatccacccttttctctcgcacagtaatacacggccgtgtcctcagatctcaggctgctcagctccatgtaggctgtgctcgtggattcgtccgcggtaatcgtgactctgccctAgaacttctgtgcgtagtttgctgtaccaaagatagggatgatccctcccatccactcaagcccttgtccaggggcctgtcgcacccagctgatagcaGagctgctgaaggtAccCccagaagccttg
+
CCCCCGGGGAGGGGGGGGGGGGGGGGGGGGGGGGGGGGGGGGGGGGGGFGGGGGGGGFGGGGGGDGGGGGGFGGGGGGFGGGGGGGG@GGGGGGFGFGGGGGGGCGGGGGCGGGCGGGGGEGFGGGGAGCGFGGG<EFFGFFGGFEGFGDGFG<FFFCGGGFFGFGGCEGGFG+GFGGGGGFFGC?GF8FGGG>G3GCGDEAD=GGGEC3,GDB5G,DEGF9F>0FGEB<G2DF6676G3=EGGE?FG;<CF,*F+GC7G56/B=+=+E9*+*:B11>40:C)82+8F)C16*:AF**76;
@269_3_1/2
tgaggagacggtgaccagggttccttggccccagtagtcaaagtagttgtagccactatatccacccttttctctcgcacagtaatacacggccgtgtcctcagatctcaggctgctcagctccatgtaggctgtgctcgtggattcgtccgcggtaatcgtgactctgccctggaacttctgtgcgtagtttgctgtaccaaagatagggatgatccctcccatccactcaagcccttgtccaggggcctgtcgcaTccagctgatagcatagctgctgaaggtgcctccagaagcctAg
+
CCCCCGGFGGGGGGGGGGGGGGGGGGGGGGGGGGGGGGGGGGGGGGGEGGDFGGGGGGFFGGGGGGGGGGGFGFGGGGGGGGGGFGGGGGGGGGGGGFGGGFGGGG@FCGGGGGGGGGFFGCGGGGGGGF@GGGGGGGFGGGFGGGFGGGGGGG@GDGGGGGGGGG<=GGFFGG@GFGGFGGA>GGFGBG8GFD<DGGFGCFG=FGFGF,DD8CFGCE=,D+?8EF=F?CD?7GC?DAGDG7E5AC=F728*>)5=1=:+,),=)F>+**4>1*9FC@*:)C40*D9)57)22:A**/(*7
@269_4_1/2
tgaggagacggtgaccagggttccttggccccagtagtcaaagtagttgtagccactatatccacccttttctctcgcacagtaatacacggccgtgtcctcagatctcaggctgctcagctccaAgtaggctgtgctcgtggattcgtccgcggtaatcgtgactctgccctggaaTttctgtgcgtagtttgctgCaccaaagatagggatgatccctcccatccactcaagcccttgtccagTggcctgtcgcacccagTtgGtagcaAagctgcAgaaggtgcctccagaagccttg
+
CACCC:CGFGGGFEGEDF@GGGGGGGGFGDFGF,FGGGGF@G>CGGGGFFFGGFF<<EEAGGF?7DGGC@FG?G7GGF<GEFE,GFDCC=FFAGC,GG@,GEGCG8FGGCFGFF@FCFFF,4<,:+GEF3,F<GDGG+7BCG@FGG;E,F=6=?FF7E,@@FEC9C79D+G:,*@98,,,;E*=CG@4FFC53548:*82AG,C,:?>D,9FC2*DA;+:E+*76+,+/*A8F73***127*8+9,29*1*=2:/915501*)45*1D****)1**2+#1))*-*+)*/*+,++*+2****
@270_0_1/2
tgaggagacggtgaccagggttccttggccccagtagtcaaagtagccgtagtcacggatcgcacagtaatatacggccgtgtcctcggctctcaggctgttcatttgcagatacagcgtgttcttggaattgtctctggagatTgtgaaccggcccttcacggagtctgcgtagtatgtgctaccaccactaccactaatagctTagacccactccagcAccttccctgTagcctggcggaccAagctcatggcatagctgctaaaggtgaatccagaggctgcacaggagagtctcagg
+
CCCCCGGGGGGGGGGGGGGGGGGGGGGGGGGGGGGAGGGFGEGGGGEGGGGGGGGGGGGGGGGGGGGGGGGGGGGGGGGGGGFGGGCGGFGGGGGGGGGGGGGGGGGGFGCGGFGGFGEGGFEDGGGGGFGFGGFGGFFD,G9E,G>FGEGAGCGCGGFGBGGFCG9GGDEGGFFGEGGG;?EGGFFDGFBCEGDFF?6C7GGF@,G,F+ED,E9CFAG,,C2,951FCG/>G8=,CG+47EC:+GFF;7<*:9C*G<:)0+)*CB:9?+*8**78+(*E+@18)A.++>*.F)C>C:13D
@270_1_1/2
tgaggagacggtgaccagggttccttggccccagtagtcaaagtagccgtagtcacggatcgcacagtaatatacggccgtgtcctcggctctcaggctgttcatttgcagatacagcgtgttcGtggaattgtctctggagatggtgaaccggcccttcacggagtctgcgtagtatgtgctaccaccactaccactaatagctgagacccactccagccccttccTtggGgccGggcggacccagctcatggcGtagctgctaaaggtgGatccGgaggctgcacGggagGgtctcagg
+
CCCCCGG@GGFF@GFGGGGGGF@@FGGGG6GGDGE<GFGE=G@GGG@GCGGGFCG,GAGF@FAEEEGF<FG<@CG,FG8GFFCFEF6FBFBAFGG9EEF,FGCFFG9FGGCG,G9GEFEG@GBG,:FBFEFB+CGDF9GF>GA>,EFG7@@C8=4=FB,;GF@,,8FED+@C9CC+GF<,,;D@E9@@9F,,>>85>9F*F57+?3**:;,7D:,8>,CC5F)F<;?+9,5*,*;+:**,<2,A*2)*F)*+**+*275C**/0:+)**7*)1/+6)*3;9**(>)+)))2+)1*:1.6.0
@270_2_1/2
tgaggagacggtgaccagggttccttggccccagtagtcaaagtagccgtagtcacggatcgcacagtaatatacggccgtgtcctcggctctcaggctgttcatttgcagatacagcgtgttcttggaattgtctctggagatggtgaaccggcccttcacggagtctgcgtagtatgtgctaccaccactaccactaatagctgagacccactccagccccttccctggagcctggcggacccagctcatggcatagctTctaaaggtgaatccagaggctgcacaggagagtctcagg
+
CCCCCGGGGGGGGGGGGFGGGGGGGGGFGGDGGGGGFGGGGGGGGGGGGGGDGFGG<FGGGGGFGGGGGGGGGFGFGGGGGGGGGGGGGGGGGGGGGGGGFFGGEGFGGGFGGGGGGGGAGGEG9GGGFDF8FCCGFGGFGGGG?GGCGCGGGGCG@FGD@@E@GEGFFFGGGFFGFE,FGGG6EGFDCGCGC=9GGEGDF@GG9GGFCDGEGFG@6G,GCEACEDE+CF;E8FG4G=GAAF2EG8G5,FD4C)**C+0F>=01C=*1=)3G7076+**5=++F*7+:2))790)+)*F7*
@270_3_1/2
tgaggagacggtgaccagggttccttggccccagtagtcaaagtagccgtagtcacggatcgcacagtaatatacggccgtgtcctcggctctcaggctgttcatttgcagatacagcgtgttcttggaattgtctctggagatggtgaaccggcccttcacggagtctgcgtagtatgtgctaccaccactaccactaatagctgagacccactccagccccttccctggagcctggcggacccagctcatggcatagctgctaaaggtgaatccagaggcCgcacaggCgagtctcaAg
+
CCCCCGGGGGGGGGGGGGGGGGGGGGGGGGGG7GGGGGGGGGGGGGGGGGFGGGGGGGGGGGGGGGGFGGGDGFGGGGGGGGGFGGGGGGGGGGGFGGGGFAGGGGGFGGGGGGFGGC8GFGG<GGGGGGGGGG9GGGGGGGGCFGGGG7AGGG:FFGFFFGEG@EGGGF7GGEFEFGFGG@,GGGEDFF,DE>;F,FAE8/:EEGDDCGGG9GC57F,?+EGGC4?FCE6GF47G55CFGD5FCF3CE</C4;9)77EF7)DC52+789*8+49D***7G)+A00:*)5*5;*FG)4**=
@270_4_1/2
tgaggagacggtgaccagggttccttggccccagtagtcaaagtagccgtagtcacggatcgcacagtaatatacggccgtgtcctcggctctcaggctgttcatttgcagatacagcgtgttcttggaattgtctctggagatggtgaaccggcccttcacggagtctgcgtagtatgtgctaccaccactaccactaatagctgagacccactccGgccccttccctggagcctggcggacccagctcatggcatagctgctaaaggtgCatccagaggctgcacaggagagtctcagg
+
CCCCCGGGGGGGGGGFGFGGGGGFGGGCGGGGGGGGGCFGGGGCGGFGFGGGGD<GGFGGGGGGGFGGGGGEGGGGGGGGGGGGGGGGEGCFGGGGGGCEGGGGGGGGG?FGGGGFFGGGGFFGFCGGGGGGGFGGEGGGCGGGGEG9FGGGFFGG<GDF:GF@DGG>C@GGGCGEGCCD>GFGG*A9GFGGF6C9E:,9GCG62E>EC,;@7CEF9,C=G7F*;G5G<GF*=:55FC7?,F+*CGF=;EC551*0A@9FF>FG+E*7*8*)3EC):C@F9C/)2F5C*<1FF0+F8).0*
@271_0_1/2
tgaggagacggtgaccagggttccttggccccaggagtcgaaccagttgcagctgctgctccctctcgcacagtaatacacggccgtgtcctcagatctcaggctgctcagctccatgtaggctgtgcttatggaggtgttcctggtcatggtgactctgccctggaacttctgtgcatagcctgtgttaccactgttagggttcatccatcccatccactcaagcccttgtccagtggcctgtcgcacccagttgatatcataactAgtgaaggtgtatccagaagccttgcaggagacc
+
CCCCCGGGGGGGGGGGGGGGGGGGGGGGGGGGGGGGGGGGGGGGGGGGGEGGGGGGGGGGGGGGGGGEGGGGGGGGGGGGFGGGGGGGGGGGGGGCGGGGGGGGEGGFGGFGGGGGGDGG,,FGGGGGGGGFGGGGG<G@FFFGGGFGGEFGCGFGDGGEGGFGFGGFGDGGGGFGGG9FDEE;GFGFGGGFD?EG6FEGGG@<DGG8C6G:F8G@CE,G@FECC8@GFD67FF:81FFCGF,:9?14FCEDG8FFC@CC=+::C+1*;*6:1+/83+:*<F39G)*<+*:+/)79<+2@)
@271_1_1/2
tgaggagacggtgaccagggttccttggccccaggagtcgaaccagttgcagctgctgctccctctcgcacagtaatacacggccgtgtcctcagatctcaggctgctcagctccatgtaggctgtgcttatggaggtgttcctggtcatggtgactctgccctggaacttctgtgcatagcctgtgttaccactgttagggttcatccatcccatccactcaagcccttgtccagtggcctgtcgcaccGagttgCtatcataacGggtgaaggtgtatccagaagccttgAaggagacc
+
CCCCCCGGGGGGGFGGGGGGGGGGFGGFGGGGGGGGFGGGGGGGGGGGGGGGGGGGGGGGGFGGGFGGGGGGGGGGGGGGGGGGGGGFGGGGGGG<GGGFFGGFGCGGGGGG7GGGGGGFGG<GFGFGCCGGFGFGGGGGFGBGGGGGGG=FFFGFGGGGGGFGFFGGEGFEGG@GGAG4EFFEGGGGGEFEFG7GFGG6DG:@CGGECCFG*8GE:E9G,FFEGGCG?D9FGEFGG@=C<*=9C8C?,,3FA+9C+2+17G?D2+*F,FC@CE;+02*G9F5:90*B157/+*57*.*7)
@271_2_1/2
tgaggagacggtgaccagggttccttggccccaggagCcgaaccagttgcagctgctgctccctctcgcacagtaatacacggccgtgtcctcagatctcaggctgctcagctccatgtaggctgtgcttatggaggtgttcctggtcatggtgactcCgccctAgaacttctgtgcatagcctgtgttacAactgttagggttcatcTatcccatccactcaagAccttgtccGgtAgcctgtcgcaccAagttgataAcataacGggtgaaggtgtatccagGagcctGTcaggagGcc
+
CC-CCGGEGGGAEAEGGGGCF,GG@GFGGGFGCFGGF#GGCGGFCFGGF,F,@GGF@<GGGGGF,GCGGFEC9GFFGG<CFFFGEGGGGGGGG8F,@,F,9GFFGGGG?<GGFG<FGG9CGCCFGBGG=G+FBDDAF8+CGCFF@<,3FCEE@A7>C:,C9;*=*:FF,,:F3E@,FFDCFG,G,@G,7,F,F>,E>=@G@EE78<5/,;,*,,<E4C7@*:+07+**E60*G*/C0),5+C)=>/+=/***1)2**@:)**07*+)57**1*/()**9C<07**.**)0*)0**7**))0
@271_3_1/2
tgaggagacggtgaccagggttccttggccccaggagtcgaaccagttgcagctgctgctccctctcgcacagtaatacacggccgtgtcctcagatctcaggctgctcagctccatgtaggctgtgcttatggaggtgttcctggtcatggtgactctgccctggaacttctgtgcatagcctgtgttaccactgttagggttcatccatcccatccactcaagcccttgtccGgtggcctgtcgcacccagttgatatcCtaactggtgaaggtgtatccagaagccttgcaggagacc
+
CCCCCGGGGGGFGGGGFGFGGGGGGGGGGGGGGGGGGFGGGGGGEGGGGGGGGGGGFGGGGCGG@CGGGGFGDGGGGFFGGGFGGGGGGGGGGGGGGG9GFGGGGGGGGGGGGGGGGGGGGGCGGGDGGGGGFFGFGFFFEGGEGFGFGGGGGAFG+C7GFGGAAGFFE@GGDEBGGGFBFF9GG=GF9FGFG=CED<,FFGBDFG,+AGG9E:7GF5C9:7:FFGGGC+@C?G,7CGGD+E=C:55=E@?C+2++:7=G4*<:C);66**D749,:(;+*79F/:;2*7;*5*)*=20<C
@271_4_1/2
tgaggagacggtgaccagggttccttggccccaggagtcgaaccagttgcagctgctgctccctctcgcacagtaatacacggccgtgtcctcagatctcaggctgctcagctccatgtaggctgtgcttatTgaggtgttcctggtcatggtgactctgccctggCacttctgtgcatagcctTtgttaccactgttagggttcatAcatcccatccactcaagcccttAtccagtggcctgtcgcacccagttgatatcataactggtgaaggtgtatccagaGgccAGgcaggagacc
+
C@CCCEF<EFFGGGFGGGGFF,G?FEGCGG@GGFAGFDFDCGGG@CGFCCFGG7FEGGGGE6@GGGFFEGFG9CFFE,G9GCGG@GCF:FDFGFGGG<FDGAG9,GDGCG+GFF:ACBGGGGD,F8,?8A,F+EEG,CGG7CF<FEGFFGCB7,GC*,<FF,@F9E,E@DF,>G,CE5DCF9@**D8E6B8,@3,88,?G=;F2>E2+@*D;EEE,E8@)32?F,7:*B9**),/B<:194F7>EF19*7/6>*8,23C,*/?*3).+3*96.+C))+*2)2*)2+*C51)0076=)*)))
@272_0_1/2
ctgaggagacggtgaccagggttccttggccccagtagtccgaagtccccgcatagcagctggtactactacaatatgatctctcgcacagtaatacacgaccgtgtcgtcagatctcagcctgctcagctccatgtaggctgtgctgatggacgtgtccctggtactggtgaccctgccctgaaactGctgtgcatagtttgtgccaccactgttagggttgatccgtcccatccactcaagcccttgtccaggggcctgtcgcaccAagtgcatatagtagcAggtgaaggtgtatcca
+
CCCCCGGGGGGGGGGGGGGGGGGGGCGGGGGGGEGGGFGGFGGGGFGGGGGGGFG9GGGGGGGGGGGGFFGGEGGGGGGGGGGGGG9GGGGGGAGGGGEFFGFGGFGGGGGGFGGGGGGG7FGGGGFGGGGGDGGGDGGFGGGFFGFGGGGFFC7GFGGAGEG,GGFGGGFGEGEDG8CC@EFGCGGG3FGG3CG@DFFFFE:GE8=0,DGG1AFDGGG>F+GD5?1*+GE>+CCCFEC*;79A:DAC,8F;9<=G++=,+=4;9?82*@CA74+.4)**.42:8833/),+*C8089:FD
@272_1_1/2
ctgaggagacggtgaccagggttccttggccccagtagtccgaagtccccgcatagcagctggtactactacaatatgatctctcgcacagtaatacacgaccgtgtcTtcagatctcagcctgctcagctccatgtaggctgtgctgatggacgtgtccctggtactggtgaccctgccctgaGacttctgtgcaGagtttgtgccaccactgttagggttgatccgtcccatccaAtcaagcccttgtccaggggcctgtcgcacccagtgcatatagtagccggtgaGggtgtaGcca
+
CCCCCFGGGE,GEFGGGGGFFGGEGGGGGFGG6GGEGGFGEFF8GFFCGFAG?GG@GFGFGECGGCGG@AFGCG,CF@,GGGEGGGG:GG,FA<,G@GG,BGG<GCG:DGAFF9,FEGF<?GFDAGGC5F3FGCGCF8GG?C9F:@8FFGE,FFFF3F<9F?FGG9FBA3D>F@C7FC1,,,,;,,38>+1+>B<,,=6F**FG+CF,+G;G,59*?;<?9,4+=**/0<*,3<1,+,1CC*=*)C*4*+3:*<>*2+D2*5*99*2*4<*597*@1-/*=309****29*+*)))+*),0
@272_2_1/2
ctgaggagacggtgaccagggttccttggccccagtagtccgaagtccccgcatagcagctggtactactacaatatgatctctcgcacagtaatacacgaccgtgtcgtGagatctcagcctgctcagctccatgtaggctgtgctgatggacgtgtccctggtactggtgaccctgccctgaaacttctgtgcatagtttgtgccaccactgttagggttgatccgtAAcaAccactcaagcccttgtcAaCgggTctgtcgcaccTagGgcataCagtagAAgTtgaaggtgtatcTa
+
CC9CC<G<GFGFF,ECGGG,GAGGGGCGGCGFGFG<8G8GG@GGCGG7GF<GGF@FCGGGGFGGGFCGFFGG@DAE9GGGFF@GG:GDFFFDGFGF+EF<,CC=G;,8GG,=F<F8G?E,*CFFFFGC<8+FF@4FFGFFC,G+3CEF:4CEEG7+G*FF+=8=F9*3C@E8F9GD+,F,=;B>FD+,8GC+E*BDE:=6,>A,68?ACCCB?C6*F+,/G@46,>25>+,F*)*)2*+9=7++;**7>,**3+:6+**)01)9/*42*+**/*+41))90****5#0+)+33*)9)03*)
@272_3_1/2
ctgaggagacggtgaccagggttccttggccccagtagtccgaagtccccgcatagcagctggtactactacaatatgatctctcgcacagtaatacacgaccgtgtcgtcagatctcagcctgctcagctccatgtaggctgtgctgatggacgtgtccctggtactggtgaccctgccctgaaacttctgtgcatagtttgtgccaccactgttagggttgatccgtcccatccactcaagcccttgtccaggggcctgtcgcacccagtgcatatagtagccAgtgaaCgtgtatcca
+
CCCCAFFGGGGGGGGGFGGGGGGGGGGGGGGGGGGGGGGGGGGGAGGGGGGGGGGGGGGGGGGGGGGGGGGEGGGGGGGGGFGGGGGG@GGG,GGEGGGGFGGGGGGGFFGGGGGGGGGGGFGFGFFGGCCGGGFGGGGGGG7GGGGFCGGGGGG?G7FGGGF?FEFCFGFFGFGGGGFFGGFGFFG,G;FFGFDG8FFDBFAE;@F,9:CC2CEGE889G,;F@=G6F0=@GGGGF+GF8EF*6G,G115:C7G;+>?7G9C*+75CF*7:+?9FD*C,F<F@=)F=*)*):*,3:B;1*
@272_4_1/2
ctgaggagacggtgaccagggttccttggccccagtagtccgaagtccccgcatagcagctggtactactacaatatgatctctcgcacagtaatacacgaccgtgtcgtcagatctcagcctgctcagctccatgtaggctgtgctgatggacgtgtccctggtactggtgaccctgccctgaaacttctgtgcatagtttgtgccaccactgttagggttgaCccgtcccatccactcaagcccttgtccaggggcctgtcgcacccagtgcatatagtagccggtgaaggtgtatcAa
+
CCCCCGGGGFGGGGGGGGGGGGGGGGGGGGGGGGGFGGGGGGGGGGGGGGGGFGGFGGGGGGGGGGGGGGGGGGGGGCCGGGGFGGGGGGGGGGGGGGGDGGGGGFGEGGGGG@GGGGGGG<FGGFFEGFEF,GGGGG7GGGGFGGGGGFFGCFGFGGEGGGGE@GGGFDGGD>,FFG;FE:GFF8:GGDGFGGCGFGFCG6AGG57FGG*C+CFGFGGE,FA=,7CFGFG:FC=FG@*@*F8A,+<7FFDC<FGG6E*0F)C6DC=FAD576:A+*9F/@70:C)*4<0;*;9:?)2.)2
@273_0_1/2
tgaggagacggtgaccagggttccttggccccagtagtcaaagtagcagctaccaccactacaatccaggtctttcgcacagtaatatacggccgtgtcctcggctctcaggctgttcatttgcagatacagcgtgttcttggaattACctctggagatggtgaaccggcccttcacggagtctgcgtagtatgtgctaccaAAactaccactaatagctgagacccactccagcAccttccctggagActggcgCacccCgctcatggcaCagctgctGaaggtgaatccagagTctgcT
+
BCCCCGAFBGCGGG8GGDFECGGGFEFGGGGGFGECFGFGFFD,EGEG<6GCGGGGFGFFGGGEFG:GFCC@CFG8GD6,GDGEG@9DGF:F6<+GBDGE9E+?6FG<GGGDCFGFGC<8><F7AGCGEDFFGGFDGA+G,CFEG@,,4*GD,:7<7,EGD:=FF@GGEFG,?,E>85B9+,*7=F6F>*E18@8:2E;G*C4,>>,,A,,C81C8,/=6@*,G;E8:D*2G++C*93825:*)=)29*)2/E;2++2/2+29:/1:=C*2+C=)0.:5**7+2).1:0*****++*))7+
@273_1_1/2
tgaggagacggtgaccagggttccttggccccagtagtcaaagtagcagctaccaccactacaatccaggtctttcgcacagtaatatacggccgtgtcctcggctctcaggctgttcatttgcagatacagcgtgttcttggaattgtctctggagatggtgaaccggcccttcacggagtctgcgtagtatgtgctaccaccactaccactaatagctgagacccactccagccccttccctggagcctggcggacccagctcatggcatagctgctaaaggtgaatccagaggctgca
+
CCCCCGGGGFGGGGGGGGGGGGGGGGGGGGGGGGGGGGGGGGGGGGGGGGGGGGGGGGGGGGGFGGGFGGGGGGGFGGGGGGGGGFGFGGGGEGGGGG@GDFFGGGGEFGGG,GGGEGGGGFFGGGGGFGGCG<GEFGDGCGG:FGCGAFFGFGGGGGEEFGEGG7GFF9F9FGEFGGAFGFGG,GE>FCF?CCG,CGDGC8F8FFG?D5GGFGEG?FGG94CFGD*FC<2E7FCF5;46;FDFFF5CC*,4G5@*<C*,D7:FC77FC:G=>GF027(*20+C6*=*+:D;96*6*:*B5
@273_2_1/2
tgaggagacggtgaccagggttccttggccccagtagtcaaagtagcagctaccaccactacaatccaggtctttcgcacagtaatatacggccgtgtcctcggctctcaggctgttcatttgcagatacagcgtgttcttggaattgtctctggagatggtgaaccggcccttcacggagtctgcgtagtatgtgctaccaccactaccactaatagctgagacccactccagccccttccctggagcctggcggacccagctcatggcatagctgctaGaggtgaatccagagActgca
+
CCCCCGGGGGFGGGGGGGGGFGGGGGGGGFGEGGGGDGGGGFGGG@GGGGGGGGGFGGGGGGGAGG:GGGGFGGGGFGAGGG9GGGGGGGGGFGGFGGGGFGFGFFFGGFDFGFGGGGGGGGGGGGGGFGCGCGGGFGGGEG9GFG@GGGGGG@EGGGGGGDGGFGGGGG=GFFFGGDGGCCEEGC@CF3GCCF>F@DCGE,GCGFG4D9FCCFFE9FFD3GF;F+GC:6FGF;+E7@=29C/>9;F,FDCCEG72=,*:+;)9+7F)=+F=2**2>*7<)E16,4*)+F**090+/95)*
@273_3_1/2
tgaggagacggtgaccagggttccttggccccagtagtcaaagtagcagctaccaccactacaatccaggtctttcgcacagtaatatacggccgtgtcctcggctAtcaggctgttcatttgcagatacagcgtgttcttggaattgtctctggagatggtgaaccggcccttcacggagtctgcgtagtatgtgctaccaccactaccactaatagctgagacccactTcagccccttccctggagcctggcggaGccagctcatggAatagctgctaaaggtgaatAcagaggctAca
+
CCCCCGGFFGGGGGGGGGGGGGGGGGGGGGGGGGGGCGGFGGGFGGGGGGGGGG8GGGGGFGGGEDGGGGGGGGGGGGGGGFGGGGGFGGGGGGGGGGGFGGFFGGC9GGFGGGGFGGGGFFGGGGGGEGGGGGGGB<EGGGGFC@G?GCGFFGG+GEG?GFFGGG9D?FFFGGGGGGCGEDGFAFG=G=FCC>8FAG?DGFDG=GDBFF87@GDG696GE;?GEFAE8F,>GA*>5C/*+F<CC*C*F6=:C?F<*6:8>*/<D6*,,)AGF:FBC?@*)A:+*C*=?0/<1(+1*@)=6
@273_4_1/2
tgaggagacggtgaccagggttccttggccccagtagtcaaagtagcagctaccaccactacaatccaggtctttcgcacagtaatatacggccgtgtcctcggctctcaggctgttcatGtgcagatacagcgtgttcttggGattgtctctggagatggtgaaccggcccttcacggagtctgcgAagtatAtgctaccaccactaccactTatagctgagaccTactccagccccttccctggagcctgCcggTcccagctcatggcaCagTtgctaaaggtgaatccaAaTgctgca
+
CC@CCFGGEGEGGGG8GEGGF,GCGDGG9ECFCGE@FGGFGGGCGG,,G6<,@<FEFFFGCG6FG:GGGGFDC@DEFF@GGG<EGGF4G,F,EGDGG,@F9GGEDACFG9?<G9GGF,@9+G<G?F=,F<A;F<EF+C8CGE5+F8E+G9=;FFGD@?@9CG*@8C8C@@>:C,>698G8EG*E33+,,F3C,,<8,85DF=@2>*FE*=@5*;C7*C*C:7*=C*+F+0+81*/*?*99564F9+):1/C2*=69)6=5+)A2382)/C9+G+.0*6**)6*>+**08*0.*:)0704**
@274_0_1/2
tgaagagacggtgaccattgtcccttggccccagacatcaaaagcatacctcaggggtataagcataactcccccaaacgtaatgctgactctcgcacagtaatacacggccgtgtcctcagatctcaggctgctcagctccatgtaggctgtgctcgtggattcgtccgcggtaatcgtgactctgccctggaacttctgtgcgtagtttgctgGaccaaagatagggatgatccctcccatccactcaagcccttgtccaggggcctgtcgcacccagctgatagcTtagctgctgaag
+
CCCCCGGGGGGGGGGGGGGGGGGGGGGGGGGGGGGGGGGGGGGGGGGGGGGGGGGGGGGGGGGGGGGGGGGGGGGGGGGGGGGGGGGGEGGFGGGGGFGGFGFGGAGGGGGGGGGFGGGGGGGGGGFGEGFGFGGGGGGGCGGGGFGGGFAEGGGEGF>GGGF>GG<CG?GDG8G@GGAC:GG8GGC=@F;@?CGGGG@GE+;EED@A*F*FGGB,GDGEEGG;FC8F?E<@@/EGDC<+@9C2FG=A,G=4*0G**4=:*7F8+2*?*?8;4G4=7G#,2G*8;9*)*071A3+:C9:)9
@274_1_1/2
tgaagagacggtgaccattgtcccttggccccagacatcaaaagcatacctcaggggtataagcataactcccccaaacgtaatgctgactctcgcacagtaatacaAggccgtgtcctcagatctcaggctgctcagctccatgtaggctgtgctcgtggattcgtccgcggtaatcCtgactctgccctggaacttctgtgcgtGgtttgctgtaccGaagatagggatgatccctcccatccactcaagcccttgtccaggCgActgtcgTacccGgctgatagcCtagctgctgaag
+
CCCCCGG;GGGG@9@F#FFGFGEGG7GEGEAFG7GEGCG:BEGGGGGCF@E;FG9@EFGFGFGDFCFFGFGFGGG8GF,FBG@GGFGDFFG,,FGFEGGFCFGGF8G+EF=E?@DGGGGFDCEFDGGG,A9CE>:FG;F>FF=<A5,AE9GCE,E*FC,+E,E,F,,F,FFG@9GCC?*D6C9:E@G7CC7A,152*3EE8D;@@7,D3*@=,E,+F:C7,5F+*9354F31=,:,2+*C9<+8;++)+2>+0))+5*+0F9:9*2**).*;*)3C+;*0717:17*+*/@0*2/+F*+**
@274_2_1/2
tgaagagacggtgaccattgtcccttggccccagacatcaaaagcatacctcaggggtataagcataactcccccaaacgtaatgctCactctcgcacagtaatacacggccgtgtcctcagatctcaggctgctcagctccatgtaggctgtgctcgtggattcgtccgcggtaatcgtgactctgccTtggaacttctgtgcgtagtttgctgtaccaaagatagggatgatccctcccatccacCcaagcccttCtccaggggcctgtcgcacccagctgatagcTtCTctgctgaag
+
9<CC-GCE-E9G@G,G7A,GE<?GGFCGGFF@GGGFAGG;,FGFCGGGFGFACGGFGF?GCF@EGGGGFCCBF7FFGGGDGC<F<FA*GGGGGCGFGED9CFGGFG<E4@CFBEFF,GEEFG@FAF<FFAFA,BGE=AGAFCGG*,9G<CE=@:8>FFG>EEE3EE9C5BFGF;E,F>FFE9EG>2=>;+@@8164/GD2F<G?C:/;?/7<5,C=+@+,=;*F8CAC7=B+A+<)*0)5)7+8*/0/):.*A;/9**+:?*111/:>****)5*+4@6*)703*:*1*0(*2)6)/*>3+
@274_3_1/2
tgaagagacggtgaccattgtcccttggccccagacatcaaaagcatacctcaggggtataagcataactcccccaaacgtaatgctgactctcgcacagtaatacacggccgtgtccGcagatctcaggctgctcagctccatgtaggctgtgctcgtggattcgtccgcggtaatcgtgactctgccctggaacttctgCgAgtagtAtgctgtaccaaagatagggatgatcccGcccatccactcaagcTcttgCccaggTgcctgtcgcacccagctgatagcatagctgctgaaA
+
8<C9CGGGFGGGGGG6,GGGFGGGFCEGGAGG,FG<+FGGFFDECGGFGGFFGF:GDG,EEE+GFG@DGGFGGG?GCGCFC<FFGGG8EC,G,9CFG?AFFFFC:FDGCFFCGGFAGG,ECF@9,=?G<DEGFAF9,GG<BGAF73+A*GE9G,A,CE,G9C<G@FBG,,FGCEG?=FAGD?,8BG@+43,,,B+BD@+??,C58CE2<+:8>1C0,,<CA>5*,,5*0)4*/E79)*1G1*:2692+;*:8>*40+***9*+**)70D**1+/*9+0**67)/*1/2*)=)70D*.****
@274_4_1/2
tgaagagacggtgaccattgtcccttggccccagacatcaaaagcatacctcaggggtataagcataactcccccaaacgtaatgctgactctcgcacagtaatacacggccgtgtcctcagatctcaggctgctcagctccatgtaggctgtgctcgtggattcgtccgcggtaatcgtgactctgccctggaacttctgtgcgtagtttgctgtaccaaagataggTatgatccAtcccatccactcaagcccttgtccaggggcctgtcgcacccagctgatagcatagctgctgaag
+
CCCCCGGGGGFGGGGGFGGGGGGGGGGGFGGGGGGGGGGGGCGGGGGGGGAGGGGGGGGGGGGFGGGGGGGGGGGGGGGGGGGGGGGE9GGGGGGGGCGGGGGDGGGGGGGGGGGGGEGFGDGGGFGGEGFGDG9DGGGGG:GGDGGGEFDGFGG;9GG<GGGGC,FD7EGGGCF,CDA@GGGFCD=DEF,FFCEFGFA9GAGCD7FGGCGAG=FF7G=GC3D8G*:5+GD77E=C*=FGAG9C;<6*F7232+CCG)7C=++CCCF80F)0/F**?6B9+<3?C34*F7*49*>+>C2/+
@275_0_1/2
tgaggagacggtgaccagggttccttggccccagtagtcaaagggttgtagccatccaatcgcacagtaatacacggccgtgtcctcagatctcaggctgctcagctccatgtagactgtgctcgtggacgtgtccctggtcatggtgactctgccctggaacttctgtgcgtagcttgtgctaccaccactagggttgattattcccatccactcaagcccttgtccaggggcctgtcgcacccagtgcatatagtagTtggtgaaggtgtatccagatgActtgcaggaaaccttcact
+
CCCCCGGGGGGGFGGGGGGGGGGGGGGGGGFGGGGGGGGGGFGFGGGGGGGFGGGGFGGCGGCGGGGFGGGGGGGGGGGGGGFBGGGGFGGGGGGGGFGGGFGGDGGFGGGGGGDGFGGDCGGGGAGG8GGGAGFFGGGGFF?GGGGGCFEGGDGGGE9CDFGCEGAEFGFGGG+GGGCGG?GGGDDGEGDGG:CAFCGG,EGCGEGF+;G@CG*C8G5GFG3@3C+58D=CCGGA:<,/E@FCC7/F>FD8>G=79>F0=A*F=7/BC=GF<):=;96+>0+75=):>*@3D*>C08F*A
@275_1_1/2
tgaggagacggtgaccagggttccttggccccagtagtcaaagggttgtagccatccaatcgcacagtaatacacggccgtgtcctcagatctcaggctgctcagctccatgtagactgtgctcgtggacgtgtccctggtcatggtgactctgccctggaacttctgtgcgtagcttgtgctaccaccactagggttgattattcccatccactcaagcccttgtccaggggcctgtcgcacccagtgcatatagtagctgCtgaaggtgGatccagaCgccttgcaggaaTccttcact
+
CCCCCGGGGGGGGGCGGFGGGGGGFGGGGGAGGGGGGGGGGG9GGGGGFGGGGGGGGGGGGGGGGGFGGGGG7GGGGGGGEFDGFG@GFGGGGGGGGGGG7GGF<GGGGGGGGGGGGGGGGE?FGGGGFGGCGGGAFGGGGF@GGEFGG7GGGGGGGGGGGGCECFGGEGGCCDGGGEGG@G;78DEFFDFGGCC*DGFGDF2GF9CF8AFGCGGGCFGGFCGG6F/CG7C77+C*D*G7G0+C59*C774F7;:>DC?**:++9G+C6+>)8*B;+E;)7=00D*A*+*29/B9*FA9=6
@275_2_1/2
tgaggagacggtgaccagggttccttggccccagtagtcaaagggttgtagccatccaatcgcacagtaatacacggccgtgtcctcagatctcaggctgctcagctccatgtagactgtgctcgtggacgtgtccctggtcatggtgactctgccctggaacttctgtgcgtagcttgtgctaccaccactagggttgattattcccatccactcaagcccttgtccaggggcctgtcgcacccagtgcatatagtagctggtgaaggtgtatccagatgccttgcaggaaaccttcact
+
CCCCCGGGGGGGGGGGGGGGGGGGGGGGGGGGGGGGGGGGGFCGFGGGGGGGGGGGGGGGGGGGFGGGGGEGGGGCGGGGGFGGGGGGFGGEGGGG@FGGGGGFGGGGGFCEGGGGGGGGGGGFDGFFGGGGGGEAGDFGFDGFFGFGGFGGFGG>F9FGF,FGGGDABGGGGEGG3?AEGG,GGEGGG9FCEGF>GGD?GD6:GFGFF<EG<C9=9FF:6GG7E474CGG9>C,9@EG>G2GAFCCFC+G21FF6D53G?B>*2B40*+F*2?F)*<:B*CG6=*>5)284C**+>9*7*
@275_3_1/2
tgaggagacggtgaccagggttccttggccccagtagtcaaagggttgtagccatccaatcgcacagtaatacacggccgtgtcctcagatctcaggctgctcagctccatgtagactgtgctcgtggacgtgtccctggtcatggtgactctgccctggaacttctgtgcgtagcttgtgctaccaccactagggttgattattcccatccactcaagccTttgtccaggggcctgtcgcacccagtgcatatagtagACggtgaaggtgtatccagatgccttgcaggaTaTcttcact
+
CCCCCGGGGGEGGGGGGGGGGGGGGFGGGGEGGGGGGGGGGGGGGGGGGGGGGGGGGGGGGGGGCFGGGGGFGGGGGGGGGGGGGGGGFGGGGFFGGG8GGGGGGFFGGCFCFGGGGGGGGFFGFGFFG9GEEEGGG9ADAGCGFDFFGFGGGGDGF;,GGAGGGFGCG>EGGCGGCG,FGFD>FG,GGGG@GE,GFG@;DGF*,GFG8C,CAEE,CCED>*9;,CF,F@8+,FC?:6C27CF:EF9F1G<FF:*)C27+)23A)BE6*A:DFCCF7:>*3-G=GF>*C:++2277++>*/
@275_4_1/2
tgaggagacggtgaccagggttccttggccccagtagtcaaagggttgtagccatccaatcgcacagtaatacacggccgtgtcctcagatctcaggctgctcagctccatgtagactgtgctcgtggacgtgtccctggtcatggtgactctgccctggaacttctgtgcgtagcttgtgctaccaccactagggttgattattcccatccactcaagcccttgtccaggggcctgtcgcacccagtgcatatGgtagctggtgaaggtgtatccagatgccttgcaggaaaccttcact
+
CCCCCGGGGGGGGGGGGEGGGGGGGGGGFGGGGGGGGGFEGGGFGGGGFGCGGGGGGGGGGG@GGGGG@GGGGGGDGGGGGGGGFGGGGGGGGGGGEGGGGGGFFGGGGGGGGGGGCEGGFGGGGGEEGGGG?GEGGGFGGGFAGFGGGBG>CGGFFEFGEFGGGGDFAFCEGGGG9CGGCGFGGG8CEG=F8GGF98FGE6EGGGFCF>+F3+GC4FG5@CGE@CGC67;E/==3GF7EG7D4:G?2?C6F)E).**)D3;4EGAG:GC+E7*1;0G*:5F*)*G2*+2*<*A>10?-+9
@276_0_1/2
tgaggagacggtgaccagggttccttggccccaggagtcgaaccagttagtaattgtagccatctctacctctctagtacagtaatacacggctgtgtcctcggttttcaggctgttcatttgcagataggcgatgcttttggaaccatctcttgagatggtgaatctgcctttcacagacgcggtgtattctgttgtcccaTcataagctGtgcttcGaatgaaacctacccactccagccccttAcctAgagcctggcggaaccagctcatagcaGaGtcaccaaaggtgaGtccagaC
+
CCCCCGGGGGGGGGGGGGGGGGGGFGGGGGGGGGGG,GGGGGGGGGGGGGGFCGGGGFGGGFGGGFGGGEGGGGFGGGFGGGG<GGFGGG9FGGGGGGGGGGGGGGGGDGGGGFGEGFGGG7CFGGGGGEGGFGFFCGGGGGGGG7GGFG?GGGF=G8CGFGAEDGFFGEEGCFDGGGGFCGGCCCGEFBGF@;FGFFFGGE,7FDC9GF@,GGC+*86CEGD<DC*EDA@692@9CDCF*4:C+@.*=B4C:/=:C74CFF1;)6G1:7F8=*)G***+6=8=7*+=+)A5C*1+726,)
@276_1_1/2
tgaggagacggtgaccagggttccttggccccaggagtcgaaccagttagtaattgtagccatctctacctctctagtacagtaatacacggctgtgtcctcggttttcaggctgttcatttgcagataggcgatgcttttggaaccatctcttgagatggtgaatctgcctttcacagacgcggtgtattctgttgtcccaccataagctttgcttctaatgaaacctacccactccagccccttccctggagcctggcggaaccagctcatagcataatcaccaaaggtgaatccagaa
+
CCCCCGGGGGGGGGGGGGGFGGGGGGGGGFGGGGGGGGGFFGGEDGGGGGGGGGGGGGGGGGGGGGGGGGFFGEGGGGGGGGGGDGGGGFGGGGGGGGGGGGGGGGFGGGGGGGGGGGGGGGGFGGFGGGFGGGDGGGGGE@BGGGGGGFGDGFAGGGGG>GGGFAG=7CGEG3GGDGGGGG:?FFBFGCGG;GGC>9GCCDCF8GC?GE39GD==,ECF,CBDF;FD:>DFE,D+GCDG?GC02G5G=*F9E9:52G=67*G7CF7:470*F:GC7+C><*+4/:0+0=C+::7F.@**0
@276_2_1/2
tgaggagacggtgaccagggttccttggccccaggagtcgaaccagttagtaattgtagccatctctacctctctagtacagtaatacacggctgtgtcctcggttttcaggctgttcatttgcagataggcgatgcttttggaaccatctctGgagatggtgaatctgcctttcacTgacgcggtgtattctgttgtcccacAataagctttgcttctaatgaaacctacccactccagccccttccAtggagccAggcggaaccagctcatagcaGaatcaccaaaggtgaatccagaa
+
CCCCCGFCGGGG:<FGGGGCCGGGFG@CCGGGGEGFG,BGCFFFGGGFF,FGG,FGF,GG;G,GFGEGFF,GC<FGFBGGGD@GEBGGG,CG7CGG,5GGGEGBG94>:G<EEGGFCEGE9FG<CFCFC<?G?FC,E;F9FGC,FFFF@9,<>+GFA=GFC?FD@GFC:,++E;B,3,FFG,=24>B=E8D6@=C?F>,@85F,G*FG92>,**<*9:,*G/9+*9+)<=++C,C*;<4*<5*2C,**)0++*+;C+2*C5**2@*)*+1/*+3/)*+**2*2*0+*0/:)C2(2)))***
@276_3_1/2
tgaggagacggtgaccagggttccttggccccaggagtcgaaccagttagtaattgtagccatctctacctctctagtacagtaatacacggctgtgtcctcggttttcaggctgttcatttgcagataggcgatgcttttggaaccatctcttgagatggtgaatctgcctttcacagacgcggtgtattctgttgtcccaccataagctttgcttctaatgaaacctacccactccagccccttccctggagcctggcggaaccagctcaCaTcataatcaAcaaaggtgaatccagaa
+
CCCCCGGGGGGGGGGGGGFGGGGGGGGGGGGGGGGGGGGGGGGGGGGGGGGGGGFAGGGGFGGGGGGGGGGGGGGGGGGGGGGGGGGGGGFGGGGEGEGGGGGGGGFGGGGGGGGGGGGGFGCFFG7AAGFGGFGGEFDGGGGGGGCCGGFGGFGGGFGGGCG8FGDGEGGFB>GGGB9ECGC8FGGGEGG8EFG7DC,@GGFG,<GG=@F8?FC8CGG<C=EGCGEDECFF:ECFA?0?:GF:C++CCF)7CC2?E)=G*C*;<+/+++/<*:**9=5);C3*F4**)=/20<4202)+)
@276_4_1/2
tgaggagacggtgaccagggttccttggccccaggagtcgaaccagttagtaattgtagccatctctacctctctagtacagtaatacacggctgtgtcctcggttttcaggctgttcatttgcagataggcgatgcttttggaaccatctcttgagatggtgaatctgcctttcacagacgcggtgtattctgttgtcccaccataagctttgcttctaatgaaacctacccactccagccccttccctggagcctggcggaaccagTtcatagcataatcaccaaaggtgaatccagaa
+
CCCCCGGGGGGGGGGGGGGGGGGGGGGGGGGFGGGGGGGGGG<GGGGGGGGGGGGGGGGGGGFGGDGGGGGGGGGGGGGGFFGFGGGGGGGGEGGGGGFGGGGGGGGGGGFGGGGGFGGFGGGGGGGFGFGGGGGGGGCGGGGEGAGDGGD<GCAGEGGGGFAGEFGEEEFGGCBGFACGGGGGCGGDGFGGGCGDGC=5GDFGD8879GDFCGGGG=EG>ED@FGCE2<,@DFGEFG,++C+*8F6F=CG+CFGA73*2EC7B,GC+*+C9*<792BFD2*;@FG3C*02*0C:)*(:1*
@277_0_1/2
tgaggagacggtgaccagggttccttggccccagtagtcaaaggctccccagtcccAccctctcgcacagtaatacacggccgtgtcctcagatctcaggctgctcagctccatgtaggctgtgcttatggaggtgttcctgTtcatggtgactctgccctggaGcGtctgtgcatagcctgtgttaccactgttagggttcatccatcccatccactcaagcccttgtccagtggcctgtcgcacccagttgatGtcatGactggtgaaggtgtaGccagTagccCtgcaggaCaccttc
+
CCCCC<GFCGG:<FCFGGGF,EGGGFGCDGGF@G6GGGEFC@FFGG@9GGGGFGGG#D<GFFCGFGGEGEAGG9GFFFFGF@7GFGFEGG?=F@GGG98DFEGF@FG<EEG>FGFGGGGGF*GGCB>E7GGG,GDFEGDF<F,GFC,GC+FG@:C@CCEADFFC*C*5*C+,4B,36,@,,8;@=F,,6F,C8,>89++,8+98,,C,5=9,E826**E,@*=41C*1<*,*1)7>==C;/)*/:@0/*7*+7):*/C);/+;;+;)/**5+2*A*):**0*)*9***)2//:.)(*-0*1
@277_1_1/2
tgaggagacggtgaccagggttccttggccccagtagtcaaaggctccccagtccccccctctcgcacagtaatacacggccgtgtcctcagatctcaggctgctcagctccatgtaggctgtgcttatggaggtgttcctggtcatggtgactctgccctggaacttctgtgcatagcctgtgttaccactgtCagggttcatccatcccatccactcaagcccttgtccagtggcctgtcgcacccagttgatatcataactggtgaCggtgtatccagaagccttgcaTgagaccttc
+
CCCCCGFGGGGGGGEGGGFGFGGGGGGGGGGGGGGGGGGGGGFGGGGGGGFGGGGGFGGFGGGGGGGGGGGGCGGFGGGFGGGGGGGGGGGGGFGGGFGGGGAGGFDGGF@GGGGGGGFGGGGGFGCGGGGGGGGEFFGGCGGBGFCGFGGGFGGFGGGGCEGGG:GGFGG<,G9FCGF8FGGGFCCG97F?GG6;GCGFGGGGDCG=DEFG+,F,G=ED+=8G@8D8GE>G2,GCC:@EC5BC7A*F::G***A*<20GF7+)1C77D)*4FC>D;9F?*FC=23?*94A3*=2;*0E85
@277_2_1/2
tgaggagacggtgaccagggttccttggccccagtagtcaaaggctccccagtccccccctctcgcacagtaatacacggccgtgtcctcagatctcaggctgctcagctccatgtaggctgtgcttatggaggtgttcctggtcatggtgactctgccctggaacttctgtgcatagcctgtgttaccactgttagggttcatccatcccatccactcaagcccttgtccagtggcctgtcgcacccagttgatatAataactggtgaaggtgtatccagaagccttgcaggagaActtc
+
CCCCCGGCGGGGGGGGGGGGGGGGGCGGGGGGGGGGGGGGGFGGGGFGGGGGGFGGGGGGGGGGGGGGGGGGGGGGFGGGFGGGGGG?GGGGGGGGFGGGEG@GGGGGGGGF=GGEGGGGGGGGGGGGGFFEGGGGCGGCGEGEGFG7F;GGGCFEFDFD9GGGGFGFFGCF+DGGFFGDGGDFGFF*FGCAGFDEGGGF>F89GGDFG8DECGG:FGDG;G9C@G*EG@,+DG7,=7:FC+CF7F74?C=:6GG3+,D;02D*+*+*6;FC,)G7*7*)<F;C<*5?*4+2A2EB.<4*.
@277_3_1/2
tgaggagacggtgaccagggttccttggccccagtagtcaaaggctccccagtccccccctctcgcacagtaatacacggccgtgtcctcagatctcaggctgctcagctccatgtaggctgtgcttatggaggtgttcctggtcatggtgactctgccctggaacttctgtgcatagcctgtgttaccactgttagggttcatccatcccatccactcaagcccttgtccagtggcctgtcgcacccagttgatatcataactggtgaaggtgtatAcagGagccttTcaggaAacAttc
+
CCCCCGGGGGGGGGGEGGGGGGGFGGGGGGGGGGGGGGGGGGGFGGGGGGGGGGGGGGGGGGGGGGGGFFFGGGGGGGGGGEGGGGFGGGGCFFGGGGGGGGGGGGGGGGGGGGGGGFGG7GGGGGGCGGGGGGGFEFGGGGCGGGGGFGDGFCFFG,9CG@FGFFGGGGDGGGFGG;;GFGFGD,EEGFGD=F>GFEBC*GFGG?FCGE,GDG9EFEGF@C,:G=ED+AGCGFCE8G;0CG=EC0,F,GCFFCC9@2*09<;66<DF9>*:>7<+**<GC*C4+F6*)9.9+C+)<*9C4
@277_4_1/2
tgaggagacggtgaccagggttccttggccccagtagtcaaaggctccccagtccccccctctcgcacagtaatacacggccgtgtcctcagatctcaggctgctcagctccatgtaggctgtgcttatggaggtgttcctggtcatggtgactctgccctggaacttctgtgcatagcctgtgttaccactgttagggttcatccatcccatccactcaaAcccttgtccagtCgcctgtcgcacccagttgatatcataactgTtgaaggtgtatcAagaagccttgcaggagaTcttT
+
CCCCCGGGGGGGGGGGGGGGGGFGGGGGGGGGGGGGGGGGFGGGGGGGGCGGCGGDGGGGFGDGGGGGGGGGGGDFGGGGG8GGGGGGGGGGDGGAGG?GGGGGGGGGAGGGCGGGGDDGGGGGGFCGGFFEGGGGGFFGGAFGDGGGGGFGGFGGFGDGGGGG8C8GGD@GDEGGGFC@EG,CF=FG6GEFACG,>GE9?GCE,:FB<DG>G6C8>FGGF*GFGGC9C,A*1@+,CGF=1G1FB+*/CF?5*GC25+2+*9+=6+=C)6E958+6D3(*:F+E*051++)1)D214)*/)
@278_0_1/2
tgaggagacggtgaccagggttccttggccccagtagtcaaaggtcgtagcctctctcgcCcagtaatacacggccgtgtcctcagatctcaggctgctcagctccatgtaggctgtgctcgtggattcgtccgcggtaatcgtgactctgccctTgaacttctgtgcgtagtttgctgtaccaaagatagggatgatccctcccatccactcaagcccttgtccaggggcctgtcgcacccagctgatagcTtagcGgctgaaggtgcctccagaagActtgcaggagaccttcaccgag
+
CC8CCGG-A@9GGFGEGGGFFG,GFGEAGGGGFGE7G,GGGGGAGF7GC@<GGC@EF@GG,GFG7GGFFG<GGGGFFFE9E,GGG;DGDCG,9GG@FFFEGGGFFG,GGCBFF,@8@CD,7GBG?A9<FD?F3F8FCGAFGEF8GCFCG,CCFFE,E9FFC1=AF,FGC3F=;EFE7B?*>894EF>>E=CGCA1D,A0,@C68B4=E*95,*1@>2,;;5F,C9,F+*6*=*+,:039>9<8*+,7))?+)++=<,#*9/)9+7*5*C>7)+C24:*(7:/#,(2204,))(;)*0.10)
@278_1_1/2
tgaggagacggtgaccagggttccttggccccagtagtcaaaggtcgtagcctctctcgcacagtaatacacggccgtgtcctcagatctcaggctgctcagctccatgtaggctgtgctcgtggattcgtccgcggtaatcgtgactctgccctggaacttctgtgcgtagtttgctgtaccaaagatagggatgatccctcccatccactcaagcccttgtccaggggcctgtcgcacccagctgatagcatagctgctgaaggtTcctccaTTagccttAcaggagaccttcaccTag
+
CCCCCGGGGGGGGGGGGGGGGGGGGGGGGGGGGGFCGGGGGGGGGGGGGGGGGGGGGGGGGGGGGGGGCGFGGGFGGGGGGGGGEFGFGGGGFGGGGGGGGGGGGEGGGGFGDGFGGGFGGGGGGAGGFGGFGGGFGFGFF,GFBEFGGGG9EGGGFGGGGGGFC>D9GGGFGEAGCGGDGFGGD9GF*EF6CGGDGCCFG>EE,E8CAGFC+G@*E,3G:5+5GF<GEFC<GFGC*C5;7CF=C:,=7F65+*G*75+EFF*C19<4+*CF,***0.*G>*?4D*5160*+;*)A6;+))
@278_2_1/2
tgaggagacggtgaccagggttccttggccccagtagtcaaaggtcgtagcctctctcgcacagtaatacacggccgtgtcctcagatctcaggctgctcagctccatgtaggctgtgctcgtggattcgtccgcggtaatcgtgactctgccctggaacttctgtgcgtagtttgctgtaccaaagatagggatgaGccctcccatccactcaagcccttgtccaggggcctgtcgcacccagctgatagcGtagctgctgaaggtgcctccagaagccttgcaTgagaccttcacAgag
+
CCCCCGGGGGGGGGGGGGGGGGGGGGGGGGGGGGGGGGGGGGGGGGGGGFGGGGGG9GGFGGGGGGGGGGGGGGGGGGGGGGGGGGAGGFGFFGGGGGGFGGGGGGFFGGGGGGBFFGGGGEGGDGGGGGGGGGGGGFG<FFGFEGGG>G<7@FGFGGGFG:DFFECGGGG9GG8GCFGD@FAE@?@GEGGGDF,ECDGFGDFDGF@FGGC:=9AAD2=,8<G;EG,C@G,GDFD+GF*,<>DFCG=/CG7)+?G9,*@)+/7/)+AC<74;**83*9=*FC.-2*58/*2*/**/G):+7
@278_3_1/2
tgaggagacggtgaccagggttccttggccccagtagtcaaaggtcgtagcctctctcgcacagtaatacacggccgtgtcctcagatctcaggctgctcagctccatgtaggctgtgctcgtggattcgtccgcggtaatcgtgactctgccctggaacttctgtgcgtagtttgctgtaccaaagatagggatgaGccctAccatccactcaagcccttgtATaggggcctgtcgcacccagctgatGgcatagctgctgaaggtgcctccagaagcGttgcaggagaccCtcGccgaA
+
CCCCCEGGGGGDFGC6+6FCDFGGEGF;GFFGGCGEGGGFGEGG,<GGCCAC+GGCGFCGDG@D6+GCGG,;G7EF<EG@G,CC8FECGCFC@CFGGGCECFAFCC::FFFGEGGFECG<4GGFC,?:FGFC<,GDFF9GFC,78DC,+FCDFFE=3,<C883F+8,F>F8938E9FFB,,9:+D79GF899F,+8<7D4G5*,5B@D,36;;F:+4,*,*99,/9<02C,+<+::*71,*G)7*C,2),*.*5*D*)<+@4)+*/C*7/=:0**1;6**/+1*+*?0)*1*)45)*)2++
@278_4_1/2
tgaggagacggtgaccagggttccttggccccagtagtcaaaggtcgtagcctctctcgcacagtaatacacggccgtgtcctcagatctcaggctgctcagctccatgtaggctgtgctcgtggattcgtccgcggtaatcgtgactctgccctggaacttctgtgcgtagtttgctgtaccaaagatagggCtgatccctcccatccactcaagcccttgtccaggggcctgtcgcacccagctgatagcatagctgctgaaggtgcctccagGagccttgcaggagaccttcaccgag
+
CCCCCGGGGGGGGGGGGGGCGGGGGGGGGGGGGGGGGGGGGGGGGGGGGGGGGGGGGGGGGGGGGGGGGGGFGFGGGGGGGGGGGGG<GGGGGG<GGFGGFGGGGGDGGGGGDGGGGGGGGGGGFGGGGDFGGGGGFFFGDGGGFGGGGAGGG=GG9EF;8GCG:GG?FDGDFG,G,EGGGG;?G>GGGGG38*C*FDGGB6F7*?GCGFDCC8GGCGEF:F=D=8ECFE,FFED>+FF6DFGCCGE@GD=965;EFFCCDFB*2@+D1;FC*FD*:1:1?*)1*:44A9/*):*7F)C*+
@279_0_1/2
tgaggagacggtgaccagggttccttggccccagtagtcaaagtaggcatagcagctggtactactacaatatcctcccccccctctcgcacagtaatacacggccgtgtcctcggctctcaggctgttcatttgcagatacagtgagttcttggcgttgtccctggagatggtgaatcggcccttcacagagtctgcgtagtataAggtactaccactactactaatgtatgaaacccactccagccccttccctggagcctggAggGtccCgctcatTtagAagtcactAaaggtgaat
+
CCCCCGGGGCGGGGGGGGGGGGGGGGGGGGGGG<<GGGGGCGGGGGGGGGGGGGGGGFGGGFGGGGGGGFGGGGGFGGGFGGGFGGGGGGGGGGGGGGGGFGGGFGGGGFGGGGGGAGGGGFGGGGGGGG7GGGFGGFGGEGFGAGGGGGCGGFFDGFG@G8@GGG7FGBGCGGCGGAGF9GFCFGFFG9GEG,AA=G:F8?FAFE,FCG8GFE9FGFGFF6C,8A*G*GG:::G,G<AF4E>CE<*C*=FCC,*C*GA+F@>*>+F4+F66);75**=)*34*C5D:21+***1C*0;?1
@279_1_1/2
tgaggagacggtgaccagggttccttggccccagtagtcaaagtaggcatagcagctggtactactacaatatcctcccccccctctcgcacagtaatacacggccgtgtcctcggctctcaggctgttcatttgcagatacagtgagttcttggcgttgtccctggagatggtgaatcggcccttcacagagtctgcgtagtatatggtactaccactactactaatgtatgaGacccactccagccccttccctggagcctggcggatccagctcatgtGgtagtcactgGaggtgaat
+
CCCCCDGGGGGGGGGGGGGGGGGGGGGGGGGGGGGFGGGGGGGGGGGGEGGGFGGGGGGGGGGGGGGFGGGGGGGGFGGGGGGGGGFGGCGFGGGGGFGGGFGGGF9GGGGGGGFFEGGGFFGFGGFGGGGFGGCGGG8GCGFGGGFGGGCGGGCFGFAGGGEGEGFGGFGGGFGGGE,EGGCEGGEFGG3FGG8GF6FDFGGFCFCG5CGGGG8+@G8D<G?+GG88CGCGCF,:?7G*,FD57G0,,6D62@CF@7F0:1>D7=)*FC**3F7G@22E6*E4C:**7/(9)F*)87*++
@279_2_1/2
tgaggagacggtgaccagggttccttggccccagtagtcaaagtaggcatagcagctggtactactacaatatcctcccccccctctcgcacagtaatacacggccgtgtcctcggctctcaggctgttcTtttgcagatacagtgagttcttggcgttgtccctggagatggtgaatcggcccttcacagagtctgcgtagtatatggtactaccactactactaatgtatgaaacccactccagccccttccctggagcctgCcggatccagctcatgtagtagtcactgGaggtgaat
+
CCCCCGGGGGGGGFGGGGGGGGGGGGGGGGGGG<GGGGGGGGGGGGGGGGGGGGGGGGGGGGGGGGGGGGGGGGGGGGGGGGFEGFGGGGFFGGGGGFGGGEGGGGFGGGGFCGGGGFGGGGFCGGGCFGG@GGGGFGGFFG?GG<GGCGGGGGFGGFFFFGEB7GG9GGEEGEFDG@FGGGGFDFE8GCGCGCECG,GCG5>GGFGGFFGGA>FECG@GF7CG@?+A77G?6F@FE>97C,,G5DF,2A+FFD;99D/>=<**.@7:=FCC9;FG00771:*+5C4:C**/*)=0*C70*
@279_3_1/2
tgaggagacggtgaccagggttccttggccccagtagtcaaagtaggcatagcagctggtactactacaatatcctcccccccctctcgcacagtaatacacggccgtgtcctcggctctcaggctgttcatttgcagatacagtgagttcttggcgttgtccctggagatggtgaatcggcccttcacagagtctgcgtagtatatggtactaccactactactaatgtatgaaacccactGcagccccttccctggagcctggcggatccagctcatgtagtagtcactgaGggtgaat
+
CCCCCGGGFGGGGGGGGGGGGGGGGGGGEGGGGGGFGGGGGGGGGGGGGGGGGGGGGGGGFGGGGFFGGFGFGGGGGGGGGGGGGGGGGGGGGGFGEGGGGGEGFGGGD?FGFGG9GGGFGFGEGEGG<GCGFGG?GGFGGGDGFDD@GGGGFGFCCGGGEGGFFGGCEFD>GG@FGGDGFGEEACGGDEDG9CG+;>EG8GG?C8DEA7FFFGF?GGFD7FG6FGDGGD4=/)DC36CF/6*1:*:;F+*G<:9:E9GGCFF5F**:*C*0C84>00+**>*+1+7052B**1:F3/?*<
@279_4_1/2
tgaggagacggtgaccagggttccttggccccagtagtcaaagtaggcatagcagctggtactactacaatatcctcccccccctctcgcacagtaatacacggccgtgtcctcggctctcaggctgttcatttgcagatacagtgagttcttggcgttgtccctggagatggtgaatcggcccttcacagagtctgcgtagtatatggtactaccactactactaatgtatgaaacccactccagccccttccctggagcAtggcggatccagctcatgGagtagtcactgaaCgtgaat
+
CCCCCGGFGGGGGGEGGGGGEGGGFGFDGGGFGGGGGGF@GGF>GFGGGGGEGGEGGGG@GGG7GGGGGGGCGGGGGDGFGGGGGGGGGGGGGGDGGGGGAGGGGGGGGGGGGGGGGGGBGFCDEFG8GGGGDF>GDFGGGGFGGG=GEFGEGGFDGFEGEEGGFGDCFGGEEGF@C=GGDGC?FFFAAFG>,,EGFDC8GGF:F@C>EGECG6GGCFGGF+=,CFF8FCCGC7>G:FADC?7F@CFG<>F0?7G**+*F>*;F5:7*GD10FFFE:**3*1993+)D*0@*79+*1:*1*
@280_0_1/2
tgaagagacggtgaccattgtcccttggccccagacatcaaaagcaccaggagttaccaccggctctttcgcacagtaatatacggccgtgtcctcggctctcaggctgttcatttgcagatacagcgtgttcttggaattgtctctggagatggtgaaccggcccttcacggagtctgcgtagtatgtgctaccaccactaccactaatagctgagacccactccagccccttccctggagcctgAcggacccagAtcatggcataTctgctaaaggtgaatccagaggctgcacaggag
+
CCCCCGGGGGGFGGFGGGGGGGGGGGGGGGGGGGG8GGCF<FGGGGGGGGGGGFGGFGGGFGGGGGGFGGGGGGGGGGFGGEDGFGGGGGGGGGGEGFGGGGEGFGDGGGGGGGGGGFGGGGGGGGGGGGGDGGGGGGGGGG9GGG>GGDGGEEGEGGGFGGGFGGFGFCG8CGFGGGE,GDDCGDGCCD7DC8F;GGDGD>EGCGGFG>G:?GF;FFC6G3GG<=:6G@*0AGG@D<7E*G,F7C39:9F3,<7+*<4*<<G*CF9*<73CG)+C7CD/>F0**9*)*57*;*;7697<1
@280_1_1/2
tgaagagacggtgaccattgtcccttggccccagacatcaaaagcaccaggagttaccaccggctctttcgcacagtaatatacggccgtgtcctcggctctcaggctgttcatttgcagatacagcgtgttcttggaattgtctctggagatTgtgaaccggcccttcacggagtctgcgtagtatgtgctGccaccactaccactaatagctgagacccactccagccccttccctggagcctggcggacccGgctcatggcatagctgctaaaggtgaatccagaggctgcacaggaA
+
CCCCCGGGGGGFGGGGGGGGGGGGGGGGGGGGGGGGGGGGGGGGGGGGGGGGGGGGFGGGGGGGGGGGGGGGGGGCCGGFGGGGFGGGGFGGGGGGGGGGGFGGDGGGGGGGGGGGFGGGEGGC9GDG7GFGFG<EGGFGCGGFGFFCDCFGF,GF>G,G@GGGF>8EGGFG<FEFGG?;G>FG;7FGG8GE,83GDCC@E5DGGCEE9GCCE6F9>FF,GF;F89D6GGE5C*,>>GG<+>*CFG@D>,7F6C*C@;?4=1FA*8B80D54+9)8C:2F2:F*:0;4*F*<):=><1)=)
@280_2_1/2
tgaagagacggtgaccattgtcccttggccccagacatcaaaaTcaccaggagttaccaccggctctttcgcacagtaatatacggGcgtgtcctcggctcGcaggctgttcatttgcagatacagGgtgttcttggaattgtctctggaTatggtgaaccggcccttTacggagtctgcgtagtatgtgGtaccaccactaccactaatagctgagacccacGAcagccccttcccGggagcctggcggacccagctcGtggcatagctActaaaggtAaatccagaggctgcacaAgag
+
@-666CF6FB--9C7<E<F,,<,E6;F,;+@66CC,DF,@CF,,,<,,;BCG,C,+6DFF6C,C6C,EG,6E97,C,8BC,++,F?,FF4CF6C9GB6E*C,G+AF+B4C:=F;C4?*D:,C@>7,++,:4,,FA,8D7+7,1F1,,A+,,F4FF,@+,4*E3E*:4,,,@,3<9*<*;,*2@BE>*:2,,C*58E3C;:,,+*7+58+@**,06/+,**5;5),*2:*2*4*,/7/*30;7:<*@*)0)**)*))+7,/20*)10**+*)600))*52))/)**7)2*0*0))@*.*(/*
@280_3_1/2
tgaagagacggtgaccattgtcccttggccccagacatcaaaagcaccaggagttaccaccggctctttcgcacagtaatatacggccgtgtcctcggctctcaggctgttcatttgcagatacagcgtgttcttggaattgtctctggagatggtgaaccggcccttcacggagtctgcgtagtatgtgctaccaccactaccactaatagctgagacccactccagccccttccctggagcctggcggacccagctAatggcatagctgctaaaggtgaatccagGggctgcacaggag
+
CCCCCGGGGGGGCGEGGGGGGGGGGGGGGGGGGGGGGGGGGFGGGFGGGGGGGGGGGGGGGGGGGGGFGGGGGGGGGGGGGGGGGGGGGGGGGGGGGGGGGGFGGGGGGGGDGGGGGGFGGGGDGGGFGEFGG+GEGGGGGG7FGGBGEGDGGGGGFCGGGGGGFDFGGGF,;GGGCGC;GECFGGFF@GGGFFGG9GG9?GEDCDGGEF36?CGFDB+@G*CAGFC550A1C@7CC)+:F:F=5+CBG>9F=GC76+*0FCCG<G<)7*)<5>**1;1C+7+*+7*23G*5465;<5)*+
@280_4_1/2
tgaagagacggtgaccattgtcccttggccccagacatcaaaagcaccaggagttaccaccggctctttcgcacagtaatatacggccgtgtcctcggctctcaggctgttcatttgcagatacagcgtgttcttggaattgtctctggagatggtgaaccggcccttcacggagtctgcgtagtatgtgctaccaccactaccactaatagctgagacccactccagccccttccctggagcctggcggacccagAtcatggcataTctgctaaaggtgaatccagaggctgcacGggag
+
CCCCCGG9GGGGGGGGGGGGGGGGGGGGGGGGGGGGGGGGGGAGGGGGGGGGGGDGGGGGGGGGGGGGGGGDGGFGGEGGGGGGGDGGGGGGCGGEGGFGGGFGFGGGGGGGEGGGGGCBGFGGGGGGGEGFGGGCGGGGGGGGGCGGGEFFGGGGGFGGEGCFEFGFGCGFGGCCBG9FGFGGFGGGFC>EGCAEGGGCFEG:FFEFC?CFG;DC@G9G8?G?9GE,C4G>EGG57CCDFG5DF*GC@:,AG>?C)+>F17+8C4;*C*C3+GD3A:*A<F+C;*F*:*C7A6/0.7D9)
@281_0_1/2
tgaagagacggtgaccattgtcccttggccccagacatcaaaaaccgtaataaccactactatcatagtaatacaatgtctcgcacagtaatacatggcggtgtccgaggccttcaggctgctccactgcaggtaggcggtgctgatggacttgtcggctgagatggtgacctggccttggaaggacgggctgtatctggtatcagagtcaccaggatagatgatccccatcAactccaggcctttcccgggcatctggcgcacGGagccgatccagtagctggtGaaTctgtatccagaa
+
CCCCCGGGGGGGGGGGGGGGGG<GGGGGGGGGGGGGGGGGFFGGGGGGGGFGFGGGGGGGGGGGGGGGGGGGFGGGGGGGFGGEGGGFFDGGGGGGGGGGGGG,GGGGGGGGDGGGFFFDCGGFGFGGGF>GGGGFGGGGGGGGFCG@79G9FGFGDG9FAGGCCGGGGGGFGFGGG?GGD,GDDGEGG@GG6CGDFFGFGGFF9G9C,F,GFE8*G,=?@1GFDF,94G0G*+=D*7758,/,9+6?9C3GAEEF6CCA:*C,9*?)015)+F@8B<A+*;:C0+***847**6A4=/7)
@281_1_1/2
tgaagagacggtgaccattgtcccttggccccagacatcaaaaaccgtaataaccactactatcatagtaatacaatgtctcgcacagtaatacatggcggtgtccgaggccttcaggctgctccactgcaggtaggcggtgctgatggacttgtcggctgagatggtgacctggccttggaaggacgggctgtatctggtatcagagtcaccaggatagatgatccccatccactccaggcctttcccgggcatctggcgcacccagccgatccagtagctggtaaagctgtatccagaa
+
CCCCCGGGGGGGGGGGGGGGGGGFGGGGGGGGGGGGGGGGGGGGGGGGGGGGCFGGGGGFG:FGGGGGGGFGGGGGGGGGAGGGGGGGGGGGGGGGAGGGGGGEGGFGGGGFG@DGGGFGDCFGGGGGGGGFDGFGGGGGGGGGGGGGBGGGGFFFGFGG8GGGGG8GG@GAGGEDGFEGF9G8FDGG:CGGG?GGGGGE;D>CF@?GF?@C89;CEF6E6F*G:3G,CE>7C,CE7G9E?G4?,>G,C7:G5G:F+6>6F5F92>,9F8*306*)(GC*D7<<18,=*G:D.)/*C(9.@
@281_2_1/2
tgaagagacggtgaccattgtcccttggccccagacatcGaaaaccgtaataaccactactatcatagtaatacaatgtctcgcacagtaatacatggcggtgtccgaggccttcaggctgctccactgcaggtaggcggtgctgatggacttgtcggctgagatggtgacAtggccttggaaggacgggGtgtatctggtatcagaAtcaccaggatagatgatccccatccactccaggcctttcccgggcatcCggcgAacccagcGgatccaCtagctggGaaagctgtatccagaa
+
CC-CCGG6CFFB6GFGGGAEGGCD@FCGGFFG@GFGFGC#GGGG+CGDGFEGFEG,GCGGF,FFF8FCCFGGF<,CFG,FGG<CGGG8DEGG6DDFGFGCGFB@GGG@CGC?DCGF7FE9DGGGF@,GF9GE<FFEGE@GGGC6GA@DC+G@8FCF*,=,,F,FGF=EDC<+@G6D34,G>,*D,,8F*,,FD?G5,3>3,E,<C:=*8+55;=*,>8*B+C?4+*?6=@C/C+=)C;97>))32/.9++,GCF00*5*+6+**5/)*7,0*1<61*)),=*+0)9)6*0)2+117B**)0
@281_3_1/2
tgaagagacggtgaccattgtcccttggccccagacatcaaaaaccgtaataaccactactatcatagtaatacaatgtctcgcacagtaatacatggcggtgtccgaggccttcaggctgctccactgcaggtaggcggtgctgatggacttgtcggctgagatggtgacctggccttggaaggacgggctgtatctggtatcagagtcaccaggatagGtgatcGccatccactccaggcctttcccgggcatctggcgcacccagccgTtccagtagctgCCaaagctgtTtccagaa
+
CCCCCFGGGGGGGF9GGGGFGGGGGGGGGFGGGEGGGGGGGGFGGGGGGGGDGGGGGGGGGGGGGGGGGGGGGGGGGGGGGGGGGFGGDFGGGGGCGGFGGGGGGGGGGGGGGGGGGG?<GFGFFGGFGFAGGGFGFGGFFGGFGGGGG?EDFGGCGGBGGGGGGGDGFEEGGGGGGDBGEG+C*BG8>@AFG;F,GFG=CGAG=CEAF;9CG7EE<8FF+F?AE+:F7FGE8D:G7:,*E@05<)FFC7G;GF<+CD6GGC)D,59CF0C+)>F*0,8*1F6)):1>9<+76)+7)+C*:
@281_4_1/2
tgaagagacggtgaccattgtcccttggccccagacatcaaaaaccgtaataaGcactactatcatagtaatacaatgtctcgcacagtaatacatggcggtgtccgaggccttcaggctgctccactgcaggtaggcggtgctgatggactAgtcggctgagatggtgacctggTcttggaaggacgggctAtatctggtatcagagtcaccaggCtagatgatccccatccactccaggcAtttcccgggTaCctggcgcacccTgccgatccagtagctTgtGaagctgtatccagaG
+
@CCCCF-GGD@<G@GEGGFGGGGCGFEGGGDGEC<GEGGFGG;GCFGCGGGG,,GAGG;F9GGFFEGF<GFG=7EGGFGFF+EGFGG,FEDFGGDG<GG?9FB,8FGF@EG,GFG?G<?GGG8<B+GGFGFFGFEGFG=<FEEF7GA,,AFG+CG8FG@F*?G8,C1C95,8F<D,8,FD@@G*C,486F+5;<6EC@::G=*2@*+=E,@3E*7<,:7E0>1,3*32/*+G;)0142*C9,),10315=F2*2*/+/*>)412>**.***2*<)*8)-+****9*0,)0)/2**+)/)12
@282_0_1/2
tgaagagacggtgaccattgtcccttggccccagacatcaaaactaataaccactactatcatagtaatgaaatctctcgcacagtgatacaaggccgtgtcctcggctctcagactgttcatttgcagatacagggagttcttggcgttgtctctggagatggtgaatcggcccttcacagagtctgcataGcctgtgctaccaccattccaattaataccagagacccactccagccccttccctggagcttggcggacccagctcaAgccataatcatcaaaggtgaatccagaTgct
+
CCCCCGGGGGGGGDGGGCGGGGGGGGGGFGGGGFGEGGGGGGGGGGG9GGDGGGGGGGGGGGGGGGGGEG=GFGGGGGGGGGGGGGGGGGGGG9GGGGGFGGGGGGGFGGGGGFGGGFGGGGGGDGGGEGGGEGFGGGCEFF:GGGGGCGGFGGGEGGGGGGFBGGGGGGG7GF6FFFG:>7FGF89C9G,8GFG@GCEC;@GGFC@GGGC5FFFGGG*GGGF9E<GD7FF>A,87,GGE>C68G86C+GFGF)F+>*FC>+?<:D8F*))7F))F;91C0.=*0F2D0);F<A)*6.*):
@282_1_1/2
tgaagagacggtgaccattgtcccttggccccagacatcaaaactaataaccactactatcatagtaatgaaatctctcgcacagtgatacaaggccgtgtcctcggctctcagactgttcatttgcagatacagggagttcttggcgttgtctctggagatggtgaaGcggcccttcacagagtctgcataacctgtgctaccaccattccaattaataccagagacccactccagccccttcTctggagcttggcggacccagctAatgccaGaatcatcCaaggtgaatccaTaggct
+
CC@CCGGGGGGGGGGGGGGGGGGGGGEGGGGGGCGGGGGGGGGGGGGGFGGGGGGGG9GGGGGGGGGGFFGGGGFGG9CGGGDCGGGGGFGGGGGGGEGFGGGGGGGFGGGGFCCGFGGCCGEGGGGGEGGGFGGG,GGGGFG?GGFDGEGGGFECDGGFGGFF9GGG,GFEGGG<FFFGGFFCGGGGG@GGG:EGGFDGEGG>GG8FEFG;FEC@GCFFC,E9C+5:EA7+CDCCG1CC*C>G+,+7FF,@@<9,C5)570;?*C<272*C45*+75*::6*7?/C4A)359F+)*))A/
@282_2_1/2
tgaagagacggtgaccattgtcccttggccccagacatcaaaactaataaccactactatcatagtaatgaaatctctcgcacagtgatacaaggccgtgtcctcggctctcagactgttcatttgcagatacagggagttcttggcgttgtctctggagatggtgaaAcggcccttcacagagtctgcataacctgtgctaccaccattccaattaataccagagacccactccagccccttccctTgagcttggcggacccagctcatgccataatTaAcaaaggtgaatccagaggGt
+
CCCCC+CGGGGGGGGGGG<<GGFFGGF@<GFGGG<GGFG,FC,F9E@,G6GGGFDFGGGEGGG,AGFC<GEFGFFCEC<GGGG,,F,GEFG@?F:=FGFFFGGGFG,GFCFGFD@E,=GGCGFDGGFEEG+GFGGBFGD5*AGFCFFE:BE+ECFBGDEE@C;GGC:G,8DCF,DG9D@+@,D@*;>@@E418C8<,;,G+5E7A4G/C*CC<,<*E::*++,F;/+,=@G*16*,*C:935,F11*+*7<**6*+F++)4)*:)2+99.+)1+),/+*9))+*)*>1)2)**2)(9)*1*
@282_3_1/2
tgaagagacggtgaccattgtcccttggccccagacatcaaaactaataaccactactatcatagtaatgaaatctctcgcacagtgatacaaggccgtgtcctcggctctcagactgttcatttgcagatacagggagttcttggcgttgtctctggagatggtgaatcggcccttcacagagtctgcataacctgtgctaccaccaGtccaattaataccagagacccactccagccccttccctggagcttggcggacccagctcatgccataCtcatcaaaggtgaatccagaggct
+
CCCCCGGGGGGGGGGGGGGGCGGGGGGGGGGGGGGGGGGGGGGGGGGEGGGGGGGGGFGGGGFGGGGGGGGGGGGGGGGGGEGFGGGGGGGFGGGGGGGGGGFGGGGFGGGGGGGFGCGGFGGFDGGGGFFEGEGGGFFG9GFGGFGCGCGCGGCGGFG<G@GGFGFCGFGEFGGGGDGG8BGGG@@EF@,*>GE6G*=8@/E7E;GF+FGG>C8FCDEEGFGEDGDFE55GBG+C9GF*2>G:DG0CG*FFF*C*FF83C+G?F?7*F2CF<68*)4)43)E-47:0F9**/50F+*))>
@282_4_1/2
tgaagagacggtgaccattgtcccttggccccagacatcaaaactaataaccactactatcatagtaatgaaatctctcgcacagtgatacaaggccgtgtcctcggctctcagactgttcatttgTagatacagggagttcttggcgttgtctctggagatggtgaatcggccTttcacagagGctgcataacctgtgctaccaccattccaattaataccagagacccactccagcccAttccctggagcttggcggacccagGtcatgccataatTatcaaaggtgaatccagaggct
+
CC6BC<GFGCGEFGGGGCGFG<G+FCBCGDAFGEGCFGG<GCGGFFEGF,GCGFGG8ECF6GGGGGG,>F,6GGGF,FGFFGGF@CCF:FG@FGF?6FCGGGGGGFG9GGD@E<G9ECGFCGCFFC,,F,ECF51G7<BECFEFCD9AA<FEF?D@,@F>EFE8+GCFF@CF+,,G=+4G8;,C2G?,C6>>,;D8>,C;C>8+,,=@,C:E87,C6@*+=3:>G;70,+4*,?/>571G*+54*3*)7+*79=/*)0/+;/095):*4+;*:*740**+**8<7+;*+*70F9/))*/2.
@283_0_1/2
tgaggagacggtgaccagggttccttggccccagtagtcaaagtcatagcagctggtactactacaaccctctctcgcacagtaatacacggccgtgtcgtcagatctcaggctcctcagctccatgtaggctgtgctcgtggatgtgtctgtggtcatggtgactctgccctggagcttctgtgcatagtttgtgttaccattgtaagcgctgatccatcccatccactcaagcccGtgtccaggggcctgtcgcacccagctgataccatagctggtaaaggtgtaaccagaagActtg
+
CCCCCGGGGGGGGGGGGGGGGGCGGGGGGGGGGGGGGGGGGGGGGGGGGGGGGFGGEGGGGFGGGDGGGGGGGEGGGGGGFGGGEGG<GGDGFGFGGGGGGGGGGGGGGFGGGGFGGFGG?GFFGFGGCGGGGEGGGGGGGGEFGGFCGEGGGGGGGGGGDGGGGGGGGGGFF8FGEGFDFFEGEG@FEGG9>GEGGG@FFG98FCGEGFG*?GD1F5CGFGG:*FGAEF:C+6@?C*;GCFF+9,:9E2,<GGC17*:+=+579C)G)/+5+5;4;6,+2)+9*:F>@873D+G.)9+<0
@283_1_1/2
tgaggagacggtgaccagggttccttggccccagtagtcaaagtcatagcagctggtactactacaaccctctctcgcacagtaatacacggccgtgtcgtcagatctcaggctcctcagctccatgtaggctgtgctcgtggatgtgtctgtggtcatggtgactctgccctggagcttctgtgcatagtttgtgttaccattgtaagcgctgatccatcccatccactcaagcccttgtccaggggcctgtcgcacccagctgatGccatagctggtaaaggtgtaaccagaagcTttg
+
CCCCCGFGGGGGGGGGGGGGGFAGGGGGGGFFGGGGGGGGGGGGGGGGGGGGGGGGGFGGGGGGGGEGGGGGGFGGGGGGGGGGGGCGGGGGGGFGGFGGGGGGDFGGGGGGGGGGDGGGGGGGGGGDFGFGGGFCGFDGFGGGGGFFGGF=GGGCDDGGGFGGGGFF8GEFGGGCFF8B+E:FCC,F8GGGGF+CGEGFEGBF@FE5GFC@FF+C6:7?G7G;D:@CG??472CCFG,CG5**FF=3F2:66FEB*:*65)::@6:(D2*7F*0?+++::10*7++6F0)<85+)A*<4+
@283_2_1/2
tgaggagacggtgaccagggttccttggccccagtagtcaaagtcatagcagctggtactactacaaccctctcGcgcacagtaatacacggccgtgtcgtcagatctcaggctcctcagctccatgtaggctgtgctcgtggatgtgtctgtggtcatggtgactctgccctggagcttctgtgcatagtttgtgttaccattgtaagcgctgatccatcccatccactcaagcccttgtccaggggcctgtcgcacccagctgataccatagctgTtaaaggtgtaaccagaagcTttg
+
-9CC-@FFG<FFG<G;8GGG,GCEGC@<GECG<DGGG,EFG6GGGGEGFGC7GFGGFGFGFFGG<G@DEFGGGD7F,FFGEGEGCCFF,FGGA9GGFC7GGGFAGEFAEDGG?G:CG<FGGBFGGF,E9FEFFFFGCFEF,*GE@FFA9F>C,E>,>FG7FFF@C9GGCCG9,AB,GE8GC;EG+:C+68DC@E88=DC=*5@D*E,D5/,,<75:,5,,/,,+*F*++/1+=:EF:=,*=0+5*?***707+)+<21*+0*+5*502)*37+2=D))4)12C*50)*2.-+7**)1*9)+
@283_3_1/2
tgaggagacggtgaccagggttccttggccccagtagtcaaagtcatagcagctggtactactacaaccctctctcgcacagtaatacacggccgtgtcgtcagatctcaggctcctcagctccatgtaggctgtgctcgtggatgtgtctgtggtcatggtgactctgccctggagcttctgtgcatagtttgtgttaccattgtaagcgctgatccatcccatccactcaagAccttgtccaggggccGgtcgcacccagctgataccCtagctggtaaaggtgtaacTagaagccttg
+
CCCCCGGGGGGGGGGGGEGFGGGGGGGGGGGFGGGGGGGGGGGGGGGGFGGGGGFFFGGGFGGGGGGFGGGGFGGG?GFGGGGCGGGGFGGGGGGGGGFGGGGGFGGG8GFGGFCGEGGGFGFEGFDGFCGEGG9GFFGG+GF<GGGGFFFGGFGGGGGGFGGFGGEG<CGEAD7FDFE@EFC<GFCCDG6GFCEFCCCF<EGEE?CAFCEGGF6C@?CCC8GC0@G6D9CGFE*=D=@+*E*F;GGFF*,:9GF299FF/65*:*FG*2*7A7*7+**=3823);;073**>0:=.+C/)
@283_4_1/2
tgaggagacggtgaccagggttccttggccccagtagtcaaagtcatagcagctggtactactacaaccctctctTgcacagtaatacacggccgtgtcgtcagatctcaggctcctcagctccatgtaggctgtgctcgtggatgtgtctgtggtcatggtgaAtctgccctggagcttctgtgcatagtttgtgttaccattgtaagcgctgatccatcccatccactcaagccctAgtccaggggcctgtcgcacccagctgataccatagctggtaaaggtgtaaccagaaCccttg
+
9CCCCGGG;FE@AFGFG<DGGGEGGGGGCG6GGF,GFFG9GGG,,GEF@FCGGGG@G<GGCDEGGFCGGGDC<EG,8F,?GGCGFEGGCFGEFGCGGGGEEFGFG,EGFECFFCE<FCFC89GAFGCGG<,BGGCEEEC@FFFAGCE,D:AG<E,FGEFG+CBE*4+5FFF@,F3GC>D@:C*:=CD,=:,E:6A?*F=*F@6C47,9G2E,>,=*,C*>D/0C,F*@/F253,+5G+0D2+3,1<25?**+*)C@7*272FC**)<+997:*+2**)9*/)*7D1)1*7C)82***37*9
@284_0_1/2
tgaagagacggtgaccattgtcccttggccccagacatcaaaagcatcagataataactccccgaaccataggtcttctctcgcacagtaatacacggccgtgtcgtcagatctcaggctcctcagctccatgtaggctgtgctcgtggatgtgtctgtggtcatggtgactctgccctggagcttctgtgcatagtttgtgttaccattgtaagcgctgatccatcccatccactcaagcccttgtccaggggcctgtTgcacccagctgaGaccatagcCggtaaaggtgtaaccaAaa
+
CCCCCGGGGGCGGGGGGFGGEGGFGGGGGGGGGGFGGGGGGGGGGGGGGGCFGFGGGGGGGGGGGGGGFGGFGGGGGGGGFCFGGGGGGGCGGGGGGDGDGGGG9GFGGFGFGGEGGGGDGG<GGGEGEGGGCG9FCGGGGGFFGGGGGFGCFGGFFDGGGG7GGGGGGGED1GG:DFGGGCFCE8GCFGGGA=C8GGGGG6CDCFDFFF+BCFAFE;465E6D*G>GEAFFF8GGG+7G;4)3:*E*C*7<FE0G@:>+)*7C=GC?AC*F)*F9DG1:F+CF7+77/+)*F0*)*7*5C
@284_1_1/2
tgaagagacggtgaccattgtcccttggccccagacatcaaaagcatcagataataactccccgaaccataggtcttctctcgcacagtaatacacggccgtgtcgtcagatctcaggctcctcagctccatgtaggctgtgctcgtggatgtgtctgtggtcatggtgactctgccctggagcttctgtgcatagtttgtgttaccattgtaagcgctgatccatcccatccactcaagcccttgtccaggggcctgtcgcacccagctgataccatagctggtGaaggtgtCaccagaa
+
CCCCCGGGGGFGGGGGFGGGGGGGEGGGGGGGGGGGGGGGGGGFGGGGGGGGGGGGGDGGGGGGGGGDGGGGGGGGEGGGGGGGGCGGGGGGGFGGFGFGGGGGGGGGGGGGGGFGGGEGFGGGFGGGGGFFGGGEGFGGGGGFFGFF=GCGGGFGFF,GFGGGG9GGDGFGF+9C9GGFFEGDFAC@@>GFGGGFGBFGEDGG5;GGFC7GF,FEA,F:GG;0G19?GG=DG+C@)C>FA+C1CEF*E763,6)GG,DB>7=646*BGAC8*+*G*/C*8/:>*+8*+@+)7*>9>)<=*
@284_2_1/2
tgaagagacggtgaccattgtcccttggccccagacatcaaaagcatcagataataactccccgaaccataggtcttctctcgcacagtaatacacggccgtgtcgtcagatctcaggctcctcagctccatgtaggctgtgctcgtggatgtgtctgtggtcatggtgactctgccctggagcttctgtgcatagtttgtgttaccattgtaagcgctgatccatcccatccactcaagcccttgtccaggggcctgtcgcacccaTctgatacAatTgctggtaaaggtgCaaccagaa
+
CCCCCGGGGGGFGGGGGGGGGGGGGGGGGGGFGGGGCGGGGGGGGGGGGGGGGGGGGCGGGGFGFGGGGGGGGGGFGGGGGGGGGGGGGGGGGGGFFCGGGGGGGGGGGFGGGGFDGDGGGGFGGGGGGEGGGGCFGFGG>GGG,GFG<GGCE9GGGCGGG@GGGCFFCEGEG9FCGGCGGG?FGGGGG=CGG?GF;GFCBDF,9GFFG9F8GCFFG2FCE+=A?5GD02G+E*9D>==)G9**3F,D,A7D>C6>8A/:7E4;;3@+*>CG*2*))<.F7*067+FE0G,)*12F91@:2
@284_3_1/2
tgaagagacggtgaccattgtcccttggccccagacatcaaaagcatcagataataactccccgaaccataggtcttctctcgcacagtaatacacggccgtgtcgtcagatctcaggctcctcagctccatgtaggctgtgctcgtggatgtgtctgtggtcatggtgactctgccctggagcttctgtgcatagtttgtgttaccattgtaagcgctgatccatcccatccactcaagcccttgtccaggggcAtgtcgcacccagctgataccatGgctCgtaaaggtgtaaccagaG
+
CCCCCGGGGGGGGGGGGGGGGGGGFGGGGGGFGGGGGGFGGGGGGGGGGG8FGGGGGGGFGGGGFGCFGGGGFGGGFGGGGGGGGFGGAGGGGGGGGGGGGGCGGGFGGGGGFGAGGGGGGGGGEGFEGGGFGGGGGGCGGFGGCGGAGGGGGGGEFFCFGDGCCGE,EGG@F9GGGCDFGCGDGCGCCGFGFGGG;FGG;E8CC6FGCF;<G*CDGGGG,<2F@FCE@>C<)CCDC6@=F<A=DEEF@*>:*77*>CC91?=61*.3=@5:C*)G>)*;**2@F**?GC;40-(29:253
@284_4_1/2
tgaagagacggtgaccattgtcccttggccccagacatcaaaagcatcagataataactccccgaaccataggtcttctctcgcacagtaatacacggccgtgtcgtcagatctcaggctcctcagctccatgtaggctgtgctcgtggatgtgtctgtggtcatggtgactctgccctggagcttctgtgcatagtttgtgttaccattgtaagcgctgatccatcccatccactcaagcccttgtccaggggcctgtcgcacccagctgataccatagctggtaaaggtgtaaccagaa
+
CCCCCGGGGFGFGGGGGGGGGGGGGGGGGDGGGGGGGGGGGGGGGGGGGGGGGGGGGGGFGGGGFGGGGGEGGGFGGFGG9GGGGGGGGGGGFGGFGGDG@FGGGGCGGGGGGGAGGGFGGGCGGGCFFGGFGFGFGGCGGD7G?GFGGGFCG*GCGDF,GGCGDGFFECGFFGGGGGGGG:GFCGGFEGCCDCFEGGGCGFBGGG*C5E,,GFEEF*@GABEFC:C7GEF9@CG>5*DG*?F*GCG=+GF+5*GF76CC6CF=0F)/F*;C:(5:79F;?C)*8G+)+/+F*>2F04F1/
@285_0_1/2
tgaggagacggtgaccagggttccttggccccaggagtcgaaccagttggtaattgtagccattcgcctctctctagtacagtaatacacggctgtgtcctcggttttcaggctgttcatttgcagatagggatgcttttggaaccatctcttgagatggtgaatctgcctttcacagacgcggtgtattctgttgtcccaccataagctttgcttctaatgaaacctacccactccagccccttccctggaCcctggcggaaccagctcatagcataatcaccaaaTgtgaatcAagaag
+
CCCCCGGFGGGGGGGGGFGGGGGEGGGGGGGGGGGGGGGGGGGGGGGGGGGGGGGGGGGGGGFGCGGGGGGGGGGGGGGGGGGGFGGGGFGGGGGGGGGG9GGEGGGGGGGGGFGGGGCGGFGGGGGGGFFGFGFGGGGGGEGG:GGGGGFGGFFGGGG=GGFGGFGFGEGGGGGEG9EEE9AGE@CECEDCEED??GCGF>FEF;GGF2GC7C6>C7G,@G<?GA<F;CFDCFGG@,5A+C:F9@C4*24@)C,C:)*>9=,GE*7<>1:4D(*5:>*)F:F*+:C*.;==C?5*4>FC0
@285_1_1/2
tgaggagacggtgaccagggttccttggccccaggagtcgaaccagttggtaattgtagccattcgcctctctctagtacagtaatacacggctgtgtcctcggttttcaggctgttcatttgcagataggcgatgcttttggaaccatctcttgagatggtgaatctgcctttcacagacgcggtgtattctgttgtcccaccataagctttgcttctaatgaaacctGcccactccagccccttccctggagcctggcggaaccagctcatagcaGaatcaGcaaaggtgaatccagaa
+
CCCCCG7GGGGGFFGGGGGGGGGGGGGGGGGGGGGGGGGGEGFGEGFGGGGGFGGGFGDGGGGGGDGGGGGGGGGGGFGGGGGGGGAFGGGGGGDGGGGGGGGGGGGGGEGGFGGGGGGDGGGGGCFGFFGCGGFEGFGEGFGEFGFGGGE9GGFGGCDFEGDGG9GEGGBFAD9GG@FGG@GE<F=G@FGGFGGEGE@>FGFCGF8GF*F=>+=EEG:E:GG8AE5@G)FDD<G+7>>CADGF07G85G+:9+CG7AEF0/*EF92;2CFE/6*+5*<E7;2*14;FG+*0/407*7C)*
@285_2_1/2
tgaggagacggtgaccagggttccttggccccaggagtcgaaccagttggtaattgtagccattcgcctctctctagtacagtaatacacggctgtgtcctcggttttcaggctgttcatttgcagataggcgatgcttttggaaccatctcttgagatggtgaatctgcctttcacagacgcggtgtattctgttgtcccaccataagctttgcttctaatgaaacctacccactccagccccttccctgCagcctggcggaaccagctcatagcataatcaccaaaggtgaatccagaa
+
CCCCCGGGGGGGGGGGEGGGGGGGGGGGDGGGGGGGGGGGGGGGGGGGGEF<GGGGFGGFGGGFGGGGGGGCGGGGGGGGGGGFGGGGGGGGGGGGGGGGGGG<EFGGGGEGGEFGCEGFGGGGGGGGCGGGGGGGFFGEGGGGGGGGG8GGGDGGCGG9GEG9GFCDDC8GD@F9GGFEFGGG?@FFAG6G?GFCFGFGCGEEGC,5,EGGECD,BCG3F0BG,G:GGFC+G9<FD,C09GGF,E6A,CC)4?C;6*+C57+C**7F;/D)>*B+*4?*=F1**0CG9/=*::)84D;*7
@285_3_1/2
tgaggagacggtgaccagggttccttggccccaggagtcgaaccagttggtaattgtagccattcgcctctctctagtacagtaatacacggctgtgtcctcggttttcaggctgttcatttgcagataggcgatgcttttggaaccatctcttgagatggtgaatctgcctttcacagacgcggtgtattctgttgtcccaccataagctttgcttctaatgaaacctacccactccGgccccttccctggagcctggcggaaccagctcatagcataatcaccaaaggtgaatccagaa
+
CCCCCGGGGGGGGGFGGGGGGGGGGGGGGGCGGGGGGGGGGGGFGGGGGGGGGGGGFEGGGGGGGGGGFGGGGGGFGGGCGGGGGGEGGGGFGCGFGGGFCGGCGFGFGGGGGGGGGGGGFGGGGGEFGGGGEGGGG9GGGFGGGGDDDGFGGGGFGGCEEEGGEGFG9FAFGGFFCGAF7FF,CGDF@GDF@FF=F6FACGG@9G>5DBE1GGE7+6G+EE+G;GC+>GDE@>FF5:+33C,<==C9+FC:4A/CD*C:C5;0*F::6@672):F*1G0);++G@D+0):*CFE*4CG:)
@285_4_1/2
tgaggagacggtgaccagggttccttggccccaggagtcgaaccagttggtaattgtagccattcgcctctctctagtacagtaatacacggctgtgtcctcggttttcaggctgttcatttgcagaAagAcgatgcttttggaaccatctcttgagatggtgaatctgcctttcacagacgcggtgtattctgttgtccAaccataagctttgcttctaatgaaacctacccactccagccccttccctggagcctggcggaaccagctcatagcataatcaccaaaggtAaatccagaa
+
CC8AC-GGG6CGGGFFG<GEGGGGGGAGCFEGEFAGFCFG<GGGAF;EGGEGCGGG,CGEFGGEGGGGGGEGG8:GFFGGA9FD@FDFBFGBGF<FCFAFFEBCFEFG9CGGAGECG=,@FFFFG@G,B,+<AFCC,AFF?@FGCC,D,G+G@FF3;GF=FGGGG,F8C@F4GE,9F79=17D,,8DDF*C,,E5C<F@+*<?*9+,6:/C<=,98;1937/*F*0C=*>3;03,1,G*,,429),5/2,+*,2)*+1C*G**+C+)G0+6/)/:/:**0+**17*0*60()038*1*/*1
@286_0_1/2
tgaggagacggtgaccagggttccttggccccagtagtcaaagccctggtagcagctaccaccactacaatatttgggatgtctcgcacagtaatacatggcggtgtccgaggccttcaggctgctccactgcaggtaggcggtgctgatggacttgtcggctgagatggtgacctggccttggaaggacgggctgtatctggtatcagagtcaccaggatagaGgatccccatccactccaggcctttcccgggcatctggcgcacccagccgatccagtagctggtaaagcGAtatcca
+
CCCBCDGGGGGGGGGGGFGGGGGGGGGGGGGGGGGGGGGGFAGGGGGGGGGGGGGGGGGGGGGGGGGGGFGFGGCGGGGGFFGGGGDGGGGG9GGGGGGGGGGGGEGGGGGGGGGG@FGGGGGGGFGGGGG@GGGGGGGEGFGGGGGF<EEG9EG<GDGGG*FFGEGGDCGGFGGGCFGGF?GEFC@GCGGF*9;FDGB?F,/GF,G5;49GGG>GFF8:@<+C,FFF;G:*FFG,G=EC@C@8GF2+3+81841C:;FFF5C7FG*=0FFB82GGF5*6):FD/7F*))<*2*:+:1.2+
@286_1_1/2
tgaggagacggtgaccagggttccttggccccagtagtcaaagccctggtagcagctaccaccactacaatatttgggatgtctcgcacagtaatacatggcggtgtccgaggccttcaggctgctccactgcaggtaggcggtgctgatggacttgtcggctgagatggtgacctggccttggaaggacgggcGgtatctggtatcagCgtcaccaggatagCtgatccccatccactccaggcctttccTgggcatAtggcgcacccagcTgatccagtGgctggtaaagctgtatcca
+
CCCCCGGGGGGGGGGGGGGFGGGGGGFGGGGGGGGGGGFGGGGGGGGGFGGGGGGGGFGGGGFFGGGGGFGGGGGGGGCGFFGGFFGGGGGGGGGFFGFGGGGGGGGCGGGGGGGFFGGGGEGFFCGFGGFGGGGGFGGEFFGGFF,GGDFGGGFGEFGGGGGFBDGGGFDFFEGF,BGGFFEGF:GGG=EFG>,DGGFGEG,GFA9D2,F6=DDFFEG?5CD,*<9GD+*19CFGFD6C=?GCC++:G7C*6:GFF7;+827:1C1::?4?)+98;+2)+*>69+/03:=)G97)*D1+*
@286_2_1/2
tgaggagacggtgaccCgggttccttggccccagtagtcaaagccctggtagcagctaccaccactacaatatttgggatgtctcgcacagtaatacatggcggtgtccgaggccttcaggctgctccactgcaggtaggcggtgctgatggacttgtcggctgagaCggtgacctAgcctCggaaggacgggctgAatctggtatcagagtcacTaggatagatgatccccatccactccaggcctttcccgggcatcGggcgcacccGgccgatcACgAagctggtaaagctgtatAca
+
CCCCCGGFGGF8G,GF+GGGCGGG<FGGEGGFGGDGGGGFC<GFG;F9GGGGC,GCCF9C8GF6AC<GEGGG,F@FFAGFG:@GGEG@,G>CB?F>:GGGF,GD:EC,BDFFCCFGGFFFG@FFGGGFC9,E<G?<CGFGF+ADGFF<,@G,+F<*G8?,,9GBF>8,F8C:GE7*,B@F@**CEC,DEE@G@,FE*,*3+;+,8D=::CCEE,7*5*<*;F:F+*C52<4:*+0FC:3=*4+:0+9C;>2*E**2*2*,7)1F*103?**=911**.)(),+))*2)**0)@)*10D0+)
@286_3_1/2
tgaggagacggtgacAagggttccttggccccagtagtcaaagccctggtagcagctaccaccactacaatatttgggatgtctcgcacagtaatacatggcggtgtccgaggccttcaggctgctccactgcaggtaggcggtgctgatggacttgtcggctgagatggtgacctggccttggaaggacgggctgtatctggtatcagagtcaccaggatagatgatccccatccactccaggcctttcccgggcatctggcgcacccagccgatccagtagctggtaaagctgtatcAa
+
CCCCCGGGGGGGGGC#GGFCGGGGGGAGGGGGGGGGGGGGGGGGGGGGGGDGFGGGGGGGGGEGGGGGGGGGGGGGGGGGGGGGGGGGGGGGGGGEGGGGAGGGGGG@EGGGGGGGGCGGGGGFG<GCGGGGGGFGGGFGG;F7GGGFGGCGGFGGFGGG8,GGFGGGFGEGD;G:G>GGFC8GGGE8DEGGEGCC,D4EEGGFGFGDAEF*,3F?DFEFF@3G*=C<G@G+CFCC3E54767@1C4F2=<9F<2@CF8<EC25*06)A:468)>00**5:62*8@6+*3;09:+*7=@+)
@286_4_1/2
tgaggagacggtgaccagggttccttggccccagtagtcaaagccctggtagcGgctaccaccactacaatatttgggatgtctcgcacagtaatacatggcggtgtccgaggccttcaggctgctccactgcaggtaggcggtgctgatggacttgtcggctgagatggtgacctggccttggaaggacgggctgtatctggtatcagagtcaccaggatagatgatccccatccactGcaggActttcccgggcatctggcgTacccagccgaGAcaCtagctggtaaagctgtatcca
+
9-CCCFFG;ECGGCFG@FEGGGG<GDGG,G,GFGGG:FGGFF6D6FCFGCGFGFGFF@G<GFEGGFGDGEFGGCG7ECGF,GCFC9FGFDGDGCFE<GFEG,@9,GFFGGGFAG,?+GGF<?GFGGGA<F<AFG,FDFGD>F;+EFFEGDE+=CDGFG,F99?@+:G*,9E<G;1CG8BF;BDFCC@7,>4*D@C**?>G*DE?342:,,D<:@:8,F,***7?9)9C1*G7,>/***1:2A<=,+,*<+:90+:+9/*/0=+:*)2(=A=*7093****2+/*>.*+**+*4*.*)C+)1
@287_0_1/2
tgaggagacggtgaccgtggtcccttgcccccagacgtccataccgtagtagtagtaggaaccactactatcatagtaataccccacatgtctagtacagtaatacacggccgtgtcctcggttttcaggctgttcatttgcagatacgccgtgttctttgaatcatctctggagatggtgaacctgcctttcaccgacgcagcatatgctgtcgcgtaactgttagctttgcttctaatacggccaacccactccagccctttcAcggaagcctgCcggacccagtgcatagcagagcca
+
CCCCCGGGGGGGGGGGGGGGGGGGGGGGGGGGGGGEGGGGGEGGGFGGGGGGFGGGGGGGGGGGGFG@GGFGGGGGFGCFGGGFGGCGGGGGGGEGFGGGGGFGGGAFGCFGGFGGGGGGGG8GGGGGAF9FGG@GGEFDFFG?GFGGG8G:GC:GGFFFGGF=3C6FC;3EGCFGG+GG@GGGF>CEEGG@;GBACECG:F@FCGB8F9@8CG@GD>G=7:FFG7GGG7GF,C*<?<*:*GF5<F+*F=5:@CCF8F*3FFACF*>C)6DFE=;F*=75***76?CC:*)0D5+:+4*0.
@287_1_1/2
tgaggagacggtgaccgtggtcccttgcccccagacgtccataccgtagtagtagtaggaaccactactatcatagtaataccccacatgtctagtacagtaatacacggccgtgtcctcggttttcaggctgttcatttgcagatacgccgtgttctttgaatcatctctggagatggtgaacctgcctttcaAcgacgcagcatatgctgtcgcgtaactgttagctttgcttctaatacggccaaccTactccagccctttccAggaagcctggAgTacccagtgcatagcagagcca
+
CCCCCGGGGGGFGGGGGGGGGGGGGGGGGGGCGGGGGGCGGGGGGGGGGGGGGGGFGGGGGGGGCGGGGGGGGGGGGGGGGGGGCGGGGFGGGG7CGGGGGGDFGGGGGGGGCGGDGGGGEGFGEGGGCGGGFGGGGGGGCGFGFFGGCGGGGGGGGGEFGGGGG@GGGBFECDEF=:FGGFGD,9CFGFECGF,E87GD,F:GGF@@C=7EF2FCEG,*9?A7F+GE*C=*,<7**9C3:AD:CF**++,*F/+5>G0G42F<C@,FF749/9C*<*<)@*0:74C32:7+2<0*:2C*+
@287_2_1/2
tgaggagacggtgaccgtggtcccttgcccccagacgtccataccgtagtagtagtaggaaccactactatcatagtaataccccacatgtctagtacagtaatacacggccgtgtcctcggttttcaggctgttcatttgcagatacgccgtgttctttgaatcatctctggagatggtgaacctgcctttcaccgacgcagcatatgctgtcgcgtaactgttagctttgcttctaatacggccCacccactccGgccctttcccggaagcctggcggacccagtgAatGgcagagcca
+
CCCCCGGGG@GGGGGGGGGGGGGGGGGGGGGGGGGGGGCGGGGGCGGGGGGGGGGGGGCGGGEGFEGGFEGGGFGGGGGGGGGGGGGGFFGGGGGGGFGGGGFFGGGGGGGEGGGGGGGGGGGG9FGGGGGGGGFBBGFGGGFFGFG8GGGGGGFG+GGFFGGBG=GGG97G<GE8GGG7GF8CFGFDGFDGG:CEGGEGG=CG,FG>>EGA:EGFEE=F=8CDF=D5FGFCFGD?DFFFC<G,9F++>ECC5E*>*CC*E3)+<+>G79)A*C++452F*A+B0F).*3:)5F7/F**F3
@287_3_1/2
tgaggagacggtgaccgtggtcccttgcccccagacgtccataccgtagtagtagtaggaaccactactatcatagtaataccccacatgtctagtacagtaatacacggccgtgtcctcggttttcaggctgttcatttgcagatacgccgtgttctttgaatcatctctggagatggtgaacctgcctttcaTcgacgcagcatatgctgtcgcgtaactgttagctttgcttctaatacggcAaacccactccagccctttcccggaagcctggcggacccagtgcatagcGgagcca
+
CCCCCEGGGGGGGGGGGGEGGGGGGGGGGGGGGGGGGGG9FGGGGGGGGGGGGGGGGGGGGGGGGGFGGGGGGGGGFGGGGGGGGGG8GFGGGGGFFGGG<GGGGGGGGFFGGCGGGGGGGGEGG@GFG<FGFGGGGGGGGGGFCCGG9GAFDGEGGGCGDFGGEGFEFFGGC9FGFGG@GCGGEGE9GDFCGF*GG9?GF?C,G>:7FGGFDEFGG,GF*D9CF<G9G:D/:EFC54D7@CAC46F:+G0:*53A=52>*A*68:CG)?+C6*+C*97)/)=C;;96:@:2*F)47?;)*
@287_4_1/2
tgaggagacggtgaccgtggtcccttgcccccagacgtccataccgtagtagtagtaggaaccactactatcatagtaataccccacatgtctagtacagtaatacacggccgtgtcctcggttttcaggctgttcatttgAagatacgccgtgttctttgaaAcatctctggagatggtgaacctgcctttcaccgacgcagcatatgctgtcgcgtaactgttagctttgcGCctaatacggccaacccactccagccctGCcccggaagcctggcggacccagtgcatagcGgagcca
+
CCC<C-GGGGGE<GGFF,G8GGGFFG+GC8GGFGGGFFGGF,F9AGCAGEFCGCGGEGCGCFCFGGFGGFFGEFGGGG<ECF=6EGCGGDCEE<:DG+FDGFFG:G5GFE,C>=FF9GFCFD8<D+CG,=,F5GCF,C4,<+F>GGGF=<FAAGFG=GB,G97*FF7G,G>C<AGB6G?F:6D55B;75;FD,>:8C3+GD?F5>+9*,3CCE,*,:,+F,*=+2CEE*5/,++*),@3B99*:E)*EC***+2E2+::127*2/561**+****/**+2+*)7**1)>****+).)(*00
@288_0_1/2
tgaggagacggtgaccgtggtcccttgcccccagacgtccataccgtagtagtagtagaaaccaccgtaggacgctttcgcacagtaatatacggccgtgtcctcggctctcaggctgttcatttgcagatacagcgtgttcttggaattgtctctggagatggtgaaccggcccttcacggagtctgcgtagtatgtgctaccaccactaccactaatagctgagacccactccagccccttccctggagcctggcggacccagAtcatggcatagctgctaaaggtgaatccagaggct
+
CCCCCFGGGFGGGGGGGGGGGGGGGGGGGGGGGGGGDGGFGGGGGGGGFGGGGDG@GFGGFFGGGGGCGGEGGGGGDGCGGGGAGGGGGCGGGGGEGGGGFGGGGG:GGFGGGGFGGG9GGCGGGFCGGGGGGFGFGFGGGG,FGGFGGGFBGFD;:GFFDAFFFEGGFFCGGGDGGGFGGGGGGEFG>EDGGCFG?,DGG:E=A@F,GG:GG+G=6FAGF@3F==E9,>*DG+<GCCA6+7F,*C0E3F9FFDC4+01;2FF)D+4C@F7C*1C0CD8)A*>/D:-/**F1F7*;9*F9)
@288_1_1/2
tgaggagacggtgaccgtggtcccttgcccccagacgtccataccgtagtagtagtagaaaccaccgtaggacgctttcgcacagtaatatacggccgtgtcctcggctctcaggctgttcatttgcagatacagcgtgttcttggaattgtctctggagatggtgaaccggcccttcacggagtctgcgtagtatgtgctaccaccactaccactaatagctgagacccactccagccccCtccctggaTcctggTggacccTgctcatggcataCctgctaaaggtgaatccagaggcG
+
CCCCCGGGGGGGGGGGGGGGGGGGCGGGGGFGGGGGGGGGGGGGGCGGGFGGGGGGGGDGGGGGGGGGGGFGGGGGDGGFGGGGGFBGGGGGGGGGGG?GGGGGGGGGGGGGGGGGG?GGGGFGDFAGGGGGCGFGGCGFGGCGAGG<GGGGFFGFGGGDG@GGCFGFFGFGGFGGGGGG9GF9FGGF8GDFFGDFGG@=F@9G@9EGGGG@FA9GADFBFGE,1FEC?,,FCG<@GC>FG*1,AF7AF6++2+G@*+GC7F?*7.**F=C*C0F0*1*7*CC*6D)))?F++61C*>D7*
@288_2_1/2
tgaggagacggtgaccgtggtcccttgcccccagacgtccataccgtagtagtagtagaaaccaccgtaggacgctttcgcacagtaatatacggccgtgtcctcggctctcaggctgttcatttgcagatacagcgtgttcttggaattgtctctggagatggtgaaccggcccttcacggagtctgcgtagtatgtgctaccaccactaccactaatagctgagacccactccagccccttccctggagGctggcggacccagctAatggcatagctgctaaaggtgaatccagaggct
+
CCCCCGGGGGGEGGGGGGGGGFGGGGGGGGGGGGFGGGFGGGGGGGFGGGGGGGGFGFGGFGGFGGGGGGGFGFGGGFGGGGGGGGGGGGGGGCGGGGGGGGGGCG<GGGGFGFBGGGEGGGGGFGGEFGGGGGGGGF<GFGFGFFGGGFCGCGGDGDGGGGGEFGGGFCGGCGF*GGGGBCCEGDFB,F>GFFGEGEFG8C;DCGGEG;DGCAECGFGGE=,CCDGF>G3,BE9FG9++EFGG99=F)6C*AF*7)2;;F;+00G4270<F+@+EC2:C*90*F9*1*61:A279C*01F
@288_3_1/2
tgaggagacggtgaccgtggtcccttgcccccagacgtccataccgtagtagtagtagaaaccaccgtaggacgctttcgcacagtaatatacggccgtgtcctcggctctcaggctgttcatttgcagatacagcgtgttcttggaattgtctctggagatggtgaaccggcccttcacggagtctgcgtagtatgtgctaccaccactaccactaatagctgagacccGctccagccccttccctggagcctggcggacccaCctcatggcatagctgctaaaggtgaatccagGggct
+
CCCCCGFGGGGGGGGGGGGGGGGGGGGGFGGGGGGGGGGFGGGGGGGGGGGGGGGGGGGGGAGGGGGEGGFGGGAGGGEGFGGCFDGGGFGFGGGGGGGGFFAGGGG<FGFGFGFGGGGGFGGG9GFFGGC@GFGDGDBFFDGGFGEGGFFEFEFFGFF9GGG4EGGGGGFFFGFG@GGGGGGGCG,FCEE:3:GE>GFD,GCGGEFEGGCFC60G,GGEG?FCG?E9,>)=7GE=:C7<1,?FFDFCC7**8=7+C<8*8?:C*+:A?6+:9CF*+C):9?05F*+CD4C>::*3/72+(
@288_4_1/2
tgaggagacggtgaccgtggtcccttgcccccagacgtccataccgtagtagtagtagaaaccaccgtaggacgctttcgcacagtaatatacggccgtgtcctcggctctcaggctgttcatttgcagatacagcgtgttcttggaattgtctctggagatggtgaaccggcccttcacggagtctgcgtagtatgtgctaTcaccactaccactaatCgctgagacccactccagccccttccctggagcctggcggacccagctcatggcatagctgctaaaggtgaatccagaggct
+
CCCCCGGGEGGGGGGGGGGGGGGFGGGGGFGGGGGGGGGGGGGGGGGGGGGGGGGGGGGGGFGFGGGGGDGGGGGGGGGG:GGGGGGEGGEFGGGGGGGGGG?FGGGGGFGAGGGGGGCAGGGGFEGGGGGGGDGGGGGGEGGFCGGGGACFDGGEGGGCEGEGB>GCGGGEF;GCCGGCF:GACEEGFGGEFFGG:=GGG**GFAEFGGE58E8GCGD*GD69FF@CG8C:CCGFC*G8479+@=*9C1G*<@+=FCC*1<+8CD*+,;17FCC<*)C01F*=)+FF,1=0+A25C+:(/
@289_0_1/2
tgaggagacggtgaccagggttccttggccccagtagtcaaagtaagggttgtaccagctgctgctataactccggtctctcgcacagtaatacacggccgtgtcctcagatctcaggctgctcagctccatgtagactgtgctcgtggacgtgtccctggtcatggtgactctgccctgAaacttctgtgcgtagcttgtgctaccaccactagggttgattattcccatccactcaagccctGgtccaggggcAtgtcgcacccagtgcatatagtagctggtgaaggtgtatccagTt
+
CCCCCGGGFGGGGGGGGGGFGGGGGGGGGGGF>GGGGGGGGGGGGFGGGGGGGGGGCGFGDGGGDGGFGGGFGGGGGGGGGDGGGGGGGGFGFGGGFGGGGGGGGGFGGGGGFGGEGGFGFGDGFFAGGGGGG:AGDGGGGCCGGGGGDGGGGGGFGG8GGCEGGGFFGGFGFGGGGEGG,GFGGFGEGCECG6G5G?CGFC78CF?FDEFG4GG?5EGCG,**59CCFGCFG:D5E=6=9@:1++<:;G1,CA=*54?+9E=F@+F70=6*B)1F5A991BC**75F5+;/**:1C<D+:
@289_1_1/2
tgaggagacggtgaccagggttccttggccccagtagtcaaagtaagggttgtaccagctgctgctataactccggtctctcgcacagtaatacacggccgtgtcctcagatctcaggctgctcagctccatgtagactgtgctcgtggacgtgtccctggtcatggtgactctgccctggaacttctgtgcgtagcttgtgctaccaccactagggttgattattcccatccactcaagcccttgtccaggggcctgtcgcacccagtgcatatagtagctggtgaaggtgtatcTGgat
+
CCCCCGGGGFGGGGGGGGGGGGGGGGGGGGGGGGGGGGGGGFGGGGGGGGGGGGGGGGGGGGGGGGGFGGGGGGGGFFGGFGGGGGGGGGGGFGGGFGGDGGGGGGGCGFGGFDGGGGFE8GGGGGEFGDGGGDGAGGGGGGGGGGGGGGGGAGGGGGGEG<DGGFFGG7GGDFGDGGGGFGCDCGGG6DGGF@?GBGG,>GDCG*CCBCGGEFGFD@6B=<FGGC3GG?G3EF7,FGA<FCA<,FG?*AG7C78F12FB*7B@D:37<+:*7B1CDG5G)(?FC4)*)A)*./A:)*+@+
@289_2_1/2
tgaggagacggtgaccagggttccttggccccagtagtcaaagtaagggttgtaccagctgctgctataactccggtctctcgcacagtaatacacggccgtgtcctcagatctcaggctgctcagctccatgtagactgtgctcgtggacgtgtccctggtcatggtgactctgccctggaacttctgtgcgtagcttgtgctaccaccactagggttgattattcccatccactcaagcccttgtccaggggcctgtcgcacccagtgcatatagtagctggtgGaggtgtatccagat
+
9CCCCGGGGGGGGGGGGGGGGGGGGGGGGGGGGGGGGGGGGEGDGGGGGGGGGGGEGGGGGFGGGGGGGGGGGGGGGGFGGGGFFGGGGGGGGGGGGGFGGGGGGGGGGGGFGGGGGGGGGGGFGGGFGGGGGFGGGFCGF,EGGGFGGFCCGFGGCFGFGGAGDGGGG8GF,*DG8GF9FFGGFGDG@DGGGGGGGF9GGB=7GGG;G3GG9GGE@,CCG+6G9EC6*+GC:,=@+49+CEG*+CCF*4)DD49FCC7F==D+F67CA8+5/.:97**8/F8)<(#CA*/6.4*)*2*+*
@289_3_1/2
tgaggagacggtgaccagggttccttggccccagtagtcaaagtaagggttgtaccagctgctgctataactccggtctctcgcacagtaatacacggccgtgtcctcagatctcaggctgctcagctccatgtagactgtgctcgtggacgtgtccctggtcatggtgactctgccctggaacttctgtgcgtagcttgtgctaccaccactagggttgattattcccatccGctcaagcccttgtccagggAcctgtcgcacccagtgcatatagtagctgCtgaaggtgtatccagat
+
CCCCCGGGGGGGGGGGGGGGGGGAGGGGGGGGGGGGFGGGFGGGGGGGGGGGEDGGGGGGGGEFGGGGGGGGGGGGCGCGGGGGGGGGCGFGFFGGGGAGFFGGGGGGFGGGGGGGGGGCGEFGGGGGFGFCGGGCFG<GGFGFGGGGGGFFGG?GGGGGGD8G:GGE7FGGG:EGF,GFD,FGFDEGG6FFFC,1EGBEGD+?>@E;GFFGGCGE<G?AC7D@G68DE+6>C8GFC,C,;7@++6GC>F9*7+<F)E*9*E8F*=:A?)C)*84=9,CF5<7)*7*F:5872*7=F7**+
@289_4_1/2
tgaggagacggtgaccagggttccttggccccagtagtcaaagtaagggttgtaccagctgctgctataactccggtctctcgcacagtaatacacggccgtgtcctcagatctcaggctgctcagctccatgtagactgtgctcgtggacgtgtccctggtcatggtgactctgccctggaacttctgtgcgGagcttgtgctaccaccactagggttgattattcccatccactcGagcccttgtccaggggcctgtcgcacAcagtgcatatagtagctggtgaaggtgtatccagat
+
CCCCCGGGGGGGGGGGGCGGGGGGGGGGGGGGGGGGGGGGGGGGGGGGGGGGGGGGGGGFGGG@GGGGGGDGGGCGGGGGGGGGGGGGGFGFFGFGGGGGGGGGGGGGGGGGGGGFGGGGGG:GEFGGGGF9GCG8DGG<CFGFGGGGBGGGDFGFFFGFEGCD,FGGGFG?GF=9FFFF:=GGFDFA@DGGC,8E8DG5FF>GFG?F7?DGBFG<G@*G,,*FD=;+??89C595,7518FB@@F7@,:7+:G1<C>AAC505*7C*F./37C3*=D)7,9*CD*5*0F<(?>=:+;<*)
@290_0_1/2
tgaggagacggtgaccgtggtcccttgcccccagacgtccataccgtagtagtagaacccagcctctttcgcacagtaatatacggccgtgtcctcggctctcaggctgttcatttgcagatacagcgtgttcttggaattgtctctggagatggtgaaccggcccttTacggagtctgcgtagtatgtgctaccaccactaccGctaatagctgagaccAactccagccccttccctggagcctggcggacccagctcatggcataCctgctGaagTtTaatccagaggctgcacaggag
+
C89CCCG6EGGGFGGGDGGGCFG9GGCDFGGG,GGFFGFEGC@FGFFGGGFFCFGFGGGECGGCGF9GGGECGDG@FGCCFCFGE?8GGECDE@CGGGGGGGGAFFGGA<G?FFF?7,DG97EFEGA+EF,CF?D4F<F,F2+:F;G,<=,F;,GFCEG7EF+FF+8F6GCEG,,C>,A,BA=?+3D8,F;@,4,FC0>=CE@,2+F5=8E<9F3D6?*E*1C7*9>,C+3C/9=0:*+>260*0E1E**5*)185::2D.;,)/,9/62=)/)9*2/:+*)*/+*)*10:))2)=40/10
@290_1_1/2
tgaggagacggtgaccgtggtcccttgcccccagacgtccataccgtagtagtagaacccagcctctttcgcacagtaatatacggccgtgtcctcggctctcaggctgttcatttgcagatacagcgtgttcttggaattgtctctggagatggtgaaccggcccttcacggagtctgcgtagtatgtgctaccaccactaccactaatagctgagacccactccagccccttccctggagcctggcggacccagctcatggcatagctCctaaaggtgaatccagaggctgcCcaggag
+
CCCCCGGG<FGGGGFGGGGGGGGGGGGFGGGCGGGGGGGGGGGGGGGGGGGGFGGGGGGGGFGGGGGGGGGGGGGGGGGEGGGGGGGGGGG:GGGGGGGGGGGFGGEGCGGFEGFCGEGGGGGGFGGG7FGG,GGGGGGFGFGFGGGGGCGGFG?DGGGGFGG:9DGC;EGG,CGG8DGFGGC@?DGGDG>CCF=GGDCGE3FFCGGGEC7B9FF2GEFG@C7D<CF9FFAFEF*GGC0,0@7C7CF*24@C,+9=CD@,**9:,G,D)2*F97*5CF9*)*9F;CGC*41):D4+<61*4
@290_2_1/2
tgaggagacggtgaccgtggtcccttgcccccagacgtccataccgtagtagtagaacccagcctctttcgcacagtaatatacggccgtgtcctcggctctcaggctgttcatttgcagatacagcgtgttcttggaattgtctTtggagatggtgaaccggcccttcacggagtctgcgtagtatgtgctaccaccactaccactaatagctgagacccactccagcAccttcccGggagcctggcggacccagctcatggcatagctgctaaaggtTaatccagaggctgcacaggag
+
CCCCCGGEGGGGGGGGGGGFGGGGGGGGGFCGGGG;GGGGGGGGGGFGGGGGGGGGGGGGGGGGGGGGGFGFGGGGGDGGGGDGGGGGGGGGDGGGGGGGGFGFGGGCGFGGFFGGGGGGGGGCGFGGGFGGGGGFGGGFGGGDG+GGFGGFGGE@,FGGGGGG9GFCFGFBDCCFFFG@FFF9FGG>CGFGCG=GG9EDEDDFGC+?CGC2E?>G=,EF7D51:ECGC+FG7*G*,4FE0CE@G,,3;97GGCG2DC)*9/F:+38+7FC<CC7C7;40:+9)7+*3#:7;1C<:F*+A)
@290_3_1/2
tgaggagacggtgaccgtggtcccttgcccccagacgtccataccgtagtagtagaacccagcctctttcgcacagtaatatacggccgtgtcctcggctctcaggctgttcatttgcagatacagcgtgttcttggaattgtctctggagatggtgaaccggcccttcacggagtctgcgtagtatgtgctaccaccactaccactaatagcAgagacccactccagccccttccctggagcctggcggacccagctcatggcatagctgctaaaggtgaatccaCaggctgcacaggag
+
CCCCCGFGGGGGGGGGGGGFGGGGGGGGGGGGGGGGGGGGGGGGFGGGGGGGGGGGFGGGFGGGFGGGGGGGGGGGGGGFGGGGGGGGGGGGDGGGGGFGCEGGGGFGGGGEG@FGEGGFGGCGGGFGGFGDGGGGGGGD,EGGFGDGFGGGFG77GGGGGFG,GEF;DGGFFG@GGFFFGDAEGGBEDGG,GGGG8GCCFFGEFEEC,GD@D:FGF;A+D7>CG@FGG+CCC7F+GE>*E<</56:*CA+=C***8;77:F*+9;FC7,)F:)+:A)@7)AC**F)*=F+*=*A92*30*
@290_4_1/2
tgaggagacggtgaccgtggtcccttgcccccagacgtccataccgtagtagtagaacccagcctctttcgcacagtaatatacggccgtgtcctcggctctcaggctgttcatttgcagatacagcgtgttcttggaattgtctctggagatggtgaaccggcccttcacggagtctgcgtagtatgtgctaccaccactaccactaatagctgagacccactccagccActtccctggagcctggcggacccagctcatggcatagctgctaaaggtgTatTcagaggAtgcacaggag
+
CCCCCGFDGGGGGFGGGGGGGGGGEGGGGGGGGGGGGCGGGGGGGGCGGGGGGGGGGGGGGGCGGGGGGGGGGFGGFGGFGGGCGGGGGGGGGG8GGCCFGGGGGGGCGCGFGGGGGGGGGGFGDGGGGGFGGCGG<GGGGGFGDGGAGEFGGEGGFGGGGGFFGEGFCGFFG*GGGGFG>FGAG@GDGEFEGGG@GGCC@,DFGGGG>EF8CF9GG7F@CGAAFEFCCC+CEFC,FCG,9DCF,*CF*F*<C:9C>=;F;96:FF9C4C=797,7+7F0*?0)++*+F/+*4F:+F(;+5
@291_0_1/2
tgaggagacggtgaccagggttccttggccccagtagtcaaacacccccccagctgctgtttctctcgcacagtaatacacgaccgtgtcgtcagatctcagcctgctcagctccatgtaggctgtgctgatggacgtgtccctggtactggtgaccctgccctgaaacttctgtgcatagtttgtgccaccactgttaggAttgatccgtcccatTcactcaagccTttgtccaggggcctgtcgcacccagtgcatatagtagccggtgaaggCgtatccagaagccttgcaggagacc
+
CCCCCGGGGGGGEGGGGGGGGGGGGGGGGFGGCGGCGGGGGGGGGGGDGGGEGGGGGGGGFGGG9EGGFGFGGGEGFGGGGGGGGDGGGGGGFGCGGGGGGGGGGGGFGGGGGGEGGFAGGFGGGGGFFGGGG8@ACGGFGDCGFGGFDGFGGGGGGCECCGGC@CGF9GGGGFGG=FFFDFDCGG,GEF3?DFGGFFF9B,FCGEFE<GEFDDG:DDCC97CCC?D,F+GF7CC=9+9GF7C2FG.FDC;743/0<>G/+124)C*F*5+77+7(><3C9F9.C@)*F4<A>5=)***7+
@291_1_1/2
tgaggagacggtgaccagggttccttggccccagtagtcaaacacccccccagctgctgtttctctcgcacagtaatacacgaccgtgtcgtcagatctcagcctgctcagctccatgtaggctgtgctgatggacgtgtccctggtactggtgaccctgccctgaaacttctgtgcatagtttgtgccaccactgttagggttgatccgtcccatccactcaagcccttgtccaggggcctgtcgcacccagtgcatatagtagccggtgaTggtCtGtccagaagcTttgcaggGAacc
+
CCCCCGGGG<GGGGGGGGGGGGGGGGGGGGGGGGGGGGGGGGGGGGFGGGGGGGCGGEGGGGFGFFGGGGGGGGGGGGGGGGGGGEFGEGGGGGGGGGGGGGGGGGGGFGGGGCGGGGGFGGGFFGGGGGGG<FFGGGDGGGG8FG9GB,GGFDC4GGECFGFBFFGGFGFF9FGGCGFFGE,DFCC<8FGGF,EC8GFC?FFGFGEGE8GG,EGDC?:GD,>7<EG<EFGGFG?FA=GF>7>F*<C,+F>G7*6G*FF<G0@+:2F6+F>9*:F0*;)C+7>5/0+C***5C;,1)+F**
@291_2_1/2
tgaggagacggtgaccagggttccttggccccagtagtcaaacacccccccagctgctgtttctctcgcacagtaatacacgaccgtgtcgtcagatctcagcctgctcagctccatgtaggctgtgctgatggacgtgtccctggtactggtgaccctgccctgaaacttctgtgcatagtttgtgccaccactgttagggttgatccgtcccatccactcaagccctACtccaggggcctgtcgcacccagtgcatatagtagccggtgaaggtgtGtccagaagccttgcaggCgacA
+
CCCCCGGGGGGGGCGGGGGGFFGFGGGGDGCGGGGGGGGGGFFGGGGGGGGGGGGGGGGG@GFGGGGF:GGGGGGGGGGGGGGGGGGGEGFGGDGGGGFFGGGGGGGGGGGGGGGGGGGGGDGGDF@GGFFFGGGCGGGFCGFG7GGGGGGGGGG:9GD?GF,GF9FGGDFDDCFF,GAFGGEF@GGFGDCEGGE9B2,DGGG8G@CE6G8GFFF,G58FGG7CE<G8;+*G:@CF*FC5394FC6C:7?@0/*C>*8;8+C8?F;*:7978F6F@<7)1*FC*0D+):2C28<F)+7*0)
@291_3_1/2
tgaggagacggtgaccagggttccttggccccagtagtcaaacacccccccagctgctgtttctctcgcacagtaatacacgaccgtgtcgtcagatctcagcctgctcagctccatgtaggctgtgctgatggacgtgtccctggtactggtgaccctgccctgaaacttctgtgcatagtttgtgccaccactgttagggttgatccgtcccatccactcaagcccttgtccaggggcctgtcgcacccagtgcatatagtagccggtgaaggGgtatccagaagGTttgcaggagacc
+
CCCCCGGGGGCGGGGGGGGGGGGEGGGGGGEGGGG@GGGGGGFGGGGGGGGGGGGGGGGDGGFGGGGGGGGGGGGGGFCGGGGFGFGFGFGGGGGFGGFEGGGGGGGGGGGGGGGGDGFGGGGGGGGEGGGGGGGFGGCFG@@GCGCCFGF?GGCGGG=GFGGFFGGFG,F,=GGECG>GFBFCDFD=CGGG7GF9E,:F63DGE=E@9GC:CEF0A+<>>DGDE;C=GCFG=,G789ECG*<CFG,F<CG8F*G=)*FF:G+<;<;2?(F2:+0*FB92AGA3+8:+*7F)*@2/C*21+
@291_4_1/2
tgaggagacggtgaccagggttccttggccccagtagtcaaacacccccccagctgctgtttctctcgcacagtaatacacgaccgtgtcgtcagatctcagcctgctcagctccatTtaggctgtgctgatggacgtgtccctggtactggtgaccctgccctgaaacttctgtgcatagtttgtgccaccactgttagggttgatccgtcccatccactcaagcccttgtccaggggcctgtcgcacccagtgcatatGgtagccggtgaagCtgtatccagaagcctCgcaggagacc
+
CCCCCGGGGGGGGGGGGGGGGGGGGGGGGGGGGGFFGGGEGGGGGGGGGGEGGGGFGGGGDFGGCFGGGGG9GGFGGGGGGGGGFGGGGGGGGGGGGGGGGGGGFGEGEGGGGGGGG,FFGGGFGGGGGGGGFFGGGGGGFGCFFDGGGEDGGAGFG;GECCDG9GGGFGF;FGGG@=GE,G4FCABFGCD8GCEAGD,G?GGF,G,8GG9+@G?EC=BF/>G>=FGFGCA=E)CFF*=+6CFC<AC5;=C9F49*5C*/+G=:<)5CC)1C)7)GF>F:9B+,D79**+*2)1.;+F<9/
@292_0_1/2
tgaagagacggtgaccattgtcccttggccccagacatcaaaagcatcaagggagttaccaccgtagacttctctcgcacagtaatacacggccgtgtcctcagatctcaggctgctcagctccatgtagactgtgctcgtggacgtgtccctggtcatggtgactctgccctggaacttctgtgcgtagcttgtgctaccaccactagggttgattattcccatccacGcaagcccttgtccGggggcctgtcgcacccagtgcatatagtagctggtgaaggtgtatcAagatgcGttg
+
CCCCCGGGGGGFGGGGGGGGGGGGGGGGGGGGGGGGGGGFGGGGFGGGGGGGGGGGGGGGFGGGGGGGGGGGGGGGGGCGGGGGGGGGGAGGGGGFGGGGGDGGGGGFGFGCGGGGFGGGGGGGGFGDEGFGGGGGGGGGGGGEFGGDGGGGFGGGFGGFFEGGBGFCEGGGFGFFEFG>FGFDGGCD9FGDAFG,DFFG,FGGGCGGEF>=CG8FGCFF?F@@+:2<C+E<,G6G=F+7225*:@AF8<FC+>G@;F>C9<0C:4F@C;A,6;283C;<9C8*0#9=C(7(?/7)G)7>1
@292_1_1/2
tgaagagacggtgaccattgtcccttggccccagacatcaaaagcatcaagggagttaccaccgtagacttctctcgcacagtaatacacggccgtgtcctcagatctcaggctgctcagctccatgtagactgtgctcgtggacgtgtcTctggtcatggtgactctgccctggaGcttctgtgcgtagcttgtgctaccaccactagggttgaGtattcccatccactcaagccctGgtccaggggcctgtcgcaccTagtgcatatagtagcCCgtAaaggtCtatccagatgccttg
+
@CCCAFG-9<GGDGGCF@GFC,8F<GFFCGGGCGGGGGGGFCGD,GFGGGG,GCA<@GGGCGGGFCECGE7G@FCG@GCG,F<FDCFAGF7G<,FAEG?G<FFG@GGBGGCA<CAC@5F?CG?GGGF?F?B8G,FECG9<FBFGCFGAGG+,;:==G@?D5D@7,13EC?FF,*,F,6,GE?,CG>GF33:2@ED=>C=EGFD,E;,,G<*><+@*E2+4C*+,8FF55,:;2*,9*2+<>+C1*=7>;7*:,*20+:*)+01*19**/C**7/))*5)1*0*15)3>(/*4*:76+))2+
@292_2_1/2
tgaagagacggtgaccattgtcccttggccccagacatcaaaagcatcaagggagttaccaccgtagacttctctcgcacagtaatacacggccgtgtcctcagatctcaggctgctcagctccatgtagactgtgctcgtggacgtgtccctggtcatggtgactctgccctggaacttctgtgcgtagcttgtgctaccaccactagggttgattattcccatccactcaagcccttgtccaggggcctgtcgcacccagtgcatatagCagctggtgaaggtgtatAcaTatgccttg
+
CCCCCGGG9GGGGGGGGGGGGGGGGGGGG:GEGGGGGGGGGGGGGGFFFGGEGGGGGCGGGAGGGGGGFGGGGGGGGGGGFGGGGGGGGFGEGGGBGGGGGGGGGGGGGGGGGFGGGDGGGFDGGGFGGGGGGD8GFF8GGDFGFCGGDCGGG,GGFFGAGGFEFGGGD3DDG@CGGE7GGF*G?GGF;G9G*8G=,8CGG?G;G:G7CGFFGG,FG*CCEEG9,D=FGG6GE=F9@?>F/FE9<8A,3D2:5AC=C>CD>F)A+1=*3A7/>5+).C31)@:>80*E0/9**C6C<6*>4
@292_3_1/2
tgaagagacggtgaccattgtcccttggccccagacatcaaaagcatcaagggagttaccaccgtagacttctctcgcacagtaatacacggccgtgtcctcagatctcaggctgctcagctccatgtagactgtgctcgtggacgtgtccctggtcatggtgactctgccctggaacttctgtgcgtagcttgtgctaccaccactagggttgGttattcccatccactcaagcccttgtccaggggcctgtcgcacccagtgcataGagtagctggtgaaggtgtatccagatgccttg
+
CCCCCGGGGGGGGGGGGGGFGGGGGGGGGGGGGFGGGGGGGEGGGGGGGGGGGGGGGGGGGGGGGGGGFGGG9GGGGGGGGGGGGGGGGGEGGGGGGGFGGG=GGGGGFGGGF,GGGGGGGGGGFGGGEE,FGGGGGGGGGGF9GGGEFGGGG7GG,GGGCEEFCGG,GFGGG,G>GA8GGCFFF7FDGGF8@,ADF,ACGDGGCCE6GGGFF>,?FCG1G9,<7E5GD4CD4D@*99G:57:GB<070A99<:F:,)F*??6=:0F/+D8F0*CG6F99:1+03/*.C696)C8031+0+
@292_4_1/2
tgaagagacggtgaccattgtcccttggccccagacatcaaaagcatcaagggagttaccaccgtagacttctctcgcacagtaatacacggccgtgtcctcagatctcaggctgctcagctccatgtagactgtgctcgtggacgtgtccctggtcatggtgactctgccctggaacttctgtgcgtagcttgtgctaccaccactagggttgattattcccatccactcaagcccttgtccaggggcctgtcgcacccagtgcatatagtagctggtgaaggtgtatccagatgccttg
+
CCCCCGGGGGGGGGGGGGGGGGGGGGFGFGGGGGGGGFGGGEGGFGGFGGGGGGGFEGGGGGGGGGGGGGGGGGGGGGDGFGGGFGGEGGGGGGGEGG9GGGFGGGGGGEEGGGGFGEGFGGGGGGGFGFFFGFGGFG9GGF?GBFG,GGEGGFGGGG9GGGGGGFFCGDGGFCGG;GFGFGGGFFC>GE9G:FGG4EE@8@DEG6D@FFEG:F<F:??DA7FD8F*CGC7<GFFC7G?+GG4+FC>@7*C37*/8*:9G+FB1,F*@8+32?*4D2FC7<G.)*F7)*>*9F>+@G))0)
@293_0_1/2
tgaggagacggtgaccgtggtcccttgcccccagacgtccataccgtagtagtagtagtaccccgtagccgctgctataccccctctcgcacagtaatacacggccgtgtcctcagatctcaggctgctcagctccatgtaggctgtgcttatggaggtgttcctggtcatggtgactctgccctggaacttctAtgcatagcctgtgtCaccactgttagggAtcatccatccAatccactcaagcccttgtccGgtggcctgtcgcacccGgttgatatcataactggtgaaggtgtat
+
CCCACEGGF-F<FGGGGFFGFFGGGFGFG<GG<GFEFGGGGCGGG@AFECFGGFF@AFF3FGGFGGFGCGEGC,G,GCFFGFFG5G8,GDFF7GF?DFF6FFDG9FF:<,GGFG,5GFAF:FFC,GEFB@GF<@EGD?EF,4@FA:F<F>EG,9@F99*=FG>G8,>74C8@F8E9B9+@+D@GC?7,8/D9;,3:1F7C3:G8G1,28,5*97CC*,F3,5C*;8D,<:C+2+*>)*+;2;/*+=1*09+01,54*)+:*:5*++)/8+*C*,5**)*1/3B)*+/****)73))**00(
@293_1_1/2
tgaggagacggtgaccgtggtcccttgcccccagacgtccataccgtagtagtagtagtaccccgtagccgctgctataccccctctcgcacagtaatacacggccgtgtcctcagatctcaggctgctcagctccatgtaggctgtgcttatggaggtgttcctggtcatggtgactctgccctggaacttctgtgcatagcctgtgttaccactgttagggttcatccatcccatccactcaaAcccttgtccagtggcctgtcgcacccagttgatatcataactggtgaaggtgtat
+
CCCCCFGGGGGGGGGGGGGGGGGGGGGGGGGGGGGGGGGGGGGGGGGGGGGGG8GGGGGGFGGGGGGGGFGGGGGGGGFGGGGGGGGGGFGGGGGGGG<GGGGGGAGFGGGGGFGGFGGF8<GGGGG<EEG8GFGFG=FGFF:CGGGG59GGGGFG@GGDFGGCGFGGGGGGGGDCCGEFGG>CE+F<,8GGGGGFFCG8@F5G86:GC>+EGG?=CEEGDGFGGB>E:>EGG*+AGFG8F7GG6*5CC?GCA1:+G969F<7C/C8//7;><F:72/2G)@997F;)F)7*+++)<*:9?
@293_2_1/2
tgaggagacggtgaccgtggtcccttgcccccagacgtccataccgtagtagtagtagtaccccgtagccgctgctataccccctctcgcacagtaatacacggccgtgtcctcagatctcaggctgctcagctccatgtaggctgtgcttatggaggtgttcctggtcatggtgaAtctgccctggaacttctgtgcatagcctgtgttaccactgttagggttcatccatcccCtccactcaagcccttgtccagtggcctgtcgcacccaAttgatatcataactggtgaagTtgtat
+
CCCCCGGGFGGFGGGGGGGGFGGGGGGGGGGGGGGGGGGGGGGFGGGGGGGGGGGGGGGGGGGGGCGGGGGGGGGGGGFGGGGGGGGGFGGGFGGGGGGGGGGFGGGGGCGGFGG:GGG,GGGFGGGGGGFCGGGGGGGGGGGGGGGGGGFGGGFCFFFDFDGGGGAGGGGG8CGD49E>GGEGFGGCGGGG@+EC3D=@8G9GEA:GG3EGFGGFF:G@CB,D9F,<G;,?6CF1D,CG,GC<CCC8F804CFFCF:*67)CG,82*0<2:,5+5D>2C673A7C:9)C8*F42)9:).+
@293_3_1/2
tgaggagacggtgaccgtggtcccttgcccccagacgtccataccgtagtagtagtagtaccccgtagccgctgctataccccctctcgcacagtaatacacggccgtgtcctcagatctcaggctgctcagctccatgtaggctgtgcttatggaggtgttcctggtcatggtgactctgccctggaacttctgtgcatagcctgtgttaccactgttagggttcatccatcccatccactcaagcccttAtccagtggcctgtcgcacccagttgatatcataactggtgaaggtgtGt
+
CCCCCFGGGGGGGGGGGGGGGGGGFGGGGGGGGGGGGGGGGGGFGGGGGDGGFGGFGGGGGGGFFGGGGGGGGGGGGGGGGGGGGGGGGFGGGGCFGGGFGGCGFGGDGG6FFGFGGEFGGFGGFFGGGGFEGCGGBGGGFGGDF@FGGGGGFFGFGFGFFGAGG@GEFGDGG=EEDF:GFGFFEDEGGG@D+:>F@,GFEGF*@ACF=ECCE86BDEG;:EG:3GF5G+>E*G9,FE;4G8<9,<FE29F*57>9G)=6+,?*<G=>8F=CGGDD***/EB</D4/*5)9F9**F)+3*9
@293_4_1/2
tgaggagacggtgaccgtggtcccttgcccccagacgtccataccgtagtagtagtagtaccccgtagccgctgctataccccctctcgcacagtaatacacggccgtgtcctcagatctcaggctgctcagctccatgtaggctgtgcttatggaggtgttcctggtcatggtgactctgccctggaacttctgtgcatagcctgtgttaccactgttagggttcatccatcccatccactcaagcccttgtccagtggccAgtcgAacccagttgatatcataaAtggtgaaggtgtat
+
CCCCCCGGGGGGGGGGGGGGGGGDGGGGGGFGGAGGFGGGGGFGGFGGGGFGGCFGDGGGGGFGGGGFGGGGGGGGGGEGGGGGGGGGGFGEGFGGGGGGGGFFFGGGFGGGGGGGGGGFGGGGGFGGGGGGGGGGFGG@FG>GFF+GGFDGFCGGGGGGGGGFGGFGEGGFGGGFGEG7CF;F?GE7GF>F=FDGFG>AGGGDEG96FEGADC9GGF;C;DFGD:FCGBG3F5FCDGDG*97*FD5=FEF;G1=6;*=*GF**17F14+GEF*G8F=<>.>0+27*+?:95+G9012:)0
@294_0_1/2
tgaggagacggtgaccgtggtcccttgcccccagacgtccataccgtagtagtagtagtaatcaattcgataactccccgaaccatagtagcccaaacagtaatatacggccgtgtcctcggctctcaggctgttcatttgcagatacagcgtgttcttggaattgtctctggagatggtgaaccggcccttcacggagtctgcgtagtatgtgctaccaccGctaccactaatagctAagacccactccagccccttAcctggagcctggcggacccagctcatggcatagctgctaaag
+
CCCCCGGGGGGGGGGGGGGGGGFGGGFGGGGGGGFGGGGGGGGGGCGGGGGFGGGGGGGGGGGGGGFGGFGGGGGGGGGGFGGGGGGGFGGGGGGGGGGGGGGGGGGGFFCGGGCGGFG,FGGGGGFGGGFGGGGGGA<GGGGEFGGFGGGGEFGGCGFGGGGGCGFGFDGGCGAC8GCFG@GDGBFCFGCCGFGDCCFGEG9FFGCG9G9ACCCGGED*@D+FFE:<CG,+EF2/7**C@7C>GEFD5;*FBB;G3*+*C+2@4D7DGG<F:.F09=+8AC*)77C:1+.*0*A9/*61+
@294_1_1/2
tgaggagacggtgaccgtggtcccttgcccccagacgtccataccgtagtagtagtagtaatcaattcgataactccccgaaccatagtagcccaaacagtaatatacggccgtgtcctcggctctcaggctgttcatttgcagatacagcgtgttcttggaattgtctctggagatggtgaaccggcccttcacggagtctgcgtagtatgtgctaccaccactaccactaatagctAagacccactccagccccttccTtggagcctggcAgacccagctcatggcatagctgctaaag
+
CCCCCGGGGGGGGGGGGGFGGFGGGGGGGGGGGGGGGGGGEGGFGGGGGGGGGGGGGGGGGGGGGGGDGGGFGGGGGGGGGGFGGGGGFGGGGGEGGGGGGGG<GGFFEGGGGFGGFGGGGGFGFGCGGGGGGGGEBGGGA:GGGFGGDFFGGGEGGG>7FGFGGGGG@G@GGGCDGFECD1GGCCF2CEFGDGF9GF>EG7GG?EEB9F=FCC,EFC77DF3C:G7=G8=C7?F7F,*CDGFG@ECCG*C9,)G,*,F/)8F*3;=GE)6*)179*+0C/+8E;+++0=70.)2*.=**?
@294_2_1/2
tgaggagacggtgaccgtggtcccttgcccccagacgtccataccgtagtagtagtagtaatcaattcgataactccccgaaccatagtagcccaaacagtaatatacggccgtgtcctcggctctcaggctgttcatttgcagatacagcgtgttcttggaattgtctctggagatggtgaaccggcccttcacggagtctgcgtagtatgtgctaccaccactaccactaatagctgagacccactccagccccttccctggagcctggcggCcccagctcatggcGtagctgctaaag
+
CCCCCGFGGGGGGGGGGGGGGGGGGGFGGGGGGGGGGGGGGGGGGGGGGGGGGGGGGGCCGGGGGGGGFGGGGGGGGFGCFGGGGGCGEGGGGGGGGGGFCFGGGGCEGFG9GGGGCGGGG@GGGFD<GGGGG>GFGGGGFGFEGGGGFFGGGGFFGG,GGGGCFGGGGFEFFCE8G>G,9GEFGCEGCGFGGCGGGFCE@3GC@F09D:E@D899+<FCEECCDFGGGF*FG6CFC;C@FG*>EFF,DAG2F5/::7C:90:+*E=4C>CG90*)*9)*>D>D*@19)+7*609621**7
@294_3_1/2
tgaggagacggtgaccgtggtcccttgcccccagacgtccataccgtagtagtagtagtaatcaattcgataactccccgaaccatagtagcccaaacagtaatatacggccgtgtcctcggctctcaggctgttcatttgcagatacagcgtgttcttggaattgtctctggagatggtgaaccggcccttcacggagtctgcgtagtatgtgctaccaccactaccactaatagctgagacccGctccagccccttccctgTagcctggcggaGccagctcatAgcatagctgctaaag
+
CCCCCGGGGGGGGGGGGGFGGGGGGGGDGGGGGGGGGFGGGGGGGGGGGGGGGGGGGGGGEGCFGFGGFGGGGEGGGGGGEEGFGGGGGGGGGGGCGGGGGGGFGGGGFGGFGGFGAGGGGGGGGGGGGGCCFGGGFGGFGGGAG8GG=GGGGGGGFGGGBEGG9GGGC3G6DFGAFCCGEG@FE?GGC@CGG?EDGGD/EECEG>E:6F=>DFFGG*GGF+G6@G+E*3CE0E898CF=9GE?F)FF5CF=9FG4GC+4CF6/C+?54;0>FA):F10;,D>=0*);35+F+5()A6+)G
@294_4_1/2
tgaggagacggtgaccgtggtcccttgcccccagacgtccataccgtagtagtagtagtaatcaattcgataactccccgaaccatagtagcccaaacagtaatatacggccgtgtcctcggctctcaggctgttcatttgcagatacagcgtgttcttggaattgtctctggagatggtgaaccggcccttcacggagtctgcgtagtatgtgctaccaccactaccactaatagctgagacccactccagccccttccctggagTctggcggacccagctcatTgcatagctgctTaag
+
CC<CBFGGGCFGGCBFGGC;G<CGFFFG6EEF?GGGGFG,GEGGEGFGEGFCGGGEGEFGFFGGECD@C,::FGEG6GCF@FFCF6@?FGFGG,,GGG?GGF<EGFFF,GBFE,FEGGBGGCAF<@G+GG7FFG?,>GG,EFAF@F,EGFAF,GGE+,8AC,*DCA7F=;G:,*<GC:F,6,0D8D@6@FEE9D9C2,3F=@,*52+:+:5,*63=05;@+F++,:<2+2+1329?,=+:<+:3+C*=)7*+50*1/*3*=2**)**+/0DC**0*)2-8*7)9:)*/<01*10+*+)+0)
@295_0_1/2
ctgaggagacggtgaccagggttccttggccccagtagtcctatacggtctcgcacagtaatacacagccgtgtcttcagatctcaggctgctcagctccatgtaggctgtgctcgcggatgtgtccctggtaatggtgactctgccctggaacttctgtgaatattttgtgttaccattgccagcgttgatccatcccatccactcaagcctttgtccgggggcTtggcgcacccaatgcatagcatagctagtgaaggtgtatccagaagccttgcaggaaacctCcactgagTccAca
+
CCCCCGFGGGGGGGGFGGGGGGGGGGGGGGGFGGGGG@GGG9GGGGGGGGGGGGGGGGGGFGGGGGGGGGGGCGGGGGGGGGGGGFGGFGGFGGGGGGFGCGGGF<DGGGFFFGFDEGGGFFGGGGDGGGCG8GGGG9GEF7GBFGGFGCGGFGGGGBFCGGEFGGGGFDG:GGDFGGFFCGCEGGGGDGF,EDEGGGG,E,GGDEG@GC,GFFGCCEDCGDGGD+;GF7A1FFG:4=<EG>F:2FE)C>C+?C*AAGFD:CGCB=F*772FD<):;20*;*F)+7C+7/7;)=*(*:)=*
@295_1_1/2
ctgaggagacggtgaccagggttccttggccccagtagtcctatacggtctcgcacagtaatacacagccgtgtcttcagatctcaggctgctcagctccatgtaggctgtgctcgcggatgtgtccctggtaatggtgactctgccctggaacttctgtgaatattttgtgttaccattgccagcgttgatccatcccatccactcaagcctttgtccgggggcctggcgcacccaatgcatagcatagctagtgaaggtgtatccagaagccttgcaggaaaccttcactgaggcccca
+
CCCCCGGGGGGGGGGGGGGGGGGGGGGGGGGFGGFGGGGGGGGGGG<GGGFGGGFGGGGDGGGGGFFGGGGGGGGCGGGGGFGGDGGEGGGGGGGGGGGGGGGGGGGGGGGGGFGGGGGDGGFGGFFGGGGGGGGFFGCGFGGGGFGGFGFE@GFDFGDGCG,GGGFG,FDGGFCGDDGGGGG0GBGGGG,AGFBGFGEGG*GDGD,F?EEG8@GGF@G+C7<CCEFCF>*F*GFGFGCA+CG*FG*=F::GFE?*:G+9;*F)++F)F94G+D4G**C:50F:2F*9.C)=*2F*C3:*+
@295_2_1/2
ctgaggagacggtgaccagggttccttggccccagtagtcctatacggtctcgcacagtaatacacagccgtgtcttcagatctcaggctgctcagctccatgtaggctgtgctcgcggatgtgtccctggtaatggtgactctgccctggaacttctgtgaatattttgtgttaccattgccagcgttgatccatcAcatccactcaagcctttgtccggggAcctggcgcacccaatgcatGAcaCagctagtgaaggAgtatccagaagccttgcaggaaaccttcaAtCaggccAca
+
CCCCCGGGGGG@GDGGFGGGGGGGGGGGGGGGGGGGGFEGGGGGGGGGGGGGGGGGGGGGEGGGGCGFGGGGGGGGGGGGGGGGGGGGFGG:EFFGGGGGGGDG9GGGGGGGGGG?GDGGGFGG@GGGGGGGC@9GGGFGGGGGGGGCGGGGFFGGFGGGG@GGGGGFF7CFFGDGF9>GBDGDFFFGGCGGGGGFF=@GCGCGFG4DA=EDG9GGECGG5EG,G5@GG=?8F<*53*C+C2F4*+,6?*9,);EDF5*0)F82C.:*:D6GDDA1C*99777)*97*3))5))541:*:*
@295_3_1/2
ctgaggagacggtgaccagggttccttggccccagtagtcctatacggtctcgcacagtaatacacagccgtgtcttcagatctcaggctgctcagctccatgtaggctgtgctcgcggatgtgtccctggtaatggtgactctgccctggaacttctgtgaatattttgtgttaccattgccagcgttgatccatcccatccactcaagcctttgtccAggTgcctggcgcacccaatgcatagcatagctagtgaaggtgtatccagaagccttgcagTaaaccttcactgaggTccca
+
CACCCGGGGGGGGGGGGGGGGGGGGGGEGGFGGFGGGGGGGGGGGGGGGGGEDGGGGGGGGGGGGGGGGCGGFGGGGGGGGGGGGGGGGGGGGGGGGGGGFGGCGGGGGG9GGGGGGGGAGGFFGGFGGGGFGGGFGGGG7G8<FGGGG8CGFFGGCGFGGGE9GGFGFGFGGGGG:GCCEGFFG:EGFFFGGGGFFFGC?GFFCFGDF@,C:FCFF>1:AD,GC7FA/C77E<AF?7@?DF;1:8FF9FGG?+76**CFGE?9C39F62D201B;C/+),7G<*6/)F6+*());*2**+
@295_4_1/2
ctgaggagacggtgaccagggttccttggccccagtagtcctatacggtctcgcacagtaatacacagccgtgtcttcagatctcaggctgctcagctccatgtaggctgtgctcgcggatgtgtccctggtaatggtgactctgccctggaacttctgtgaatattttgtgttaccattgccagcgttgatccatcccatccactcaagcctttgtccgggggcctggcCcacccaatgcatagcatagAtagtgaaggtgtatAcagaagccttgcaggaaaccttcactgagCcccca
+
CCCCCGGGGGFGGGGGGGGGGFFGGGGGGGGGGGGGGGGFGGGGGGGGGCGGGGGGGGGFGGGGGGGGGGGGGEGGGGGGGGGGGCFGGGGGFGGGGGGGGFFGGGGGGF<GGFGGGGGGDGGGGGFGGGFGGGGEGG7GGGGFGGC7<GD9FGFC<<GGGFGGCCFF,8AFFGGEGGGG8GFDFG:CGDEF+FDECGFCFGGDGF,GFFGGCD9C5@C6F596F51D,C*,GC6@C+FC,495E+G19D+++B))+A+G+,8C+3G)0.7A+*FC78)8)8*9*6)+:?*5)B*(E02F+
@296_0_1/2
tgaggagacggtgaccagggttccttggccccagtagtcaaagttAgataataaccagtcaaaatatcgtaataccccCgccccttctctcgcacagtaatacacgaccgtgtcgtcaTatctcagcctgctcagctccatgtaggctgtgctgatggacgtgtccctggtactggtgaccctgccctgaaacttctgtgcatagtttgtgccaccactgttagggttgatccgtcccatAcTctcaagcccttgtccaggggcctgtcgcacccagtgcatatagtGgccggtgaaggtg
+
C<CCCGCGGF<GFGGFGGEGGGFGFGCEFGFFEGCGGG>CGGEGC+EC:G@GF9AG<F@9G7G8CEF9AGD,FG@CAF,G<GGFGGFF@CGGEE8CG9CFGGG9FFAGE<GEFGG5GE7DE@<GFGFF<B,8GGG+:FF,G93>G3,CAF44EFFD*<CCFECD>@E:@D3CFCC,G>DE/C3+EBFBE5C6,:CCE6G,,:;:;4F84C9++*,*,A;,7*5D;;,D7*+03,*5:?:2,C+7,*+2,1*:25)9D1;)*)0**969:)+1)+/+A101)1=119*)7.)3-1*+020**
@296_1_1/2
tgaggagacggtgaccagggttccttggccccagtagtcaaCgttcgataataaccagtcaaaatatcgtaatacccctgccccttctctcgcacagtaatacacgaccgtgtcgtcagatctcagcctgctcagctccatgtaggctgtgctgatggacgtgtccctggtactggtgaccctgccctgaaacttctgtgcatagtttgtgccaccactgttagggttgatccgtcccatccactcaagcccttgtccaTgggcctgtcgcacccagtgcatatagtagccggtgGagAtg
+
CACCC@G96G6GGGGFGFGGGGFCG9GG7EGFG@GG8FGCC,FGFCFGGEGGGGGFFG@FGGFFGGG@@E,GG,GCCFGCFGGFFGGGC8FFEF<FACDGFECF+,GE@GF>G4G8FFG@ED9GGG8A,C7GACF9AB+AF<FFFGGE9GF73G;,=G=@F9>>B<C8FE>+,;FF>=G*FG6E,<@6GC3CE6+?FD*2C+**,D3645,GCF,=2?0+,0*1);241*/3*:75++2*/****<798C)+))31816*<F+8*3*440**1=**171+2*)9**:162*C5*-)*0)9/
@296_2_1/2
tgaggagacggtgaccagggttccttggccccagtagtcaaagttcgataataaccagtcaaaatatcgtaatacccctgccccttctctcgcacagtaatacacgaccgtgtcgtcagatctcagcctgctcagctccatgtaggctgtgctgatggacgtgtccctggtactggtgaccctgccctgaaacttctgtgcatagtttgtgccaccactgttagggttgatccgtccAGtccactcaagcActtgtccaggggcctgtcgTacccagtgcatataAtagccggtgaaggtg
+
C@CCCGGGGGGGGGGGGGGGGGGGGGGGGGGGGGGGFGGGGGGFGGGGGGGGGGGGGGGGGGGGGGGFGGGGGGFGGFGGGEGGFGGFGGGGGGGGGEFGGGGGGGGGFGFGGGGGCGGBGGGGGGFFGFGGF8GGGFGG9E9GGGGBCGG,FFGG?,>8GGG?GGGFGFDF9GFFG,C8GCGFFFCGEDEGFGGFFGFB34G=FC>AG+BFFG?FGF<8EF4D;,DFD<5CDDG,G)*AFDF,F>8C*=*4B*CC@591)GG<6;A:C,*A*9>FC:),A)1G0)*<0=3CB2+-/6,0.
@296_3_1/2
tgaggagacggtgaccagggttccttggccccagtagtcaaagttcgataataaccagtcaaaatatcgtaatacccctgccccttctctcgcacagtaatacacgaccgtgtcgtcagatctcagcctgctcagctccatgtaggctgtgctgatggacgtgtccctggtactggtgaccctgccctgaaacttAtgtgcatagtttgtgccaccactgttagggttgatccgtcccatccCctcaagcccttgtccaggggcctgtcgcacccagtgcatatagtagccggtgaaggtg
+
CCCCCGGGGGGGGGGGGGGGGGGGGCGGFGGGGGGFGGGG9EGGGGGGGGGGGGGGGGGGGGGGGGGGFGGGGGGFGGGGF<GGGGGGGGGEG9FGGG8GG9ECGGGGGGGGGGGGFFGGGFGGGGGGGGFFGFGGGFGGGGGGEGGGCCGGGGEGGDGDFG@CEGGGFGGGGFGC=GG=GFGGG7GC7E8G,FG,FGG,F@GDG?CEF@EF5F79DCE==FCGD8=+*@*<C7G7DF7D,<*@+CCF4FC054,4A8:)F>GB18*>997@17=718GC/C0C4*:9*39<)**).70)*
@296_4_1/2
tgaggagacggtgaccagggttccttggccccagtagtcaaagttcgataataaccagtcaaaatatcgtaatacccctgccccttctctcgcacagtaatacacgaccgtgtcgtcagaCctcagcctgctcagctccatgtaggctgtgctgatggacgtgtccctggtactTgtgaccctgccctgaaacttctgtgcatagtttgtgccaccactgttaggTttgatccTtcccatccactcaagAccttgtcAaggggcctgtcgcacccagtgcatatTgtagccggtgaaggtg
+
C<CCCFEFGGGEGGGFGGGFGFFGG<G,EDEFGGGGEGGGGCCF@FG@GGGFD@GGGDFFGGFGGEGGFFGGGGGGFDCGFC,8GEC,GDG@EG<FCFGD+<@FGF7GG9AFFFFGE<@G,<EFGGGDGC,@>G0GC<F8G@GFEE,=F3GCC<G@CC,;,FBG;F<@88FC,:*+@G>,DE+CFC@DDFDA@8,EBG=8?>,,0,?C/@2DG+::;=G*3*2F*,F*;2=D+**:,0)9/;2+*=089,+184+*=:096**;;+70>*52>**)*.D*0779//*;+))*2@*6*).2)
@297_0_1/2
tgaggagacggtgaccagggttccttggccccaggagtcgaaccagttgtccctgttaCaataactccccgaaccatagtaatatgcacagtaatatgtggctgtgtccacagggtccatgttggtcatggtaaggaccacctggcttttggaggtgtcctGggagatggtgagcctgctcttcagagatgtgctgtagCatttttcgtcaGtcgaaaaaGtgtgtgTaagccactcAagAgccttccctgggggctAaAggatccagcGcacaAccaCtctagcTttgctgagtgagaac
+
BCCC-GDFFFGDGGGGGGCE6DGF@GGFEFGFGGGGF,CFGFGCEFCGFG,F<GEGGG,GGGGGGFFCF<GFFGGEGG@GGGCFGCG@C8CFFGCGGG898GGF,GCECC,FFGE9G9@GCEED+G>CG7GE,GB=CC=F:,3G,GEFCG3;@CE*GC3>9+E@,3<,FFB=,,EC8*DEG,DBCD988?@0,B59E@=*G6@72GF5/,*,2C*A:ED>*?00*8?,F0+0>+*12,+0+C++:**F+8GE+D)115/+25,>*2)/:)F+2+*+1/0+*,*+**;,)35)*C);.**11
@297_1_1/2
tgaggagacggtgaccagggttccttggccccaggagtcgaaccagttgtccctgttataataactccccgaaccatagtaatatgcacagtaatatgtggctgtgtccacagggtccatgttggtcatggtaaggaccacctggcttttggaggtgtccttggagatggtgagcctgctcttcagagatgtgctgtaggatttttcgtcattcgaaaaaatgtgtgcaagccactccagggccttccGtgggggctgacggatcTagctcacaccAattctagcattgctgagtgagGaT
+
CCCCCGGGGGGGGGGGGGGGGGGGGGGGGGGGGGGGGGGGGGEGGGGFGGGGGGGGGGGGGFGGDFGGGGEGGGGEGGGGFCGGGEGFFGGGGGGGGGGGGFGGGGGCGFGGGGGGGGFGGGFFGGFGFGGGGEGEGFCGGGGFGFAGGGG?GGEGCGEGCFCFDGEDFEG9GBDGG@GGGFG+GGDDG,FF:D;5FFG*GEGC8F;GGF,C@@BCF=FC8CCGFFGG5F,EGG7<5CF5FECC5=@G+,F7C=7/87CF*A>FG0F+=++)3+9)*859*8==11C+*+:1*))B)A+F*
@297_2_1/2
tgaggagacggtgaccagggttccttggccccaggagtcgaaccagttgtccctgttataataactccccgaaccatagtaatatgcacagtaatatgtggctgtgtccacagggtccatgttggtcatggtaaggaccacctggcttttggaggtgtccttggagatggtgagcctgctcttcagagatgtgctgtaggatttttcgGcattcgaaaaaatgtgtgcaagccactccagggccttccctgggggctgacggatccagctcacacccattctagcattgctgagtgagaac
+
CCCCCGGGGGGGGGGFGGGGGGGGGGGGGGGGGAGGGGGGGGGGGEGGGGGGGGGGGGGGGGGGGGGGGFGGGGGGGGCGGGGGGGGGCGGGGAGFFGGGG8GGGGFGGFGGGGDEGGCGGGGFFFGGGGGEGEFDGGGGGDGFGCG8FGFGDGFG@DGFGGGFGGGG;GGFCGGFFGGCE@DFCG?=4G=G=GGF@CGGFFCEGG>C,G<C9GE0GCC=2F7G,*F,,=F=@9G9;395D6?4,4G*F,FF+198*;?0784=*2++=C9:;>?C?*?G2G/<058?+8:CF02A)**>+
@297_3_1/2
tgaggagacggtgaccagggttccttggccccaggagtcgaaccagttgtccctgttataataactccccgaaccatagtaatatgcacagtaatatgtggctgtgtccacagggtccatgttggtcatggtaaggaccacctggcttttggaggtgtccttggagatggtgagcctgctcttcagagatgtgctgtaggatttttcgtcattcgaaaaaatgtgtgcaagccactccaggAccttccctgggggctgacggatccagctcacacccattctagcattgctgagtgagaac
+
CCC9CGGGGGGGGAGGGGGGGGGGG@GGGGGGGGGGGGGCGGGGGGGCGGGGGGGGGGGGGGGGGFGGGGGGGGGGGGCGGGGGGGGGGEGGGGCGGGGGGEGCGGGGF<GGGGGGG<GGGGGEDGGGGF8GGGGGGGGEGFGGBGFGGGGFG8GGCGGGEGFGGCEFG9FDGGECFEG9CFGDGDE;G9EDB@0GGG+8G,8C,F5F7DFE:G9G?EG979CC<6=GGGF+GC?A,G4G++*,59CC8@G<9@FF<G2G9)7<<<FE@C*7;**C0++C4(<F;>+=46D7+:9F)*<C4
@297_4_1/2
tgaggagacggtgaccagggttccttggccccaggagtcgaaccagttgtccctgttataataactccccgaaccatagtaatatgcacagtaatatgtggctgtgtccacagggtccatgttggtcatggtaaggaccacctggcttttggaggtgtccttggagatggtgagccCActcttcagagatgtgctgtaggGtttttcgtcattcgaaaaaatgtgtgcaagccactccagggcctGcccGgCgggctgacggatccGgctcacaTccattctagcattgctgaCtAaCaac
+
CCCCBGGFGGEGAECFF:FCGGGGGFC6G9FGGFGGG97,FCGFDGG9AGEFFFDGGFFGGGGGFFFGCGFGF@GFGGFGGF7G7DFF:<EC:FGFFG<GGFCG@GD:C+>FD<GF@GFE?GFFGG7G<FGGAF8FE@<,DFE=GFGC@GFG,4BDCF5D7FGACBC>@EF,G:7C*,+*@4=@FG>+;E*3,7=C,<:*+3*2AC;,F,*E:759)+*CE*F8262,=<+*<3110*;*C+*=7)4:C:++1*8);*7*+*)**4+)250*4@*3*>,44#*>*/*)C0))**0/3)2:4
@298_0_1/2
tgaggagacggtgaccagggttccttggccccagtagtcaaagtagcgagcagctggtactactacaatatcctcccttttcgcacagtaatatacggccgtgtcctcggctctcaggctgttcatttgcagatacagcgtgttcttggaattgtctctggagatggtgaaccggcccttcacggagtctgcgtagtatgtgctaccaccactaccactaatagctgagacccactccagccccttccctggagcctggcTgacccagctcatggcatagctgctaaaggtgaatccCgTg
+
CCCCCGGGGGGGGGGGGGGGGGGFGGGGGGGGGFFGGG9FGGDGGGGGGGGGGGFGFGGGGGGGGGGGGGGFGGGGGGGGGGGGGGGGFGGGBGGFGGGGFGGGGGEGGFFCFGEEDGFGGFGFGGGDFGGGGGFFGGGGF>GGGGGGFEGGCGGCGEGFGEGGGFFGG,GGFGEGFG,GGGGGGGGGFFEDFGGCGB9;GEG>FBG,GEFFFFG7GFFF6DC**?FE+79<75@,D>FG?@G?@D29:)6F/3EE*F*4+C+?C8+C059726G+3:::F+8)))=A@3.>:F44C*7*9
@298_1_1/2
tgaggagacggtgaccagggttccttggccccagtagtcaaagtagcgagcagctggtactactacaatatcctcccttttcgcacagtaatatacggccgtgtcctcggctctcaggctgttcatttgcagatacagcgtgttcttggaattgtctctggagatggtgaaccggcccttcacggagtctgcgtagtatgtgctaccaccactaccactaatagctgagacccactccagccccttccctggagcctggcggacccagctcatggcatGgctgctaaaggtgaatccagag
+
CCCCCGGGGGGGGGGEGGGGGGGGGGCGGGGGGGGGGGGGGGGGGGGGGGGGGGDGGGGGFGGGGGGGGGGGFGGGGGGFFGGGEGGGGGGGEGGFGGGGGD9GGG5GGGFGGFFEGFEGFGGGGGBEGFFGFFGGGEEGCFGFFGFFDFGFBGGGDGGAGG9FGGDG:CFGG@FGGGCGDCADFE8GDG9<G@GG7FG;G,EG99,E;EG<9>;9=7CA:C*CF:CFFCD3EGFCFGGE:8**FF,F<*+6956+*>@6G8@=B;DC+7GC+;1*+0*)*?/*72+*+8)=7@0B*7:A2
@298_2_1/2
tgaggagacggtgaccagggttccttggccccagtagtcaaagtagcgagcagctggtactactacaatatcctcccttttcgcacagtaatatacggccgtgtcctcgActctcaggctgttcatttgcagatacagcgtgttcttggaattgtctctggagatggtgaaccggcccttcacggagtctgcgtagtatgtgctaccaccactaccactaatagctgaAacccactccagccccttccctggagcctggcggacccagctcCtCgcatagctgctaGaggCgaatcAagag
+
9CC@C6EGGEGGEFGCG<ABGGGEGFGG;FGGGGGGCF<DGEGCG,FDGGGFGFGGEGFGDGDE6GCGFGFF,GE:EFG,@GAGGFFE<EGGEGGE<GF?GFG,CBF<G,?CFGCG7ABFF,FG<F@:FAGFG9@GFE<GCFFG+=G:8GG=G,FGFF<8+C@>EEF,F@*;DF*9*CDC77BE>AE=@9D+/>@6,8AG3E9E+/:,,1+@=1,+E:<C4*:2014**D34)**48F+0==?G23>)C;3)==38:)17+/5:/:<+**))/**)**10*0+)2*.)*))90))7)9*))
@298_3_1/2
tgaggagacggtgaccagggttccttggccccagtagtcaaagtagcgagcagctggtactactacaatatcctcccttttcgcacagtaatatacggccgtgtcctcggctctcaggctgttcatttgcagatacagcgtgttcttggaattgtctcCggagatggtgaaccggcccttcacggagtctgcgtagtatgtgctaccaccactaccactaatagctgagacccactccagccccttccctggagcctggcggacccagctcatggcatagctgctaaaggtTaatccTCag
+
CCCCC9GGEGG<GGGGGCGFGGGFGGGCGGCGGGF,GG7CGG9E@GFCG9F@GFDCGCGCGGFGGEGFEAAGCFFFGCGGGGGGG9C+GFEDFG8F,GCGGD?C@F?GF=B,:F,E?EG7G5FAFF@F<DE=@GF,9GAE<FC<C7FFE*+E@4GCG@,G,FFA77F8@D<GD=E892G?>+,=+,DC,*+,,:8+B;=C>C5E8,F4*F83,7?F@7*;+*FCDE**4F*?,959+A:**2;+*;C20>+>+1*.>*C=*4)37A<*23=09/)3=++2*1422*))02**11*)90)+*
@298_4_1/2
tgaggagacggtgaccagggttccttggccccagtagtcaaagtagcgagcagctggtactactacaatatcctcccttttcgcacagtaatatacggccgtgtcctcggctctcaggctgttcatttgcagatacagcgtgttcttggaattgtctctggagatggtgaaccggcccttcacggagtctgcgtagtatgtgctaccaccactaccactaatagctgagacccactccagccccttccctggagcctggcggacccagctcatggcatagctgctaaaggtgaatccaTag
+
CCCCCGGGGGGGGGGGGGGGGGFGGGGGGGGFGFGFGGGGGGGGGGGGGGGGGGGGGGGGGGFGGGGGGGGGGGGGGGFFGGGGGFGGGGGGGG9GGGGGGGGGGGFGFGGGGGFFGGGGGGFGGG?GGGFGGGGGC@GCGGGGAFFFGGFCGFF4DFGEGGGGGGGGFG9;G@GGG6+?,GG9FCGGFGG8FFG,DFGDDAGC<8E8GGGE8GCFF7GF7?:=GAD<CG1G,G+C9+>7A*<>7=*C*95CD75<5,GGC9+/F70+1=7*+*9*+G=;+7=C9C4C*4*4),*(*0*78
@299_0_1/2
ctgaggagacggtgaccagggttccttggccccaggagtcgaaccagtcccggacgagctTctatatccctctctcgcacagtaatacacgaccgtgtcgtcagatctcagcctgctcagctccatgtaggctgtgctgatggacgtgtccctggtactggtgaccctgccctgaaacttctgtgcatagtttgtgccaccactgttagggtGgatccgtcccatccactcaagcccttgtccaggggcctgtcgcacccagtgcatatagGagccTgtgaaggtgtatccagaagccttg
+
6C@CCGFGGCGGGFFG<G6EG<G79GGGG<DCG@GGGGGFCFGGDG,GCEGGGFGG,GFF:FGGE6GGGG<GGGGAGGGFGGF6GF=F7F<?EG?G5GBGF@DEEFGGF<GA@GDFCGFCFFEDFDFFFFE?D,F,FCE4CDGG48GFFFCCDGF>F,;?+G=6GF,+*9EDG>E1>F:?FBBG+3F8@EC5*8@:7*+>F3+<7*3>2=+,,,=2GG15+F:E255<?3*1,;2;B==2A251/+77*:2)*;170++3/7**5/)1)F31*0*+**9+E;=)>1*)*2***.)92*01)
@299_1_1/2
ctgaggagacggtgaccagggttccttggccccaggagtcgaaccagtcccggacgagctgctatatccctctctcgcacagtaatacacgaccgtgtcgtcagatctcagcctgctcagctccatgtaggctgtgctgatggacgtgtccctggtactggtgaccAtgccTtgaaacttctgtgcatagtttgtgccaccacAgttagggttgatccgtcccatccactcaagcccttgtAcaggTgcctgtcgcGcccagtgcatGtagtagccggtgGaggtgtatccagaagcctGg
+
CC<CCG@G@FGGGGFEG@CFGFGCGGG<GGGGGF8GGF,G+,GGFGFEG,GGG@,@,GF<CGFFGGGDDFFFCG@GD<6G:,,C+,,EGGGCCFGFFGFGGFCFFAFCGFC5FFFFFFGFGGFBG@@>FGGGFA:CGGG?BG8FE5GGE,FF:G9?=<G=DF8+=**E3C18EA:=F7+*><4CGC8+?8**F,,GC,58*4;*>33DE>,+D6;=F*9E5;=27,26+A?/42+0,*1+)*:0;F*:*C7*,2*+.1D:>*4:072)**?)*4*7C70**>)7>09)3)9+1*0<2****
@299_2_1/2
ctgaggagacggtgaccagggttccttggccccaggagtcgaaccagtcccggacgagctgctatatccctctctcgcacagtaatacacgaccgtgtcgtcagatctcagcctgctcagctccatgtaggctgtgctgatggacgtgtccctggtactggtgaccctgccctgaaacttctgtgcatagtttgtgccaccactgttaCggttgatccgtcccatccactAaagcccttgtccaggggcctgtcgcaAccagtgcatatagtagccggtgaaAgtgtatcAagaTgccttg
+
CCCC9GFGGGGGGGGGGGGGGGGGGGGGGGGGGGGGGGGGGGGGGGGG<GGGGGGGGGGFGFGGGGGGGGEGGGGGFGGGGGGGGGGGGGGAGFGGGGGGGGGGGFGGDGFGFFGGGGEGGFCGGGFGGFFGCCGGGGGGBGFGCCAFGFGGGFGCGGCGGGGGAGF,G4CGDGGGFGFCGGGGEGFGG8GFDCGC1ECG7@,F@E@E,GAGG2CCE,94EEGDG5>F<@*F?,*E=*G?F7*78*76G<GC<*:D=*D+FFF23?7;9*564):27*AF+9+C*5*9726*C+(FA7+7/
@299_3_1/2
ctgaggagacggtgaccagggttccttggccccaggagtTgaaccagtcccggacgagctgctatatccctctctcgcacagtaatacacgaccgtgtcgtcagatctcagcctgctcagctccatgtaggTtgtgctgatggacgtgtccctggtactggtgaccctgccGtgaaacttctgtgcatagtttgtgccaccactgttaTggttgatccgtcccatccactcaagcccttgtccaggggcctgtcgcacccagtgcatTCagtaAccggtgaaggtCtatccagaagccttg
+
CCCCCE-FCGGGFG<GGEGGG,GGGFG8FGF,GDCGGF@6GFGGFGGGCGEGFFFCGGG@GFG9CFEGEG@,GFGGGGG9GC,FGG+G4GGFGFF@CGFFC?2GFCGGA,C?F<GGCG9?F+EFFGGDFA5+7DFFFFGC:,CFG,,DEAG:CG+F*:E:6FDCFGC9GCG,DFC+FC>=:EGE87,4DB=D47965<F*,+,,G,,4+@>*6*:++EC*,CD*+8+*;*,4F<*C<:4G*++1C1*)CE+2,*)+=:@**)5*)4*+,0</9)+*)=**281E**7297)4<3*()0/@*
@299_4_1/2
ctgaggagacggtgaccagggttccttggccccaggagtcgaaccagtcccggacgagctgctatatccctctctcgcacagtaatacacgaccgtgtcgtcagatctcagcctgctcagctccatgtaggctgtgctgatggacgtgtccctggtactggtgaccctgccctgaaacttctgtgcatagtttgtgccaccactgttagggttgatccgtcccatccactcaagcccttgtccaggggcctgtcgcacccagtgcatatagtagccggtgaaggtgtatccagaagccttg
+
CCCCCGGGGGGGGGGGGGGGGGGGGGGGGGGFGGGGGGGGGGGGGFGGGGGGGGGGGGGGGGGGGGGGGGGGGGFGGGGGGGFGGGGGGGGFGGGGGGFFFGGGGGFGGGGFGGGGGGGGGFFEFGEFGGGEFGCGGGFF:GG?GGAEGGFGEAFGGGCGGGCFDGGGGGGGGEFF*9F8GDG=GGDF8GG==F@B9BGGEGGCF9FG:FDF=6CG@CAGCGEGGG+FCFEC;?GE*50E5E=CF6FDC+75,1F74G+;AC2=*D;AC**;*/13:4(F:?D<5*+7=).)7D**+*+7)
@300_0_1/2
tgaggagacggtgaccgtggtcccttgcccccagacgtccataccgtagtagtagtagtcgtagaatccctgtatccgtgcacagtaatatgtggctgtgtccacagggtccatgttggtcatggtaaggaccacctggcttttggaggtgtccttggagatTgtgagcctgctcttcagagatgtgctgtaggatttttcgtcattcgaaaaaatgtgtgcaagccactccagggccttcccAgggggctgacggatccagctcacacccattctagcattgctgTgtgagaacccagag
+
CC8CCGGFEGFA,GGCC9CDGGGGFGGG,G,GGG,;G;GGEDEFCFGFBFG,GGE,GGBFGGGGCFFEGE@EFGAFGFCF:GCG,GFGGGGC+EG<F<<>EGCFGB,CGFCF@FGF?G8BF,F<EGG<A>GEEFFA<F<,?9G@A7,EG;C+C+,+C=,;FEB89ABGF8,G8G98@,D@<,=>+C3?G,5B,;=?C>CDFCGCG+,?6E*;F97B,227:5:<G*+6,+G:)*84++6,/,<0+*76*@*G+:+*9C++2*+<F*,>+02*+4+)09:;0)+<+*)+)1*9***0-675*
@300_1_1/2
tgaggagacggtgaccgtggtcccttgcccccagacgtccataccgtagtagtagtagtcgtagaatccctgtatccgtgcacagtaatatgtggctgtgtccacagggtccatgttggtcatggtaaggaccacctggcttttggaggtgtccttggagatggtgagcctgctcttcagagatgtgctgtaggatttttcgtcattcgaaaaaatgtgtgcaagccactccagggccttccctgggggctgacggatccaTctcacacccattctagcattgctgagtgagaacccagag
+
CCCCCGGGGGGG@GGGGGGGGGGGGFGGGGGGGGGGGG+GGGGGGFGGGGGGGGGGGGGGGGGGGGGGGGGGGGFFGGGGDGFGG<GGGGGGGCGGGGGGGGEEGFFGDGGGGGGGGFGGGGFGGGGGGGF=GGGGGF9GAGGFG9=GGFGG:9A:GGEF@FGGGGGGGEFGGGGFGEFFGGEG9EF9G>FF;GGG6?FGGC39GF;:GFC9D*;FCG>GE5FA;6G:GCC<CB?F,AC6CGFDFCCF*=C9A+C;G1++:73,*<:?B7C=7>1>6=:E;+++)+5)=1)92.3+>)3-+
@300_2_1/2
tgaggagacggtgaccgtggtcccttgcccccagacgtccataccgtagtagtagtagtcgtagaatccctgtatccgtgcacagtaatatgtggctgtgtccacagCgtccatgttggtcatggtaaggaccacctggcttttggaggtgtccttggagatggtgagcctgctcttcagagatgtgctgtaggatttttcgtcattcgaaaaaatgtTtgcaagccactccagggccttcActgggggctgacggatccagctcacacccattctagcattgctgagtgagGacccagag
+
CCCCCGGGGGGGGEGGGGGGGCGFGGEGGGGGGGGGGGGGGGGGGGGGFGGGGGGGEGGGGGGGGDGGGGGGFGGGGGGFFGGGGGGGGGGFGGGGGGGGFGGGGGGCCGGGGGGGDGEFGGGGGGGFFFFGGGGAFFGDGGFGCEGGG9GGGGAG@ADGGEGGFGDGGGG@GGGG,F8FGFEGD,=7GEG*+GFGE,=7@E;EGCC=A<G?7FGF,=,C,>EEF<:*/GC;+F*,E8;GF+CFC**2C:49,;>7+>=7EF:CD)=37F7<8=+:;0>A7**F*>+:C;C5*)+7*(D))
@300_3_1/2
tgaggagacggtgaccgtggtcccttgcccccagacgtccataccgtagtagtagtagtcgtagaatccctgtatccgtgcacagtaatatgtggctgtgtccacagggtccatgttggtcatggtaaggaccacctggcttttggaggtgtccttggagatggtgagcctgctcttcagagatgtgctgtaggatttttcgtcattcgaaaaaatgtgtgcaagccactccagggcctCccctgggggctgacggatccagctcacacccattGtagcattgctgagtgagaaccAaTag
+
CCCCCGGGGFGGGGGEGGGGGGGGGGFGGGGGGGGGGDGGGGGGGGGGGGGGGGGGGGGAGGGGGGFGGGGGGGGGGFG9GGGFGGGGGGGG,GGGGGFGGFGGGGGGGGGGGGGGGGGGGGGGGCEGGFGGGGGFFGGGGGGFGFGEGCG@EGGGFGGGFCGEGGFFGGFFF7FGGGCCCDFD,CGGFG,>AGGGGG8FCFDD8G5:CGEGF<EFG+9*G2G:8<D6=FC:C=CFEGC,>3F6C<GFE+5CG8D>.*9G;FC@,CF7F*;<*;*41(*D/:27F7G7*)*/909=*C)90
@300_4_1/2
tgaggagacggtgaccgtggtcccttgcccccagacgtccataccgtagtagtagtagtcgtagaatccctgtatccgtgcacagtaatatgtggctgtgtccacagggtccatgttggtcatgTtaaggaccacctggcttttggaggtgtccttggagatggtgagcctgctcttcagagatgtgctgtaggatttttcgtcattcgaaaaaatgtgtgcaagccactccagggccttccctgggggctgGcggatccagctcacacccattctagGattgctgagtgagaacccagag
+
CCCCCGGGGGGGGEGGGGGGGGGGGGGGGGGGGGGGGGGCGGGGGGGGGGGGGFGGGGCGGGGGGFGCGGGGGG,GGFGG7GGGGGGFGGG@GGGGFGGGGGGG@GGGFFFEGGGFGGEGGGF,,FGGGGFGGGGCFGGGG+GCFGFGFG9FFFGGDGGGGEFGFG@GEFGGCEFDGFGFGEFEC,FCGAE9D,:E@CFGGFF3@GGGG9+EEGGFG4,?G43EC55:FF@:C:90AC,2CFCC=F+++G7F*=EF7+43*CGC>C:44>*7F:)?+=+?C)9)+*+<+:678)GG+C<+*
@301_0_1/2
tgaggagacggtgaccagggttccttggccccagtagtcaaagtcctcgttataataactccccgaaccattccctctcgcacagtaatacacggccgtgtcctcagatctcaggctgctcagctccatgtagCctgtgctcgtggattcgtccgcggtaatcgtgactctgccctggaacttctgtgcgtagtttgctgtaccaaagatagggatgatccctcccatccactcaagcccttgtcAaggggcctgtcgAacccaActgGtagcatCgctgctgaaggtCcctccagaagcc
+
8C<CCGGGGFGFFGGGFD<EFFGCGGFGGFDCEGGDGGGFGGGG6G<G@GFGCG6FGGF6GGAGFGG:GGDGEGGEGFCFCGGFFG9GGGE7CGGCFGFG?EFC,FFCGGBCGGC9GFE<GG,:,CFB,GF@4,@FBAAGC,AEG,:EGF4FFEGD+FB9457@;EGG@FE*6@58:F@EBB=G,,G@2*E8,F:,:DE@8**EC;:=,+6FD+2=,4CF>*+=C*+,33F=99*1+:F+C.9+;*++2),)C*+.0917/108+<0*2))*9<9*+71C5):)..<1*10.*501*1(3*
@301_1_1/2
tgaggagacggtgaccagggttccttggccccagtagtcaaagtcctcgttataataactccccgaaccattccctctcgcacagtaatacacggccgtgtcctcagatctcaggctgctcagctccatCtaggctgtgctcgtggattcgtccgcggtaatcgtgactctgccctggaacttctgtgcgtagtttgctgtaccaaagatagggatgatccctcccatccactcaagcccttgtccaggggcctgtcgGacccagcAgataAcatagctgctgaaggtgcctccagaagcc
+
CCC?CGGFGGGGGGGGGGGGGGGGGEGGGGGGGGGGGGGGGGGGGGGFGGGGGGGGEGGGGGGGGGGGDGFEGGEGGGGCGGEGGGGGGGGCFGGGGGGGGGGGGGDGFEGGGFDGGGGGDGGCGFGGG,GFGGGGGGGGDGGGFG@FGFCGDGDGGGFFFGGGFFGG@GGDGC>FDGGGFGGEGDFGGGGFDCE=FC5GGGFEE=G>DF>GFF1G,FG=GG6GF=8FGFGEGDFFC8*7G?*F67DG)=8=4ACC5>5@,C+*9.)*<18*++,*/;**2)7)F771*,=/*FF4+E*11
@301_2_1/2
tgaggagacggtgaccagggttccttggccccagtagtcaaagtcctcgttataataactccccgaaccattccctctcgcacagtaatacacggccgtgtcctcagatctcaggctgctcagctccatgtaggctgtgctcgtggattcgtccgcggtaatcgtgactctgccctggaacttctgtgcgtagtttgctgtaccaaagatagggatgatccctcccatccactcaagcccttgtccaggggcctgtcgcacccagctgatagcatagctgctgaaggtgActccagaagcc
+
CCCCCGGGGFGFGGGGGGGGGGGGGGGGGGGGGGGGGDGGGGGGGGGGGGFGGGGGGGDGGGGGFGFGGGFGGGGGGGGCFGGGGGGGGG<GGGGGGDGFGGGGGGGGGG<GG?FGGGGGGGGGGGGGGCGFGGGGGGFGGGFEFFGGGGGFGGGFCCGGGGFGG9GCGGFGGC9F::,FGF7CGF>3DGGGGFE=D=CCC81F;:7FF@FGGCCAFA@FFCD@GCFFG,CF<EDAFFF>CFG:F@C/EFCGFBF=F?:1+CE/*F)E*8::*973A*CG=/@:9),5)*FF*8775)7*7
@301_3_1/2
tgaggagacggtgaccagggttccttggccccagtagtcaaagtcctcgttataataactccccAaaccattccctctcgcacagtaatacacggccgtgtcctcagatctcaggctgctcagctccatgtaggctgtgctcgtggattcgtccgcggtaatcgtgGctctgccctggaacttctgtgcgtagtttgctgtaccaaagatagggatgatccctcccatccactcaagcccttgtccaggggcctgtcgcacccagctgatagcatagctgAtgaaggtgcctccagaagcc
+
CCBCCGGGGGGGAGGFGCGGGGGGGGGGGGGGGGFGGGGGGGFGGGGGGGGGGGGGGGGGFGGGGGGGGGGGGG9FGGFGAGDGGDGFGGFGGFGGGGGGGGGFGGGGGGDGGGGGG?GG+GGFFGGDGGFGEGGGGGGEFGGGGFGGFCBGGGGFFFEG<GGGCC,FGGGCGAF>FC:@;FGG7DGC,FFC@EFFC9GFGGF>CG@:GC=EFE7@;GCFC:+FG,@CF9?CF*E0EG2+D;GF+CCGC:C1F6DF85<;C7*:A**+=/G4**.7G,>B*D6=7+=;0622C7)7*9*0F
@301_4_1/2
tgaggagacggtgaccagggttccttggccccagtagtcaaagtcctcgtGataataactccccgaaccattccctctcgcacagtaatacacggccgtgtcctcagatctcaggctgctcagctccatgtaggctgtgctcgtggattcgtccgcggtaatcgtgCctctgccctggaacttctgtgcgtagtttgctgtaccaaagatagggatgatccctcccatccGctcaCgcccttgtccaggggcctgtcCcacccagctgatagcatagctgAtgaGggtgcctccagaaCcc
+
CCCCC-GGGG@GGGFGGGGAGG7AGGGACGGGEGGFGF9GF<FGEGDFEE,@DGGGFDGGG,9GFG<F<G,CGGGEGCFFCC8GG6DF7F8,<CCGG7GG<FGFFGFEFFFGFFDA<AEF8F5EGFGGFBG<F8E8?8F,EA4GD>:ACFGFF?FAC,G=AE9,G,,BGCG,@,E,EFF:*5F;4CG6DE;B,,G,DC<=,**F,F*8F@C,FB8G12F>C7*,5C3+**,3@20,*>9*1**6*)F13921)+0+*8+)1225+2+*:**0)**0*)C,)/5*)*)E))2*C)*)+;*.(
@302_0_1/2
tgaggagacggtgaccagggttccttggccccagtagtcaaagtagtaaggggtgtagtagctcccactataccttcttcgtctgtgtgcacagtaatatgtggctgtgtccacagggtccatgttggtcattgAaaggaccacctggtttttggaggtgtccttggtgatggtgagcctgctcttcagagatgggctgtagcgcttatcatcattccaataaatgagtgcaagccactccagggcctttcctgggggctgacCgatccagcccacacccactAcactagtgctgagtgCg
+
CCCCC9GEGGGGGGGFGGGGGGGGGGGGGGFGGGGGGGGGGGGGGGFFGFGGGFFGGGGGGGGGGFGGGGGGGGGGGGFGGGGFGGGGFGGGFCGGGGGGFGCGGGEGGGGGGGGGGDG@FGFG,GGFGGFFGG,GGECGGGGGGFB:9CG9FGAFGDF@G;FGEGE9GGFCGGCFAGFGGGFFDDCAG*EGGGF,FGFFG,GCFFGCAGCFG,5,G*EF89,EC?8F+GC=8=FCG5F*C76:C24;=F7:C1C9:+A7*F022*F+97=@*F6/4F?<04++8)7):):9*0=,2)*))
@302_1_1/2
tgaggagacggtgaccagggttccttggccccagtagtcaaagtagtaaggggtgtagtagctcccactataccttcttcgtctgtgtgcacagtaatatgtggctgtgtccacagggtccatgttggtcattgtaaggaccacctggtttttggaggtgtccttggtgatggtgagcctgctcttcagagatgggctgtagcgcttatcatcattccaataaatgagtgcaagccactcAagggcctttcctgggggcCgacggatccagcccacacccactccactagtgctgagtAag
+
<CCCCGGGGGGGFGGGGGGGGGGGGGGGGGFGGGGGGGGGGGFGGGGGGGGGFGGGGGGGGGGGGGGGGGGEGGGGGGGGGGGGGGGGGF<GGGGGGGFGGGGGFC?GGGGEGGFGGFGGFFGGEGGGGCGAFGGGCFGGGCFGGGGCFGGDFGFGGGGG=GGGCCGFGFC8GFG?G,GFFGGCCGGFGF:,FFCFDCEGGE;=GG8GE;;E><?9GG*8;C6EEGGCCG@GF>G:DFC8,FC6*CGCD::*++FD=F5*E,:8F3*6?A):=6)<97294<51>*?<);+19*.4)/3=*
@302_2_1/2
tgaggagacggtgaccagggttccttggccccagtagtcaaagtagtaaggggtgtagtagctcccactataccttcttcgtctgtgtgcacagtaatatgtggctgtgtccacagggtccatgttggtcattgtaaggaccacctggtttttggaggtgtccttggtgatggtgagcctgctcttcagagatgggctgtagcgcttatcatcattccaataaatgagtgcaagccactccagggccttGcctgggggctgacggatccagcccacacccacAccactagtTctgagtgag
+
CCCCCGGGGGCGGCGGGGGGGGFGGGGGGGGGGCGGCGGGEGGGGFGGGGGGGEGGGGGGGGGGFGGGGGGGFGGGGGGGG@GGGGGGGGGGGGGGGEGEGFGGGGGGGGGGGFGGGGGGGGGG9CFGGGCGGGFFGGGGFCGGGGFGG5EGGEGGGEGG<GGG8GGFCGDFC,FFGFCG,FCFF7CE*CGD9*GFGFACGE,*CDGGC<FBFFGCG@C5GGGGFFF+EC>F;:C6G>16GG15,F*GF+?CGF<44FF<0D?::G:*7=EFC6G1,*<*;A)*:+27;*+)+?C/:2+;F
@302_3_1/2
tgaggagacggtgaccagggttccttggccccagtagtcaaagtagtaaggggtgtagtagctcccactataccttcttcgtctgtgtgcacagtaatatgtggctgtgtccacagggtccatgttggtcattgtaaggaccacctggtttttggaggtgtccttggtgatggtgagcctgctcttcagagatgggctgtagcgcttatcatcattccaataaatgagtgcaagccactccagggcctttcctgggggctgacggatccagcccacacccactccactagtgctgagtgag
+
CCCCCFGGGGGGGGGGGGGDGGFGEGGGGGGGGGGGGGGGGGGGGFFGGGGGGGGGGGGGGGGGGGGGGGGGFFGGGGG:GGGGGGGGGFGGFGGGGGGG9GFGGGGGGGGGFGGGFCFGGGGGFGEGGGGGGGGCFEGGGGGFF7GFFFGGGEF8GGGGCGEGGGAD9GFCE;GEGGGG=GGCGDEF@D>GEG@C9GCG3C557ABGGB=FE9DCCG?C*G,?E?,BF:9,:F+??E**8GC*7?*G0;5+F**)6+?8C=CA;<=>3C=;9:5F7+A*)C*9*4;G9?D0,7/*G0C@+
@302_4_1/2
tgaggagacggtgaccagggttccttggccccagtagtcaaagtagtaaggggtgtagtagctcccactataccttcttcgtctgtgtgcacagtaatatgtggctgtgtccacagggtccatgttggtcattgtaaggaccacctggtttttggaggtgtccttggtgatggtgagcctgctcttcagagatgggctgtagcgcttatcatcattcAaataaatgagtgcaagccactccagggcctttcctgggggctgacggatccagcccacacccactccactagtgTtgagtgag
+
CCCCCGGGGGGGGGGGGGGGGGGGGGGGGGGGGGGGGGGGGGGGGGGGGGGGGGGGGGGGGGGFGGGGGGGGGGGGGFGFGGGGGGGGGGGGGFGGGGGGGGGEGFGFFGGGGGGGGGGGGGGGGGEFFGGGG9GGFFFGGGCGFFCFGFGGFGGFGFA;DFFF4GGGCGGE<GFGGFEGGFEGGAFGEFGCGECAG;*G;@CFFE>GGGF/+FCGD*DFCGGCF<G7FCCG7D4G+G,9,DCG:G2GB>/@2273+F++9>=CE=A5@40)*9F=2=FG)FC+F:)9+F*)#F:9:85A0
@303_0_1/2
tgaggagacggtgaccagggttccttggccccagtagtcaaagtggagaccctcgtaatcgtagccactatatctagtacagtaatacacggccgtgtcctcggttttcaggctgttcatttgcagatacgccgtgttctttgaatcatctctggagatggtgaacctgcctttcaccgacgcagcatatgctgtcgcgtaactgttagctttgcttctaatacggccaacccactTcagccctttcccggaagcctggcggacccagtgcatagcagagccactgaaggtgaacccagag
+
CCCCCGGGGGGGGGGGGGGGGGGFGGGGGGGGGGGFGGGGGGGGGEGGGGGFGGGGGGGGGGGFGFGGGGGGGGGGGGGGGGGGFGGGGGGGGGGGGGGGGGGCGDFGGGGGGGGGEGGGGFGGGGGGCGFGGFGGEGGCFGDF9EADGGFGDGGFFGAGGGF8G@FE@GEFGGGA7FF=FGGGGCG,GFF@F=7CG=EC*GFDCDEGF9GGG7,@@FDA+C*8**:6@GF<G*C;,=C6CCFCGFEFC0C*EC+=15+6@0+:5G:5DF1),;*:9*7A0A:>9+,4;47,0DF51<+6*
@303_1_1/2
tgaggagacggtgaccagggttccttggccccagtagtcaaagtggagaccctcgtaatcgtagccactatatctagtacagtaatacacggccgtgtcctcggttttcaggctgttcatttgcagatacgccgtgttctttgaatcatctctggagatggtgaacctgcctttcaccgacgcagcatatgctgtcgcgtaactgttagctttgcttctaatacggccaacccactccagccctttcAcggGagcctggcggacccagGgcatagcagaTccactgaaggtgaacccGgag
+
CCCCCGGGGGGGGGGGGGGBGGGGGGGGGGGGGGGGGGGGGGGGGGGGGGGGGGGGGGGCGGGGGGGGGGGGGGGGEGGGGGGGFGGGGGGDGGFGGGGGGGGGGGGGGGGGGGCG<GGFFGFGCFGCGG9FG@BGGCGGGGFCGFGFGFGGGGGEGBGA9FGGFFGGGCGG@G8FC=GFGFD,DGEGFFGDGGG8G>88CGC8GEGGFDCC+0GE:GFGC?*8F<C4CGF)@F;*F:7F<*A5?D*5+4C+6FG*AC51+75=>3*8**)1;*7EFA77*)5C*(*F6BG9=)**2)C)+
@303_2_1/2
tgaggagacggtgaccagggttccttggccccagtagtcaaagtggagaccctcgtaatcgtagccacGatatctagtacagtaatacacggccgtgtcctcggttttcaggctgttcatttgcagatacgccgtgttctttgaatcatctctggagatggtgaacctgcctttcaccgacgcagcatatgctgtcgcgtaactgttagctttgcttctaatacggccaacccactccagccctttcccgCaTgcctggcggacccagtAcatagcaTaAccactgaaggtgaacccagaC
+
CCCCCGGGGGGGGGGGGGGGGGGGFGGGGGGGGGGGGGGGGEGFFGGGGGGGGGGGGGGGGFFGGGGGGGGGGGGGFCGGGGGGG8GGGGGGGEGGFGGGGGGGGGG8GGGGGGGFDFGGGFGGGGFGGFG5GGGGGGGGGG@GFGGGGGGFGGFCFGF9G,GFG7GCFGGGG;GFDE:GFGDGFGGE,GFEG4G9BFFG,ECCG@DGGCCB@GGGGGC2F73G=7DG7;:GGGGGGCC785G+CF2G<G*F*0CD?C@*AFC**?+::);*:71C**22C4FF*(?F:F+0*9>*<=F+/
@303_3_1/2
tgaggagacggtgaccagggttccttggccccagtagtcaaagtggagaccctcgtaatcgtGgccactatatctagtacagtaatacacggccgtgtcctcggttttcaggctgttcatttgcagatacgccgtgttctttgaatcatctctggagatggtgaacctgcctttcaccgacgcagcatatgctgtcgcgtaactgttagctttgcttctaatacggccaacccactccagccctttcccggaagcctggcggacccagtgcatagcagagccactgaaggtgaacccagag
+
CCCCCGGGGGGGGGGGGGGGGGGFGGGGGGGGGGGGGGGGGGFFGGGGGGGGCGGGGG7GFF,GGGGGGGGGGGGGGGGGGGGGFFGGGDGGEGDGGGCGGGGEGGGGGFGGGG<GGGFGGFGGEGGGG9GGGGGF7GFE@DGGGGGGGEDGG,GFGGAAGG<=GGGAGGDGGGGGEGGGGC3FFF?F@7GE=FG9ACG=G3D?CGADGG:DCG*5?CF,CG5:G>EGFGFCFCB7;GG8CGGGE<*A,@C6/C=+E1/F9C@=4;CGGAF:9**?/A3595)71*3*;*:@:=<*99*G+
@303_4_1/2
tgaggagacggtgaccagggttccttggccccagtagtcaaagtggagaccctcgtaatcgtagccactatatctagtacagtaatacacggccgtgtcctcggttttcaggctgttcatttgcagatacgccgtgttctttgaatcatctctggagatggtgaacctgcctttcaAcgacgcagcatatgctgtcgcgtaactgttagctGtgcttctaatacggccaacccactccagccctttcccggaagcctggTggacccTgtgcGtagcagGTccactgaGgAtgaacAcagag
+
CC9C-GG-GGF8GGFDF,GGEGGFFGGGGFFFGF,GGFGGGF9EFDGFG,CC,CGCGCGGGD@FCAGGGECCGEGFG<;CGGGGEGC=G=GEG,FGEGDFGGB<,GG<G@+FF,GGFCG@CG,FFFECFF3D=>AEFGGFGFGF,4G3FF<5F,:8GD7GG+,E<GE:DFGEG3,A+C>F8@7B=F>>3@F,,FA,:@DG,<G,C</75,E*1@04*7635,**=9E:/3C>A+,:G7:+**/2<;*;0152<:11D:3*271*B1*1C7>*10)*8:)(9*07/21*.+*)1++)+)0*)
@304_0_1/2
tgaggagacggtgaccagggttccttggccccagtagtcaaagtcaaaccggtcaaccactccaaaaatcgtaatacagggttggggctcctctttcgcacagtaatatacggccgtgtcctcggctctcaggctgttcatttgcagatacagcgtgttcttggaattgtctctggagatggtgaaccggcccttcacggagtctgcgtagtatgtgctaccaccactaccactaatagctgagaAccactccagccccttccctggagcctggcggaTccagctcatggcatagctgcta
+
CCCCCGGGGGGGGGGGGGGGGGGGGGGGGGGGGGGGGGGGGGGGGGGGGGGGGGDGGGGGGGGGGGGGGGGGGGGGFGGGGGGGDGGGGGGGGDCGGGGFG8GG:GGGGGGGGGGGDFGEGGCFGGGGGFGGGGGGCGFGGGEGGFAEFGGGFDCGG3FGGCGGEFGGGGFGGGC@GG,D8FGGGFEGFFGC4;GGFG1GGG,D8GGF>GGE9GDFG?G;GEF;E*=D49:G++CAG6,FD>F;+*2045*GF+7,*CG;9G)C27G/+1567D9;9:*F+C+>:4(?=25+2.;5***G*
@304_1_1/2
tgaggagacggtgaccagggttccttggccccagtagtcaaagtcaaaccggtcaaccactccaaaaatcgtaatacagggttggggctcctctttcgcacagtaatatacggccgtgtcctcggctctcaggctgttcatttgcagatacagcgtgttcttggaattgtctctggagatggtgaaccggcccttcacggagtctgcgtagtatgtgctaccaccactaccactaatagctgagacccactccagccccttccctggagcctggcggacccaActcaCggcatagctgcta
+
CCCCCGGGGGGGGGFGGGGGGFGGGGGGGGGGGGGGGGGGGGGFGGGGGGGGGGGGFGGGGGGFGGGGGGGGGGGGGGGGGGGFGGGGGGGAGGGGG,GGCGGGGGFGGGGFGGG@GGGDFGEGGEGGGGGAGGGGCGGGFGGGFGGFGCGGGGGGGGGFGGFGFGFGFE=GEGEGDG8;G,EG,7FGGFDEG>9GGGDGEFF=,E2GCF7CF>@CFCC,G6E>7C+6G7@=,=AG*FGC2EFEBG+@7:F=@*+>,4)G+G/=G*3>AFC7*;+)<G:G6:)0:@+**@8*;*C)G*:.F
@304_2_1/2
tgaggagacggtgaccagggttccttggccccagtagtcaaagtcaaaccggtcaaccactccaaaaatcgtaatacagggttggggctcctctttcgcacagtaatatacggccgtgtcctcggctctcaggctgttcatttgcagatacagcgtgttcttggaattgtctctggagatggtgaaccggcccttcacggagtctgcgtagtatgtgctaccaccactaccaAtaatagctgagacccactccagcccctATcctggagcGtggcggacccagctcatggcatagctgcta
+
CCCCCGGGGGGGGGGGGGGGGCGGGGGGGGGGGGGGGGGGGGGGGGDGGGGEGGGCGGGGGGGGGGGGGGGGFGGGGGGGGGEGGGGGGGGGGGGGGGFGGGGGGGGG7GGGGGGGGFGGGGGGACGAFGGGGFGGGGGGFGGGEFGAAGGGGCGFGEGGEGDGBDEGGEDGGGGGGGEFGFFAGG6E8FC@>3C>,DFGFCA8GCFGEGGGFE;:E,GEGF9=GGE,*GCD,F<+7CA6C7++C75@:*FCG@F=F*GC**667+D:F**/51D+*=*C@:1CF11*///*0**44*)1+
@304_3_1/2
tgaggagacggtgaccagggttccttggccccagtagtcaaagtcaaaccggtcaaccactccaaaaatcgtaatacagggttggggctcctctttcgcacagtaatatacggccgtgtcctcggctctcaggctgttcatttgcagatacagcgtgttcttggaattgtctctggagatggtgaaccggcccttcacggagtctgcgtagtatgtgctaccaccactaccactaatagctgagacccactccagccccttccctggagcctggcggaTccagctcatggcataTctgAtG
+
CCCCCGGGGGGEGGGGGGGGGGGGGGGGGGGGGGGGGGGGGGGGGCGGGGGGFGGGGGGGGGGGGGGCGGFFGGGGGGFGGGGGGAGGGGGGFGGGGGEGGGG:GGEGGGGGFGGGGGGGGGGEGGEGFGGGGGG=GGGGGGFGFGCGGGGGGAGEFGDGFGGGCFGEFDEFF8GGGGG?+FFFGCGB@E@G?GF,FFG,:A*C5;>,EG@GGF,FG2CG,F:EC56F1EE@C=<CGF=CG,GG@;GFEGG05G<4@C*A);D*54E=+C/+8F5C*:)22EF(A2*80*CFC3)+4<+:)
@304_4_1/2
tgaggagacggtgaccagggttccttggGcccagtagtcaaagtcaaaccggtcaaccactccaaaaatcgtaatacagggttggggctcctctttcgcacagtaatatacggccgtgtcctcggctctcaggctgttcatttgcagatacagcgtgttcttggaattgtctctggagatggtgaaccggcccttcacTgagtctgcgtagtatgtgctaccaccactaccactaatagctgagaTccactAcagccccttccctggagcctggcggacccagctcGtggcatagctgcta
+
CCCCCGGGFGGGG,GFGGGGGGGGGGG<+GGG7DGGG,GDGFGFEGGGFGGGEGC@GC;FGGC,C@FCGFD@G@DF,GGF<CEA4A,GG,CGFFEFEG,GGGCGBFC9F=EC9GF7FGGBC9<?@FGFFG=GGG8FCGBCF9ECA,:+FAACDFEB,FAAE*F?>>;C;BF:9,DE:7EA@FB8F,D=,=<9,==469*6E**968;C?@E:5*9*A2F8,;+*,,;*7)9CD4>+:*CEG:*1**,+D**))*+<*C@;1*52+*)***G?C12<2C*10+/.+**9*1)7022*:)*9*
@305_0_1/2
tgaggagacggtgaccagggttccttggccccagtagtcaaagtagtatgataataaccagtcaaaatatcgtaataccccctctcttgcacagtaatacacagccgtgtcctcgggagtcacagagttcagctgcagggagaactggttcttggatgtgtctgggttgatggttattcgacttttcacagatactgcataatcattataccacttggacctgtagtatgtccttcccagccactcaGggcctctcgatggggactgcctgatccagttccaagcagcactgttgctagag
+
CCCCCGGFGGGGGGGGGGGGFGGGGGGGGGGGGFGGGGGGGGGGGGGAGGGGGGFGGGGFGGGGGGGGC,GGGFGGGGGFGGGCGGGGGEEGGGGGEGGGCGGGGFGGGGGGGFGGGGGGGGCGGCGGGGGGGGGGGGFFGC@EAGGGBEFGGCGGGCDFCGFGEGGGGFFGGEGG7CGCDCG,GEGGCGGGFF9E3CGGFEFC<GFCCFE@FCCCEDFFF8DGBCFGF@*GGFG7F,+;:3=GFAC+*CG=*F237CF7GCA/2*2;*B=+*)+0*63*==CFD***7=02+5)B7*)1=
@305_1_1/2
tgaggagacggtgaccagggttccttggccccagtagtcaaagtagtatgataataaccagtcaaaatatcgtaataccccctctcttgcacagtaatacacagccgtgtcctcgggagtcacagagttcagctgcagggagaactggttcttggatgtgtctgggttgatggttattcgacttttcacagatactgcataatcattataccacttggacctgtagtatgtccttcccagccactcaaggccCctcgatggggactgcctgatccagttccaagcagcactgttgctagag
+
CCCCC;GFGGGGGGGFGGGGGGGGGGGGGGGFGGGGGGGGGGGGFGGGGGGGGGGCGGGGGGGGEGEGGGEGFGFGGGGGGGGGGFGGGGGDFFFGGGGGGGFGGGCGGFEGGGGGGFG?GFGGGGGGGGGGGEGGGCFFFG+GGGGGGFGFGGGGGFFCGEGFGG,FCDG9F8FGFDGGF6GGCF5GGE,GGG>C,7=?EF88G8:<C9FF8E2*C+9=CCEFGGEF,GC=F*E?GC?7F57F5+*AC=?>+5)@GF7*;7<;FGF9D17C132*=FG2D+05;C*F5CF:*F@3+6C:+
@305_2_1/2
tgaggagacggtgaccagggttccttggccccagtagtcaaagtagtatgataataaccagtcaaaatatcgtaataccccctctcttgcacagtaatacacagccgtgtccCcgggagtcacagagttcagctgcagggagaactggttcttggatgtgtctgggttgatggttattcgacttttcacagatactgcataatcattataccacttggacctgtagtatgtccttcccagTcactGaaggcctctcgatTgggactgcctgatccagttccaagcagcactgttgctagag
+
CCCCCGGGGGGGGGGCGGGGGGGGGGGGGGGGGGGGGFGGGGGGGGGGGGG9GFGGGGGGFGGGGEGGGFGCGGGFGGGGGGCGGFGGGGGGGGGGGGEGGGGGGGGDDFGGAGG>GGFGGGEG@FGGFGGFGCGGGGCGGGGGFGGGGGGGGFGDDGFACF8FFGEGFCFGGCGGGC9GFGGGD7GG+8D?EGG?G,G;GDG9D>GGG?EG>FG,:CCFCGFG*>GDCFC23CF7GC*7*AGC72*=E9EG@6:71FA,F6<+0FCCG-7CF@9C*C)+=;09*C*G)***E272+)2A0
@305_3_1/2
tgaggagacggtgaccagggttccttggccccagtagtcaaagtagtatgataataaccagtcaaaatatcgtaataccccctctcttgcacagtaatacacagccgtgtcctcgggagtcacagagttcagctgcagggagaactggttcttggatgtgtctgggttgatggttattcgacttttcacagatactgcataatcattataccacttggCcctTtagtatgtccttcccagccactcGaggcctctcgatggggactgcctgatccagttccaagcagcactgttgctagag
+
CCCCCGGGGGGGFGGGFGGGGGCGFGGGGGGGGGGGGGGGGGGGFGGGGGGFGGGGGGFDGGGGGGGGGGGGGGGGFGGGGGGGGGDGGFGGGGGGGGGGGGGFG9GGGGFGGEFGGGGGGCFGGGDGGGEFGGGG@FFGGFGGFCGCFGGGGDG=9FG=GG9EFAGFGGGGGGCG,FFGDF,GG8GGF=GGFCFGF@G6AG8GGCGEFC9F8C6CGD*GFF*6D<AGF2B,?C,,G@C+=5C2C@1@)FCC*<+C?**+8+F:9*9*D/7*1*;:7+7F*7*F(9+=+F7:.C)*+:+CC
@305_4_1/2
tgaggagacggtgaccagggttccttggccccagtagtcaaagtagtatgataataaccagtcaaaatatcgtaataccccctctcttgcacagtaatacacagccgtgtcctcgggagtcacagagttcagctgcagggagaactggttcttggatgtgtctgggttgatggttattcgacttttcacagatactgcataatcattataccacttggacctgtagtatgtccttcccagccactcaagTcctctcgatggggactgcctgatccagttcAaagcagcactgttgctagag
+
CCCCCGGGGGGEGGGGGGGGGEFFGGGGGGEG8GGGGGFGGGGGGG@GFGGGGGGGGGGGGGGGCGGGGGGGGGGGGGGGGGGGGGGGDGGGGGGGGGGGGGEGGGGGCGGFGFGGGFGGFGGAFGGFFFGGFGFGEGGDGCGGGGGFGGG,GFFFGGGGGGFACGG9GGGFGFFGFDFGGFGFGCEEGCCFDG,;GFGGG=FGG=F9>BDFFGGGCCGC5E,FFGACFG@CG,FGFCEC0FF>7CGC;1E@E7CA*=GF<6CGGFD(;:**317/9)D=)*@+G/+D6G9/0,F+,AG9.
@306_0_1/2
tgaggagacggtgaccagggttccttggccccagtagtcaaagtagggagtagcagctaccaccactacaatcgatctcgcacagtaatacacggccgtgtcgtcagatctcaggctcctcagctccCtgtaggctgtgctcgtggatgtgtctgtggtcatggtgactctgccctggagAttctgtgcatagtttgtgttaccattgtaagcAcGgatccatcccatccactcaagccctCgCAcaggggcctgtcgcGcccagctgataccatagctggtaaaggtgtaaccagaagcA
+
BCCCAG-FG6+CFG<<GFGCFE@GFGFFFGGGBFGAGFGFFFDGF<GGGEBFFFGAGFE:GG,GG@FFE8GGFECFG,9GGEGF@GFBEGG+GCAFFCECF=@GFEGGFFGGB:,GFGCE8,GG@,G,FC,5GGC5,EGAG>DA,+CBCAGG4D8F1GDG4EGE,7F2FC+FC:;@F,F,,*=C;3F,E4,,=:*@7C;GE*>BB<:E,;3*=,C*:@=17;+26G55*,)+3,7?3*9?3,9**=:***0*:*47**E#)3*.9@62);*13+***E+032865*2**)(*C>*?7*)),
@306_1_1/2
tgaggagacggtgaccagggttccttggccccagtagtcaaagtagggagtagcagctaccaccactacaatcgatctcgcacagtaatacacggccgtgtcgtcagatctcaggctcctcagctccatgtaggctgtgctcgtggatgtgtctgtggtcatggtgactctgccctggagcttctgtgcatagtttgtgttaccattgtaagcgctgatccatcccatccactcaagcccttgGccaggggcctgtcgcacccagctgataccatagctggtaaaggtgtaaccagaagcc
+
CCCCCGGGGGGGGGGGGGGGGGGGGGGGGGGGGGGCGGGGGGGGGGGGGGGGGGEGGGGGFGGGG9FGGGFGGFGDGGGGGCGGGGGGGFFGGGGGGFGGGGGGEGGGGGGGGG9GGGEFGGGFF:FGGGGGGGGGGGGEGGF<GGFGGGGGGCFFFFGFGEFGGGGCFGCGCF8FGCAG,E9DFGGGECGFD:G@FCDCGGFG+FBEE,GD>?D+*GEC7C9E?:8CG:09*F>GG5/DGF@,FDCCF,F7:,*6*7GDE97C;+G,9F,5+*CF5F8**441E0)2F6*)FA71+02)+
@306_2_1/2
tgaggagacggtgaccagggttccttggccccagtagtcaaagtagggagtagcagctaccaccactacaatcgatctcgcacagtaatacacggccgtgtcgtcagatctcaggctcctGagctccatgtaggctgtgctcgtggatgtgtctgtggtcatggtgactctgccctggagcttctgtgcatagtttgtgtAaccattgtaagcCctgatccatcccatccactcaagccctAgAccagggCcctgtcgcacccaTctAataccaAagctggtaaaggtgtGaccagaagcc
+
ACCBCGFG@GEEGG@FFGGDF@FDGEGGGFGGG>7DF8<GFGA<G@,<@GGG8E@GGGFGGECGFG8AA,G<,GGFG:G?GFFGFFCFEGGE9GGG@CFFGB,ACFFGGCA@FFEGCG8F,CG@GC,,,CG77CDE<G8GCFC,5CCFF,CGFCGG+F,AD:,C:>CDF@,*F+F>DFF9D9*F,FE*63B<,2@@CC2,,,4=,=<,:*=D+,C@==0<+631)<,9/8,:0+G*6**+?)*,*8:,/?*>)@)***)9)+2/*2**387937**/*1/27F*7*)772))+.***0*0*
@306_3_1/2
tgaggagacggtgaccagggttccttggccccagtagtcaaagtagggagtagcagctaccaccactacaatcgatctcgcacagtaatacacggccgtgtcgtcagatctcaggctcctcagctccatgtaggctgtgctcgtggatgtgtctgtggtcatggtgactctgccctggagcttctgtgcatagtttgtgttaccattgtaagcgctgatccatcccatccactcaagcccttgtccaggggcctgtcgAacccagctgataccatagctggtaaaggtgtaaccagaaCcc
+
C@CCCGGGGGGGGGGGGGGEGGFGGCGGGEGGGGGGGGGGGGGGGG@GGGFGGGGGGGGGGGGGGGGGG<GGGFGGGGGGGGGFGGFGFGGGGBFGGDGGGGGGGFGEGGGGGGGEFEGGGGGGGFGGGFGGGFGGFFCG=G,<DGFGGGGFGFGCGGGGGC,GGFAGAGEFGGFGCAGF7G,GEE8GG>D,G7;>@EFGDFFCE@6ECEG8=GCGG@CGE=:GGGA99?GEFG8:DEC7GF:0/C4F<7**66/9E9+CD=0C7.1:+91C)2@102=*F)++5C/27./F=7C;C0**2
@306_4_1/2
tgaggagacggtgaccagggttccttggccccagtagtcaaagtagggagtagcagctaccaccactacaatcgatctcgcacagtaatacacggccgtgtcgtcagatctcaggctcctcagctccatgtaggctgtgctcgtggatgtgtctgtggtcatggtgactctgccctggagcttctgtgcatagtttgtgttaccattgtaagcgctgatccatcccatccactcaagcccttgtccaggggcctgAcgcacccagctgataccatagctggtaaagAtgtaaccagaagcc
+
CCCCCGGGGGGGGGGGGGGGGGGGGGGGGGGGGGGGGGGGCGGGGGGGGGGGGGDGGGGGGCGGGGGGGGGGGGGGGGGFGGGEFGGGGGFFGGFGGGGGGGGGFFGGGEGFDDFGFGGGFGGGGGFGGGGDGGGCGFGFFGGF9GGGGGF<FGGEGGCGFGGFGCFCDFDGFF;=EGGGFFFGGCDGCGFE*DGG8CGEGGE,EG,E=8FAEGCGD?EFECC5GEFFGGEG+:=F*@3AGF0DG*C7=F,9GC<*0@+A41111?729*G:99,F*E72)+6+>2*:)/27);+**>98*
@307_0_1/2
tgaggagacggtgaccagggttccttggccccagtagtcaaagtagcgtgtcgttccagttgtaccactcgcacagtaatacacggccgtgtcctcagatctcaggctgctcagctccatgtaggctgtgctcgtggattcgtccgcggtaatcgtgactctgccctggaacttctgtgcgtagtttgctgtaccaaagatagggatgatccctcccatccactcaagcccttgtccaggggcctgtcgcacccagctgatagGatagctgctgaaggtgcctccagTagccttgcagCag
+
CC9CCGGGGGGGGFGFGGGGGFGEGGFGGGGGGGGGGGGGGGGGGGGGGGGGGGGGGFGGGGGFGFGGGGGGGGGGGGGFFGFGGGGDFGGGFGGGGGGGGGEGGFG8GGGFGGGFGGFFGFGGFGGGDGGGGFFGGGFGGGGGEFGG<GFGGGEGGGGGGGGDGF<GDGFG=FGGGGGD8GG=AGEFGDF87CGGEGGC8GGDFEBGGDGDCCAGDG?,AF+9:GEF3GDEC*0?FFGG=GDFE@E0+C3G57F1CGD:;>F+26:49F*1****.:7:=7C271+*4<7?F:AF7;)72
@307_1_1/2
tgaggagacggtgaccagggttccttggTcccagtagtcaaagtagcgtgtcgttccagttgtaccactcgcacagtaatacacggccgtgtcctcagatctcaggctgctcagctccatgtaggctgtgctcgtggattcgtccgcggtaatcgtgactctgccctggaacttctgtgcgtagtttgctgtaccaaagatagggaCgatccctcccatccactGaagcccttgtccaggggcctgGcgcacccagctgatagcataTctgctgaaggtgcctccCgaagccttgcaTCag
+
CACCBFGGF<CGGGGGG,GCG8FGCGGC,GG;GGCGFGGGBGGG<FFFEGGE,FGC9CGFG9CGGGG8GG,GDFGGFEDCEF,GGC,8CE8CC@EFG<ECGG@FE,CFFGDFA5GD,FFGCGFGGECBAFFA8GG+FFA==GGCA9GGAFGCFGE9++F,EG27,<;AG@,*DFG>:G6A,FFD:+C,D,3,,,,,<,GD6*F2>C3EG*CCEG:D+F,8/EEF*>=;C0F0960G+:C)=*C;:0)*+*720*/=..+2*)*7*5+*@3*;>69*87)3/75).*5***)4+:0).)))+
@307_2_1/2
tgaggagacggtgaccagggttccttggccccagtagtcaaagtagcgtgtcgttccagttgtaccactcgcacaAtaatacacggccgtgtcctcagatctcaggctgctcagctccatgtaggctgtgctcgtggattcgtccgcggtaatcgtgactctgccctggaacttctgtgcgtagtttgctgtaccaaagatagggatgatccctcccatccactcaaTcccttgtccaggggcctgtcgcacccagctgatagcatagctgctgaTggtAcctccagaagccttgcaggag
+
CCCCCGGGGGGGGGGGFGGGEGGGGGGGGGGEGFGGGGGFGGGGGGGGGGGGGGGGGGGGGGGGGGGGGGFGGGG9GGGFGG9GGGFGG9GGGGFGFGGGGGGFGFGGGG9GGGGGGGGGEGGGGGGFGFGGGG@DG=GGGGGGDEAGGBG@FGGGGFGFG9GFGGEGGG<CFGF@=EFGCCFG;GFEG@GDF,FD8GG8G8?GG8EBG?GGFFAGDFG9EG,>8CC*C5C)C@GG*GE7435,8*=@9277;G?:>+9+*F*:)4FF/>CC*;**++G,0+4/;+FF*@G)7F*05+)0:
@307_3_1/2
tgaggagacggtgaccagggttccttggccccagtagtcaaagtagcgtgtcgttccagttgtaccactcgcacagtaatacacggccgtgtcctcagatctcaggctgctcagctccatgtaggctgtgctcgtggattcgtccgcggtaatcgtgactctgccctggaacttctgtgcgtagtttgctgtaccaaagatagggatgatccctcccatccactcaagcccttgtccagAggcctgtcAcacccagctgatagcatagctgctgaaggtgcctccagaagccttgcaggag
+
CCCCCGFGGGGGGGGGGGGGGGGFGGGGGGGGGGGGGGGGGGGEGGGGGGGGGGGGGGGGGGGGGGGFG@GGFGGFGGGFGGGGGFGGGFGGGGGGGGGGGGGGGFGGFGGGDG?CGFGGGGGGGFF<8GGGFGGG,GGDGG:GGFGGGGGFGGGGGGDFGG,CFGG@GEG=FDD@CFFGFEGGGECDG?GGFGDCG;5GCEGF::?CG,DGFEEGGCCECGGFF,E:FGG?,*;EC<C+G>GDF60F*C<;>18*+57)C6A>C4F9<=*/2(3C4:=5:/2+)59*;90803+F6C+F7
@307_4_1/2
tgaggagacggtgaccagggttccttggccccagtagtcaaagtagcgtgtcgttccagttgtaccactcgcacagtaatacacggccgtgtcctcagatctcaggctgctcagctccatgtaggctgtgctcgtggattcgtccgcggtaatcgtgactctgccctggaacttctgtgcgtagtttgctgtaccaaagatagggatgatccctcccatccactcaagcccttgtccaggggcctgtcgcacccagctgatagcatagctgctgaaggtgcctccagaagccttgcaggag
+
CCCCCGGGGGGGGGGGGGGGGGGGGGGFGGGGGGGGGGGGGGGCGGG@GGGFGGGGGGGGGDGGGFGGGGEGGGGFGGDGCGGGGGG8GGGGGGG=GGGC9DGGGGGFFGGGGGEGGGFGGGFFGGGGGGEB7GGGGEFFGGGEGFEGDEG7GCCGGFFDGGFGCF8FFDGGFGGEFEGGG+GG8ACEFGGGFCEDD+G2+DGEGC8GD+DGG<F>:C@7>,BD9GCFGD6E:GE8A+C+58EAC4<4EE1=C+1GGE7>:0</7A79F4*C=C**CF5*DD@<91F=*)?=0C*/(+**)
@308_0_1/2
tgaggagacggtgaccagggttccttggccccagtagtcccccttacctctcgcacagtaatacacagccgtgtccgcggcggtcacagagctcagcttcagggagaactggttcttggacgtgtctactgatatggtgactcgactcttgagggacgAgttgtagttggtgcttccactatgattgatttccccaatccactccagccccttccctgggggctggcggatccagctccagtagtaaccGctgaaggacccaccatagacagcgcaggtgagggacagggtctccgTaggc
+
CCCCCGGGGGGGGGGGGGGGFGGGGGGGGGGGGGGGFGGGGGGGGGGGGGGGGEGGGEGGGGGGDEGFGGGGGGGGGGGGGFGGGGFGGCGFGFGGGGGGGGGGGGGGGGGEEFGGG>CGGFFGEGGGF9GGGGG,FFGG<EGGCFGGGGFCGG;GG<+C@EGCGFGGFGGGCGG9FE9GG9,GFGGGFGFG@@FGE6GGE8E<BGGFGDFCFD7@;C<9BEF<?9745ECF7FG8CG*F*+CE+DGC:*?G<+;G4+?4G++;>>F:,*<62C9>C*82F7=C:0)7*?*1D*12*<7A)
@308_1_1/2
tgaggagacggtgaccagggttccttggccccagtagtcccccttacctctcgcacagtaatacacagccgtgtccgcggcggtcacagagctcagcttcagggagaactggttcttggacgtgtctactgatatggtgactcgactcttgagggacgggttgtagttggtgcttccactatgattgatttccccaatccactccagccccttccctgggggctggcggatccagctccagtagtGaccactgaaggacccaccatagacagcgcaggtgagggacagggtctccgCaggc
+
CCCCCGGGGGGGGGGGGGGGGGGGGGGGGGGGGGDGGGGGGGGGGFGGFGGGGGGGGGGGGGGGGGGGGGGGGGGGEGGGGGGGGGFGGDGGGGGGGGGGGFGGGEGGFGEGGGGEGGDGGGGGGGGFFGGGGFGGGGGGGG8FGFFDEGGFDGGAGGEECFGDGFGECGGE;CFDGFGGDGEDFB9E;FGGDGFD9G@9G@GFDG9F@,EGEF?GGGFC*;FC=C975<FFG6,7,+E<=DGGE*A3F3,E<,C?6*AG.)G*<1;A;GD:7>:+D73+98=F+)+1)42A008D*+==2
@308_2_1/2
tgaggagacggtgaccagggttccttggccccagtagtcccccttacctctcgcacagtaatacacCgccgtgtccgcggcggtcacagagctcagcttcagggagaactggttcttggacgtgtctactgatatggtgactcgactcttgagggacgggttgtagttggtgcttccactatgattgatttccccaatccCctccagccccttccctgggggAtggcggatccaTctcAagtagtaaccactgaaggacccacTataAacagcgcaggtCagggaAagggtctccgaaggc
+
CCCCCG7-GGGGGGFG@GFC9GG<GGGG67FCGFGD@GFEF<FGGDGG,GCFGDF,C7G,9GCGBG,FEGGCFFC,GGFFFDC?GEG6GFFFGFEGFGFG<GFEAG,,G,?,GFF+79,B4G,CGGEF7C?FGF=GFD8AG8FF*E,,C;;+,,2FDFE5++,<,@EF+9EFACB,@?>ECC3;DC?+7>F5GFC,588:*C:9@;G349?D?,F9,9<7;B**377C/D2*9<++,,+=C1*2+*0+;70)0*+>4220*,C)*7),29+5*)4*>*4*+*/*@).)///D1)*?90*(2
@308_3_1/2
tgaggagacggtgaccagggttccttggccccagtagtcccccttacctctcgcacagtaatacacagccgtgtccgcggcggtcacagagctcagcttcagggagaactggttcttggacgtgtctactgatatggtgactcgactcttgagggacgggttgtagttggtgcttccactatgattgatttccccaatccactccagccccttcTctgggggctTgcggatccagctccagtagtaaccactgaaggacccaccatagacagcgcaAgtgagggacagggtctccgaGggc
+
C@CCCGGGGFGGGGGGGGGGGGGGGGGGFGGGGGGGGGGGGGGGFGGGGGGGGGGGGGGGGGGGGGGGGGFGGGGGGGGGGFGAGGFGGEGGGGGCGFGFGGGGGGGGGEGGG:GGGFFGGGFG@GF,FGFF+GFGFG7GGF8E7GGGGGGGGEFFGFFGFEFG8GGCG@EEGGGFE,8GGF@GEGGGDGDG,F,GGFFEF93+D;,GGGFF*@,FC6GGE8,E,GC96<<@5+B;,?547G7+*;0=AC2G54D/+707:DCDF7?7C*2=+?FC(F>6=2A>C=F)G:3C**3**+05+
@308_4_1/2
tgaggagacggtgaccagggttccttggccccagtagtcccccttacctctcgcacagtaatacacagccgtgtccgcAgcggtcacagagctcagcttcagggagaactggttcttggacgtgtctactgatatggtgaAtcgacGcttgagggacgggttgtagttggtgcttccacAatgattgatttccccaatccactccagccccttccctgggggctggcggaAccagctccCgtagtaaccactgaaggGcccaccatGgacagcgcaggtgagggacagggtctcAgaaggc
+
C@CBCCGFGGGGF,FGEF;GGGGGGFGFEDGGCFG,FF<FCFG<F<GAE7GGFCFEGGFGFAFGGCGFGFDGFGGGF,,GGFCGGF@F<GF<EGFG@GAFGGGCDCGABFF9GD9DB:AFEFDFG,FCGEGC1G7E<FF,,G<D7+,F,>FC,,GF,+:DCG@?@DG,F@EB@8=G<DC,DF8+EE?F@/+EE6@2G:*6@AED,;FG4F+,C@,,5:21,69*,2>2)*+F100:*>*+C,*35**+C0+92+494*/:1C>01**7*@91)45)*1:+D,1+*:+*:*)*+;**C(1)-
@309_0_1/2
tgaggagacggtgaccagggttccttggccccagtagtcaaagctcgtagtaataaccactactatcatagtaataccgcctctcgcacagtaatacatggcggtgtccgaggccttcaggctgctccactgcaggtaggcggtgctgatggacttgtcggctgagatggtgacctggccttggaaggacgggctgtatctggtatcagagtcaccaggatagatgatccccatccactccaggcctttcccgggcatctggcgcacccagccgatAcagtagctggAaaagctgtatcca
+
CCCCC9GGGGGGGGGGGGGGG@GGGGGGGGGGGGGGGGGGGGGGGGGGGGGGFGGGGFDGGGFDGGGGGGGGGGGGGGGGGGGGGGGFGGGFGGGDGGGGFCGGDGGGGGGGGGGEGGG:9FFGGGGGGEFGGFFCGGGFGFECFCGGCFFGGGFECF@GGDCGGCDGGGG9EG@GGC7;GCGGCEAFF=FG*DFFGFGF;EFG9CFGFEGFFGG;@EGFFCGE?,=+*1ECFD@+;EGD:CF++:CE=4>,F/<2CFBF7=FD+/<*2A**=4>9*CC*E*GC+)<+;9/*:)0;*F223
@309_1_1/2
tgaggagacggtgaccagggttccttggccccagtagtcaaagctcgtagtaataaccactactatcatagtaataccgcctctcgcacagtaatacatggcggtgtccgaggccttcaggctgctccactgcaggtaggcggtgctgatggacttgtcggctgagatggtgacctggccttggaaggacgggctgtatctggtatcagagtcaccGggatagatgatccccatccactccaTgcctttcccgggcatctggcgcacccagccgatccagtagctggtaaagctgtatcca
+
CCCCCGGGGGGGGGGGGGGGGGGGGGGGGGGGGGGGGGGGGGFFGGGGGGGGGGGGGGGGGGGGGGGGGGGGGGGGGGGCGGFFGGGGGGGGFGDGGGGGGGGGGGGGGGGGGGGGEDGGGGDGGGGGGGGGFGGFGGEGGDGGGEEGGGFGGEGGGFGGFA=?FGGDGGGGGEGAGFCFGGG?GAGCDFGFDFE=CC,@F<GF9FG:GCD8G>GC,F,,FFCGGC,G3FAC5GDFC,+9E5+,8*CD*:FG4*D?C:1FC:>F>/2C,CD*+49C3?+?@*;9/<)G89))*?*2<G/)+
@309_2_1/2
tgaggagacggtgaccagggttccttggccccagtagtcaaagctcgtagtaataaccactactatcatagtaataccgcctctcgcacagtaatacatggcggtgtccgaggccttcaggctgctccactgcaggtaggcggtgctgatggacttgtcgActgagatggtgacctggcctGggaaggacgggctgtatctggtGtcagagtcaccaggatGgatgaGccTcatccacCccagCcctttcccgggcatcGggcgcaATcagcGgatccagtagctggtaaagctgtatcca
+
CAC9CGCGGCGG-G<GGGEGGG<GD;GGFCGG<,GGGCF,<GFFDGGFEFFFG6FFFGGCG:@@BGGGFFGD@8G<FG8GGF<GGGG,CDDGCG9GG,FEG:6GFEG,CG,F?FGCE?@FCGGF79E,AG<DFC,<,:CAFFFG<G98AFE,3C,FC,8;,8>9AF**@EA@AG==<F,/,*,C*79=DEDGD,8C,G*3E+EE*/=9,2@,;::7,79,F*)=:::,+:++5C*E0*+;C7C*)6F*/?+;=C>*5,*)):5+70*+51,*)*/1*=*)+*/-*11*F*/)1)/8)*27*
@309_3_1/2
tgaggagacggtgaccagggttccttggccccagtagtcaaagctcgtagtaataaccactactatcatagtaataccgcctctcgcacagtaatacatggcggtgtccgaggccttcaggctgctccactgcaggtaggcggtgctgatggacttgtcggctgagatggtgacctggccttggaaggacgggctgtatctggtatcagagtcaccaggatagatgatccccatccactccaggcctttcccgggcatctggcgcacccagccgatccaCtagctggtaaagctAtatcca
+
CCCCCGGGFGGGGGFGGFGGGGGGGFGGGGGGGGGGGGGGGGGGGGGGGGFGGGGGGGGGFGGGGGGGGCGGGGGGGGGFFGGGGGGDGGGGFGGGGGGGGGGGGGFGGGGGGGGG8GGFGGGGGGGFGGGGGGGGGGGC7GGDCGFGEFGF+GGG,GEGGGAFEGDDGCDGG>GGGGGGEGCGFFACG=CG85GCCFFFG?7FE?G6AGC=FCFEGCGG;FGFG9=:F*@8G:+CC*9,*DAC;:CFE>=7E7FC9/4F88F;8:=C):;+G9C7A7/*9?2D1)4>3)*2+0*.9*C22
@309_4_1/2
tgaggagacggtgaccagggttccttggccccagtagtcaaagctcgtagtaataaccactactatcatagtaataccgcctctcgcacagtaatacatggcggtgtccgaggccttcaggctgctccactgcaggtaggcggtgctgatggacttgtcggctgagatggtgacctggccttggaaggacgggctgtatctggtatcagagtcaccaggatagatgatccccatcTactccaggcctttcccgggcatctggcgcacccagcTgatAcagtagctggtaaGgctTtatcca
+
9CC-C+-GGCGGGGGFD,GG,GGFDGFGGGG8GGGGEGFGC,GFGGGGAFGG,>:EFD:7GG,GCDCGFF,G7GFEEGFFEGCEGFEEGG=FGE88FFEFCGCGGFFGEDGDD,:GEFC,GC+<GFFFCGFG+=ACFFFFGFGG<GEFDGFGG7EBC8G99+=>1G59+E=<@@FEFCG2C=C:B8CF>E9G,C6,*1C>3>7:G3394EGG:<A=G*D<+*4CC<A;ECA:*+,,*C+72*,+)<95:?*8*)+)**09**;C)7)0+7=.*2<72*#)*+F1**09,)())/()?0*)*
@310_0_1/2
tgaggagacggtgaccagggttccttggccccagtagtcaaagtagtccctcggtataagcataactcccccaaacgtaatggtttctctcgcacagtaatacacggccgtgtcctcagatctcaggctgctcagctccatgtaggctgtgctcgtggattcgtccgcggtaatcgtgactctgccctggaacttctgtgcgtagtttgctgtaccaaagatagggatgatccctcccatccactcaagcccttgtccaTgggTTtgtcgcacccagctgatagcatagctgctgaaggtg
+
CCCCCGGGGGGGGGGGGGGGGGGDGGGGGGFGGGGGGGGGGGGGGGGGFGGCGGGGGGGGGGDGFGGGGGFGGGFGGGGFF9GGCGGGGGGGGGGF9GGGGGGFGFEGGGGGGCGFGG,GGFGGGGGFGFGFGGGGGFGGGFGFFFFGGGG:GFCEGF<FGDG8GGG,@GGG+9=FGGGGGGG;GGFGG,FDCDFECGEDF>DG,*8F8FC3GD:9CGE,CG7<FFGC=G>7D5F=6AA1F;9>7DE,FF*+@5FGG<,*FG8**C9226+)=9*51G*=);+7719F07?F?>F4*.*<2
@310_1_1/2
tgaggagacggtgaccagggttccttggccccagtagtcaaagtagtccctcggtataagcataactcccccaaacgtaatggtttctctcgcacagtaatacacggccgtgtcctcagatctcaggctgctcagctccatgtaggctgtgctcgtggattcgtccgcggtaatcgtgactctgccctggaacttctgtgcgtagtttgctgtaccaaagatagggatgatccctcccatccactcaagcccttgtccaggggcctAtAgcacccagctgaCagcatagctTctgaaggtg
+
CCCCCGGGGFGGGGGGGGGGGGFGGGGGGGGGFGGGGGGGGGGGGGGGGGGGGGGGGGDGGGGGGGGCGFGGGFGFGGGFGGGGGGGGGGGGGGGGGGDGGGGGGGFGGGGGECDG@GG<GFGFGGGFC8EFGGGGGGGDFGGGFGGFFEGAGE@FGGGGGGFGF4EGAFCGGFGBFEFDGGFGCGFECGCFDCC<?DCGD6,CGGE8CGDG96GFFED+CFC;CCC,7FF+CECG**?DFGF*,*GC=+F*C;C;F50C?7?,=C*1))C1=;8C291=F76*+G*)A)/6C:)88:++<
@310_2_1/2
tgaggagacggtgaccagggttccttggccccagtagtcaaagtagAccctcggtataagcataactcccccaaacgtaatggtttctctcgcacagtaatacacggccgtgtcctcaTatctcaggctgctcagctccatgtaggctgtgctcgtggattcgtccgcggtaatcgtgactctgTcctggaacttctgtgcgtagtttgctgtaccaaagatagggatgGtccctcTcatccacGTaGgcccttgtccaggggcctgtcgcaccTagctgatagACtagctgctgaaggtg
+
<CCC@+@9G@GEGGGA+GG<GEGGG@GGF9GG<CGFCFGFFFC:FG,FGFG@DG@,9GC<GCD,GGGC,B,GGFGFGGGFGFFGDFGGG:@GCF9E@FF>9GGCCFFD@GGCE,EFFC,9@G,@GE8FGG?F?FB@FF<E=FFE,CGFFF9,:>F=FCG249E,=GDF+<8/EC6EC>E9>G,8+1<F:1>/,FGE8F@470*:>C719G<+*E1*;02:+CF=<38CB0?0*198*>@C1C9+.+=)*>0):+5:;*4>2)0;/02*=*0:+3*)203.*1*++**7*)..2*)+)+/**
@310_3_1/2
tgaggagacggtgaccagggttccttggccccagtagtcaaagtagtccctcggtataagcataactcccccaaacgtaatggtttctctcgcacagtaatacacggccgtgtcctcagatctcaggctgctcaAcGccatgtaggctgtgctcgtggattcgtccgcggtaatcgtgactcGTccctggaaTttctgtgcAtagtttgctgtaccaaTgatagggatgatcActcccatccactcaaAcccttgtccaggggcctgtcgcacccagctgatagcatagctgctgaaggtg
+
<@CC@FC@GGFCG,G-CE@GGEF;GCGEGDGGEFGGGFGGGGFFGEGGF@F<GGC:GDFDGFFGGG<G,GGGFFGGE,GGDFGEGGG?FCD?GGF:GCCG@FE7G,>GFB?G4GBFGCCFF<,FGGA?F=F<GF,F+E7EFFFGDC>*F:,8D,FFGB@8@,GCE>3GCG,8,D*=CF9FEF,*F,FEG8>4,B82E5,@F,C?+,E4DC:,39=+,=+*A0<5*C:*++?C,*9*0*19=28**:6***3*12+0/.*,014*9)9:01+*97)0=0*+03*.2;*5D)>(+)*(.2)4(
@310_4_1/2
tgaggagacggtgaccagggttccttggccccagtagtcaaagtagtccctcggtataagcataactcccccaaacgtaatggtttctctcgcacagtaatacacggccgtgtcctcagatctcaggctgctcagctccatgtaggctgtgctcgtggattcgtccgcggtaatcgtgactctgccctggaacttctgtgcgtagtttgctgtaccaaagatagggatgatccctcccatccactcaagcccGtgtccagggAcctgtcgcGcccagctgatagcataCctgctgaaggtg
+
CCCCCFGGGFGGGGGGGGGGGGGGGG@GGGGGGGGGGGGGG@GGGGGGFGGGGGGGGGGFDEGGGGGGFGGGGEGGGFGGGGGFGGGGGGDGGGGGGGDGGGGF=GGG4G7GGEGGGEGGGG,FFCGFGGGGFCGG?GGGGGGGGEGDEAE4GGGGFFFGGCGEG8FGGFEGGGC>GGGFGCGFFFGGEC3E:FGG3GGG>@=GGGECCFBFGCF3AFGGECCG=F9+9AG?*G73GF>EDC8A47ED<C9,+2)92G*GF/+CEFAA+=B*0C95<D7(F7)F=96*(>77*8)/70/*D
@311_0_1/2
tgaggagacggtgaccagggttccttggccccagtagtcaaagtagtagtaataaccactactatcatagtaatctctcgcacagtaatacacggcTgtgtcgtcagatctcaggctcctcagctccatgtaggctgtgctcgtggatgtgtctgtggtcatggtgactctgccctggagcttctgtgcatagtttgtgttaccattgtaagcgctgatccatcccatccactcaagcccttgtccaggggcctgtcgcacccagctgataccatagctggtaaaggtgGaaccagaagcc
+
CCCCCFGGGGGGGFGGGGGGGGGGGGGGGF:GGGGEGGGGGGGGGGGGGGGGGGFGGGGGGGGGGGGGGGGGGGFGGGGFGGGGGGGGGGGGFGCF9GGGGGGFGGGEFGE8FGGGGGGGGGGGGGGGFGGFGGGFGFDGGFGFGFGGDFCGGGE:F9GGGGG,:GGGFGGCGBEF7GGGGGC7EGF8G+FG>7GGC+@G9BD,8?+8EF57G8FCDGG*G8FGGG,FCGCGF7EFDF73?9E8CFFC=5FF2DGG=)GF5C*<C=0<D56;:*038*C)>:*+C854**/>9@<)+2<E+
@311_1_1/2
tgaggagacggtgaccagggttccttggccccagtagtcaaagtagtagtaataaccaGtaGtatcatagtaatctctcgcacagtaatacacggccgtgtcgtcagatctcaggctcctcagctccatgtaggcCgtgctcgtggatgtgtctgtggtcatggtgactctgccctggagcttctgtgcatagtAtgCgttaccattgtaagcgctgatccatcccatccacGcaagcccttgtccaggggccAgtcgcacccagctgataccatagctggtaGaggtgtaaccagaGgcc
+
CC9CCGGFGGAGGGGGDGGGG@GGGGGGCGGG;GGGG<FGG@GGG+GFGDGF9C,GFEGGF,FE@G,GGGG@GGGGEGG@FEB<,CFGGGG:CE<AGFGGG,EGGDG,FCGGDGCGFD?FBGGG<>GFGG=C+GBA,EG@DEDFE+F,3FAAGG9GF4DGCFF,F:GGAE@3G,>F<@CG7,G=8E841AC43E,*<,CG=,8C::EE+*,*F995@,C943*7=*1*/95*2<E5,:0*3;+?3*0)+:4C+*7<**,9/*314;06/0**7**2+)0***0))*-2/09A**4+*(<)7
@311_2_1/2
tgaggagacggtgaccagggttccttggccccagtagtcaaagtagtagtaataaccactactatcatagtaatctctcgcacagtaatacacggccgtgtcgtcagatctcaggctcctcagctccatgtaggctgtgctcgtggatgtgtctgtggtcatggtgactctgccctggagcttctgtgcatagtttgtgttaccattgtaagcgctgatccatcccatccactcaagcccttgtccaggggcctgtcgcacccagctgataccatGgctggtaaaggtgtaaccagaagcc
+
CCCC@GGGGGGFGGGGGGGGGGGGGGGGG@EGGGGGFGGGGGGGGGGGGGGGGGGGGGGGGGG:GCGGGGFGFGGGGGGGCFGGGGFDGGGGGGFGGCGGGFGFGGGFGGGGGGGFDGGGGDGFGFFGGDFGGGGGGGGGGDFGGGGGECGGFGGFGGGFGGFGFGFGG4FECFDEGGFG89G;FD:E,DDF9:FE*CDECGGCFGCGGC@G8+GF;6GGCD7@GCFF5G7F<<G4GCG7DF@F2G++7G??G*D7F**FG3CC9;;6C=:+F7F+CB987+A+*<4**@G)?C//0C/+7
@311_3_1/2
tgaggagacggtgaccagggttccttggccccagtagtcaaagtagtagtaataaccactactatcatagtaatctctcgcacagtaatacacggccgtgtcgtcagatctcaggctcctcagctccatgtaggctgtgctcgtggatgtgtctgtggtcatggtgactctgccctggagcttctgtgcatagtttgtgttaccattgtaagcgctgatccGtcccatccactcaagcccttgtccaggggccGgtcgcacccagcGgataccatagctggtaaaggAgtaaccagaagcc
+
CCCCCGFGGGGGGGGGGGGGGGGGGGDGFGGGGGGGGGGGGCFGGGGGGGCGGGGGGGGGGGGGGGGGCGGFGGGGGGGGGGGGGGGGGG7GFGGGGGGGGGGFGGGGGGEFGGGGGGDGCG@FEGCBGFGGGEGFG7GGGGGGGGGGGGGGCGGGDCGG3GG:6BG@GGG7GGFGDGF=GCDGGGFGGE=GG<GCCGDGEG3=AGFGGFFGGCGFGEFCC)5@ECCG?FEBGCA6EC=@F5575)8BC7G=))+G<F72C8CG2;*CC)A:*+F7?2F@*5CC*>+21=;E*72)570)+
@311_4_1/2
tgaggagacggtgaccagggttccttggccccagtagtcaaagtagtagtaataaccactactatcatagtaatctctcgcacagtaatacacggccgtgtcgtcagatctcaggctcctcagctccatgtaggctgtgctcgtggatgtgtctgtggtcatggtgactctgccctggagcttctgtgcatagtttgtgttaccattgtaagcgctgatccatcccatccactcaagcccttgtccaggggcctgtcgcacccagctgataccatagctggtaaaggCgtaaccagaagcc
+
CCCCCGGGGGGGGGFGGGGGFEGGGGGGGGGGGGGCGGGGGFGGGGGGGGFGGGG<GGGGGGGGF@GGGGGGGGGGGG@GGGGFG>GGGGGGDGGGGGGGG8GGGGGFGFFGGGEFGFGFGGGFGGGGFFGGGGGEEFGGGGGGGFFF9GFGFGGDGGGGG<FD=GEG,@GEAFGDGGGDFE,GFGGG9G?9GFEGFEFGGGFGGGCEED@G:G8=?B@D5A*G<5+C+E1:CF@GG5F3@9@E957?6++7E+<+:=G?<C,@CG+C86/93@0***<;G)=0F0=)*9*@8C3::**81
@312_0_1/2
tgaggagacggtgaccagggttccttggccccagtagtcaaagggggataagccccctgcacagtaatacatggcggtgtccgaggccttcaggctgctccactgcaggtaggcggtgctgatggacttgtcggctgagatggtgacctggccttggaaggacgggctgtatctggtatcagagtcaccaggatagatgatccccatccactccaggcctttcccgggcatctggcgcacccagccgatccagtagctggtaaagctgtatccagaacccttacaggagatcttcagagac
+
CCCCCGGGGGGGGGGGGGGGGGGGGGGEGGGGGGGGCGGGGGGGGFGGFGGGGGGGGGGAGGGGGCGGGGGDGGGG,GGGGG>GGGGECGFGGGGGGGGGFGFG5GGFCG7GGFGFGG>GGF<GGGFFGGGFG9G@GFGEGFG7GGGCFFF?FGGCDGGA?GFFGCGF9FEGFEEGGGDFGGGE9FD=C8F?EG:G>EFDFCE7GF;GFF9D;5FGFE?D<GCFF6;C<,+9F@GCGFG:E==9CFFDG@DC***<F*:0F?<=7)F=FFF:9+:):735FC))*C26>7<073D?>45)*
@312_1_1/2
tgaggagacggtgaccagggttccttggccccagtagtcaaagggggataagccccctgcacagtaatacatggcggtgtccgaggccttcaggctgctccactgcaggtaggcggtgctgatggacttgtcggctgagatggtgacctggccttggaaggacgggctgtatctggtatcagagtcaccaggatagatgatccccatccactccaggcctttcccgggcatctAgcgcacccagccgatccagtagctggtaaagctgtatccagaaAccttacaggagatcttcagagaT
+
CCCCCGGGGGGGGGGGFGGGGGFGGGGGGGGGGGGGGGGGFGGGGGGGGGGFGGGGGGGGGGFGGGGFGGGGGGFFCGGFGG@CGGGGGGGGGGGGFFGGGFGGGGGDGGGGGGGGGG@GGGGEGGGGCGGCFGGGGGGGGDDGCGG@<GCGCGGFGFGGFGGF,FFFG=CFGA=GFCGDDCEFA>DDD;GAAGGAE8G,GGG*FGCGCEB@EGG7:G1FCE93F87B=5GFC,F9CADGGFGB?*777CF:A+?5:C+ECCGE4<;CF2+9>BG?**:>*4=*9C)4/C<=**;B9*7=*
@312_2_1/2
tgaggagacggtgaccagggttccttggccccagtagtcaaagggTgataagccccctgcacagCaataTatggcggtgtccgaggccttcaggctgctccactgcaggtaggcggtgctgatggacttgtcggctgagatggtgacctggccttggaaggacgggctTtatctggtatcagagtcaccaggatagatgatccccatccactccaggcctttcccgggcatctggcgcacccagcAgatccagtagctggtaaagcGgtatccagaacccttacaggCgatcttcagagTc
+
CC<CCFFGGG@FGGGDGGFFFGGFGFFGGGDGC,DFGFGDGGDFG,GEFGDAFFG9CF8F@GEG,GGGE,G,FGFG,G,7G6EFGG@FC,GFG7,DCEGGDDG<FG=8:>GGGGCGG9=G<57F>3D=G@G9CE,EC<F?EFG*F<>F*9GF7,DCFCC7D8D:<8GG+?8:F16AA:A*F8339<E066C,ED@EGBG:F6G;CD:,D17D=G48GC@,,6@@1D*,*++::=75027=*95++*<*1*8/?F52*1)0)2.*F2*5)5)0:)*=2#1*<>019)****1*/B)):9)+*
@312_3_1/2
tgaggagacggtgaccagggttccttggccccagtagtcaaagggggataagccccctgcacagtaatacatggcggtgtccgaggccttcaggctgctccactgcaggtaggcggtgctgatggacttgtcggctgagatggtgacctggccttggaaggacgggctgtatctggtatcagagtcaccaggatagatgatccccatccactccaggcctttcccgggcatctggcgcacccagccgatccagtagAtggtaaagctgtatccagaaccAttacaggagatcttcagaCac
+
CCCCCGCGGGGGGCGGGGGGGGGAGGGGGGFGGGGGGGGGGGGGGGGGFGGCGGGGGGGGGGGGGGGDDGGGGGGGGGGGGGDGFGGGGGGGGGGGGGGGGGGGGFGFGGGGGGGGGFGGGGGGFDGGDFFGFGGDGGGFGGGGGECGGGFCGFGGEFGGGFG;GG8:7CG9G<GGGEGG8GGGGAAGGF7GG9CCG;GGGGCDGGFE7AG,EG+9:GCCFC9FCF8G8D9GGF8*0=5EF+GG6G7CCFCG06B9*0**?1,=F/674)2)<C*DAG:+?:.?:+*327?.):6F*;)>*
@312_4_1/2
tgaggagacggtgaccagggttccttggccccagtagtcaaagggggataagccccctgcacagtaatacatggcggtgtccgaggccttcaggctgctccactgcaggtaggcggtgctgatggacttgtcggctgagatggtgacctggccttggaaggacgggctgtatctggtatcagagtcaccaggatagatgatccccatccactccaggcctttcccgggcatctggcgcacccGgccgatccagtagctggtaaagcCgtatccagaacccGGacaggagatcttcaAagaT
+
CCCCCGCGGGGGGGGGGGGGGGEG>GGGGGGGGGGGGDGGGGGGGGGGGGFGGCGGGGGGGGGGFGGFGGGGGGDGGGGFGGGGGGFFGGGCGGGGGGGGG8GGGGGCGDGGGGGGGGGGAGG<8GG8GGFFGGGGGGFGGBGGGGGEG9FCGF<FCGGG7FGFFFAGFFFCGFGGFFGGGGGDGDGGGDGCEGF9DE<CGCEECG@E3EFGEFGFGFE=@FGGF,2=CGFCAGFGA,D3FC+57E+**<7FA3F:/GCF+5=8+F*B*GC7;<(7?3D,=+*D*399*.3.7+*())<>+
@313_0_1/2
tgaggagacggtgaccagggttccttggccccagtagtcaaagtagtgaccagctgccccctgtctcgcacagtaatacatggcggtgtccgaggccttcaggctgctccactgcaggtaggcggtgctgatggacttgtcggctgagatggtgacctggccttggaaggacgggctgtatctggtatcagagtcaccaggatagatgatccccatccactccaggcAtttcccgggcatctggcgcacccagccgatccagtagctggtaaagctgtatccagaacccttacaggagatc
+
CCCCCDGGGGGFGFGGGGGGGGGG<GGGGFGGGGGGGGGGGGGGGGGGGGGFGGGGGFGGGGGGGGGGGFGFGGGGGGFFGGGFGGGGGGGG9GGGGDGGGGGFGGFFGFGGGGGGDDGGG+G8GF,GGGFF<FGGDCGGFFGFG@CFFEF9FFGCGG>GFGG<GGF9GD@<GC,BGCGG;GGGGG7EGGCCGGGGEEGGDGF>CGG>E9FGF5CE7>,=E:87E,,,GC;*F<E)CF,CC+?GG=<7F8=+:CF;27C7C+7F+C=G+5F?AGCD5G+FE7@:/+9+();:;?*7+09(5
@313_1_1/2
tgaggagacggtgaccagggttccttggccccagtagtcaaagtagtgaccagctgccccctgtctcgcacagtaatacatggcggtgtccgaggccttcaggctgctccactgcaggtaggcggtgctgatggacttgtcggctgagatggtgacctggccttggaaggacgggctgtatctggtatcagagtcaccaTgatagatgatccccatccactccaggcctttcccgggcatctggcgcacccagccgatccagtagctggtaaaActgtatccagaaccAttacaggGgatc
+
CCCCCGFGEGGGGGGGGGGGGGGGGGGGFGCGGGGGGDFFGGGGGGGGGGEGGEGGGGGGGGGGGGGGFGGG@GFGGGGGGCGGGFGGGGFGGGGGGGGGGGGGFGGFGFGGGGGGFDGFGGGGGFGGDGFGDGGFGEG=GGGGFGGGGGF98GGGFCEGGCGFGGFF7DGBFGFF?;CFBBFGGGGEG9,F9=@DCGF9,=CF9CC9G:D7GCGF+EG*57=CGG,AGAGDCFG:2C>9@++G9,AC7D8=CG*+F+)+;F8F10C4>FG>C/A5<40++?)E3+::+246?)*01)8.1
@313_2_1/2
tgaggagacggtgaccagggttccttggccccagtagtcaaagtagtgaccagctgccccctgtctcgcacagtaatacatggcggtgtccgaggccttcTggctgctccactgcaggtaggcggtgctgatggacttgtcggctgagatggtgacctggccttggaaggacgggctgtatctggtatcagagtcaccaggatagatgatccccatccactccaggcctttcccgggcatctggcgcacccagccgatccagtagctggtaaagctgtatccagaacccttacaggagatc
+
CCCCCGGGGGGGGGGGGGGGGGGGGGGGGGGGGGGGFGGGGGGGGGGGGGGGGGGG@GGGGGGGGGGEGGGGGEGGGEGGGFGGGGGGGGGGGGGGGG@GGFFGGGGGGFFGGGGGGGGFGGGFGFFG9GBGFGGGGGFGFGGGFGGGGGGGCGG=FEGG9C:GGDCFGGGGFEGGG>@GFFGG7GGDG>FCG;GC9592GFCGGG8EFGE51FCBEFFAEDCFF?G1EFGGGF9C5G>+C=B<*,CCA0CC9+G:E,3G7+7C*7*7C@<*C9>:)4*>FD/2B;C022>C906F:*F)2
@313_3_1/2
tgaggagacggtgaccagggttccttggccccagtagtcaaagtagtgaccagctgccccctgtctcgcacagtaatacatggcggtgtccgaggccttcaggctgctcTactgcaggtaggcggtgctgatggacttgtcggctgagatggtgacctggccttggaaggacgggctgtatctggtatcagagtcaccaggatagatgatccccatccactccagCcctttcTcgggcatctggcgcacccagAcgatccagtagctggtaaagctgtatccaTaacccttacagTagatc
+
CCCCCFGCFFG9GG,GG<GF9G6G@GCGGF,EGFGGEGGFGCGCC<CGG<FFGFG,GGGGGGG,CFG,GGCG@C@GGGF,G5G@CGFGFFGFGEG:C,GGCGGFGGFFC+GFFGG7AG:C7E,DG7FB?G@FFAFC5,GF<F,GG,7E:<FG,DCG9+EFG9@5<8*8GGCFFC;G*,E@=*,,2EEEED6==>@;F8FC+C*DC;,:54F8F88,E,,7,2<C4+>1,9/**C7=80C*+<):*8++2*8*5+**+0F+8++171*9*/;)C1F***1****)*99);*0*1).*<*10*
@313_4_1/2
tgaggagacggtgaccagggttccttggccccagtagtcaaagtagtgaccagctgccccctgtctcgcacagtaatacatggcggtgtccgaggccttcaggctgctccactgcaggtaggcggtgctgatggacttgtcggctgagatggtgacctggccttggaaggacgggctgtatctggtatcagagtcaccaggatagatgatccccatccactTcaggcctttcccgggcatctggcgcacccagccgatccagtagctggtaaagcAgtatccagaTcccttacaggagaAc
+
CCCCCGGGGGGGGGGGGGGGGGGFGGGGGGGGG<GGGGGGGGGGGGGEGGGGGEGFGGGGGGGGGAFGGGGGGGG9GGGGGGEGGGGGFGFFGGGGFGGGGGFGGGFGGGGGGGGFFG<<GGGGFGFGCEGGGFGGGFGGGFGCGGFFGEEGFGGGGGFFGBGGG@DGGFEGGFGGFG:FGCFG=CG;3G,9+GFG,>FGCFCE,C,GFDG?+CFGCFFE9*G,FGFCC7D8CGGE2,CF:E/:F7G4C?D**+27D?CC*999GF+6C9*014;*9*:46+95)*9A9*C21*0**)++A
@314_0_1/2
ctgaggagacggtgaccagggttccttggccccagtagtccgggtagtagcttccccatgtttcgcacagtaatatacggccgtgtcctcggctctcaggctgttcatttgcagatacagcgtgttcttggaattgtctctggagatggtgaaccggcccttcacggagtctgcgtagtatgtgctaccaccactaccactaatagctgagacccactccagccccttccctggagcAGggcggacccagctcatggcatagctgctaaaggtgaatccagaggctgcacaggagagtctc
+
CCCCCGGGGGGGGGGGGFGF7GGGGGEGGGGGGGGGGGFGGFGGGGGGGGFG@GGGGGGGGGFGGGGGGGGGGGGGGGGGGGGGGGGFGDGGDFGGFGGGEGGGGGFGGG<FGGGGGGGGGGGG:EGGGGGGGCAGFGFGFFGGGEGFFEGGFGFG,GCG7FFFGCGGGGFGAGGFDGGCFGFEFEGC;EGGFCCDEE;FGCF:EGC=EGCGFFGGAG5?F:F>F+>CF5E+F7AG6+*9D@G;FFCCCAGD+F97C)54F7<4D/C:?GG/C2+14:*1DF3+0C4)??/9>)*+/C+*7
@314_1_1/2
ctgaggagacggtgaccagggttccttggccccagtagtccgggtagtagcttccccatgtttcgcacagtaatatacggccgtgtcctcggctctcaggctgttcatttgcagatacagcgtgttcttggaattgtctcAggagatggtgaaccggcccttcacggagtctgcgtagtatgtgctaccaccactaccactaatagctgagacccactccagccccttcccGggagcctggcggacccagctcatggcatagctgctaaaTgtgaatccagaggcCgcacagATgagtctc
+
-CCCCGGGEGAG6FF<GGGGGFGG9EGGGCGGFG,GEGGGFFGFGGGBGF7CGE8FGGGGC8FCF@GFFGG,EG<FEEGGGFFF,ECGC<GD9A,8:FGG@GGF9D9GFG,F<GBG8:FG>8EGG?GG,3>F?<AGCFG@,CFF:@+7<FFGC=A,>3;FEG,,F>,FFG+;,AD@D:>=EF=+3?F*C@>,=,F6?38,D8G>6,>8=14,@9=++*7B5;==::FF5=:,@C*:3,22>2.+F*F81F7*3C89*9+**0*;7<*,:9*BDAF)*1+0*D7***7)7+(*+*/*+*C)*
@314_2_1/2
ctgaggagacggtgaccagggttccttggccccagtagtccgggtagtagcttccccatgtttcgcacagtaatatacggccgtgtcctcggctctcaggctgttcatttgcagatacagcgtgttcttggaattgtctctggagatggtgaaccggcccttcacggagtctgcgtagtatgtgctaccaccactaccactaatagctgagacccactccagccccttccctggagcctgTcggacccagctcatggcatagctgctaaaggtgaatccaCaggctgcacaggagagtctT
+
CCCCCGGGGGGFGGGGGGGGGGGGGGGGGGGGGGGGGGGGGGGGGGGGGGGGGGGGGEGGGGGGGGEGGGGGGGGGGGGGGCGGGGGGGGG@FGGGGGGGGGGGGGEGGDGGGFGFG,FG7GEGFGGGG8GDGGFG+DFEGFGFGAGGGFGGGG4GFGGAF,G9CGGEGGGGEGEF7CC,GGFGGECGDG@G;,GGFGC?GFCG?=GGGFGDEEF7CGCF*GGD>19G>+4DG5,C>/GE*G4,EE+0C,@FFCG5<F6GF*CG21)8C*99<0*G,607*;7C?C:):+))2>.:3G+3)
@314_3_1/2
ctgaggagacggtgaccagggttccttggccccagtagtccgggtagtagcttccccatgtttcgcacagtaatatacggccgtgtcctcggctctcaggctgttcatttgcagatacagcgtgttcttggaattgtctctggagatggtgaaccggcccttcacggagtctgcgtagtatgtgctaccaccactaccactaatagctgagacccactccagccccttccctggagcctggcggacccagctcatggcatagctgctaaaggtgaatccagaggctgcacaggGgagtctc
+
CCC@CGGGGGGGGGGGGCGGGGEGGFGGGFGGGGGGGGGGGGGGGGGFGGGGGGGGGGCGGGGGGGGGGGGGGGGGGGGGGFGGGGFGGGGGGGGGG+GGGGGGGGGGGGGGGFGGGGGGGGCEFFGGDFGGGGGADGGGAFFGGGGFFGGGFGFGGGGGGGGGGGF,GGGGFGDEGDGFF9F:GFCAAECGEF86?9,GGGGDGDCF@>CEFFFFD,CCC*8EG>C:*EFE0FFE<G>F86FC+>5,F3;GCFF<)4F;F*52A:++*DFE9**5<G5FC=***1)+C@1/5**F05CC)
@314_4_1/2
ctgaggagacggtgaccagggttccttggccccagtagtccgggtagtagcttccccatgtttcgcacagtaatatacggccgtgtcctcggctctcaggctgttcatttgcagatacagcgtgttcttggaattgtctctggagatggtgaaccggcccttcacggagtctgcgtagtatgtgctaccaccactaccactaatagctgagacccactccagccccttccctggagcctggcggacccagctcatggcataTctgctaaaggtgaatccagaggctgcGcaggagagtctc
+
CCCCCGGGGGGGGGGGGGGGGGGGGGGGGGGGGGGGGGFGGGGGGGGGGGGGEGGGGGGEGDGGGGGGGGGGGFDFGGGGGGGGGGGGGGGGGGGFGGFGGGGGGCGGFFGGGGBGCFGGFGGDGE?AEGGGGGGGEGGGGC+FF7GFGCEAGGGFFG6AFEFFG@<>GFGGG>GGFFGGGCGFDFGEFAFDGFDCCFF@ADFGGD,GEGFEFEE8CCC:GCE6G*@GDGE78C:EC*GG+0:G8+;)=7CC:?9GE**=<*@:D)*=?)79F4+;*F*=A+2*)*G2*/;6C7<*G*22)
@315_0_1/2
tgaggagacagtgaccagggtgccacggccccagagatcgaagtaccagcccaTccctggacgagctgctcgtctgtgtgcacagtaatatgtggctgtgtccacagggtccatgttggtcattgtaaggaccacctggtttttggaggtgtccttggtgatggtgagcctgctcttcagagatgggctgtagcgcttatcatcattccaataaatCagtTcaagccactccagggActttcctgggggctgacggatccagcccacacccactccactagtgctgagtgagaacccaTag
+
6@CACFGFFGBAFDDEGCFFGGGGGFGGE,@G<FFGGGGF@GGGGGGECE<GE,GGFGFEFGGGFC++CEFGF<EGFAGGFGFGGG8EGE,>AFDFEGDGGF/GCFBG<CE8B4G7FGF@GEG,,CFFCDG:8EGG@F,FF+:FG>FGGGFAGFGFCCF5+FC77EC?@>ECFD8@G,BE8E9C+FG==*C88E,=F4G6<@+*8/CGCDE1**E6+,8=*E7DC***;66?,+:*+*;+C9/</CF+=)2*+))2*53*<)+)1./5)*9*)14++497>7*79*/05*)*)+104()3*
@315_1_1/2
tgaggagacagtgaccagggtgccacggccccagagatcgaagtaccagcccacccctggacgagctgctcgtctgtgtgcacagtaatatgtggctgtgtccacagggtccatgttggtcattgtaaggaccacctggtttttggaggtgtccttggtgatggtgagcctgctcttcTgagatgggctgtagcgcttatcatcattccaataaatgagtgcaagccactccagggcctttcctgggggctgacggatccagcccacacccactccactagtgctgagtgagGacccagag
+
CCCCCGGGGGGGGGGGGGGGEGG@GGGGGGGGGGGGGGGGGFGGGGGGGGGGGGGGGGFGGGGGGGGFGGGGGGGGGCCGGGGGGGGGFGGGGGGGGGGGGDGGGFGGGGGFFGGGGGGGGGGGDGG?GG<EGGCGGCFGGGGGGEFCDCGGGGCGGGGGGGDGGGDGDDG<GFEGGF5GDE:7G78@GC8G@<GGFED7G=GCDG*F96C?EDCGF9>F1,)AGCFGDF5=**486CF=ECGFG+1C2=*+C=4*FF*5F3298978F5;F;=4)<A*:)*:*99-599*;)+1*:(451
@315_2_1/2
tgaggagacagtgaccagggtgccacggccccagagatcgaagtacGagcccacccctggacgagctgctcgtctgtgtgcacagtaatatgtggctgtgtccacagggtccatgttggtcattgtaaggaccacctggtttttggaggtgtccttggtgatggtgagcctgctcttcagagatgggctgtagcgcttatcatcattccaataaatgagtgcaagccactccagggcctttcctgggggcAgacggatccagcccacacccactccactagGgctgagtgagaacccagag
+
CCCCCGGGGGGGGGGGGGGGGGFGGGGGGGGGGGGGGGGGGGGGGGFGGGGGGGGGGGGGGDGGGGGGGGGGGFGGGGGGGGGGGGGGAGGGGGFGDGFGGGGGGGGGGGGGGGGGEGGGGG?FGGFG<FFGFDGGGGGDGGGEGGEGFGGG9FCAFGGF>GEFGFFFGGFEFCDC;DAGGFFCGGGGG8G>G98DF,GEEEGGC8FFBG8G*?8,DFC8F7;@AC9,67,<>D7>FEE+GE;GC:*5=D,CBDE<G7F,F::*+9*F*F?5*++@C**=9*71*=;9:7/)<21=2))F*
@315_3_1/2
tgaggagacagtgaccagggtgccacggccccagagatcgaagtaccagcccacccctggacgagctgctcgtctgtgtgcacagtaatatgtggctgtgtccacagggtccatgttggtcattgtaaggaccacctggtttttggaggtgtccttggtgatggtgagcctgctcttcagagatgggctgtagcgcttatcatcattccaataaatgagtgcaagccactccagggcctGtcctgggggctgacggatccagcccacacccactccactagtgctgCgtgagaacccagTg
+
CCCCCGGGGGFGGGGGGGGGGGGGGGGGGGFGGGGGGGGGFGGFGGGEGEGGGG<GGGGGGGGGGFGGGDGGGFGGGGGF6GGFEGGGGGGFGGFFGGGGGFGGGGGGGFGFFGGGAGGGGGFGGGGGCGGDG8CFGGCGGCGGFGFGFCGDEGGGCGGGBGFGGFGGCGGGGDGFFEGECG>FC*<8FCF>GGGDFGCEDCFGC8CDG<FGFD9FF>7GC,<E8D?G*,4GECGFEG6*C9,C7,=*CFG+7;:5+<D75C013;D*G7G+?37@G@*0*36++:*:*79=**,*0)*+(
@315_4_1/2
tgaggagacagtgaccagggtgccacggccccagagatcgaagtaccagcccacccctggacgagctgctcgtctgtgtgcacagtaatatgtggctgtgtccacagggtccatgttggtcattgtaaggaccacctggtttttggaggtgtccttggtgatggtgagcctgctcttcagagatgggctgtagcgcttatcatcattccaatGaatgagtgcaagccactccagggcctttcctgggggAtTacggatccagccAacacccactccactagtgctgagtgagaaAccagag
+
CCCCCGGGGGGGFGGGGEGGGGGGGGGGGGGGGGGGGGGGFGEGGGGGGGGGGGGGGGGGGGGGGG@FGGCGFGGGGGFFGGGGGGGGGGGGGGGGGGGGGGFG7GG9GFGGG8GGGGGGGGGFGGGGFGFGGFGGGDGFGGFFGD=FCGGCGGGEGG9FFDGBGFEGGGF@FFDGAFGGFDGFFGGCGGFG@9G9GE>GAGFCGGF=G,+F+,BF?D?C7GE78;,BF8GFFCFE*84)DFG5CC7CC+,)**DG@++G0<;9)CE**:8<)*5F69)>C<A99?+7*@(0+:):+F1/C
@316_0_1/2
tgaggagacggtgaccagggttccttggccccagtagtcaaagtagtcataataactccccgaaccatagttccgatctgtggtacagtaatacacggctgtgtcctcggttttcaggctgttcatttgcagatacagcgtgttttttgaatcatctcttgagatggtgaatctgcctttcacgggtgcagcgtaAtctgttgtcccaccatcagttttgcttttaatacggccaacccactccagccccttccctggagcctggcggacccagctcatAcaggcgttactgaaagtgaat
+
CCCCCGGGGGGGGGGGGGGGGGGGGGGGGGGFGGGGGGGGGFGGGGGFFGGGGCGGGGGGG,GGCGGGECGGGGGGGGGDGCGGFGFGGGGGGGGGGFGGGGGG<GGGGGGGGGGFGGGGGGGGFDGGGGGFGG<GDFDFFFFFGEGFFFGDEGFFGGCFFGGFFGEC>F7GE,G>FGGGEFEGF>?FGGGGFD?G8,5@GG,GFGDG*/FA8EFGED+=59F7EG8GG:GGC8=C376GEFG4<CE*A4GEGB6C=>*F/9D3**):FC+F*0?2*AG*)+>DF2C8+296AC*/*7+G/
@316_1_1/2
tgaggagacggtgaccagggttccttggccccagtagtcaaagtagtcataataactccccgaaccatagttccgatctgtggtacagtaatacacggctgtgtcctcggttttcaggctgttcatttgcagatacagcgtgttttttgaatcatctcttgagatggtgaatctgcctttcacgggtgcagcgtagtctgttgtcccaccatcagttttgcttttaatacggccaacccactccagccccttccctggagcctggcggacccagctcatccaggcCttactCaaagtgaat
+
CCCCCGGGGGGGGGGGGGFGGGGGGGGGGFGGEGGGGFGEGGGGCGFGGFGFGGGGGFFGGG+GGGGGGGFGGFGGGGGEGGGGGGGGCGGF,GGGGG<GGGGGCDGGGGGGGGGFGGGGGGGFG9GGGGGG@FGGFGGG:GGEGGGGGGGGGGGGGECFFCDB9GGG7EF8FGEFGFF3G8GGGF:GECFGGC,GA?FE,F=AGEE45BFBFGFGF7GC7FGE8F>:5EGGF5GE;,E;7FB:GEF::C:G8E7*DA;0E817+B;23D)*C26*.3)*6+F<,+G+*9*)9C=>0:/**
@316_2_1/2
tgaggagacggtgaccagggttccttggccccagtagtcaaagtagtcataataactccccgaaccatagttccgatctgtggtacagtaatacacggctgtgtcctcggttttcaggctgttcatttgcagatacagcgtgttttttgaatcatctcttgagatggtgaatctgcctttcacgggtgcagcgtagtctgttgtcccaccatcagttttgcttttaatacggccaacccactccagccccttccctggCgcctggcggacccagctcatccGggcAgttactgaaagtgaa
+
CCCCCGGGGGFGGGGGGGGGGGGGGGGGGGGGGGGGGGCFGGGGGGGCGGGGGGGFGGGGGGGGGGEGFFGGGGGGEEDGGGGGGGGGF8GFGGGGFGGGGGGGFGDGGCGGGGGGGGGFGGF=G=FGGGFCFGGGGGGCGGGCAGG9GGGGGGG,GFGG8EDGEG@GGFEGFGFG:FGGGGGGG9G7DGFEF,C@GG6E;F>C,GGC*DGF,CF8;:F5E=EC=:D?E<6G@G<CFC0:E>C+0D**56F:EE2+99)+AF1*FC1)+60,2)C29931?*+*F20+<2BG1@:*9*2?)
@316_3_1/2
tgaggagacggtgaccagggttccttggccccagtagtcaaagtagtcataataactccccgaaccatagtCccgatctgtggtacagtaatacacggcAgtgtcctcggttttcaggctgttcatttgcagatacagcgtgttttttgaatcatctcttgaAatggtgaatctgcctttcacgggtgcagcgtagtctgttgtcccaccatcagttttgcttttaatacggccaacccactccagccccttcTctggagAAtggcgCacccagctcaGccaggcgttGctgaaagtgaat
+
<CCCCGFGGGG--EGGFG<FGEG6E,GGGGGGGEFGGG8GGGFEGFGDFGF<GFFGGGC<GCGFGGG:G,C#GEG9EGGGGGFFEC,GF=GFCGE=GC,66CBGAGFDDFFGFG+FCGFGF=C@FFG,@F9FGC,GF9FG8F+GGF8F,GF=F879<F6,C;+<>A+=,6E@C;2>+:,*GDCG<,;,F9E9ADEG+?,,,:E:13,3E:CEF*,8:?EC9:@@3?<*//8C/CC5,A7*,A))/F5=7C*:+)19CF<F**,+**)/;7+*0*D*7/)D,*)?892C2**)2(+55*)(*
@316_4_1/2
tgaggagacggtgaccagggttccttggccccagtagtcaaagtagtcataataactccccgaaccatagttccgatctgtggtacagtaatacacggctgtgtcctcggttttcaggctgttcatttgcagatacagcgtgttttttgaatcatctcttgagatggtgaatctgcctttcacgggtgcagcgtagtctgttgtcccaccatcagttttgcttttaatacggccaacccactccagccccttccctggagcctggcggaTccagctcatccaggcgttactgaaagtgaat
+
CCCCCFGGGGGGGGGGGGGGGFGGGGGGGGGEFGGGGGFGGGGGGGFGGGGGGGG6GGGEGGGGGGGGGGGGFGGGGGCGGGGGCGFGGGGFGGGGGGGGGGGGGGFGGGGFGGFGG9FGGGGGFGFGFGFGGGGFGGGGGGGGGGFFDFFCGFDFG;GGGGGGGGGDG>GFFGGFGGFG8GCG:FGGCF9F;GGGGFCF?C>GECGF>FGEDG=GD8F+EFGDGGF:G@8E*FGC*9F/G+=C,DA7,GCDC?>54F+D*F571FCF2*0+4+796D4:CFA>:BC+B6/**642+)/96
@317_0_1/2
tgaggagacggtgaccagggttccttggccccagtagtcaaagacttccctcggcatagcagctggtactactacaacccctttcgactctctcgcacagtaatacacggccgtgtcgtcagatctcaggctcctcagctccatgtaggctgtgctcgtggatgtgtctgtggtcatggtgactctgccctggagcttctgtgcatagtttgtgttaccattgtaagcgctgatccatcccatccactcaagcccttgtccaggggcctgtcgcacccaTctgatGccTtGgctggtaaag
+
CCCCCGGGGGEGGGGGGGFGGGGGGGGGGGGGGGGGGGGGGGGGGGGGGGGGGGGG,FGGFGGGGG@GGGGGGGGGGFGGGFGGDGEGGGGGGGGGGGGGGGGFGGGG?GGGGGGGGGGGGGGCGGFGGGGGGG=G?GFGFGCGGGDGF,<GG@GFDD=GFGFFCGC@CF9DGGGF<G7GDGCGGGGCFFGFGFBGGEF8FDE@GB?FE,G@GGGG;=,<EEGC>,D*AF/:E9=@ACF<*F9F>2G7G5AFG5)==+++C7:97*?*+AC*17?*D(+)4587<***:0*5+967.)B51
@317_1_1/2
tgaggagacggtgaccagggttccttggccccagtagtcaaagacttccctcggcatagcagctggtactactacaacccctttcgactctctcgcacagtaatacacggccgtgtcgtcagatctcaggctcctcagctccatgtaggctgtgctcgtggatgtgtctgtggtcatggtgactctgccctggagcttctgtgcatagtttgtgttaccattgtaagcgctgatccatcccGtccactcaagcccttgGcTGggggcctgtcgcTcccagctgataccataTGtggtaGag
+
C<CCCGGGGGGGGGGGGGGGGGGGGGGGGGGGCFGGGGGGGGGGGGCGGGGGGGGFGGGGGGGFGGGFEGGGGGGGFGGGGGGGGGFFGGCGGGDGGGGGGGFGGGGGBGGGGGFGGGGFFGEGFGCGGGGGCAGGGG@GFGGGGF,FEEG3F>GGFG<GGGGGGGGGGCFFFGGCD5EGFFFGFFGGC=EGGGFDGGGGGFE:D9C?FD,EGF>FG=F?<C:=GG;:EFCG9DD46CGFG9C+F>8FDF54937?7D++*+C:@7CB+474?+*?6D46>.)=@A:@+:<*)0+C*8*A*
@317_2_1/2
tgaggagacggtgaccagggttccttggccccagtagtcaaagacttccctcggcatagcagctggtactactacaacccctttcgactctctcgcacagtaatacacggccgtgtcgtcagatctcaggctcctcGgctccatgtaggctgtgctcgtggatgtgtctgtggtcatggtgactctAccctggagcttctgtgcatagtttgtgttaccattgtaagcgctAatccatccTaGccactcaagcccttgtccaggggcctCtcgcacccagctgataccatCgctggtaaag
+
CCCCCGGG-GGCC@<D,F@GGF9EG;GFCG,GCF,GGDCAE;@G,GGGCGGCGGFF@GGCFGCCE@GEG@@FGFGEGG@CFFC:GGGF4CGEGEGAGCCBGFGF<GGC<:<DF,GGE<:E,GGCGG,CFD:,@FGG+FFAC,FFG<7+,,FG>,G9G:7EEGE,CFA5+G>F5G@98=FF>G,@B?+BCG@*5DD>,,GF1,86C=88::,9CED;C952+,9*<2?C:,*+2;*)1/3E***>85C9)9A*B/,*10)C+97+*1*/=(*020+*C9F7**C2004*;)))5<:30*+;.
@317_3_1/2
tgaggagacggtgaccagggttccttggccccagtagtcaaagacttccctcggcatagcagctggtactactacaacccctttcgactctctcgcacagtaatacacggccgtgtcgtcagatctcaggctcctcagctccatgtaggctgtgctcgtggatgtgtctgtggtcatggtgactctgccctggagcttctgtgcatagtttgtgttaccattgtaagcgctgatccatcccatccactcaagcccttgtccaTgggcctgtcgcacccagcCgataccatagctggtaTag
+
CCCCCGGGGGGGGGGGGGGGGGGGGCGGGGGGGGGGGGGGGCGGGGGGGGGGGGGGGGGGGGGFGGG9GGCGGGGFGFFGGC9GGFGGGG9GFGGD?GGFGGGFGGCGGGEGGGFGGGGGGGGGGFGGGFFEGFGFGGGGFGGGGEAGGDGGFGCGGGGGGGFGGG:G9>GGGGGCGGFG@BGGGGFG5GGGFFCE@FGC?FGG@CCF9,8=GDFFCGCCF>G*>@+,FFGED>G<7C=G*GE=4<*A:C02<D*288+*15+*DF>+*+)1*F45@:+DF)*74966)+D01*36;1*)3
@317_4_1/2
tgaggagacggtgaccagggttccttggccccagtagtcaaagacttccctcggcatagcagctggtactactacaacccctttcgactctctcgcacagtaatacacggccgtgtcgtcagatctcaggctcctcagctccatgtaggctgtgctcgtggatgtgtctgtggtcatggtgactctgccctggagcttctgtgcatagtttgtgttaccattgtaagcgctgatccatcccatccactcaagcccttgtccaggggcctgtcgcacccagctgataccatagctgCtaaaC
+
CCCC@GGGGGGGGGGGGGGGGFGGGGGGGGGGGGGGGGGGGGGGGGGGF<GGGGGGGCGGGGGGGGEGGGGGCGCGGGGGGGGFGGGGGGGGGGGGFGGGCFFGDFGGGGGGGGFGGCFGGGGGGGGGA8GGGGGGFGGGFGGGGG8GGGFGGD;GGGGFFFBFFDGGFFCEFECG>GGGD7GFCEEGGDG,;7C@FFF:GG,GG,G@>=,3DCD<GEG,,26,5GG5FF;>76E0C<9ECFG.;G5E6+,+CB*CGF>,F74A<C7*;F7?31>8*@2=F*CF*B)9C47).F9+:)1>)
@318_0_1/2
tgaggagacggtgaccagggttccttggccccagtagtcaaagtagttataataaccagtcaaaatatcggtacagtaatacacggctgtgtcctcggttttcaggctgttcatttgcagatacagcgtgttttttgaatcatctcttgagatggtgaatctgcctttcacgggtgcagcgtagtctgttgtcccaccatcagttttgcttttaatacggccaacccactccagccccttccctggagcctggcggacccagctcatccaggcgttactgaaagtgaatccagaggctgGa
+
CCCCCGGGGGGGGGGGGGGBGFGGGGG8GGGEGGGGGGGGGGGGGGGGGGGGGGGGGGGGGGGGGGGGGGGGGGGGGGGGFGGGGGGFGGGGGGGGGGGGGGGGGGGGGGGFGGGGGEGGGGGGGGGGGGGGFFGGGDGD8CGEGFGGGFGGFCEDFCG,@GGGF7AFFGGGFE?FCGGCEGGGDGFGGDFGAF,D8GEF:GGG;G89CGFAFFA8G7CF@GD9CGG,5C=EGCF9+D:E,>7G7ED50GC**C5C,/+9*:A60F77;?34*@GC98)4212@<G)**165.):9+/)(?
@318_1_1/2
tgaggagacggtgaccagggttccttggccccagtagtcaaagtagttataataaccagtcaaaatatcggtacagtaatacacggctgtgtcctcggttttcaggctgttcatttgcagatacagcgtgttttttgaatcatctcttgagatggtgaatctgcctttcacgggtgcagcgtagtctgttgtcccaccatcagttttgcttttaatacggccaaAccactccagccccttccctggagcctggcggacccagctcatccaggcgtAactgaaagtgaatccagaggctgca
+
CCCCCGGGCGGGGGFGGGGGGGGGGGFG9GGGGGGGGGGGGGCGGGGFGGGGGGGGGGFGGGGCGGGGGGGFGGGGGGGGFGGGGGGCGGFGGGGEGGGGGGGGGGGGGGFGGGGGGGFGGGGGGGGGGGGGCACGFGFGFGGFGCEGDCEFGGGGGGEGGGFGBADF9FCEGGGFFGGEFGC>GGGEG;CEFEGGGCDEGG19C,FF*D?FG*FCCF94?@>G*@FCE6GE;FA9G2F5:?C8887*FG16F,77:+12A:5>759F9)47G*:))=.2?C;C57;*>::610C.-3F7)
@318_2_1/2
tgaggagacggtgaccagggttccttggccccagtagtcaaagtagttataataaccagtcaaaatatcggtacagtaatacacggctgtgtcctcggttttcaggctgttcatttgcagatacagcgtgttttttgaatcatctcttgagatggtgaatctgcctttcacgggtgcaAcgtagtctgttgtcccaccatcagttttgctCttTatacggccaaAcAactccagccccttcActggagcctggcggTTccagctcatccGggcgttactgaaagtgaTtccagGggctgca
+
CCBCCGCGFEG@G,GCDEGGF@CCFFEGEGCCGGGGGGCG9EF<GGGG6EGGF,CGFGGFC@FACF@GGFFCFFGFEG,FGFFFE<EG@FEGEFCFF@7,<,G@FGC+4GFGFGGFCEF,,<GGEGGGFF,DFG,ECFDE,9FG<,,FE9GG5GC7<,4@GE?<,,,G?+GF3E+7>F0EFG72,2@GB,FD,3;,DF*C,7;*EC?,2*:EF+ACE:CG)+1+*7+?/C;,*+//+4+,)***1,2)</1=3+C=5)E)****383**)2<)**:*.A*0*=7*39*8)/).)/+*)*)/
@318_3_1/2
tgaggagacggtgaccagggttccttggccccagtagtcaaagtagttataataaccagtcaaaatatcggtacagtaatacacggctgtgtcctcggttttcaggctgttcatttgcagatacagcgtgttttttgaatcatctcttgagatggtgaatctgcctttcacgggtgcagcgtagtctgttgtcccaccatcagttttgcttttaatacggccaacccactccagccccttccctggagcctggcggacAcagctcatccaggcgttaGtgaaagtgaatccGgaggctgca
+
CCCCCGGG@GGGGGGGGGGGGGGGGGGGGGGGGGGGGGGGGGGGGGGGGGGGGGGGGGGGGGFGGFGGEGGGGGGGGGFGGCGFDGGGGFGGGGGGGGGGGGGGGGGGGGGFFGGGAGFGFEGFGGGFGGGGFGGGGGGGFF+GGFGGGG?G,@GG:FCGGG:,GG9F@DA8EG<GEFGGEGG9GF;FEEF@FF@GEGCD>CGCG;GD3G@,G<GFCGCFF=<>7GGDGGFF6?FG9DFB7:C2C/A7C4DCE1=**:)45?/5CD;*=B6*D+=C7(::C7F0<9*F:31*)C*C1;6+)
@318_4_1/2
tgaggagacggtgaccagggttccttggccccagtagtcaaagtagttataataaccagtcaaaatatcggtacagtaatacacggctgtgtcctcggttttcaggctgttcatttgcagatacagcgtgttttttgaatcatctcttgagatggtgaatctgcctttcacgTgtgcagcgtagtctgttgtcccaccatcagttttgcttttaatacggccaacccactccagccccttcActggagTctggcggacccagctcatccaggcgttactgaaagtgaatccagaCTcGgca
+
CCABCG9--GGGGGGG7@FFGGDGGFGGC@FCGG@GGE,EGEG@CG;<CFGCEGGFGGDBGGGECFFFCEDF,GFGGFFFGF<F:8,<FGFCF,6CCFFEF+FGFC8FCFF@=GC3G8EF=FAGGBBFG@<G+9+CC@F7,,4FDFCECFFCF8>,F87GD:G,@9,,@>*,+7@8F1+G234,,+,<,E,+3E@4,8>;GF>DE625:0+,A,,*1C;,C*;C/DF,<,?0**8*04*++**5:591+@+13+60)1)08390*3*C):+*)*0+)C5**)81D*:/9;)()8))(+*0+
@319_0_1/2
tgaggagacggtgaccgtggtcccttgcccccagacgtccataccgtagtagtagtagtaggccaaggtagtagctcccactatacctctcgcacagtaatacacgaccgtgtcgtcagatctcagcctgctcagctccatgtaggctgtgctgatggacgtgtccctggtaAtggtgaccctgccctgaaacttctgtgcatagtttgtgccaccactgttagggttgatccgtcccatccactcaaAcccttgtccaggggcctgtcgcTcccagtgcatatagtagccggtgaaggtg
+
CCCCCGGGGFGGDGGGGGFGGGGGGGGGGGGGGGGCGGGFGGGGGGGFGGGGGGGGGGGGGGGGGGGGGGGGGFGGGGG,GGGGGFGGGDGGGGFGFGFGGGGGGGGGFGFGGFGGGGGG:EGGFGFCCEGGGGGGFGGGFGFDFGGDGGGGGG8FGGGAGGGFGDGGEGGF,@98CF+DGFGGCFC9D9@GG@GGEGGEA:GFGE;CE;EGG::,FCF;DFGGCG7F1G51=:?EFE?7*7G+)//:*?27+E>F795CGF*DB4+:C6+0CC***85+CG:49+:2@E:7G2+*4>0*/
@319_1_1/2
tgaggagacggtgaccgtggtcccttgcccccagacgtccataccgtagtagtagtagtaggccaaggtagtagctcccactatacctctcgcacagtaatacacgaccgtgtcgtcagatctcagcctgctcagctccatgtaggctgtgctgatggacgtgtccctggtactCgtgaccctgccctgaGacttctgtgcatagtttgtgccaccactgttagggttgatccgtTccatccactcaagccAttgtccaggggcctgtcgcacTcagtgcataCagtagccCgtgaaggtg
+
<CCCCFGEFGCGGGG<GFGGDGFCC<FG8,GEAGG:GG@E7GF,GGF6GGFCD@+FFCG<GFEF,G<GFFGGFFGEGGEG9E@G@GFCFGG+CEG+F?,GF,GGFGCF?GCC<G;GF3<C@<6FF8GGFEG:<::BAC57<CG:GA@FE,F3,GFG@FCEA8D>8CFGFF>9FE*@68,CCE+@FD:DG@,4:CGC8CG+379,,,+?:,;;49,,FCA9199*7E:8<::>3+5*C7*C,9+,5*+1,+*+:7?4*>@/999+)9F714C)+*/)8>*:77+)+1*)*2++:):*7*17*
@319_2_1/2
tgaggagacggtgaccgtggtcccttgcccccagacgtccataccgtagtagtagtagtaggccaaggtagtagctcccactatacctctcgcacagtaatacacgaccgtgtcgtcagatctcagcctgctcagctccatgtaggctgtgctgatggacgtgtccctggtactggtgaccctgccctgaaacttctgtgcatagtttgtgccaccactgttagggttgatccgtcccatccactcaagcccttgtcAaggggcctgtcgTacccagtgcatatagtagccggtgaaggtg
+
CCCCCGGGGGGGGGGGGGGGGGGEGGGGGGGGGGGGGGGGGGGGGGGGGGGGGGGGGGGGGFFGGGFGGGGFGGGGEGCGGGGGGGGGDGGGGGGGFGGFGGGGGGGGCGFEGGGGGGGGGGFGG>EGGFGGGGGGGGGGGGFG<GGECGGGGGGGGGGEG7GGGFFABGGEGGAFE;GGEGGCF3FFF@>FFB>G@GGGGF?FEF,AG*6=FCGFF?FGG68G+4;C9D79F=*F)GG6;E=@GCCF>=GCFG9G?*+;:/+G=0?575)FC<=D;6=F6C9*/F*:95*+D4.(/7*)>
@319_3_1/2
tgaggagacggtgaccgtggtcccttgcccccagacgtccataccgtagtagtagtagtaggccaaggtagtagctcccactatacctctcgcacagtaatacacgaccgtgtcgtcagatctcagcctgctcagctccatgtaggctgtgctgatggacgtgtccctggtactggtgaccctgccctgaaacttctgtgcatagtttgtgccaccactgttagggttgatccgtcccatccactcaagcccttgtccaTgggcctgtcgcacccagtgcatatagtagccggtgaaggtg
+
CCCCCGGGGGGGEGGFGGGGGGGGDGGGGGGGGGGGGGGGGGGCGGGGGGGGGGGGGCGGGGFGGGGGGGGGGGGGGGGGGGGGCGGCGGGFGGGGGGGGGGGGGG9GGDGGGGGCEGGGFGGGGGFGGGGGGGGFGGGDGEGGFEGGGFGGGGFGFFGCGGFGGGGFDGFC:EGG:;CCCFDG=CGEGFFCDGDGGB@G,G,G<DF,G5>=GGFGA8GGG@?G?DCFG9GC=EFCD2G9:CAF*6D*,:GF90>C*>>*<5+7*57;C0*D**C;G*C>G6C9*F=*F)*)284;A*2*/
@319_4_1/2
tgaggagacggtgaccgtggtcccttgcccccagacgtccataccgtagtagtagtagtaggccaaggtagtagctcccactatacctctcgcacagtaatacacgaccgtgtcgtcagatctcagcctgctcagctccatgtaggctgtgctgatggacgtgtcActggtactggtgaccctgccctgaaacttctgtAcatagtttgtAcAaccactgttTgggCtgaAccgGcccatccactcaagcccttgtccaCgggcctgtcgcaccAGgtgcatatagtagcGggtgGaTgtg
+
CCC-BEG@GFFGGGCG,FGC@G@GGGGGGGCCFFG@<FFGCF9CGEGGGGCGFG,<CGFGFFGFCGE@7GFGGGFF@GCF<@GEDGCEFCGFGGDFG9,GC8FFGGFGGG9GE,?GFGFCDG7F8CFFEGCCCC8@G><FG+=D5C7E?5F:F7=F7@,@G49AG,E9:E7;@**GB=F,<C,=,8;E6,D,;<8@,EG,38@5;C*<,E*2+=F,+>,82/*+>:+1C+**=?**>><**7):+5.8++++,)B+0C**1**)<2)4*16*7F***>1**<**/)*/)9)/)()))**)*
@320_0_1/2
tgaggagacggtgaccgtggtcccttgcccccagacgtccataccgtagtagtagtagtaagcccgtcgtaggtaatcgtagccactatatccacgcccctctcttgcacagtaatacacagccgtgtcctcggctctcagactgttcatttgcagatacagcgtAttcttggcgttgtctctggagatggtgaatcggcccttcacggagtccgcgtagcttgtgctacCcccatcactattaaAacgtgagacccacaccagccccttccctggagcttggcggacccagtgcaGccag
+
CCCCCGGGGGGGGGGGGGGGGGGGCGGGGGGGGGGGGGGG6FGGEG8GGGGGGGGGGGGGGGDGGGGFGFGGGFGGGGDGGGGGDGGG@GGGGGGGGGGGGGGGGGGGGGGGGGBGGGGGGGGGGGFFGEFBGGFGGGGGEGGGGGGGGGGFFGGFCFGF,FEGE;GGGGGGEAGGGG7GDFC3G2,F7ECC:FE,91D,9GEGGGFGDCGG@DDFFCG,=GF6E7CDCG6F:?;43D0C<EC,;*CF9D,1C;?7=+5G++7<:/=***)>02:FC8+3*;C+=/;*C*+2C*++*CAD*
@320_1_1/2
tgaggagacggtgaccgtggtcccttgcccccagacgtccataccgtagtagtagtagtaagcccgtcgtaggtaatcgtagccactatatccacgcccctctcttgcacagtaatacacagccgtgtcctcggctctcagactgttcatttgcagatacagcgtgttcttggcgttgtctctggagatggtgaatcggcccttcacggagtccgcgtTgcttgtgctactccGatcactattaatacgtgagaAccacaccagccccGAccctggagcttggcggacccagtgcaCcTag
+
C8CCCGGGCGGGGGGGCCCCBCGGGF;GGGF9GG:EG@GGC9FFECGGGEGGFG#GEGGFGE,GFF@GFGFFGDGFGFFFG<GG:,CGGGFEEF9G,E<GE@CGG,C9FGGFDG8GE,G9<FGCDGFGFFF+=<+E:F+CEGF>*=FG,FC@G,GAG+F4BGF:,DGEC,A;D5E+;>G@DD+D9FDD63:=E,,6;>4=6:,E?6:7:>5+D,48*4,*3E>=9?F78=8:+*,**+*+,F+?*)4C@?;?0***,C==),*=2492++*/.+2*+,*8/9*/+/19*7**+(*/))))1
@320_2_1/2
tgaggagacggtgaccgtggtcccttgcccccagacgtccataccgtagtagtagtagtaagcccgtcgtaggtaatcgtagccactatatccacgcccctctcttgcacagtaatacacagccgtgtcctcggctctcagactgttcatttgcagatacagcgtgttcttggcgttgtctctggagatggtgaatcggcccttcacggagtccgcgtagcttgtgctactcccatcactattaatacgtgagacccacaccagccccttccctggagcttggcAgacccagAgcatccGg
+
CCCCCGEGEGGGEGGGGGGGGGGGGGCGGGGGGGGGFGGGGGGGDGGGGGGGGGGGCGGGGGGGGDGGGGCGFGGDGGGFGEGGDGGGFGG?GGGFG@CGFGGGGGEFGF>BGGEGGGAGGGGGGGFGDGGGGDGGGFGFFGGGGFGFGGFGFGGGEFGFEAGGGGFGD:EDGBGGGGGGGECGEG?GFGGD*DEGE9*G*DGCFGF?G>BFFGG*A,GC7EFC<G6GE=DCG;=FED;C726FC*C8F6A+**C8F8<9/G261F5CD?G/AF<C2?FC+=*5):A+*0CE7)070;+)*
@320_3_1/2
tgaggagacggtgaccgtggtcccttgcccccagacgtccataccgtagtagtagtagtaagcccgtcgtaggtaatcgtagccactatatccacgcccctctcttgcacagtaatacacagccgtgtcctcggctctcagactgttcatttgcagatacagcgtgttcttggcgttgtctctggagatggtgaaGcggcccttcacggagtccgcgtagcttgtgctactcAcatcactattaatacgtgagacccacaccagccccttcccAggagctAggcggacccagtgcatccag
+
CCCCCGGGGGGGGGGGFGGGGGGCGGGGGGGGGGGGGGGGGGGGGGGGGGGGGGGGGGGGGGGGGGGFGGGGCGGGGDGGGG:CGFEGGFFGCFGGGFGGEGGGGGGGGGGGGGGGEGGFG7GGGGGGCGCGG?FGGGGGGGGGGFGGDGGGFECGGACGDGDFEDFGGCGDGFGFFGGC=ACGG=G<DGG8GF8,FFG9ECGFGGGFGCC7@@EGCE;G+GGG**G27F+F*FFC?7:GF88*;=G*FDC72FC+7;*G*GA?7*FC+CC*6*6+E0::+*:/G8E;C4*0::3+(*F*7
@320_4_1/2
tgaggagacggtgaccgtggtcccttgcccccagacgtccataccgtagtagtagtagtaagcccgtcgtaggtaatcgtagccactatatccacgcccctctcttgcacagtaatacacagccgtgtcctcggctctcagactgttcatttgcagatacagcgtgttcttggcgttgtctctggagatggtgaatcggcccttcacggagtccgcgtagcttgtgctactcccatcactattaatacgtgagacccacaccagccccttccctggagcttggcggacccagtgcatAcag
+
CCCCCGGGGGGGGFGGGGGGGGGGG<GFGGGFGGGGGGFGGGGGGFGGFGGFFGGGGGFFGGGGFGGGGGGGGGGGGGGGEGGFGGGGGCGGGGGGGFCGGGGGEGGGGGGGGACGGFFGG@FFFGGFCGGGGGGGGGF:GGGGGFGGGG7,FGGFGFFGF>EGFGFGEGGGGGGGGG,EGCGGGGG*GGGGGFEG9EGG2EFGG;=GG<=CFB,GC:G7FGFG,GG5FGDG6<D,CD8FGC>F=41*79:+05:5F:CCF*C9/962D@9*:7>C+A@*C@9.)C*+9F5)-+8+**FC*
@321_0_1/2
tgaggagacggtgaccgtggtcccttgcccccagacgtccataccgtagtagtagcagctgtgtctcgcacagtaatacatggcggtgtccgaggccttcaggctgctccactgcaggtaggcggtgctgatggacttgtcggctgagatggCgacctggccttggaaggacgggctgtatctggtatcagagtcaccaggatagatgatccccatccactccagTcctttcccgggcatctggcgcacccagccgatccagtagctggtaaagctgtatccagGacccttaGaggagatc
+
CACCCGGGGG9GFGEGGGGGGGEGGGGGGGGGGGFGGGGGGGGGGGFGGGGGGGGGGGGGGGGGGGFGGGGGGFFGGFGEGFGGGGGGGGGFDGGGGGEGGGFGG<GGGGEGGGFGFDBFGFGGGFGGGGGGGGGGGGGGGEGFGGFGFGGG*GGCGGFEFGGGCCGGG>D@EG7G:G,GGFGGDGEEF99GG?GFCE>GGGG9F86=D:CFC,5GCG9DDF;G5,F=F:<CG=+GG:G+C9G?,C,CCG<G9=FFE<G<F,>AF9:E0CC25E12*80F.GFG*D***59*)>1<6F*=+
@321_1_1/2
tgaggagacggCgaccgtggtcccttgcccccagacgtccataccgtagtagtagcagctgtgtctcgAacagtaatacatggcggtgtccgaggccttcaggctgctccactgcaggtaggcggtgctgatggacttgtcggctgagatggtgacctggccttggaaggacgggctgtatctggtatcagagtcaccaggatagatgatcTccatccactccaggcctttcccggTcatctggcgcacccagccgatccagtagctggtaaaTctgtatGcagaacccttacaggaAatG
+
C69CCFGCF6G8GGGGG<@DCFGGGGCCFCGGF,GG8G@FG<,FFAGGGFFEG;FGAGFFG@GEFFCG,G6F7FF,GGFFF9EC<FE:G:D9GFEGG6C<FEGGGEFGFG<@GAGF9A@G<,G<FEFFGAGCFA;GE9C8FFFCG?F*@=3G*FGEG+D4G@GFCC=F,F6>DC6*9D,E>GD+,@F,9,C*>5CFEA9CF:9*72>;=*E2G696G)+5*C,>?2,?0,3+@3;7*+:7+:*++*@@C+)+=*85+7*06+41C)+,6*./=+))0))F)/+**C1**+*.C:+*:).2)
@321_2_1/2
tgaggagacggtgaccgtggtcccttgcccccagacgtccataccgtagtagtagcagctgtgtctcgcacagtaatacatggcggtgtccgaggccttcaggctgctccactgcaggtaggcggtgctgatggacttgtcggctgagatggtgacctggccttggaaggacgggctgtatctggtatcagagtcaccCggatagatgatccccatccactccaggcctttcccgggcatctggcgcacccagccgatccagtagctggtaaagTtgtatccagaacccttacaggagatc
+
CCCCCGGGGGGGGGGGGGGGGGGGGGFGGGGGGGGGFGGFGGGGGGGGGGGGGGGGGGGGGGGFGGGGGGGGGGGGGGGGGFGCGGDGDFGGGGGGGGGGGFGGEGGGGGGGGFFEGGGG,FGGCGGFGG:GFGGGGGEGGGGCGGGFGDGFCGFGGEG=8GFGGGBGCFG<GGD9GFCACGDEEGFF,DC:CEFGGC,FF:5GGFEAFED7GGB,C?GC4?@=?GCEEFGG:GC>F85C>CGCC*,DC:5*+:@@F>*3C<9DC@@54+;D)>**A0D*F1:*++*F=12)+0*)A+9)<
@321_3_1/2
tgaggagacggtgaccgtggtcccttgcccccagacgtccataccgtagtagtagcagctgtgtctcgcacagtaatacatggcggtgtccgaggccttcaggctgctccactgcaggtaggcggtgctgatggacttgtcggctgagatggtgacctggccttggaaggacgggctgtatctggtatcagagtcaccaggatagatgatccccatccactccaggcctttcccgggcatctggcgcacccagccgatccagtagctggtaaagctgtatccagaacccttacaggGgatc
+
CCCCCGGGGGGGGGGGGGGGGGGGFGGGGGGGGGGGGGGGGGGGGFDGGGFGDGGGGGG<GGGGGGGGGGGGGGGCGGGGGGGGGGGGGGGGGGGGGGGEGGGGGGGGGFGGGFDFGCGGGFGEGGCG,9GGGGGGFGGGFGGGFGAGGG<GDFFC<EGDFGGGGEGCGE;FGGGGFGGGGGGC8GD,+G9DDG,,EGAFFF>CGCCDG,7;FCDEG7,G,C5G>GF9:GGCF8CC5G8FFFG?FG5:98GGCG7CCAC:F*473G>F*F3+:7C>G:)/F*+*)C)E6A>*20+8)*>9*
@321_4_1/2
tgaggagacggtgaccgtggtcccttgcccccagacgtccataccgtagtagtagcagctgtgtctcgcacagtaatacatggcggtgtccgaggccttcaggctgctccactgcaggtaggcggtgctgatggacttgtcggctgagatggtgacctggccttggaaggacgggctgtatctCgtatcagagtcaccaggatagatgatccccatccactccaggcctttcccgggAGtctggcgcacccagccgatccagtagctggtaaagctgtatccagaacccttacaggCgatc
+
CCCCCGGGGGGGGGGGGGGGGGGGGGGGGGGGGGGGGGGGGGGGGFGGGGGGGGGGGGGG@GFGGFGGGEGCGGGGGGGGGGGGGGGDGEGGGEGGGGFGEGGGGGAGCGGGGGFGGCDGGGGGGFGGGFGEFGGGGGGGGGGCGFAGFGGFEA9EGGGGGGDGG7AGGCE>GGGCGDG@FGF4D8G?G68GG;G4GDG6;EGCG9=9GAG9G4GFF+<DE>F=A;G,E@F:D9G<F,*FF,DE9;FFGCDFE5:CF/3C/:AB*+AC:9F27C7875C)69+?*7@+*50+85)+))+:)
@322_0_1/2
tgaggagacggtgaccagggttccttggccccagtagtcaaagtagtaattgtagcctctcgcacagtaatacacagccgtgtccgcggcggtcacagagctcagcttcagggagaactggttcttggacgtgtctactgatatggtgactcgactcttgagggacgggttgtagttggtgcttccactatgattgatttccccaatccactccagccccttccctgggggctggcggatccagctccagtagtaaccactgaGggacccaccatagacagcgGaggtgagggacagggtc
+
CCCCCGGGGGGGGGGGGFGGGGGGGGEGDGGGGGGFGGGGGGGGGGFGGGGGGGGGGGGGGGG9GGGGGGGFGGGGGGGGFGGGGGGGGGEGGGGGGGFGGGGGFGGFGGFGGGGGGCGGGG:GGFGGGGGGFFGGGGGGGGFBFGGCGGGGGGGAFCGFGFGFGG=DGGDEGGFGGFD>EGFGD8FGF8FEE@GGGGAFD;GGDCE9C:GC+,FF,<G9D,:DC7E?C:G9*CG599FF,C5CCF7FFE>+B)DG@D094990;;1*AE)2C587*7D0)*A*BC49>:A=7+)A:780C
@322_1_1/2
tgaggagacggtgaccagggttccttggccccagtagtcaaagtagtaattgtagcctctcgcacagtaatacacagccgtgtccgcggcggtcacagagctcagcttcagggagaactggttcttggacgtgtctactgatatggtgactcgactcttgagggacggCttgtagttggtgcttccactatgattgatttccccaatAcactccagccccttccctggggActgTcggTtccagctccagtagtaaccactgaaggacccGccatagacagcgcaggtgagAgaGagggAc
+
CCCCCGGEAFGG-8CGGGFGGGG7DGCCG@GFFFE,GFGGD@FCFCGFGGE<:GCFGFGCGCGFGGGGFCG>GGCCGGF7FGEGFG,G9F=FFFFBGEEGFG=,FCECCDDFGFC@CEGEGGD>FCB,7GCFGF,AECF:FFFCFFCCGF+F@D,C*+7FED:G=,,D+D9G,,E4,*,;FED*6BG*+F,GE*D8;1GE*@8D*G**A+7+@9F@C8**F>)B>E<**8+539*4<=/<,*?2**+737@*40*4C@)29?:2+21+4++F**C***)C*+*1*02*781*91**)+*2*
@322_2_1/2
tgaggagacggtgaccagggttccttggccccagtagtcaaagtagtaattgtagcctctcgcacagtaatacacagccgtgtccgcggcggtcacagagctcagcttcagggagaactggttcttggacgtgtctactgatatggtgactcgactcttgagggacgggttgtagttggtgcttccactatgattgatttccccaatccactccagccccttccctgggggctggcggatcAGgctccagtagtaaccactgaaggacccaccatagacagcgcaggtgagggacagggtc
+
CCCCCGFGGGGGGEGGGGGGGGGGGGGGGGGGGGGGGGFGGGGGGGGGFGGGGCGGGGGDGGGGDGGGGGFGFGGGGGGGGGGGGGG9FGGGGFFGGGGFGGGGGGGGGGDGGFGF9GGGGGAGFEGFGEFGEGGF<GGF@GGGG,;FGGFGFGFG@FCGBGFGFGGCGGFGGF;GGFG@EGDDF6EFGGEGGFFCGGC8GGCG@F,9=GEC:;*=;:GD3:DGGCC8E<,DCCFGCEFC=**;>F86F4=7F+A5@<C@7CBA+:***+*FC09F7:C+@+F7F8*075=@27=D9D=91
@322_3_1/2
tgaggagacggtgaccagggttccttggccccagtagtcaaagtagtaattgtagcctctcgcacagtaatacacagccgtgtccgcggcggtcacagagctcagcttcagggagaactggttcttggacgtgtctactgatatggtgactcgactcttgagggacgggttgtagttggtgcttccactatgattgatttccccaatccactccagccccttccctgggggctggcggatccagctccagtagtaaccactgaaggTcccaccatagacagcgcaggtgagggacagggtc
+
CCCCCGGGGGGGGGGGGGGGGGGGGGGGGGGGGGGGGGGGGGGGGGGGGGGGFGFGGGGGGGGGGGFGFGGFFGGGGGGGGGGGGGCG9FGFFGGGGGEGGG<GGEGGGG=GGGGEGGGAGCGGGGGGGFGGGGGFAGGGCGGGGEGGGFGGEGFGCGFGGGG@GGFGGBGGFGF,EGFBG6CG;FGGF,G,CCEGG,9A+C:>G<EECFFEAAGEFBFGFGGGF=F*G+GG:71;G+F?*:,+:,*C*C,F9+F163:4DA*FF7)5=5C+)6>)1+*60D<G7*2*+;+*7;0*-;C:*
@322_4_1/2
tgaggagacggtgaccagggttccttggccccagtagtcaaagtagtaattgtagcctctcgcacagtaatacacagccgtgtccgcggcggtcacagagctcagcttcagggagaactggttcttggacgtgtctactgatatggtgactcgactcttgagggacgggttgtagttggtgcttccGctatgattgatttccccaatccactccagccccttccctgTgggctggcggatccagctccagtagtaaccactgaaCgacccaccatagacaAcgcGggtgaggTacagggtc
+
C@CC-GFGGGBECGF+GGGGGG;CGCG@GGGE6G@GG8FCGGFGGGGG@+E+GCGFF<GCCFFFGFFDFECEDCCECGGGGGGGC8EGCGGGFGGFGEG9DGAGFEFGG<EAGFEC7GC?GFEFCG<F,F+DFGFCBBF<EGBFFFA@B999F,CCDC@F**G9@GCA:83EEEEF9G5<C3F29C3+8G6;64+E,:F;+*C864,;::C66CE?,/;>*<48*G*)*DC+=7==E)*:7*.874@;01*AC2</7C)<71/*+4.9/0:*9C)10*7=**64()1+);1).8+220*=)
@323_0_1/2
tgaagagacggtgaccattgtcccttggccccagacatcaaataaccactccaaaaatcgtaattggaggttttctctcgcacagtaatacacggccgtgtcctcagatctcaggctgctcagctccatgtagactgtgctcgtggacgtgtccctggtcatggtgactctgccctggaacttctgtgcgtagcttgtgctaccaccactagggttgattattcccatccactcaagcccttgtccaCgggcctgAcgcacccagtgcatatagtagctggtgaaggtgtatccagatgcc
+
CCCCCGGGGGGGGGGGGGGGGGGGGGCGGGGGGGGGCGGGGGGGFGGGGGGGGGGGGGGGAGGGGGGGGGGGGGGGGGGGGGG>GGGGGGGGGGGGGGGGGGGGGGGFGGFGDFG?GGGGG@GFGFFFGGDFGGFGGCGGGGCGGGEGDGGDFGFFGG@FGFGEEGG?GGGGFGDCCGGGGFGGG8;BGFGGE6=FFFFFEAFGGG>GGGDFFGGCEFC8DF;D6CCGFCFFEC,2GEE7FGF5==G+F=7C:7E)279*=6F)9:D+67*=,FF+)+9F8+)<*<@F791005*.:*C8<
@323_1_1/2
tgaagagacggtgaccattgtcccttggccccagacatcaaataaccactccaaaaatcgtaattggaggttttctctcgcacagtaatacacggccgtgtcctcagatctcaggctgctcagctccatgtagactgtgctcgtggacgtgtccctggtcatggtgactctgccctggaacttctgtgcgtagcttgtgctaccaccactagggttgattattcccatccactcaagcccttgtccagTggcctgtcgcacccagtgcatatagtagcCggtgaTggtgtatccagatgcc
+
CCCCCFGGGGGGGGGGGGGGGGGGGGGGGFGGGGGGGGGGGGGGGGGGGGGGGGGGGGGGGGGGGGGGGFFGGGG@GGGFGGGFGGGGGFCGGGGFGG@FGGG9GGGGGGFEGGGGGGGFGFGGFEGGGGFGGAG?GFGGCGGGGFGGGGGGG9GGG<FFFFGGGFGGAGGCGEFDGDGGF+,GDGBFGGGGGCGFGAC9,5EGC86:F;FFGGFFG:D;FF;DGDG3FGA50F*GG>*GFCCF<GGC++G+:2F<5C=8*;G79*::F3FE/+@B8C*=3F?F+*2=2B9=*3*A2<;5+
@323_2_1/2
tgaagagacggtgaccattgtcccttggccccagacatcaaataaccactccaaaaatcgtaattggaggttttctctcgcacagtaatacacggccgtgtcctcagatctcTggctgctcagctccatgtagactgtgctcgtggacgtgtccctggtcatggtgactctgccctggaacttctgtgcgtagcttgtgctaccaccactagggttgattattcccatccTctcaCgcccttgtccGggggcctgtcgcacccagtgcatatagtagctggtgaaggtgtatccagGtgcc
+
CCCC6DGGE@GFCGEG?GE@EGGCG,CGCFGG,G<FCFFDCGGGGFGFGFGE8GG@:,FEGFFGGFE3GFCFGFGGCFGG?GGGEGCGFGGDCEE=GGGGCCFF,9FGAEGF,FF,8,CGC7GGGF,EAFDFFAG,F3E?+GGCEC:,G,A@EFE?,,>AEDFGEEC87E*,G,C@2FE,,53EDDDC?FF*G++9BCF,?9=2*C,=+G<C7FCC4*77+><+EF<32*4B=;7+/)6+*5>/,>*,03*)59*72B991*E,:18*0A*9+*)+.18<2**2>**01+8*+)9>./13+
@323_3_1/2
tgaagagacggtgaccattgtcccttggccccagacatcaaataaccactccaaaaatcgtaattggaggttttctctcgcacagtaatacacggccgtgtcctcagatctcaggctgctcagctccatgtagactgtgctcgtggacgtgtccctggtcatggtgactctgccctggaacttctgtgcgtagcttgtgctaccaccactagggttgattattcccatccactcGagcccttgtccaggggcctgtcgcacccagtgcaCatagCagctggAgaaggtgtatccagatgGc
+
CCCCCGAFGGGGG,GB<FGFEGC;DFG,GGFDGFFFGGFGGGG<GGE@G,8EG@CCEDAGGGGGFGGGGFGFAFCGGF6GDGGFG>GG9C8BGF8CACFDG,<FEGEF?GGEEEF9EF+GFG9GFEFGE:BEEG,:GFA,CGGG=AC:8*F:,FGEFEE:CCCE@CD+8CGFD:,>,F6BE9*G*F88;F7A,3E,C,G:18CCC,,4:=+B,*F,CC+<=5+79238>4<:C=*2;1E:)9+,502++*6**C3;;+7*?*7++A2:D+)70*)C02**0*F()20:77**1F/:**)+)
@323_4_1/2
tgaagagacggtgaccattgtcccttggccccagacatcaaataaccactccaaaaatcgtaattggaggttttctctcgcacagtaatacacggccgtgtcctcagatctcaggctgctcagctccatgtagactgtgctcgtggacgtgtccctggtcatggtgactctgccctggaacttctgtgcgtagcttgtgctaccaccactagggttgattattcccatccactcaagcccttgtccGggggcctgtcCcacccagtgcataGagtagctggtgaaggtgtatccagatgcc
+
CCCCCFGGGGGGGGGGGGGGGGGGGEGGGGGGGGGGGGGGGGGGGGGGGGGGFGGGG@GGGGGGGGGGGGGGGGCCGGFGGGGGGGGFGGGGGGGGGGGGCFGGFGEGGGGGGFGGGGG8GGGGGAFGGGGGFGGAGGCGFGGGGGGGFGGGGFG7GG,,FFFGF88G8CFEGGFGFDGCG6GCCE1GGFG:=GGFGCF,9GF,F,2GFEGDGFFGEGAG=A=C*>@::A7DFGF5+84ACGCD7G+B90:GG*1=5,,D*+2**1:23>C+=:*1<*6:=<7)=1*3A2:)?9).**767
@324_0_1/2
tgaggagacggtgaccgtggtcccttgcccccagacgtccataccgtagtaggtaatcgtagccactatatccaccgggtctttcgcacagtaatatacggccgtgtcctcggctctcaggctgttcatttgAagatacagcgtgttcttggaattgtctctggagGtggtgaaccggcccttcacggagtctgcgtagtatgtgctaAcaccactaccactaatagctgagGcccactccagccccttccctggCgcctggcggacccaCctTatggcatagctCctaaaggtgaatcca
+
C@CCC;@FDF6CCGFFFG9FCGCGFGEG9GGFGFGGGG,FGEGGGAGGCCFFGFFGDGFEFDDDGCEC6CFEGC6,GFGG6FGCGCGE9<CD<CECGGGFF:C,GDFEC5CBEE:G+DA,DGBGEAAFFA+C,C?C>GFE=FGE9A@@C@=GFF:GG87AEA?E87+EC9A=,GF*F7G+A,,F;F?G8@*?,2@,3,,;,:7*F,5E,4*8,*=*,<+,,9<=*6:,*53+/:*2F*GG*75*A25=8167<77*/*<8G+1*5=)(*:+06**C>+*)@2)C;)*2*/*<)*7*).:1)
@324_1_1/2
tgaggagacggtgaccgtggtcccttgcccccagacgtccataccgtagtaggtaatcgtagccactatatccaccgggtctttcgcacagtaatatacggccgtgtcctcggctctcaggctgttcatttgcagatacagcgtgttcttggaattgtctctggagatggtgaaccggcccttcacggagtAtgcgtagtatgtgctaccaccactaccactaatagctgagacccactccagccccttccctggaTcctggcggacccagctcatTgcaCGgctgctaaaggtgaatcca
+
CCCCCGGGGGFGGGGGGGGGFGGGDGGGGGGGGEGGGGGFGGGGGGGGGGGGGGGGCGGGGGGGGGGGGGGFGGGGCFGGGGGGGGGFGGFGGGDGGGGGGGGCGGGGGGGGGGGGGGGG<GGGGFEGGGGFGGGGGDGDGFG<G9GGFGGGCFDGG<GGCF9FF@>EGGD9FGDGGG+GD,GGF@CE8GF,G?FGD8FFG9B8F,G+C9CG:AC6*C9ACECC:GFC,FE,8D;C@7C=GGGCG579+E?57CC1,F;39G<*GFFD4*D1@*9**5F/+*=C7G4C>7*47F9)2*)C)
@324_2_1/2
tgaggagacggtgaccgtggtcccttgcccccagacTtccataccgtagtaggtaatcgtagccactaGatccaccgggtctttcgTacagtaatatacggccgtgtcctcggctctcaggctgttcatGtgcagatacagcgtgttctAggaattgtctctggagatggtgaaccggcccttcacggagtctgcgtagtatgtgctaccaccactaccactaatagctgagacccactccagccccGtccctggagcctggcggacccagctcatggcatagctgTtaaaTgtgaatcca
+
C9CC-FG<GGGBGGGCFGGGGG;FDFEGF<FCGGGF,G7F@GEGGGFF<EF9G#EGGFGGFCFGGG=G,GCGGEGEEEGG;G@G6G,FGGEGEEDFFGEFFCBDG:GFEGFFFGGGEF7EF,GFE??DF9,GFGGF,9AGG?G@GD99A,GA<+FGGAF<+*F*,GE;@FGDGF3F*C,@D*AE>C8=,5D8E8@DB?92G2+3:,+C7<G94*+5*3,1*54;>?;+*+<<+?,94C<,)7CC4*;*<132:/+*+05807**=039**0?0=9/9*,*3*:*+**)::=*))*0:)+)/
@324_3_1/2
tgaggagacggtgaccgtggtcccttgcccccagacgtccataccgtagtaggtaatcgtagccactatatccaccgggtctttcgcacagtaatatacggccgtgtcctcggctctcaggctgttcatttgcagatacagcgtgttcttggaattgtctctggagatggtgaaccggcccttcacggagtctgcgtagtatgtgctaccaccactaccactaatagctgagacccactccagccccttccctggagcctggcggacccagctcatggAGtagctgctaaaggtgaatcca
+
CCCCCFFGGGGGGGGGGGCGGGGGGGGGGGGGCGGGGGGGGGGGGGFGGGFGGGGGGGGDGFGGGGGGFGGG,GGFFGGGGGGGGFGGGFGGGGGFGGGGGGCGGAGDGGGGGGGGGFGFGGGGFGFGGGGGGGGAGGG?GG<?FFGFG:GEG9GF,GCGGGFCFGGGDGGDFGEAFG7?G;+,GGFD@GGCGGG>8GGC9FG8FG9CEFG9GF+EGGG;C7C+3E96DC:CEF,):A5+GGGGC<<+7AF6C*+G/5;*49*EC*7*+;?)+F=6<8+*<:)5GC>7+85:@*F1*8==*
@324_4_1/2
tgaggagacggtgaccgtggtcccttgcccccagacgtccataccgtagtaggtaatcgtagccactatatccaccgggtctttcgcacagtaatatacggccgtgtcctcggctctcaggctgttcatttgcagatacagcgtgttcttggaattgtctctggagatggtgaaccggcccttcacggagtctgcgtagtatgtgctaccaccactaccactaatagctgagacccactccagccccttccctggagcctggcggacccagctcatggcatagctgctCaaggtgaatAca
+
CCCCCGGGFGGGGGGFGGGGGGEGGGGGGGGGGFGGGFGGGGGGGDGGFGGGFGGGGGGFFGEGGGGGGGGGGEFGGGGFCGGGGGGGEGGGGGAG*GGGGGGGGFCGGGGEGGFFGGGGGGGGGGCF7GFGGGG@GGGEGEGFGDGGGFGGGDEEGG7GEGFCGFGFEGFGFEFFGGE@GGGG,@CFFFGGGGB>GGGF,G8EAEG6CCFFG4FF8GGGGDCGD97C?5C=EEE,/CED9;:+:F)AGC,DGFFF5F*+;C?;0F972@>=F962=2*5*4*9:A7<*=:0*4F</+)06
@325_0_1/2
tgaggagacggtgaccgtggtcccttgcccccagacgtccataccgtagtagccccagtcaccgtagtctctcgcacagtaCtacacggccgtgtcctcagatctcaggctgctcagctccatgtaggctgtgTtcgtggattcgtccgcggtaatcgtgactctgccctggaacttctgtgcgtagtttgAtgtaccaaagatagggatgatccctcccatccactcaagccctAgtccaggggcctgtcgcaTccagctgatGgcatagctgAtgaaggtCcctccagaTgccttgcTg
+
CCCCCGFEGFFFFFBGGFG@GG<G,FGGGGFGCGGGG9,GFGFEGGG7FEGGF,GFDFBGG6DGGFGFGFCGG,GECF,GF,8GGG,FFGG,EFD9F9E+,FE9FDFE7GF@GCAG,=GEGGG@AFDAFC,FG,F,G@AG+FGG,FEEF<CFG,8FCEC9EC=G8+7EE@FABG>,C=,+,GGG*EF5D,G*C*C>:8=E:,G;98:*</*=>,7E79E+),C=950>4C08:7/**73:*C++0@:A)7*****+902+*3)30;1+***)+**.*020)**2;802*F(**2+1>19*.
@325_1_1/2
tgaggagacggtgaccgtggtcccttgcccccagacgtccataccgtagtagccccagtcaccgtagtctctcgcacagtaatacacggccgtgtcctcagatctcaggctgctcagctccatgtaggctgtgctcgtggattcgtccgcggtaatcAtgactctgccctggaacttctgtgcgtagtttgctgtGccaaagGtagggatgatAcctcAcatccactcaagcccttgtccagTggcctgtcgcacccagctgatagcatagctgctgaaggtgcctccagaCCccttgAag
+
```
