## Supplementary material for "InSilicoSeq 2.0: Simulating realistic amplicon-based sequence reads": miseq_10K_reads_R2.fastq (part 2 of 4)

```
CCCCBGGCGGGGGGFGGCFGGGGG<GCFCGGFC6GGGGDGGFECEG<GFFGF<GFCGGGGG7GC,GGG+FGF,GFBC@FGGF,GGGCFG,EFFG+GCGFFD+EGEGG6G+?CA98FEFFF8EGFGEG9<FGGAG?E6GFFB,=GCG,3GEF,@,FFC,G;F4FA8GFA=F,GB9G>G;<==@;>,FG:F,G:E+8,F3?>;*+4,?=;<,,G+7D/E++2>=::**F7**2*)@F)E2<***2403C0*+***3,C4C*4<D978:23+2:F)3)*6()47)01*+<)*81+))*0:0*)*
@325_2_1/2
tgaggagacggtgaccgtggtcccttgcccccagacgtccataccgtagtagccccagtcaccgtagtctctcgcacagtaatacacggccgtgtcctcagatctcaggctgctcagctccatgtaggctgtgctcgtggattcgtccgcggtaatcgtgactctgccctggaacttctgtgcgtagtttgctgtaccaaagatagggatgatccctcccatccactcaagcTcttgtccaggggcctTtcgcacccagctgatagcatagctgctgaaggtgcctccagaagccttgcaA
+
CCCCCG@GFGGGGGGGGGGGGGFGGGFGGGGFGGGDGGGGGGGGGGGGGGGGGGGGGGGGGGGGGGFGGGFGGGGGGGGGGGGGGGGGGGEFEFGGGGDEGGDGG,GGG9GGGGGFGAFGCGFGGGGGDGGGGGGGEGCAGF9GGECGGEDFGG,9CCFGEEGFECGEGFGFFGGFF>,FGCGDAEG6FFFF9FFGGFGGCG,GF6,E,698=F<F?EGCEGCD=:CCED=,*6C9+G*F6?@FE;EC+9A25F9AG29CDG7F/GC9C29G5*:*C87,2>*)+F=F6+)C31+:F2C)0
@325_3_1/2
tgaggagacggtgaccgtggtcccttgcccccagacgtccataccgtagtagccccagtcaccgtagtctctcAcacagtaatacacggccgtgtcctcagatctcaggcGgctcagctccatgtaggctgtgctcgtggattcgtccgcggtaatcgtgactctgccctggaacttctgtgcgtagtttgctgtaccaaagatagggatgatccctcccatccactcaagcccttgtccaggggcctgtcgcacccagctgatagcatagAtgctgaaggtgcctccagaagccttgcag
+
@C@CC-AG9G<CCGG,GGGGGGBGFEGGG;G,,GGFFGFGGF,FGG8GFGGGGCGG6GGFG7GEEGECFCE<E+GFGG+>GEF:FG@*9GFGEGG?@DGC:EEEGF?F9G+C94@FC+:EF?GEFFFGCC::EC=GGG8<G,D,99,@EGFF<,<7>@E,CG@G1?C,<A,GC6E=4EC:>9G,,CFDCC=,7;@,+5C:G@6C,CG9,,6FF*:FD3+**0F,,2*,@,,<CA,7+==)C57G8*+=)*)<9?*:+0*<)***:7*1A+6*)@75)/6))*9)27+>))*201*(+7)41
@325_4_1/2
tgaggagacggtgaccgtggtcccttgcccccagacgtccataccgtagtagccccagtcaccgtagtctctcgcacagtaatacacggccgtgtcctcagatctcaggctgctcagctccatgtaggctgtgctcgtggattcgtccgcggtaatcgtgactctgccAtggaaTttctgtgcgtagtttgctgtaccaaagaCagggatgaAccctcccatccactcaagcccttgtccaggggcctgtcgcacccagcCgaCagcTCagctgctgaagCtgActccagaagccttgcaT
+
CCCCCGGGGGFGGG+GGGGG<GGFGGGFCGGG,96@GG<GCG9CCEGG9G@@F6AGGGCGGGFEGGGFGG,FFFFGGGF6G,GG<F=7CGGFEGFG,9GEBFGFFDB4F<GCFEFFFGBC<,=GG<DACGAEFFFF,GGFD*,<=83GD;FGF7FB7FF@9F+>6,4=,,,;=B+FE6*C267D9=3<,DE1CC,@>B:7*?8*CG+8F*C*10E583*A*2GC:4**3C7C,1<+7*+>/:***;2>0*/),;<*/*/9*>*+1)D**+*+2*0)2)***=(**;**7..1/)*)0(*))
@326_0_1/2
tgaggagacggtgaccagggttccttggccccagtagtcaaagtagtgagcggtataataaccactccaaaaatcgtaatactctttcgcacagtaatatacggccgtgtcctcggctctcaggctgttcatttgcagatacagcgtgttcttggaattgtctctggagatggtgaaccggcccttcacggagtctgcgtagtatgtgctaccaccactaccactaatagctgagacccactccagccccttccctggagcctggcAgacccagctcatggcatagctgctaGaggtgaat
+
CCCCCGFGGGGGGGGGGCGGGGGGGGGFGGGGFGFGGGGGGGGGGGGGGGGGGGGGGGGDGGGGGDFGGGGGGFGGGGGCGGFGGGGDGEGCGGGGGGGGCGGGGGGGGGGCFFGGG,FGFGGDGGGGGGGFG=FGG,FGGEGCCFGGDGGGGFD7F9GFF;GGCE9GG,C3GFEF8FAGGGGGEGGGFGG+FFECE>D:GF5AFGCEC,GACFGC+E6A<G;6>FFEE95GEF=G+7:1F33C2FCG*D7*C?F*97C+0*49*:++*FG17;**?*FF(7<*06:*49<++6DB0;(+*
@326_1_1/2
tgaggagacggtgaccagggttccttggccccagtagtcaaagtagtgagcggtataataaccactccaaaaatcgtaatactctttcgcacagtaatatacggccgtgtcctcggctctcaggctgttcatttgcagatacagcgtgttcttggaattgtctctggagatggtgaaccggcccttcacggagtctgcgtagtatgtgctaccaccactaccactaatagctgagacccactccagccccttAcctggagcctggcggacccagctcatggcataCctgctaaaggtAaat
+
CCCCCGGGGGGGGEGGGGGGEFGGGGGGGGGGGGGGGGGGGGGDGGGGGGGGGGGGGGGGGGGEGGGGGGGGGGEGGGGGGGGGGGGGGGGFGGGFGGFGGGFGGGGGGGDGGGGCGGGGGDCGGGDGGGEGGGGFGGGFGDGGFGGFGFG<=GG;EGEGGDGGGGGCGBGFGGGG,D7GGFEFDFGG,GF<G>GFCGEEFF6FC=CGGG;G6@FCD/G9E==GEG?F*:9<+GGGCG<GGF79*6B=GE**,7<;8GC8AC9C5A8CF9G?:+825)**CF+*<*19*)*=*38*90:F0
@326_2_1/2
tgaggagacggtgaccagggttccttggccccagtagtcaaagtagtgagcggtataataaccactccaaaaatcgtaatactctttcgcacagtaatatacggccgtgtcctcggctctcaggctgttcatttgcagatacagcgtgttcttggaattgtctctggagatggtgaaccggcccttcacggagtctgcgtagtatgtgctaccaccactaccactaatagctgagacccactccagccccttccctggagcctggcggacccagctcatggcatagctgctaaaggtgaat
+
CCCCCGGGGGGGGGGGGGGGGGGGGGGGGGGGFGGEGGGGGGGGCGGGGGGGGGGGGFFGGGGGGGGGGGGGFGGGGGGGGGGGGGGFGGEGGFGGFGGGGEGGGFGGGG8GGGGGGFGDGGCGGEGGGGGGFGGGF>GG>GGGGGGGGGFDFGGC9CFDGGGFFGGFGG7:GGGEGFG9F@EGGG@A7998GG+GEG98FCG8FFFG>FDG,CGGFAAGF9,GGD@8<:,777AG*8GC852<C:+=?+GF350*@F**?A3F521C*CG)>4/1):4*,7+FD/2+);:)57?:)2+7-
@326_3_1/2
tgaggagacggtgaccagggttccttggccccagtagtcaaagtagtgagcggtataataaccactccaaaaatcgtaatactctttcgcacagtaatatacggccgtgtcctcggctctcaggctgttcatttgcagatacagcgtgttcttggaattgtctctggagatggtgaaccggcccttcacggagtctgcgtagtatgtTctaccaccactaccactaatagAtgagacccactccaTccccttccctggagcctggcggacccagctcatggcGtagcCgGtaaaggtgaat
+
A9-CCGCGFGGGGDFFGG<GGGFFGGEDDEGGGGFGGFF<GGGF:GEFDGFFGDGGCGCGGFGF,GFFGGG9FGCGCGGGC8GFG<GCDF9FBFD@C,,G99E?GFGEGBGCG9,<CFG,GF<FFA:CC,5G?GFADC:FCAG:FF+4AFA=:FG:GBFCAFFAAEFF,9GGE=+BD>@=+FGCE+2C,E*,C4E0/E26@>7EE+,,*;CG63+,C?*;?,C5E=9C+**E,:<)*>C71*76++**<;,*9C3C.*/22::4<=1>,//:**..1*@;+.+26**)1*;*=2***)29*
@326_4_1/2
tgaggagacggtgaccagggttccttggccccagtagtcaCagtagtgagcggtataataaccactccaaaaatcgtaatactctttcgcacagtaatatacggccgtgtcctcggctctcaggctgttcatttgcagatacagcgtgttcttggaattgtctctggagatggtgaaccggcccttcacggagtctgcgtagtatgtgctaccaccactaccactaatagctgagacccactccagccccttccctggagcctggcggacccagctcatggcataActgctaaaggtgaat
+
CCCCCGFGGGGGGGGGGGGGGGGGCFGGGGGGGGGGGGGF,GGGGGGGGGGGGFGGGEGGGGGGFGGG@GGGGDGGGFFGGGGGFGGGGGGGGGGGFGFGGGGFGGGGGGGGGGGGFGFGECGGGGGGGCGGGGGGFGGFFCGFFGGGF?E;FFFGFGBGGG<GGG9FGGGGDEGDGFG4CCGGFG@DF,EG,F8GGGG:FG>G?GF;ED;CF=F=C/GE;6,DE>86248D:1<C1E8GG72969BDE7ACGA9<<+*54FCF:8:><1+)2CC)4C2+20ABG**87+F)C*+)+1)*4
@327_0_1/2
tgaggagacggtgaccgtggtcccttgcccccagacgtccataccgtagtagtagtagtaatccccgtagtcccttgctttcgcacagtaatatacggccgtgtcctcggctctcaggctgttcatttgcagatacagcgtgttcttggaattgtctctggagatggtgaaccggcccttcacggagtctgcgtagtatgtgctaccaccactaccactaatagctgagacccactccagccccttccctggagcctggcggacccagctcatggcatagctActaaaggtgaTtccagag
+
CCCCCGGGGGGGGGGGGGGGGGGGGGGGGGEGGGGGGGGGGGGGGGGFGGGGGGGGGGGGGGGGGGGGGGGGGGGGFFFGFGGGGGGFGGGGGGGGGGGFGGGGGCGEGGGCGGFGFD8GGGGGGGDEGGGGGGGGGGGGGCEFFGFCG>FFFCGGGFEFF<GFFFFF9GFECGGF9FCF9CGGG9;8CGDG;CGGF@FGGEGCDDFC8F;GGGGDDFG<CFD<CCGF9F472;CED5GG++5FFC:G2>2ED5,CBE*,F4//9A:F54*2G;+(AF0<*;)*</2==*),=(*0C96:0
@327_1_1/2
tgaggagacggtgaccgtggtcccttgcccccagacgtccataccgtagtagtagtagtaatccccgtagtcccttgctttcgcacagtaatatacggccgtgtcctcggctctcaggctgttcatttgcagatacagcgtgttcttggaattgtctctggagatggtgaaccggcccttcacggagtctgcgtagtatgtgctaccaccactaccactaatagctgagacccactccagccccttccctggagcctggcggacccagctcatCgcatagctgctaaaggtgaatccagag
+
CCCC<GGGGGGGGGGGGGGFGGGGGGGGGGGGGGGGGGGGGGGGAGGGEFGGGGFGGGGGFGGG,>GFGGGGFGGGGGGGGGGFFGFGGG8GFGFGGGGGGGGGFEDGG?GGFFGGGBGFGGDGGGFGDGDGFFGGGGGGGGGG<GGFEGFGGGGG@GG+7GGGGGGFFEG7G6>EGGEGGDC99GGFGEG@>FFGC;EGEDCGE6GD6+C93@6CCC3FGA6AFGFCG67>F6797G3F?:4ECBF;G7:G*/1=G:*=ED;<1*GF)8C75+*D:=4=;2813)G*<+A0)62D2A=3*
@327_2_1/2
tgaggagacggtgaccgtggtcccttgcccccagacgtccataccgtagtagtagtagtaatccccgtagtcccttgctttcgcacagtaatatacggccgtgtcctcggctctcaggctgttcatttgcagatacagcgtgttcttggaattgtctctggagatggtgaaccggcccttcacggagtctgcgtagtatgtgctaccaccactaccactaatagctgagacccactccagcccctGccctggagTctggcggacccagctcatggcatagctgctaaaggtgaatccagag
+
CCCCCEGGGEGGGGGGGGGGGGEGCGFGFGGGGGGGGGGGGGFGGGGGDGGGGGGGGGFCGCGGGGGFGGDGGGGGGGGGGGGGGGGGGGGGGGGCGGGGGFGGDGGGGGGGFGGDFFGFEGGGCGFCGFFGGGG@GFGGGG@,GFGGCGGGGFFGGG@<GDGFGEGFEFG8GFFG;:FCGGGGFGFGGGGGGGGGGGG:GGGGFGE38AG8C5?8GEGCBFG8C5F<FA7GED+C+CG+>;6CA+F*+<1FGC*C@5+F*+<FC>0FG=4*2/*C+G2FB*A1,**+C>>1<):G/**15
@327_3_1/2
tgaggagacggtgaccgtggtcccttgcccccagacgtccataccgtagtagtagtagtaatccccgtagtcccttgctttcgcacagtaatatacggccgtgtcctcggctctcaggctgttcatttgcagatacagcgtgttcttggaattgtctctggagatggtgaaccggcccttcacggagtctgcgtagtatgtgctaccTccactaccactaatagctgagacccactccagccccttccctggGgcctggcggacccagctcatggcatagctgctaaaCgtgaatccagaT
+
CC8CCGGGFGGFGGGGGGEGGGGGGGGGGGGGGGGGG?GGGGGGGGGGGGGGGGGGGGGGFEGGGGGGGFG@GGGGGGGGGGGGGGGGGGGGGGGGGGGGGGGGGGCF7FGGGGFDGGEGDGA8GCFGGGG9GGGGGF<GFGGFCFGGGGGGGCGG<9GGCCGFFCFFGGA9FGGGG:DEGDGEFEEG8G=FGFGFFGEGCD,;@GF0EG8GF@G98EAEGC:@CF;0?8F@GF9F;FG4,73=51CF*>C**9+?G;FD:@>+C;?+D=**AF:7G?*+EFFF02*5)*F+3:7.F)=*0
@327_4_1/2
tgaggagacggtgaccgtggtcccttgcccccagacgtccataccgtagtagtagtagtaatccccgtagtcccttgctttcgcacagtaatatacggccgtgtcctcggctctcaggctgttcatttgcagatacagcgtgttcttggaattgtctctggagatggtgaaccggcccttcacggagtctgcgtagtatgtgctaccaccactaccactaTtagctgagacccactccagccccttccctggagcctggcggacccagctcatggcatagctgctaaaggtgaaGccagag
+
CCCCCGGFGGGGGGGGGGGGGGGGGGGGGGGGGGGGGGGGGFGFGGGGGGGGGGGGGGGGGGGGEGGGGGGGGGGGGGFGGEGCGGFGGGFGDGGGFGGCGGGGGGEFGGGGFGGGGEGGFGGFGGGGGGGG9GGGFGGFGGGGGGCGFGGGGECC9EFGEGGGCGDFDB9CGFF,GG>GFCF>FCDEG@G,CGGCCFFACEGD*G,EEG3;FFG,GGE;+CG9:92:FF3>CD9G=39?0GF2C7=7*8=C+<C7EF*>F527:B=+F*C7);47**++8:>)7397D>2*B**0*@*01
@328_0_1/2
tgaggagacggtgaccagggttccttggccccagtagtcaaaccagtagctcccactatctcttgcacagtaatacacagccgtgtcctcgggagtcacagagttcagctgcagggagaactggttcttggatgtgtctgggttgatggttattcgacttttcacagatactgcataatcattataccacttggacctgtagtatgtcAttcccagccactcaaggcctctcgatggggactgcctgatccagttccaagcagcactgttgctTAagacactgtccccggagaAggcacag
+
CCCCCGGGGFGGGGGGGGGGGGGGG8GGGFGG@GGGGGGFGFGGGGGDGGGGFGGGGFGEFGGGGGGGGGGGFGGAGGGGGFEGFG<GGGGGGGGGGGGGDFCGGGGFCGGGGFGGGGGGGGGGGGGGGFGCFGDFCFFDFCGG?GGCDGFGGEGEGGFG<9GFGGDCFGF97GGGEGCFGFF@EGE?GGG;8GFAFGFGGG8GGC>G*9F;GFC57D?GEAEE=EG==DFGGE7*F2GF=;5+F+F<G2C;5+A+C**?4,:A5F)**FE94+*1<++>+*:+4C*?61(59*+;C+0**
@328_1_1/2
tgaggagacggtgaccagggttccttggccccagtagtcaaaccagtagctcccaTtatctcttgcacagtaatacacagccgtgtcctcgggagtcacagagttcaTctgcagggagaactggttcttggatgtgtctgggttgatggttattcgacttttcGcagatactgcataatcattataccacttggacctgtCgtatgtccttcccagccactcaagAcctcGcgaCggggactgcctgatccaTttccaagcagcactgttgctagagacactgtccccggagatggcacag
+
@CCCCG6GG@G<GAGGEGGGGDFFFEEFFGGGGG,GGGGEGGG@G9GG,GFFGG@,,EF+FCC,AF9FGGGGFFCEG6GGAG7GFGG,,GGCC,F6F@=FG799FBG,GCG<EF8EFCDBFA?AC,F:G,FE<CC<G9E8?CGFDCFGFECF,FFCF,F+@3G*6>8F>?@:GFD,DDFG,G4GF,,?7**>C:D*=;?C,D+;864CC,G8*;,5D:2*1602:*,72E,5@:)F7;;099>,95+,/F*0+5*++:*:)**9.*0C)1,;2**2800*)7/**2*0+9+..+6**/)0)
@328_2_1/2
tgaggagacggtgaccagggttccttggccccagtagtcaaaccagtagctcccactatctcttgcacagtaatacacagccgtgtcctcgggagtcacagagttcagctgcagggagaactggttcttggatgtgtctgggttgatggttattcgacttttcacagatactgcataatcattataccacttggacctgtagtatgtccttcccagAcactcaaggcTtctcgatggggactgcctgatccagttccaagcagcactgttgctagagacactgtccccggaAatggcGcag
+
CCCCCGGGGGGGGGGGGGFGGGGFCGGGGGEGGGGGGGGGGGGFGFGGGGGGGGGGGGGGGGEGGGGGFGFGGGGGGCGFFGGGGGGGGGCGGFGGGFGFGGGGGG<FCGGFGFGGGGGGGCGGCGGFFFFGGGFGGGEGFGF<GFGEGGG,GG@G<FFGG9GGGGGGE=CGFGFE;F;GGGCGF99FFGGG2EFFGGF;6F6FC@GGC;FC<C8F*=6GGGGGED;+CDCEFFF?8@E>GC7GF8@*F9DFFC99.FEF<)5)59)5CF*7EC2*;0>++CF*C*F18*9+=(F0**F82
@328_3_1/2
tgaggagacggtgaccagggttccttggccccagtagtcaaaccagtagctcccactatctcttgcacagtaatacacagccgtgtcctcgggagtcacagagttcagctgcagggagaactggttcttggatgtgtctgggttgatggttattcgacttttcacagatactgcataatcattataccacttggacctgtagtatgtccttcccagccactcaaggcctctcgatggggactgcctgatccagtAccaagcagcactgttgctagGgTcactgtccccggagatggcacag
+
CCCCCGGGGGGGFGGGGGGGGGGGGGGGGGFGGGGGGGGGGGGGGFDGGGGGFGGGGGGGGGGGGGGGGGFFGGGGGGGGGGFGGGGGGDGGGFGGGGGGGGGGGFEFFFGGF@GGFGGGG9GFDEGGGGGGGGFGGGGEFGFGGFGFG<9FFFFGGGFGG@GFGFFGCGFG9EAFFDGCFEFE9GG<G,GGGGDGFAGGE6=GGFG7,GCF:F1GCFGDD7DGFFG9,+C?F;757FF,>9**AFF:F?,*@++G+93/7C>F47C37;3*030/82)F**1C7200)7D/30F1*7)A<
@328_4_1/2
tgaggagacggtgaccagggttccttggccccagtagtcaaaccagtagctcccactatctcttgcacagtaatacacagccgtgtcctcgggagtcacagagttcagctgcagggagaactggttcttggatgtgtctgggttgatggttattcgacttttcacagatactgcataatcattataccacttggacctgtagtatgtccttcccagccactcaaggcctctcgatggggactgcctgatccagttccaagcagcactgttgctagagacactgtccccggagatggcacaC
+
CCCCCGGGGGGGGGGGFGGGGGGGGGFFG<GGGGEGFGGGGGGGGGGFGGGFGGGGGDGGGGGGGGGGGGGFGGGGGGGGGGGGGGGGGGGCGGGGGDGGGGFGFGGFGGGG7GFGGGG<GGGFAEGGCGGGGGFG:G7GDGFGGGGGFGGDGFGGFG?F@FGFFGFGGGGEBFGFAGAGDFF3A3GGDFFGG9GCGFFGFECE7CDF,GCC@:>GGCFDD>CF1FCEC/+G0C7677?57GEG?AF6DAC8C++:?1G7F;2+2F;)1)+*9F**)AG+>>@9:@=,6);)*,=C172:)
@329_0_1/2
tgaggagacggtgaccagggttccttggccccaggagtcgaaccagttgctggcatagcagctggtactactatctctcgcacagtaatacacggccgtgtcgtcagatctcaggctcctcagctccatgtaggctgtgctcgtggatgtgtctgtggtcatggtgactctgccctggagcttctgtgcatagtttgtgttaccattgtaagcgctgatccatcccatccactcaagcccttgtccaggggcctgtcgcacccagctgataccataActggtaaaggtgtaacAagaagcc
+
CCCCCGFGGGGGGGGGGGGGG+GGGGGCGGGGGGGGECGGGGGEGGGGGGGGGGGGGGGGFGGEGGFGGGGGGGGGGGGGGGFGDGGFGGGGEEGGEFGFGGGGGFFGGAGCG<FGGGGGGGBGG8GFGFGFGGEGCGGGFGEEFGGGGGGGDGAGCFFEGGGDFGGGC,C>GGECGGGD<CFDGGCGG,F6DG98889GFG=9GEG2A>?G=GC?GC;ECCCG5)CC?F47FF7?8838C5,:+E?5,>FCDC<,CF0F+1E*/@4,4+*<GD*0*92G0+4/+:0*)F681+78+/**9
@329_1_1/2
tgaggagacggtgaccagggttccttggccccaggagtcgaaccagttgctggcatagcagctggtactactatctctcgcacagtaatacacggccgtgtcgtcagatctcaggctcctcagctccatgtaggctgtgctcgtggatgtgtctgtggtcatggtgactctgccctggagcttctgtgcatagtttgtgttaccattgtaagcgctgatccatcccatccactcaagcccttgtccagggTcctgtcgcacccagGtgataccatagctggtaaaggtgtGaccagaagcc
+
CCCCCGFGGGGGFG<GGGGGGGGGGGGGGGGGGGGDGGFGGGGGGGGDCGGGGGGFGGGGGGGGGGGGFGGGCEFEGGGGGGGGGFGGGGGGGGGGGGGGGGGGGGGGFGGGC,GFGGGGFGGGGG,GGGG+GGGFFGGFGFGEGGFGCGGGGG@D*GEFFGGCDCGGGGGG,FE9GGGGGGBG@FC>GEGFD9>+GG6>EGG8GGCFGFG<GGGE8,,;FEFA@8*,<7C,DC,F9D?A<<F)CGG@CC,C*7*+F:>F@:8DF)A@@*14*;C*)B(9)F48B71>40)9>**))6D*1
@329_2_1/2
tgaggagacggtgaccagggttccttggccccaggagtcgaaccagttgctggcaGagcagctggtactactatctctcgcacagtaatacacggccgtgtcgtcagatctcaggAtcctcagctccatgtaggctgtgctcgtggatgtgtctgtggtcatggtgactctgccctggagcttctgtgcatagtttgtgttaccattgtaagcgcCgatccatcccatccactcaagcccttgtccaggggcctAtcgcacccagcGgataccatagctgAtGaaggtgtaaccGgaagcc
+
CCCCC-FGGF66GFFGGGDGGGGGGFEFGFF@;GFCEGGGGGGGFGGCFG<GGFG,FFGGFFFGG,GFGGFFCG9CGGFGGG2FFF+GGGGA5G=8GFFGE,GA9AF9GGGGG<C<>GEBFFFE<FGG,<<EBGCD>FE=<,C:CGD,FAFECF965E7GGFA,,CG>C=,C;>@@+CFAFGF8C,>,EE5,88DCF85EED8A87GA::CA*C**,E3<>GC924,@C4*AG048,35=+89<;E+;C8F27<*A=3=1:+*5*>**)24))*9.+5<)+**22))12/5*0()9C)*02
@329_3_1/2
tgaggagacggtgaccagggttccttggccccaggagtcgaaccagttgctggcatagcagctggtactactatctctcgcacagtaatacacggccgtgtcgtcagatctcaggctcctcagctccatgtaggctgtgctcgtggatgtgtctgtggtcatggtgactctgccctggagcttctgtgcatagtttgtgttaccattgtaagcgctgatccatcccatccactcaagcccttgtccaTgggcctgtcgcacccagctgataccatagctggtaaaggtgtaaccagaagcG
+
CCCC9GGGGGGGGGGGGGGGGGGFGGGDGGGGGGGGGGGGGGGGGGGGGGGGGFGGGGGCGGGGGGGGGGGGGGGGG<GGGGGGGFFGFG=FGEFGGGGEGFGDGGGCGGGFGGGEGGGDGGGG:GGFAGGFGEGGGGDFDGGCGGGEFA7FGDCGAGGGFCGE<F8GGF,FFGFFGFG;GGGGFEEGFA;FD>FFGGG8GGGGFG3?9G=9G*G>GCG:8DC7,CCFGCF9;DGFF6F3;,4EEC+25,*AGG;1CAFCF4G52+7C:*):>2@G::>3++*10+*)//)3=2341)<<)
@329_4_1/2
tgaggagacggtgaccagggttccttggccccaggagtcgaaccagttgctggcatagcagctggtactactatctctcgcacagtaatacacggccgtgtcgtcagatctcaggctcctcagctccatgtaggctgtgctcgtggatgtgtctgtggtcatggtgactctgccctggagcttctgtgcatagtttgtgttaccattgtaagcgctgatccatcccatccactcaagcccttgtccaggggcctgtcgcacccGgctgataccatagctggtaaaggtgtaaccagaagcc
+
CCCCCGGGGFGGGGGGGCGGGGGFGGFGGGGGGGGGGGGGGFGGGGGGG<GGGGGGGGFGGGGGGGCGGGGGGGGGFGCAGGGFGGGGGGGGGGGGFGGGEA,GGGGGDGGGGGGGBGGFCGFGGGFGGG<AGGFEEGGGGEF@FGFGFGCGGFG:GGGGG7GGGGE,GGGG@GGGFF:G9F;FEFGF9CFDGGFD@;F,F*?5BGG8GFFEGGAF8G?FE?FGFGEG,FCGFG=D7G@?G+E<4*5@+C+5A:A4/C+ECF>1EF,7/5;:*D3*C;*7A8G:CF700F**8+=C:2+++
@330_0_1/2
tgaggagacggtgaccagggttccttggccccagtagtcaaaccggtaaccagtcaaaatatcgtaatacctgtctctcgcacagtaatacacgaccgtgtcgtcagatctcagcctgctcagctccatgtaggctgtgctgatggacgtgtccctggtactggtgaccctgccctgaaacttctTtgcatagtttgtgccaccactgttagggttgaCccgtcccatccactcaagcccttgtccaggggcctgtcgcacccaCtgcatatagtagccggtgaaggtgtatccagaagcc
+
CCCCCGGGFGGGGGGGGGGGGGGGGGGGGGGGGGGGGGGGGGGGGFGGGGGGGGGGGGGGGGGGFGGGCGG@GFGGGGGGGGCDGGGGGFGGGGFGGGGGGGGGGGGGGFGCGGGFGFGGFGGGGGFGGEGGG9DFGGEFGGGGFGGEGGGEFGFC@GGGGGFEFGG5GFGGGCFFEGGDFAGGG;9GFCDEEFAA@GFCGGGC6G9CA@G,CFFGEE;CFCEED@FC>/50C*?9FG:EF>2:?*GF1F777C44818GFF4+*=FE*C+*F=;?5*+7>=C::*@7::;36*0**F<+1
@330_1_1/2
tgaggagacggtgaccagggttccttggccccagtagtcaaaccggtaaccagtcaaaatatcgtaatacctgtctctcgcacagtaatacacgaccgtgtcgtcagatctcagcctgctcagctccatgtaggctgtgctgatggacgtgtccctggtactggtgacccGgccctgaaacttctgtgcatagtttgtgccaccactgttagggttgatccgtcccatccactcaGgcccttgtccaggggcctgtcgcacccagtgAatatagCagccggtgaaggtgtatccagaagcc
+
CCCCCGGGGGGGGGEGDGGGGGGGGGGGEGCGGGGCGGGGGGGFGGGGGGGGGGGGGGDGGGFGGGGGGGFGFGGGGGGEGGGGGGGGGGGEGGGGGGGGGGGGFGGGGGGGGGGGGG?FGFGGGGGGGFGGGGGGGGG@GGGGFFGGADFGGG,GGFFFGGGEFBGGFG,GGFFFBEFG7FGEEA@GFF+GG:GGCEDFFGG8@68DCGCGFGGDFF7CG4CD+GGG;G7=CC+*C25=G=FF4*>CC3G<<*F87+AFD>9>*0**>C*+?**9<2?)@4:;*9FC)+1):/A*.C*1)
@330_2_1/2
tgaggagacggtgaccagggttccttggccccagtagtcaaaccggtaaccagtcaaaatatcgtaatacctgtctctcgcacagtaatacacgaccgtgtcgtcagatctcagcctgctcagctccatgtaggctgtgctgatggacgtgtccctggtactggtgaccctgccctgaaacttctgtgcatagtttgtgccaccactgttagggttgatccgtcccatccactTaagcccttgtccaggggcctgtcgcacAcagtgcatatagtagccggtgaaggtgtatccagaagcc
+
CCCCCGGGCGGGGGGGGGGGGGGFGGGGGDGGGGGGGGGGGGGGGGGGGGGGGGGGGGGGGGGGGGGGGFGGFGGGGFFFGGGGGGGGGGGGGFGGGGFGGGGGGGGC<GFGGFGFFEGGGGFFGGDGG7GGF8DGGFAGFGFG,CGAGGF9AFGGGGGEGGGGGGGG+C,FEGGG=D7GECGGEEFC9EG6DCG@DGCG:GGGGEEGCEGCG+DCG*AF@FCG<;=@,FF@@,6F7C5G,;,G*G?@9<AG7F*3F*F,6)6:FGF0:01FFD>F>2G;*8+<2<2*4=2BB090)*=F*
@330_3_1/2
tgaggagacggtgaccagggttccttggccccagtagtcaaaccggtaaccagtcaaaatatcgtaatacctgtctctcgcacagtaatacacgaccgtgtcgtcagatctcaCcctgctcagctccatgtaggctgtgctgatggacgtgtccctggtactggtgaccctgccctgaaacttctgtgcatagttGgtgccaAcactgttagggttgatccgtcccatccactcaagcccttgtccaggggcctgtcgAacccagtgcatatagAagccgTtgaaggtgtatccagaagcc
+
CCCCCGG-GGEEGG;GGCGG<GFGFGGFGFGGGG<<EG,G8F@FGCGG@G,GC<GFEDFGGGGCG,F7EG@CGFA?F<@GCFGFG<ECCDFDGEFGFEFGGGFCCFF@,GBG6,<GDGCE8<FGDF@G=B>CGGG+D+FF,,GFF+,8*CEF?=CA?G:E9A*F;FB<+,FG:6F,C9F2*;G?E95,*FC4EC5,E57,CE+,DC+A=,:<F=2+<>+,0+,**,E*:G54C*)+=9,<@***)+97<4*+35;++***1+>)+2.+6)1;:+)*0.()(2>)***),+*2*2+*5**(1
@330_4_1/2
tgaggagacggtgaccagggttccttggccccagtagtcaaaccggtaaccagtcaaaatatcgtaatacctgtctctcgcacagtaatacacgaccgtgtcgtcagatctcagcctgctcagctccatgtaggctgtgctgatggacgtgtccctggtactggtgaccctgccctgaaacttctgtgcatagtttgtgccaccactgttagggttgatccgtcccatccactcaagcccttgtccaggggcctgtAgcacccagtgcatatagtagccggtgaaggtgtatccagaagcc
+
CCCCCGGGGGGGGGGGGGGGGGGGGGGGGGGGGGGGGGGGCGGGGGGGEGGGGGGFGGGGGGGFGEGGFG=GGFGCGGGGGFGGGGGGGGGGGGDGGGGGGGGEGCFGGGGGGGGGGGGGGGFCG9GEGGFFFDGGG<GFGFGGCFGFEFFGGGCAEGGGFG,GGGFGGEG@GFGGGGCFEFFGEFCFC=F9FEDG1F>FFCFDG5GBCCGGGAC:2GEF@CE7G=GD9:GCG2CF,5@+F2C8C2;=+F;*F??C+C,)9C)@<F;G2=D21A+294190))17+*+F:7A)=7++A29/
@331_0_1/2
tgaggagacagtgaccagggtgccacggccccagagatcgaagtacgtaatcgtagccactatatccactctcgcacagtaatacacggccgtgtcctcagatctcaggctgctcagctccatgtaggctgtgctcgtggattcgtccgcggtGatAgtgactctgccctggaacttctgtgcgtagtttgctgtaccaaagatagggatgatccctcccatccactcaagcccttgtcAaggggcctTtcgcacccagcAgatagcatagctgctgaaggtgcctccagaagccAtgcag
+
C-CCCFEGG6GF@FGGGF7@>,FFGFFDGEGFD<GFGFGCCFGEEGGFFEFDFCF,GFA@<6EGGGG8G:GCGGGCFFFGGGFEEDCG:G9GGGGGGFG+GGEC,GEFFG+FC<CDFF7F?EG@C8>GEG9A+F=7?=<FFGGG:EGF,<F+C,FG+,C<8CFGC*,C?39FE>DD3CCCEB2C,@F8D,B?36+=>;8F2E3:;6F<;4+@9,==*C572C@:+?==5EDE:1;7A;+*2@+5C@93**7F+25*50;A**;;6)190=/**08*.*:)6/+))6*01*9++5C*/1*;0
@331_1_1/2
tgaggagacagtgaccagggtgccacggccccagagatcgaagtacgtaatcgtagccactatatccactctcgcacagtaatacacggccgtgtcctcagatctcaggctgctcagctccatgtaggctgtgctcgtggattcgtccgcggtaatcgtgactctgccctggaacttctgtgcgtagtttgctgtaccaaagatagggatgatccctcccatccactcaagcccttgGccaggggcctgtAgcacccagctgatagcatagctgctgaaggtgcctccagaagccttgcag
+
CC-CCGFGGGGGGGGGGGGGGGGGGGGGGGGDGGGGGGGGGGGGGGGGCGFGGGGGGGGGFFFGGGFGGGGGGGGGGGFFGGGGCFGGGGGGGCGFGGGFFGFGGGG9GGFEGGGFGGGGGGGGGGGGGG+GEGG7FGGGGGFGGCFGFGFGFFGG;CGGGFDFFGGFEBG8FG,EGDG8+EGGFFCCGGFCCBGFE9G=GECEDFC=FGEGCG?FG>DG@278FGGGFFG+DG*F7,E9FC=56*+?0C+9GG9F;:EC=:7/<<);+/>=2*2?+;2GF060G:?++3)=*);F.*EC+
@331_2_1/2
tgaggagacagtgaccagggtgccacggccccagagatcgaagtacgtaatcgtagccactatatccactctcgcacagtaatacacggccgtgtcctcagatctcaggctgctcagctccatgtaggctgtgctcgtggattcgtccgcggtaatcgtgactctgccctggaacttctgtgcgtagtttgctgtaccaaagatagggatgatccctcccatccactcaagcccttgtccaggggcctgtcgcacccagctgatagcaAagctgctgaaAgtgcctcTagaagTcttgcag
+
CCCCCGGF9GGGGGGFGFGGGGGGGGGGGGGGGGGGGDGGGGGGGGGGGGGCFFGGGGFGGFGGFGGGDGGDCGGFGGGGGGGGG9GEGGGGGGFGGGGGGGGBGGGFGGGGGGADGGGGGGGGGGEGFBF9GFGFG,GGGFCG9,<AGGG@GGGGEEEG;FFGFFGGG9GAFGE9FGGFDF7D7DGEGGGGGCFGDFCC98E,GCF7G4AC,FF<G<G5F*GFE6>,?9GA9FF+CC<*E7FCCD?G;=1=6;74=?=E08FC*AF/*GFC7F0)@9))799F460**9).>(1)<;20+
@331_3_1/2
tgaggagacagtgaccagggtgccacggccccagagatcgaagtacgtaatcgtagccactatatccactctcgcacagtaatacacggccgtgtcctcagatctcaggctgctcagctccatgtaggctgtgctcgtggattcgtccgcggtaatcgtgactctgccctggaacttctgtgcgtagtttgctgtaccaaagataAggatgatccctcccatccactcGagcccttgtccaggggcctgtcgAacccagcCgatagcataActgctgGaggtgcctccagaagccttgcag
+
CCCCCGGFGGGGGGGGGGGGGGGGGGGGGGGGGGGGGGGGGGGGGGGGEGGGGGGGGGGFDGGGGGGGFFFGGGGGAFGFGGGGGGGGFGGGGGGGGGGGGFGGFGFGGGGGFGBGGGAGGGGGGGGGGGGGCGGGGF:GGGCFGFFFGEGGGGGGGFGGGEGGEFGD9GGG95G:FFGGF:?FGGGGG@F7C@FGDCDGGGED9,0:G=:AFCDDF489FFG+DG*8)E58447+E>GDGCC,=GG:G?CF+@68A>8F)+B667**7+)8<C*>>+:*C1)A*)D+9:>*C*7)3;/**
@331_4_1/2
tgaggagacagtgaccagggtgccacggccccagagatcgaagtacgtaatcgtagccactatatccactctcgcacagtaatacacggccgtgtcctcagatctcaggctgctcagctccaCgtaggctgtgctcgtggattcgtccgcggtaatcgtgactctgccctggaacttctgtgcgtagtttgctgtaccaaagatagggatgatccctcccatccactcaagcccttgtccaggggcctgtcgcacccagctgatagcGtagcAgctgaaggtgcctccagaagccttgcaC
+
CCCCCGFGGGGGGGGGGGGGGGFGGGGGGGGGGGGGGGGGGGGGGGGGGGGGGGFGGFGGGGCGGGGGGFGGGGCGGGGGGGFGGGGGGGGGGGGGGGGGGFGGGGFGFGGGCGGEFGGEGGGEGG<7GGAGGAFGFFFGGFGGGGGDGGFGDGFEGFD@DGGGGGGG8GGGGG7GC96GF5G9FE=>GEFGDGGFG@G8E@FCGG:GE=@C9?GG*8ED9CFF=EFFFAG@DCFG@414CE+CGDC,:CC+**9FGF@E7A067F8+CD>D*@:<,F*:769B+)*;7*/?9@A/C6/**
@332_0_1/2
tgaggagacggtgaccgtggtcccttgcccccagacgtccataccgtagtagtagtagcccgttataataactccccgaaccatagagggggcctctctcgcacagtaatacacggccgtgtcgtcagatctcaggctcctcagctccatgtaggctgtgctcgtggatgtgtctgtggtcatggtgactctgccctggagcttctgtgcatagtttgtgttaccattgtaagcgctgatccatcccatccactcaaCcccttgtccaggggcctgtcgcacccagctgataccatagcGg
+
CCCCCGFGGGGGGGGGG?FGGGGGGGGGFGGGGGGGEG9GGFGGGGGGGGGGEGGGGCGGGGGGGFGGGGGGGGGGGGGGGGGGGGGGFGGG8GGGGDGGDFGGGGFGGGDGGGG8FGGGGGGGGFGGG=GGGGGFGGGGGFDGGGFGGG9FGGGGGE:G;GDFEFGGG@FC,GGGCGG6GGGECGG;9*8GGGGDDG98;C@FEFBFGCG5E2GGA>8G<G?EDGGEFED7CCA,ACEC+,7>FCFFCCE2E),G2)E>;4<442:7C271C32*<*2*=.F<;.8771>+***++5;*2
@332_1_1/2
tgaggagacggtgaccgtggtTccttgcccccagacgtccataccgtagtagtagtagcccgttataataactccccgaaccatagagggggcctctctcgcacagtaatacacggccgtgtcgtcagatctcaggctcctcagctccatgtaggctgtgctcgtggatgtgtctgtggtcatggtgactctgccctggagcttctgtgcatagtttgtgttaAcattgtaagcgctgatccatcAcatccactcaagcccttgtccTggggcctCtcTcacccagctgataccatagctg
+
C6CCCFGGGGGDGGGGFG<,E,C,CGFGFEF@GEGGGGGDGG<GGFGGDGC@GGGGG<GGCEGDGDGFCEFG7GFEGF,CGFCFCA8FGEFGFBG9?GAEG,GGG<<GGA9+?9AD,ECCGG,FC?EGACCAG@DE,<@GAF,F5G?9CA?FG:DF@:G>@9EF*E=/@<+=,C,,CCC91DF@8C@8+7*,=F>BC,B9@*D<9,,EC,,*F<,A+E+@:C4*,6CC=+,5*18*.027<*+@2**6:F10,*C/2207B*.;C1)*7*+9*6B0*2**27C*+296**05*07,),)((
@332_2_1/2
tgaggagacggtgaccgtggtcccttgcTcccagacgtccataccgtagtagtagtagcccgttataataactccccgaaccatagagggggcctctctcgcacagtaatacacggccgtgtcgtcagatctcaggctcctcagctccatgtaggctgtgctcgtggatgtgtctgGggtcatggtgactctgccAtCgagcttctgtgcatagtttAtgAtaccatCgtaagcgctgatccatcccatccacAcaagccctCgtccaggggcctgtcCcacccagctgatacAatagctg
+
9CC@9G6CGGGGGCGCGDGCGGGFEGFF+GGGGGG<GGC<C+CFGFGGGGF,GEGG6FFFGCG<6FFGGCG,,GGGCCEGFG7FFECD+F@GGGEGFEFFGF8EFGG,GCD8GDFGGECGFEE,FF<CDFF,GGGEEEG:FF<<:,+BCGFAE*F4DFGGE,,CGG99E@BG,E3>,27C@,E8F93FC@A*G+/*D**8*:5,@D?8<*=*2F@*@,;,*5<EC0A+C33C/*4***27:00),:*+?,20C*/;986:18*<.*4*;0)****/2++691*1+7/1A2)9.*23/)3*2
@332_3_1/2
tgaggagacggtgaccgtggtcccttgcccccagacgtccataccgtagtagtagtagcccgttataataactccccgaaccatagagggggcctctctcgcacagtaatacacggccgtgtcgtcagatctcaggctcctcagctccatgtaggctgtgctcgtggGtgtgtctgtggtcatggtgactctgccctggagcttctAtgcatagttCgtgttaccattgtaagcgctgatcTatcccatccactcaagcccttTtccagggTcctgtcgcacccagctgatGccatagGtA
+
6?BCCFGGE@GG99GGG<CGEDGGGGGGAFE<G<FCFGGFGFFFGFGGF,GGGG+CEGEFFGG8CGCGFFG:CGDGAEGCFFGGC5<EF,GGG@FG<GFF,4DFE9@F7A<CGDGGGCG+GACCF@@CFECBGGGCGCC<C@+FGAF+:=,@<F,37G<GF@B@8FB36E?;<@CF,G>8,CFC/E5,+:9+/C3CFBD48C:AFC++,/*FAF,C+20G>72DD+*@*7*C)/F40*F0*+**20C+2,032*8)1*/+F3F))))***+)9+6+141)*21/)2*>29F(**=91*3C*
@332_4_1/2
tgaggagacggtgaccgtggtcccttgcccccagacgtccataccgtagtagtagtagcccgttataataactccccgaaccatagagggggcctctctcgcacagtaatacacggccgtgtcgtcagatctcaggctcctcagctccatgtaggctgtgctcgtggatgtgtctgtggtcatggtgactctgccctggagctGctgtgcatagtttgtgttaccattgtaagcgctgatccatcccatccactcaagcccttgGccaggggcctgtcgcacccagctgatCccatagctg
+
CCCCCGGGGGGGGGGGGGGGGGGGGGGGGGAGGGGGGGGGGGGGGGGGGGGGGGGGFGGGGGFGGGGGGGGGGGGGFGGGCGFGGGGGCFGFGGEGGGCGGGGGGFGGGGGGGGGGEGGEGGFGGEGGGGGFFGEGGGFGGDGG9EGE,GGGGFGGGFEFGGGGFGGGGFCG9DF>,GDBFGGGGDDDG8DGG6GG,+G,EFG+AGGGCFGAGEDAE+GGCGG:C:5F/G<5CF7CEGFGCE25,<D<=1,2F;DDB=<<*5*7+9/F,9=:4*FC+76D9G49G*)*?G)*C1:BDD*?*
@333_0_1/2
tgaggagacggtgaccagggttccttggccccagtagtcaaaagcaCagtaattaggggcatagcagctggtactactGcaatatcctccctctctcgcacagtaatacacggccgtgtActcagatctcaggctgctcagctccatgtagactgtgctcgtggacgtgtccctggtcatggtgactctgccctggaacttctgtgcgtagcttgtgctaccaccactagggtAgattattccAatccactcaagcccttgtcTaggggcctgtcgcacccagtgcaCatagtaTctgAtg
+
AC8CCEAFGGFGGGDGFGCFDGGGGGG9AFFFGFEGCCGGF+EGGG,E8CF9F@EFCDFGFDCGEGFGD+GGGCGCCF,ECGG<G9FGGAGGGGCFB<CFFGGGC4F9FCF<6EE,FFF,CF:G*FGFFAEFF8FC+<G9*4FEFAF4GGGG>G4,GGGFG+5@*E3C8=>DGFF;>9FEF2FFC;D,C8/F@,@5,?;6*,8G+<,>8*,C,*78C7;:7DD9;*;,@=,4,)C:;1F*554)2*=2*14+,,*24/E:+3+*:C:*5+B9**):C*0>(**+*55*++::)//17)*C*
@333_1_1/2
tgaggagacggtgaccagggttccttggccccagtagtcaaaagcatagtaattaggggcatagcagctggtactactacaatatcctccctctctcgcacagtaatacacggccgtgtcctcagatctcaggctgctcagctccatgtagaAtgtgctcgtggacgtgtccctggtcatTgtgactctAccctggaacttctgtgcgtagcttgtgctaccaccactagggttgattattcccatccactcaagcccttTCccaggggcctgtcgcacccagtgcatatagCagctggtg
+
CBCCCGGGGGF;G-GF<@GGFCDGGG@EGGEGGFCEGG@7GFGGG9GGG@7CF@F:GEF,D,GGGFGG9EG,F=,GGFGFDFFG7E@FGGGG,?GFFFCFCG,F9FECG7GF=GEFGF@,F7+CF5,E?GECGFF?GE9@D*G9F<,F,F7C,C?C@AGB9F+4FCE,>A9@CC3/6=GD*ED6,FD5?+C+,D7,C,E:>>@G22E,,?C<*E,5/5+2,*5>,2;>F92E1*)*C++704)7C6?*7;:F>*):3>):)*72596140</E**+*0*1,<2/=3)+:51F()1*+**-=
@333_2_1/2
tgaggagacggtgaccagggttccttggccccagtagtcaaaagcatagtaattaggggcatagcagctggtactactacaatatcctccctctctcgcacagtaatacacggccgtgtcctcagatctcaggctgctcagctccatgtagactgtgctcgtggacgtgtccctggtcatggtgactctgccctggaacttctgtgcgtagcttgtgctaccaccactagggttgattattcccatccactcaagcTcttgtccCggggcctgtcAcacccagtgcatatagtagctggtg
+
CCCCCGGGGGGGGGGGGGGGGGGGGGGGGGGGGGGGGGGGFGGGGGGFGGGFGGGGGGGGGGGGGGGGGCG@DGGGFGFGGGGGCGGGGGG7GG,GCDGGGGGGGGGGGGDFGEGGGGGFFEGGFGGGGGCFGGGGFDAFFFGFDGE<DGAGGGG8GGGCFGGGC8GD?8G9EGGGE>C,F@G8EAFGGGGE6GB8FFGFGCFGFGDG@E=G:G6;G96D6<B>GF+4F7CE,9DG+>C>=5C,C,*<@)C*+:FC*64D1>F8*9+)=/*7);F*9>*00,C/=6+2F/:++)>+6;=4C
@333_3_1/2
tgaggagacggtgaccagggttccttggccccagtagtcaaaagcatagtaattaggggcatagcagctggtactactacaatatcctccctctctcgcacagtaatacacggccgtgtcctcagatctcaggctgctcagctccatgtagactgtgctcgtggacgtgtccctggtcatggtgactctgccctggaacttctgtgcgtagcttgtgctaccaccactagggttgattattcccatccactcaagcccttgtccaggggcctgtcgcacccGgtgcatatagtagctggtg
+
CCCCCGGGGGGG-GGGGGGGGGFGGGGGGGGGGGGGGGG@CGGGGGGGGGGGGGFGGGGGGGFGGGGGGGCGGGGGGGGGGGGGGGGGGGGGAGGGGGFGGGGGGGGGGEGCAGGGGGGGGGFGFGGGFGGGGGF7FGGGGGGG,GF,GFGGGGEGE9D7EGG7FGGBCBFGBDGGG;FGGEFGF,9GEEFG+GFEF7DGGGDGCDFDCGFG>GCC7+,F??GC76EFG5,<C967@@92@5F;):FCFF+269EC;)6+*C6***>;4<F5)*>CC)+?7*F70*=/=5C>C9+C1.++<
@333_4_1/2
tgaggagacggtgaccagggttccttggccccagtagtcaaaagcatagtaattaggggcatagcagctggtactactacaatatcctccctctctcgcacagtaatacacgTccgtgtcctcagatctcaggctgctcagctccatgtagactgtgctcgtggacgtgtccctggtcatggtgactctgccctggaacttctgtgcgtagcttgtgctaccaccactagggttgattattcccatccactcaagcccttgtccaggggcctgtcgcacccagtgcatataTtGgctggtg
+
CCCCCGGGFGGGFG:FGGGGGGGGGGGGGGGGGGGGDGGGGGGGGFFGGGGFFGGGEGGGDGFGGGGGGGGAGGGGGGGGGGGGGCGGGGGGGGGGGCGGGGGG9FGGGGFG+GG<GGGGGFEGGGGG9FGGGGGGGFGGGFGEE7@9GGGFGF=CFG=EF17FGFEGFFGGGGAFG@GGGFCG,?3=7CFFGGGGC,DG?E8GFCFG,DCDFGG8;C>9+BEGFGFG9FDFD:GG9GA7>F<7:@C>F/=9GG7F57;758:D1/30>9;G3;:7@C57+F*++C;+C;F)6)A17)2<3
@334_0_1/2
tgaggagacggtgaccagggttccttggccccagtagtcaaagtagagggcatagcagctggtactactacaatatccttctctcgcacagtgatacaaggccgtgtcctcggctctcagactgttcatttgcagatacagggagttcttggcgttgtctctggagatggtgaatcggcccttcacagagtctgcataacctgtgctaccaccattccaattaataccagagacccactccagccccttcActggagcttggcAgacccagctcatgccataatcatcaaaggtgaatcca
+
CCCCCGGFGFGGGFGFGGGGGGGGGGGGGGGGGGGGGGGGGGGGFGGGGGGGGGGGGGGGGGGGGGGGCGGGGGGGGGGGGGGGDGF<GGFGFGGGGGGGGFGGGGGGGGGGGGGCGGGFFG7GGFG?GGGGGEA@GGDGGGG,CGGGDFG,FGGGGGGCGGC=9GCGCGGCGGGGECGF6G:EGAGBG?GDG6:FFG>C9FBBG7=GD7EDDGF5,ECG,FGC>?FGFG;F:62F;A4+*:E:,=:,F8*=G:*+G?:CFF@*57A7/);6G+))699FC+++A9C*4*C9:*29;;)>*
@334_1_1/2
tgaggagacggtgaccagggttccttggccccagtagtcaaagtagagggcatagcagctggtactactacaatatccttctctcgcacagtgatacaaggccgtgtcctcggctctcagactgttcatttgcagatacagggagttcttggcgttgtctctggagatggtgaatcggcccttcacagagtctgcataacctTtgctaccaccattccaattaataccagagacccactccagccActtccGtggagcttggcggacccagctcatgccaAaatcGtcTaagCtgaatcca
+
C9CCCGF@GEGGG,FFGF@GGCF,GGDFGGGCGGGGGFGCFGGG@FCGG,GGGEGGGFGA<F,GGEFFGFCGGA9GGGGGFD<CCF7GF6FGD@,<AGGECFCGGFGGF9:EF<CG@FG9F<F+<=@EGFFAAAGFG<<FFGG,=GE,=E,9G789F+:CEF@8G8DDFG:7GC=D>G>,?>?5F,08E3FGC87,=B@D@*+A@<*:+G*G6+2=,><,?3*B7+,*=+,*:*63*5*+*?*5*+@7/2**,*D++)*0*C******1)3)+2***22+*:2C>*)0*/*))*09**1/*
@334_2_1/2
tgaggagacggtgaccagggttccttggccccagtagtcaaagtagagggcatagcagctggtactactacaatatccttctctcgcacagtgatacaaggccgtgtcctcggctctcagactgttcatttgcagatacagggagttcttggcgttgtctctggagatggtgaatcgTcccttcacagagActgcataacctgtgctaccaccattccaattaataccagagacccactcAagccccttccctggagcttggcggaTccagctcatAccataatcatcaaaggtgaatcca
+
CCCCCGFGGCFFGGCFGFBCGGG<GGGGFGG@@FFGD@CGGGFCGC,GG8FGEGEEGGGEFGFG8G,CG@G:9GE<FGGCGGEF,FFG,8GCCGCGFF<CGF+FCAGGDFFGGGFGFFECEFCG:G8@FG@8C,:>,<CFFEG9G+F7GCC<8FA8B@ED<,GGC7C,G@8F;,F>D*E,@ECG,CF@FC,G8,95CF8;,F;FF+,:8E2,99,,1?*:;;9;+++8@2**+0*1+2:/+<*C*53+*,515/19+29++1**:8+C27)*)3C0)4.*?)=206C*6+,;4)0/>*40/
@334_3_1/2
tgaggagacggtgaccagggttccttggccccagtagtcaaagtagagggcatagcagctggtactactacaatatccttctctcgcacagtgatacaaggccgtgtcctcggctctcagactgttcatttgcagatacagggagttcttggcgttgtctctggagatggtgaatcggcccttcacagagtctgcataacctgtgctaccaccattccaattaataccagagacccactccagcAccttccctggagcttggTggacccagctcatgccataatcatcaaaggtgaatcca
+
C@C8ACGGFGGGGGGGG;CCGGGGGGFGGCG;GG6GG8F9GFGFGECFE,GE@;GGEGFGFGG6@@,GGGEG@CFCGDCFFFEDGG6D9GGG:@G9DGGG+=GGGCFGGGD@F,7GFG+,:EEGG?@8G7AGEGG,EFFAC+CEAC@@EEECA+F+EE,,D3DG,;F8>E<D,9E>2CEEDC6*0DE@,,;EF9:,?,@C*C,DG*7@4*,E*+:>55F*>*5957+E=>*7=+5=2;;7+*=>*1FF+<*+3<)7*0)*07*::6**72*****190/2*1+1F9*:*1C;(*006).)0
@334_4_1/2
tgaggagacggtgaccagggttccttggccccagtagtcaaagtagagggcatagcagctggtactactacaatatccttctctcgcacagtgatacaaggccgtgtcctcggctctcagactgttcatttgcagatacagggagttcttggcgttgtctctggagatggtgaatcggcccttcacagagtctgcataacctgtgctTccaccattccaattaataccagagacccactccagccccttcActggagcttggcggacccagctcatgccataatcatcaaaggtgaatcca
+
CCCCCGGEGGGGGGGGG@GGGGGGGGGGGFGGGGGGGGGGGFGGGGGGDGGGGGGDGGGECGGGGCGGG9GGGGGGFGGEGGGGGFGGGGGGGGGGGGGGGFFGFGFGFFFGGGGGGGGGGGFFFGGGGFGFGGGFFG=GG:GEFGDGCGGGGGGGFFGCFGGFFGFGGGGFF8CGFF;GGEG@EFDGF@F3DGA+@E:G;DGG7@?+>>G1FFF<F@+CD:G<6GC<F7GG=79CGEGFE9C=AE>0DD)5GF*<?57D0**F=)@DC:))4:+7+<2EG:6<+/+2+**5G(2*:AE7/
@335_0_1/2
tgaggagacggtgaccagggttccttggccccagtagtcaaagtagtcatagcagctggtacttaaaggctctttcgcacagtaatatacggccgtgtcctcggctctcaggctgttcatttgcagatacagcgtgttcttggaattgtctctggagatggtgaaccggcccttcacggagtctgcgtagtatgtgctaccaccactaccactaatagctgagacccactccagccccttccctggagcctggcggacccagctcatggcatagctgctaaaggtgGatGcagaggctgcG
+
CCCCCFGDGGGCEFGGGGGGGGGGGGGGGGGGGFGGGGGGGGGGGGGGEGGGGGGGGGEGGGGGGGGGGGGGGGGGGGGGFGCFGGGGGGGGFGGGGGGGGGGGFGG7GGGGEGGGGDGEGGGGFGGG7GGGGGGGDFAGCGGFDCCGGGFGFGFEF9GCFGGFGGGGFGGEFFGC>GGFGGEE?CG:@FGF5GGF;C>DG3?GG8:ACFC,5G5FG>1G<6GG5D?<3DG=6F==:C2@@GC88+G7A22F;*FA,7BC8F3:)4*+;*48FE4069E+7A9*F8*71+)991>05)8))
@335_1_1/2
tgaggagacggtgaccagggttccttggccccagtagtcaaagtagtcatagAagctggtaGttaaaggctctttcAcacagtaatGtacggccgtgtcctcggctctcaggctgttcatttgcagatacagcgtgttcttggaattAtctctggagatggtgaaccggcccttcacggagtctgcgtagtatgtgctaccaccactaccacCaatagctgagacccactccagcccctAccctggagcctggcggacccagctcatAgcatagcGgctaaaggCgaatccagaggAtgca
+
@CCACGGG@+GGGGGGG<GGGFGDCFG6C8GEGGGGGFEFGGG<GGFGFGCF,<FGG@CGG,FFAGG,FC@GGGC@,G>DG,GD,D+GGG,<GFFGFGDCG4F7FCGC<DCFC<+FFFFF=@+F46:GGCGEFCCFF<FF@GC:D<+,BFFE<DGGC*G:,E>:F6GA=@F,=,DDCF8@CFF;7*:@?8;@;6<*D5F58@GG,77:CD,D,3E1@E5*C24*G*71+D=451*1D93*=*5*9*C0*1:::*2*72*/+)0.+06+)?*5+27#2(*9***9**1**)0./)*)*/*1.
@335_2_1/2
tgaggagacggtgaccagggttccttggccccagtagtcaaagtagtcatagcagctggtacttaaaggctctttcgcacagtaatatacggccgtgtcctcggctctcaggctgttcatttgcagatacagcgtgttcttggaattgtctctggagatggtgaaccggcccttcacggagtctgcgtagtaCgtgctaccaccactaccactaatagctgagacccactccagccccttccctggagcctggcggacccagctcaCggcatagAtgctaaaggtgaatccagaggctgca
+
CCCC<GF9FGGGGFGCG9<GCGGAGFCEFF,FFGGGGFG;,FCCGCGFG@GG<EGGGF@GFG+F@@A,GG8G@EG+GEC@FGGGFGCFGCGAFFGEGF6F5,GFGG,E,,GG@,GGGDDCG@FFGFBEAG9DC@D+DFGFGGGE7CFEFGFGGF75GFE=<DBCFEF=DB8G9CAG32,+:9F42;5F;F;9*@GE7D97A6F8@9F;+<CCF*74@;8A9*C53:*<C19*:;F)+C+9++,0*10:,C=):*+F240+/)2///*,)09*@4)7.*1=0))1.**+*0:)D))1*2.=5
@335_3_1/2
tgaggagacggtgaccagggttccttggccccagtagtcaaagtagtcatagcagctggtacttaaaggctctttcgcacagtaatatacggccgtgtcctcggctctcaggctgttcatttgcagatacagcgtgttcttggaattgtctctggagatggtgaaccggcccttcacggagtctgcgtagtatgtgctaccaccactaccactaatagctgagacccactccagcccctGccctggagcctggcggacccagctcatggcatagctgctaaaggtgaatccagaggctgca
+
CCCCCFGGGGGGGCGGGGFGGGGGGGGGFGEGGGGGGGGG9GGCGGGGGGGGGGFGFGGGGGGGGGGGGGGGGGFGGGDDGFGGEGCGGGDFGGFGGGGGGGGGGGGG<CGGGGGGGFGGFFFGFGGGFFGGGGCGFGGGFFGGFEGFGGFGFGG>GFEC,DGGG@GGEEGGFG<<GGGDFGG+;GGDGCD?88F9GGFFC@ECGGFE@G8GCEGGDGDGFD;@EF+F59CGC<D0?=*+6+,C+CGDCF0?6<+:*FF1@*>,)B6CD2=/4)+F7*:)*:B*7*C=A5*>?96:7*81.
@335_4_1/2
tgaggagacggtgaccagggttccttggccccagtagtcaaagtagtcatagcagctggtacttaaaggctctttcgcacagtaatatacggccgtgtcctcggctctcaggctgttcatttgcagatacagcgtgttcttggaattgtctctggagatggtgaaccggcccttcacggagtctgcgtagtatgtgctaccaccactaccactaatagctgagacccactccagccccttccctggagcctggcggacccagctcatggcatagctgctaaaggtgaatccagaggctgca
+
CCCCCGEGGGGGGGGFGGGFGGDEGGGGGGGGGGGGGGGGG,GFGEGGGGGGGGGGGGDGGGGGGGGGGGGGGGGGGGEGGGGGFGGGGGGGFG,GGGGGGGGGFGGGGGGFGGFGGEGGGF<GGGGFGGFGGGGAGGGGG+@DGGFCFGGGGEGGGFGGDFFGFGEFGCGCFGGCACGFGGGGGGG@GGDDG;FFGGFFBFG9CGGGEF3E7CC<GDDF;7,FFG*D2?CF*+E9DDGFG?FG*GF0,GCG:G?G4??G:FC5*A:C9)G4CF8=*0C/57+0F5C49:+::*::F97)C
@336_0_1/2
tgaggagacggtgaccagggttccttggccccagtagtcaaagtggacggacgagcggaacgtggtacagtaatacacggctgtgtcctcggttttcaggctgttcatttgcagatacagcgtgttttttgaatcatctcttgagatggtgaatctgcctttcacgggtgcagcgtagtctgttgtcccaccatcagttttgcttttaatacggccaacccactccagccccttccctggagcctggcggacccagctcGtTcaggcgttactgaaagtgaatccagaggctgcacaggag
+
CCCCCGGGGGFGGGGGGGGG@EGGGGGGGGGGGGGEGGGGGGGGGFGGGGGGGGGGGGGGFGGGGEEGCGGFGGGGFGGGGGGGGGGGGGFGGGGCGFFFFCGGGGFGGGGGGGGGCGG?GG<9GFFGGGAGGGGGGGGGFGGFGDBGGGGGGG=EG9@AGFDEGGG;FFDEDEGGG:C@GGGFCEGGF;GFF+FFFED;G8E>6CEGGC8AECC7FAG1GF5F;,F:<8C@FFF2GC8C59?C96:C>:)E+D6CCG)+0):+G:5;7C)D88D*4+62<G):0C*D1FF6***005372
@336_1_1/2
tgaggagacggtgaccagggttccttggccccagtagtcaaagtggacggacgagcggaacgtggtacagtaatacacggctgtgtcctcggttttcaggctgttcatttgcagatacagcgtgttttttgaatcatctcttgagatggtgaatctgcctttcacgggtgcagcgtagtctgttgtcccaccatcagttttgcttttaatacggccaacccactccagccccttccctggagcctggcggacccagctcatccaggcgttactgaaagtgaatccagaggctgcacaggGg
+
CCCCCGGECGGGGGGG<GGGFGGCGGFGGGGGGGGGGGGFGGGGGGGGGG,GGGGGCGGFGGGGDGGGGGGGGGGGGGGGGGGGGFGGGGGGGFGGGGGGGGGGGGFGGGFGFGGGGDGEGGGGFGGGGFGGG?FGGGGGG9GGGGGGFGAGDCGGG<CGCGDG9FFFGDF>DCFFFFG@FGGFDGGGDGE@F,FEGE38FGGE9EDFEG9GGFG,F>=GCFCG8CE?GF:D+?7DC@C+=5GFC.=9*1CF;*F<F:G8E**@=?G>65;295;6)>::?::*66.4+*2F::10*/*+2
@336_2_1/2
tgaggagacggtgaccagggttccttggccccagtagtcaaagtggacggacgagcggaacgtggtacagtaatacacggctgtgtcctcggttttcaggctgttcatttgcagatacagcgtgttttttgaatcatctcttgagatgAtgaatctgcctttcacgggtgcagcgtagtctgttgtcccaccatcagCtttgcttttaatacggccCacccactccagccccttcccCggagcctgTcggacAcGgctcaGccaggcgttactgaaagtgaatccagaTgctgcacaggag
+
CCC--9,GF6FCGDGFGGGGGGGFFGGGGFGGGGCG@CDGGGFD:GG,DGEFG<GGGGGGG+GGFGGGGGGFEFGBFGGGGGCFA,CF<GEFE,<GFFGGFAGFCF,G9GC7CGFF@GCGGC@CG:FF>GF=GF,?DGFEGG>DCFDA9<EBG@<FFG:78D,,393796F@,@F@E<=D:F,E+:E+9C9F<@658+,G,29*,,,6G*:<C+75*=+=*@*CC*:F1+4+:5:/+,4<**+D0C**7E=**0+0*@+)+1**15*:*)*)0)*+*/***0*2)C9;+*;2)/+0(093)
@336_3_1/2
tgaggagacggtgaccagggttccttggccccagtagtcaaagtggacggacgagcggaacgtggtacagtaatacacggctgtgtcctcggttttcaggctgttcatttgcagatacagcgtgttttttgaatcatctcttgagatggtgaatctgcctttcacgggtgcagcgtagtctgttgtcccaccatcagttttgcttttaatacggccaacccactccagccccttccctggagcctggcggacccagctcatccaggcgtCactgaaagtgaatccagaggctgcacaggag
+
CCCCCGGGGGGGGGGGGGGG,GFFGGFGGGGGGGGGGGGGGGGGGGGEGGGFGGGGGGGGGGGGGEGGGGGGGGGGGGGGGGGGGGFGGFGGGGGDFEFGGGGFFGGGGGGGGGGCECGGFGGGGGGGFFFGGGGGGGGGFGFFFFC<GFGGGFFGGGF@GGGGGFG9@G;9GEFGDFBFGFBCF=,=@GF7GGGG>GFG8D;CGG=GFG5GEGFGGB7FC=FD?,?=8G*,G=C)FC;GC,5>F+AF+E:77FG@CFF:7B<A@=6G)+787:);@C7G9)9*/<9BF)G;9794**=15
@336_4_1/2
tgaggagacggtgaccagggttccttggccccagtagtcaaagtggacggacgagcggaacgtggtacagtaatacacggctgtgtcctcggttttcaggctgttcatttgcagatacagcgtgttttttgaatcatctcttgagatggtgaatctgcctttcacgggtgcagcgtagtctgttgtcccaccatcagttttgcttttaatacggccaacccactccagcccAttccctggagcctggGggacccGgctcatccaggcgttactgaaagGgaatccagaggctgcacaggag
+
CCCCCGGGCGGGGC;+G@GGEFFGGFGFEGGEG8EGGG<GGE7@GGEBEEFG,G@GFGGEFDGFCDGGGCCAEFGGGGFGGGGEGGG,CF6EGFFCBCDFFGGGDF?CEGEG,,AFFEFDGEEEGC,CGGGFFFC7:CAADG+GECFGFFFF,FCFC<ECB,FC42,6FD?FFCG5,@G8<,=8F5*?5GF8@+9,:@E=@,C@=C>EC*;:<C=E+6+A>*,?=:1*9**),19*:*/228)+./)*;/*C**+=<920=*2*46)D*3+1*+10*2)0:*0)*(**(=)+**C59)=7)
@337_0_1/2
tgaggagacggtgaccgtggtcccttgcccccagacgtccataccgtagtagtagtagtagtaataaccactactatcatagtaatacctcgcacagtaatacacggccgtgtcctcagatctcaggctgctcagctccatgtagactgtgctcgtggacgtgtccctggtcatggtgactctgccctggaacttctgtgcgtagcttgtgctaccaccactagggttgattattcccatccactcaagccTttgtccaggggcctgtcgcacccaTtgcatTtagtagctggtTaaggtg
+
CCCCCGGGGGGGGGGG,GGGGGGDGGGGGFGGGGGGGGGGFGGGGGGGGFGGGGGGGGGGGGGGCGGEGGGFGFFGGGGEGFGGCGGGGGGGG8GGGGGFGGGGGGG8FGFGFGFGGF@GGGFGGEEGGFEGGDCFGGEAGGGG<FG<GGCGGGFFGGEFFGGFFGGFFGE8GDDGGAGGG6FGGGFCGGEGFGFG@EC>4F+GEFGGGGG,DDFDFFG;DDCC>4GCGG=,F>7G*C>*+>4*C+GF9,G1>7/GFG:0*+3)C*C*FC7++2+C+;;616*D7/*=9C/1FC2,1:B0+
@337_1_1/2
tgaggagacggtgaccgtggtcccttgcccccagacgtccataccgtagtagtagtagtagtaataaccactactatcatagtaatacctcgcacagtaatacacggccgtgtcctcagatctcaggctgctcagctccatgtagactgtgctcgtgTacgtgtccctggtcatggtgactctgccctggaacttctgtgcgtagcttgtgctaccaccactagggttgattattcccatccaAtcaagcccttgtccaggggcAtgtcgcacccagtgcaCatagtagctTgtgaagCtg
+
CCCCCGGGGGGGGFGGGGGG<GGFGGGGGGGGGGGGGGGGGGGGGGGGGGGGFGGGGGGAGGGGGGGFFGGGGGGGGGGGGGGGCDGGGGFCGGGGFGGGGGFGFFGGGGGGFGFAGDGGFGGGGGGFEDGGGGEGGC9GFGGGGGG,FCEAGFFDG,GG,GDFGEGCGGGGFGGCF:;GGFGGGCE9CFFGEFF,EEEEA?;9>F+G<FGCG9+FGGGF>GF5GCGG>CFG?G4F:>GGGCG1F92@*+FG=FG33E9*:D;G*C=5+*GE</*C=7)52*+?)*2001;)F7)))F*82
@337_2_1/2
tgaggagacggtgaccgtggtcccttgcccccagacgtccataccgtagtagtagtagtagtaataaccactactatcatagtaatacctcgcacagtaatacacggccgtgtcctcagatctcaggctgctcagctccatgtagactgtgctcgtggacgtgtccctggtcatggtgactctgccctggaacttctgtgcgtagcttgtgctaccaccactagggttgattattcAcatccactcaagccctGgtccaggggcctgtcAcacccagtgcatatagtagctggtgaaggtA
+
CCCCCGGGGGGGGGGGGGGGGGGGGGGGGGGGGGGGFGGGGGAGGGGGGGGGGGGGFGGGGGGGGGGGGGGGGGCGGFGGGGGGG@GGGFFGFGGF9GGGGGGGDGGGGGGGGGGGFGAGGGFFG8GGFGGGGGGEGGFFFAGGGFGFGCGFFG,EDGEF7GF@EBGFGFGGGCFEGFG:FCEC>GGGGGC@GGGFEEGDGG@8FD9C4GD,A?ECDFCF6F<2CCFC;ECC*FGF*D*GDG**,D,C+/<7E)7>0:*0FG5+@4C@6*7***7@+5*::FG*+49C6B+<8(*1=:4=(
@337_3_1/2
tgaggagacggtgaccgtggtcccttgcccccagacgtccataccgtagtagtagtagtagtaataaccactactatcatagtaatacctcgcacagtaatacacggccgtgtcctcagatctcaggctgctcagctccatgtagactgtgctcgtggacgtgtccctggtcatTgtgactctgccctggaacttctgtgcgtagcttgtCctaccaccactaAggCtgattattcccatccactcaagcccttgtccaggggcctgtcgcacccGgtgcatatagAGgctggtgaaggtg
+
CCCBCCGGGGGFGGD,GCG,GFGGGGG;@GFGFCG,,GGCEFFGE<FGFGG<CD<GFGCGGEG8G9GFG@GGF?GEFGCG+EF,D6GCCC<FECGEGG5GF,EF,9FGFFF8GG<GFEEB,FA<GEGGF@?7FFGFCGFA@F?,GCFGECC<EA>ACG:FGD=,EC@,:,34CC+CCCG,F=,G,>9*+@@C*BF:>8@D,GG@2F84F;+,,4,FC?+*+,,,F,*E,=D>7C,+/*D:C31>+:E));**+*))+:170<00C1+A+*9))+1*+***09.9+4***0**50@)****+
@337_4_1/2
tgaggagacggtgaccgtggtcccttgcccccagacgtccataccgtagtagtagtagtagtaataaccactactatcatagtaatacctcgcacagtaatacacggccgtgtcctcagatctcaggctgctcagctccatgtagactgtgctcgtggacgtgtccctggtcatggtgactctgccctggaacttctgtgcgtagcttgtgctaccaccactagggttgattattcccaAccactcaagcccttgtccaggggcctgtcgcacccagtCcatatagtagctggtgaaggtg
+
CCCCCGGGGGGGGGGFGGGGGGEGGGGGGGCGGGGGGGGGGGGGGGFGGGGGGGGGDGGFGGGGGGGGGGGGG7GGGGGGDGGGGGGGGGFGGDGGGGGGGGG@GGGGGGGGGGGCGFGEGGGGGGEGGGCDGGAGFFGGGEGGF:GFFGGGGGGGEFGGFFEDGFFCGDGFGDFGGDEFGE>DGEDECCEGF,GA6CFG,E7,DE*FF6F5GFG7=FED7C7FFG**DC;+5ECF2FF*C<FC<CCFAF7DFGE**>C26)=C7D1;224/CF*>5D*>/?>**:91@7:01*C.C6:+*
@338_0_1/2
tgaggagacggtgaccagggttccttggccccaggagtcgaaccagtatgttataataactccccgaaccatagtaatccccttctctctcgcacagtaatacacggccgtgtcgtcagaGctcaggctcctcagctccatgtaggctgtgctcgtggatgtgtctgtggtcatggtgactctgcccCggagcttctgtgcTtaCtttgtgttaccattgtaagcgctgatccatcccatccactcaagcccttgtccaggggccCgtcgcaccACgAtAataccatagctggtaaTggtg
+
CCCCCGFEGGGGG7@GEG,FGFEFFGCGGGGFGG,GFGGGG@GG<FEG,GFF6GG,FBFFFGGGGECGGGE<GE6CG4D@GGG9FF:FG,F:GFEE9FGGGG7EG?:FEFG8GGFFFDA,,,8FFGF:GC,GFA<GA,A?FDFFFGF,F9,G;,ACF3F75>,<872*FF3=C*@GGF8EE:F6CE@*6E8EF=E@CF=@7**A4G,5C6C>>7:,:935C+CC*0:@22702@*1*5+8:6;C8C=*1*)5*0+**++.0C9***:A2C/)+A+*:*.):*?00C<20A4*02)0+)**)
@338_1_1/2
tgaggagacggtgaccagggttTcttggccccaggagtcgaaccagtatgttataataactccccgaaccatagtaatccccttctctctcgcacagtaatacacggccgtgtcgtcagatctcaggctcctcagctccatgtaggctgtgctcgtggatgtgtctgtggtcatgTtgactctgcTctggagcttctgtgcatagtttgtgttaccattgtaagcgctgatAcatcccatccactTaagcccttgtccaggggcctgtTgcCccTagctgataccatagAtggtaaaggtg
+
CCC@CF@GFEGGEGEFB;GGFF,E8GGFGFGGGFGGG7GGFGFGGCFEG<GFGCGGGF9G<6GG<:EGGG,EEGGGGEG@FGFFGGGGCBFBGCEGGC,=GGG9ABEAFFEEE9B@A?CF7FAGGF+EDA+,G>A=FCFF8FGF<FG:GA,F:++9;2*EA,DCCE,=E<FGG=,,8838,9EDC*E3+,44=<EB3D=C*F5DA;4@1FF*:+:,GEC=*C@3E:::4?,**15>>,+):F)*8+C221)5840**0*+6)0:+:*/)*1*A72@**A**)C*2**2+))0)**+3?.9*
@338_2_1/2
tgaggagacggtgaccagggttccttggccccaggagtcgaaccagtatgttTtaataactccccgaaccatagtaatccccttctctctcgcacagtaatacacggccgtgtcgtcagatctcaggctcctcagctccatgtaggGtgtgctcgtggatgtgtctgtggtcatggCgactctgccctggagcttctgtgcatagtttCtgttaccattgtaaTcgctgatccatcccatccactcaaAcActtgtccaggggcctgGcAcacccagctgataccCtagctggtGaaggtg
+
8CCCC@8<FEGGCFG,6DEGGGGGG@GGGGCG6CGG@CGGFCGGGED,EFFF+9GF@FGDAFGGGFGGFFAFFDCE<EFE+FGEGGGG<AG<GFFGFEG,FGFDGEG,,CGG,BCFFFACEEG,GBF+B4FGFGAG<F,AC9FC,6*C,F==C8G:=@C94,7?F9E>E+,=,*F3,GG=93@9GAE;3,8C,58,,4,*7,,+@F+1*>A3@*185ED,,24+2G8:*5*;C+C/)+/;+21:/4:0,9,9,C06C<+.1*/2*1)***;))?5>+):9*)/0+*);)1*3))*..)+*;
@338_3_1/2
tgaggagacggtgaccagggttccttggccccaggagtcgaaccagtatgttataataactccccgaaccatagtaatccccttctctctcgcacagtaatacacggccgtgtcgtcagatctcaggctcctcagctccatgtaggctgtgctcgtggatgtgtctgtggtcatggtgactctgccctggagcttctgtgcatagtttgtgttaccattgtaagcgctgatccatcccatccactcaagcccttgtccaggggcctgtcgcacccagctgataccatagctggtaaaggtg
+
CCCCCFGGGGGGGEGGGGGGGGGGGGGGGFGFGGGDGGGGGGGGGGGGGGGGGGGGGGGGGCGGGGGFGGGGGGCGGGGGGGGGGGGGGGGGGGGGFCGGGGGGGFGGGGFGFGFGFDCGGFGGGFGGGGGAGGFE<GGGGGG@GGFFFGGCGGGGFF>FFGCGGGEGF8@@FG7GGFGFGGAGGFF;G,49DCGG@DFCG*CGG@DGF,8,/FEDD<==5>G?A?:G6FF6G:8EFCG<7G*?4EG<5GC5)FC*CF;EF):E:97:9G>8E@*@*6<D:47AFF8521D)(+*C61+3/
@338_4_1/2
tgaggagacggtgaccagggttccttggccccaggagtcgaaccagtatgttataataactccccgaaccatagtaatccccttctctctcgcacagtaatacacggccgtgtcgtcagatctcaggctcctcagctccatgtaggctgtgctcgtggatgtgtctgtggtcatggtgactctTccctggagcttctgtgcGtagtttgtgttaccattgtaagcgctgCtccatcccatccactcaCgcccttgCccaggggcctgtcgcTcccagctgatGccatagctggtaaaggAg
+
CCCCCGFGGGGGGGGGGGGGGGGGGCGGGGGGGGGGFGGGGGGGGGGGGGGGGGGGGGGGGGGGGGGGGGGGGGGGDGFGGGGGFGF>GGGGDGGGGFGGGGGGFGFGGGGGFGGEFEGGGGFGGGGEG,GFGGC4GG:GEGG,CGFG>FGGGGCAGCFD@GCGG@GFCGG,G8,G;F@C8GF,G?@CGFDG?GGCGGFEG,DD7GGG?GFGFD;5C;7F?;GG;AGGG+:GF1<59GC?7=F*CFE*G;FG,FG+7E6G+8:77*7FF)F+*:55))<*+++F1059C:46))@)*6@**
@339_0_1/2
tgaggagacggtgaccagggttccttggccccagtagtcaaaggtataagcataactcccccaaacgtaatcatacccatagatcccgtctcccctagtacagtaatacacggctgtgtcctcggttttcaggctgttcatttgcagataggcgatgcttttggaaccatctcttgagatggtgaatctgcctttcacGgacgcggtgtattctgttgtcccaccataGgctttgcttctaatgaaacctacccactccagccccttccctggagcAtggAggaaccaTctAatagcaGaa
+
CCCCCGGGGGGGGGGGGGGGGGGGGGGGGGGGGGGDGGGGGGGGGGGGFGGGGFGGGGGGGGGGGGGGGGGGCEGGGGGGGGCGFGFCGGGEGGGGGE?GGGGGGFFGGGGFFFGGEGGFFGGGFGFGFGGGGGGGGFF:FFFGGGGFGGFCGFFGF+GGGGGGGGGAFGFGGGGGGCFGGGFGGGGDFEA6FG8GCG,FGG?;EG,DBFC@FDFAGC5)D?9@FC5G546@/>FFC;)E*G9*<9+G?C+F5CFA7C@F7A<*?:3++.6*1+)7*1B+**=*7C0/*C)2C;>*+>+9A
@339_1_1/2
tgaggagacggtgaccagggttccttggccccagtagtcaaaggtataagcataactcccccaaacgtaatcatacccatagatcccgtctcccctagtacagtaatacacggctgtgtcctcggttttcaggctgttcatttgcagataggcgatgctCttggaaccatctcttgagatggtgaatctgcctttcacagacgcggtgtattctgttgtcccaccataagctttgcttctaCtgaaaActacccactccagcccTttccctggagcctggcggaacAagctcatagcataa
+
CCCCCGGGGGGGGGGGGGGGGGGGGGGGGGGGGFGGGGGGGGGGGGGGGGFGGGGGGGGGGGGFGGG@GGGGGGGGGFGGGGFGGGGCFFGGGGGGGGGGGGGFGGGGFGGGGGGFGFGDGGGGFGCGF<G?GGFGGEGGGDGFGF9G,GGGGGGFGFG,FFGFGEF=3;GGFFGGFCGGG6GGFFGA7DGC,GEGFC7FGGG+GFG?;DC:E+8EA;7FAF8GGCD@2=5C,C>@8GF*D7CB7?C1F?;**+**13)C8G@?**+C>F=GG)+GF:**C+814G*04(1C<*+69+*))
@339_2_1/2
tgaggagacggtgaccagggttccttggccccagtagtcaaaggtataagcataactcccccaaacgtaatcatacccatagatcccgtctcccctagtacagtaatacacggctgtgtcctcggttttcaggctgttcatttgcagataggcgatgcttttggaaccatctcttgagatggtgaatctgcctttcacagacgcggtgtattctgttgtcccaccataagctttgGttctaatgaaacctacccactccaTccccttccctggaTcctggcggaaccagctcatagcataa
+
CCCCCGGGGGGGGGGGGGGGGGGGGGGGGGGGGGGGGGGGGGGGGGGGGGGGGGGGGGGGGGGGGGGFGGGGGGGGGGGGGGGEGGGGFGGGGGGGGGCGGGGGGGCGGGGGGGGGGGGGGGGGGGGFFGGFGGGFFFGGACGGFFGCGGGGGGGG3FGGF7GFGEGFF@C7GAG7A@E3@GFGF;FCFEGG8FEDF62GCFG8EEGCDCFGCECF=G,9GGG7F,3F*+7D+*G*;E<G>1=;GG7C7:+9=:+44B;A*2D98+5=1;D1):2))80F3)9+9:7;5+G)F@=*=2*:+
@339_3_1/2
tgaggagacggtgaccagggttccttggccccagtagtcaaaggtataagcataactcccccaaacgtaatcatacccatagatcccgtctcccctagtacagtaatacacggctgtgtcctcggttttcaggctgttcatttgcagataggcgatgcttttggaaccatctcttgagatggtgaatctgcctttcacagacgcggtgtattctgttgtcccaccataagctttgcttctaatgaaacctacccactAcagGcccttccctggagcctgCcggaaAcaActcaGagcataa
+
CCCCCFGGGGGGGGGGCFGGDGGGGGGGGGGGGGGGGGGGGDGG@GGGGGGGGGGGGGGGGGGGGGGGGFGGGGFGGGGGFGGGGGGGGGGGGGGGG7GGGGGGCGGGGGGGGGGGDGFGFFFGFC<GGFGFGFFFCGGGGGDG9GGE,GF<GCGGCGDFGFFG@GFCFGGFG@D;GG?CBEGGCAG@FGGGGBG;:>G5B<GCF@GEFFG>G48GG1?@9GD7*G??@E,;GG:EFCEC5*?G+@FGD3D>,=578*G:5+FCA*@=6FCF:=G)++F*+++:/+37*5>+@**C<04)2
@339_4_1/2
tgaggagacggtgaccagggttccttggccccagtagtcaaaggtataagcataactcccccaaacgtaatcatacccatagatcccgtctcccctagtacagtaatacacggctgtgtcctcggttttcaggctgttcatttgcagataggcgatgcttttggaaccatctcttgagatggtgaatctgcctttcacagacgcggtgtattctgttgtcccaccataagctttgcttctaatgaaacctacccactccagccccttccctggagcctggAgAaTcAagctcatagcataa
+
CCCCCGFGGGGGGGGDGGGGGGGGGGGGGG,DGGGGGGGGGGGGGGGGGFGGEGFGGGGGGGGGGGGCGGGGGGFGFGGGGFGGGGCEGCGGFGGFGGG9GGGGGGGGGGG7GGFGGGDGGAGGGGGGGGGGEGDGDFG<GGGGGGGGCGGGGGGGGGGFGGGGGGFFGFDGG+GGFGGDGCFGDGGGGG,FGGFEFEEFGGGCFFGFAFC@GFGDFG=<>7GG<GGGD,,CFEE2@:GF7F:2FD6C;DG:FA4FC>?45E=*DF4)@)D54=G+CG257F*3)*/+*:F06+99F1+3*
@340_0_1/2
tgaggagacggtgaccagggttccttggccccagtagtcaaagtaggctgctaaggggtctctcgcacagtaatacacggccgtgtcctcagatctcaggctgctcagctccatgtaggctgtgctcgtggattcgtccgcggtaatcgtAactctgccctggaacttctgtgcgtagtttgctgtaccaaagatagggatgatccctcccatccacGcaagcccttgtcAaggggcctgtcgTacccagctAatagcatCgctgctgaaggtgcctcTagCagccttgAaggagaccttc
+
CC<CCGGGG9FCGG8GCG8GGEGGGEGC<CDFG@G;GF@GG@G;GCFFGF>6F;BGDGGAFFGFGGFAGGFGGGGEGCGFGGGGG?GFGAG6,CFG,E<GDF,8F8FEEFGFCDGFFFC?GFF:CFF9GFF<FG:9CGFGFFCG45GC?F+CFB<CCGGDF,B,GGG3,=F3E>G;=CF,FE=,G>C;9?FCC5,E;7*+F7;,CC<,2:,,6*C:*+4C@379+*<G3+,;A2E*88<278**:1*:+)*C+G7*7F.++*C<=9*740+*)5*-+2#*9)/61):9**6207=9)*)*)
@340_1_1/2
tgaggagacggtgaccagggttccttggccccagtagtcaaagtaggcCgctaaggggtctctcgcacagtaatacacggccgtgtcctcagatctcaggctgctcagctccatgtaggctgtgctcgtggattcgtccgcggtaatcgtgactctgccctggaacttctgtgcgtagtttgctgtaccaaagatagggatgatccctcccatccaAtcaagGccttgtccaggggcctgtcgcacccagctgatagcatagctgctgaGggtgcctccaATagccttgcaggagaccCtc
+
CCCCCGEEDFGGE7AAGGGGCEGFDGFG9GCEFGGGFGGFGGFCG@GE,FFGGFGGCFEGFGFGFFGGC7GGGGGEGGGFG8G:F8F,FDG,GGEDF,GF6GG8G5GGCF7GGDG:EGG+F8ACBBGC4GFFG+GCC@GGFDF,@FF8CC,?B,DCEFEDC,CE+EDF@EG+:>G>GFE*FG67G8C;,2C4*8@D,8D/,9,@EFG=CGCC,39C,C2;:8*A+A;:2,,7<7*>?/F,5=C<5@9*:,7+;<5**FC*2*)3+3)7?+=90.*:**:/(0C/*;+****0(6**<0+0+
@340_2_1/2
tgaggagacggtgaccagggttccttggccccagtagtcaaagtaggctgctaaggggtctctcgcacagtaatacacggccgtgtcctcagatctcaggctgctcagctccatgtaggctgtgctcgtggattcgtccgcggtaatcgtgactctgccctggaacttctgtgcgtagtttgctgtaccaaagatagggGtgatccctcccatccactcaagcccttgtccTggggcctgtcgcacccagctgatagcataTctgctgaaggtAcctccagaagccttgcaggagaccttc
+
C8CCCGGGGGGGGGGGGGGFGFGGGGGGGGGGGGGGGGGGGGGGGFGGGGGGGGGGGGGGGGFF?GGGGGGGGGGGFGGGGGGGGGGGGGGGGGFGGGGGGGFGGGGGGGG?GCGAFGGGFGGGGGGGGCFGDGGECFGGGGGGDGGFF=GGGGEFFGGGGGFGEFGGGGGGGGBACGGEGGGGGFC8BCG*8GGGF=D*:GE,,GC;,6DEGFECCG61FG<:?9GCDCC,8CC,:GF?=DE7,=9,>958=FG4FFF??)B?E0970:FC,*9GB*D92>;EC)F*=F))*26C2::7/
@340_3_1/2
tgaggagacggtgaccagggttccttggccccagtagtcaaagtaggctgctaaggggtctctcgcacagtaatacacggccgtgtcctcagatctcaggctgctcagctccatgtaggctgtgctcgtggattcgtccgcggtaatcgtgactctgccctggaacttctgtgcgtagtttgctgtaccaaagatagggatgatccctcccatccactcaagcccttgtccaggggcctgtcgcacccagctgatagcatagAtgctgaagCtgcctccagaagccttgcaggagaccttc
+
CCCCCGGGGGGGGGGGGGGGGGGGGGGGGGGGGGGEGGGGFGGGGCGGGGGGGGGGGGGGFGGGGGGGGFFGGFGGGGFGGGGGGGGEGGGGGGGGGGGGGG<GGGGGGGGGGGGGG7GGGGGFGGGFGECGG@GDGEG7GEGGGCGGFFGGGGFGGFGG?GFFGAGCCEFCEG;GFFGFFGFCGAGEGCG3GFDCFFAC>9EGEGFCDCBFFG,CA8GEF:9FD9:F3?=F+:5GCC=F1FGFG5G)8FF90*C8=0?<:F2F*,4G441*9*::*?1):0?:7F;*7)*CG)*)(<:2*
@340_4_1/2
tgaggagacggtgaccagggttccttggccccagtagtcaaagtaggctgctaaggggtctctcgcacagtaatacacggccgtgtcctcagatctcaggctgctcagctccatgtaggctgtgctcgtggattcgtccgcggtaatcgtgactctgccctggaacttctgtgcgtagtttgctgtaAcaaagatagggatgatccctcccatccactcaagcccttgtccaggggcctgtcgcaccTagctgatagcTtaTctgAtgaaggGgcctccagaagccttgcaggagaccttc
+
C9CCCFGEGGGG?GEGFGG@GGGG,EGGGFGGCGGFGGGG,G,GGCFFGFGFEF:GGGGFGFF7FGEGGC@GFCDFCGGG,EG<GFA@G,FCGCEFEFGCCFGGE,GF9G:GGG5G<,?D6,G<CE*,GFG,7C?A+FCC@DGGFG,FGGGF,,CDF@CC+GGCE,,7*EFAGCGGBGEE,C,G@8?*6CG@D<G+CC>,,6*C<,E6G=8+C@4:*/,+2+*DF;,*,54>,,4681)2*8*74+,*713+=CC*20*4/*3:9*3B9;0+*21*6.**+35+03*5+2)(=*04+)*)2
@341_0_1/2
tgaggagacggtgaccagggttccttggccccagtagtcaaagtggcatagcagctggtactctctagtacagtaatacacggctgtgtccAcggttttcaggctgttcGtttgcagataggcgatgcttttggaaccatctcttgagatggtgaatctgcctttcacagacgcggtgtattctgttgtcccaccataagctttgcttctaatgaaacctacccactccagccccttccAtgTagcctggcggaaccGgctcatagcataatcaccaaaggtgaatccagaGgctgtacag
+
C-CCBFFFG<-;GGFGG<GG<GFFGG9F@,GEGGEGCGGCFGGGGGCGFCGGGFGFFFFGG+CEFG,<FFCEGGGE<8CEG<GGGGGGFGG,E,?FCGCFGEF,AEAFA,FFG,??E+E<<FFGFGFDCE9@EEAGFCGFFG?=9FD;GGC5FF,>E?,CF<CG,@,DF:2G47F*F8D3,@D5A6@;E*?**=<8F2*,*,+;77F:@F,@=F633*:*B;,C+<*GG+*1*;*+2C42+<28**F)*)C)2825+*)**9*+)73*+60@29>*9)(/+4)/3/,1*)12**7*7)***
@341_1_1/2
tgaggagacggtgaccagggttccttggccccagtagtcaaagtggcatagcagctggtactctctagtacagtaatacacggctgtgtcctcggttttcaggctgttcatttgcagataggcgatgcttttggaaccatctcttgagatggtgaatctgcctttcacagacgcggtgtattctgttgtGccaccGtaaTctttgcttctaatgaaacctacccactccagccccttccctggagcctggcggaaccagctcatagcataatcaccaaaggtgaatccagaagctgtacag
+
AC@ACEGGGGGGG<EFGGGGDG8GDGFGFG<GGCG,G<GCGEGFEGGGGCGGFGGFDGGGF9G,EFCFGGFGGFF,EG@CGGGGFGCDGG7GF,4FFGC:FGFG<C5F4GED,A:DDGF<GGGFC+GE<FACE<F,EF<FDECB<,F@A,,F>F:9ABFGFCCED9>=,E>D,EDECBFD,B:CC,=CG:9>A=*,C*G++6**+1GF,*,G,+1)?9+C>3<;9715FD3*42*/5B*3**1<*707<5+*82:+7802)/+5;A22;+G97*+))4<07C.(:2*0)/97):,*)1C*2
@341_2_1/2
tgaggagTcggtgaccagggttcTttgTccccagtagtcaaagtggcatagcagctggtactctctagtacagtaatacacggctgtgtcctcggttttcaggctgttcatttgcagataggcgatgcttttggaaccatctcttgagatggtgaatctgcctttcacagacgcggtgtattctgttgtcccaccataagctttgcttctaatgaaacctacccactccagccccttccAGggagcctggcggaaccagctcatagcataatcaccaaaggtgaatccaTaagctgtacag
+
CCCCCGG;F-GGFGAGFGFGG7F+CEG,CGEG@FFEFGFGCGCGG8GFCFFF@@FGGEGGGEGD<GGGGEGGCF+EGGFGGCCGCFCDCF,+CD@GGG+BGFGG,F:FFF<DGFGBFFFG9BGEFGDFGFGEF>FBF,A4E7D?GCGFF<,DDGGFE*,AFC7G:?FF3GF8@C=DBD+AC8;F447F8D208EF@DC,5*2C8,,*58@,>@,A*:*C):;43F*;,2<<<7C92*<+**23**,+4)/7>/9F);+>3)4+=*G3**)4::)+0+9):3+11>+/*)+*C**)**1-+1
@341_3_1/2
tgaggagacggtgaccagggttccttggccccagtagtcaaagtggcatagcagctggAactctctagtacagtaatacacggctgtgtcctcggttttcaggctgttcatttgcagataggcgatgcttttggaaccatctcttgagatggtgaatctgccttGcacagacgcggtgtattctgttgtcccaccataTgctttgcttctaaGgaaacctaTccactccagccccttccctggagcctggcggaaccagctcaAagcataatcaccaaaggtgaatccCgaagctgtacag
+
CCACCG<GFFGG<E9ECCGGGDCCGGG,@F6GEGCGGGGEGG@8GGCF,GFC<CG@GG,GC@GCFF8GGCGGF<GCGGFF7G,CFGG9,GG=B,,GFFCFECGG@89GDFGFGG9F?FFFG<FD,GFFAGDAFFDC8D,B6FC?GG,:FF,97AFFCGGCDFCC,;C@:E>*@D9*G>F/25E,EGA>DA*,,:GF,8,*9E=C,+?2?+*2*,3*++@8+,*9252A*5*70*,*7*:2+;**3,***2,*)*C2*1)*<*:)*;)979C@2F<0*)710F**)***)))**0*)4)**)
@341_4_1/2
tgaggagacggtgaccagggttccttggccccagtagtcaaagtggcatagcagctggtactctctagtacagtaatacacggctgtgtcctcggttttcaggctgttcatttgcagataggcgatgcttttggaaccatctcttgagatggtgaatctgcctttcacagacgcggtgtattctgttgtcccaccataagctttgcttctaatgaaacctacccactcATgccccttccctggagcctggcggaaccagctcatagcataatcaccaaTTgtgaatccaCaagctgtacCg
+
CCCCCGGGGGGGGFGCG<GGDGGGGGGEGGGGGFGGGGGGGGGGGGGFGGGGGGGGGGGDGFGGGGGGGGGGCGGGGGCGEGFGGGGG<GGGGDGGGGG@GGG?FGGGGG=GGGGFFGGGGGGGGFFGGGFGFGGGDDAGFGGCGGFGGEFGGGCGGGEGF?GGCDGCGGGGEGGFD7FDCGCGEFG7GEG5FD*@FG@G@E9DFGDAG=G99DADCBG3CCFE7G7><*DF8F*;CDF>+CG984=CGE+FF<+*<2*AC99:5A+4C)9409C08:*)*;:;*8)*6*;F5*6*=A**5
@342_0_1/2
tgaggagacggtgaccagggttccttggccccagtagtcaaagtattgtagctcccagttcccttctctcgcacagtaatacacggccgtgtcctcagatctcaggctgctcagctccatgtagactgtgctcgtggacgtgtccctggtcatggtgactctgccctggaacttctgtgcgtagcttgtgctaccaccactagggttgattattcccatccGctcaagcccttgCccaggggcctgtcgcacccagtgcatatagtagctggtgaaggtgtatccagatTccttgcaggaa
+
CCCCCGGGGGG<GGGGGGGGGGGGGGGGGGGGGGGGGGGGGGGGGGGGGGGGGGG9GGGGGGGGGGGGGGGCGGGFFGGGFFGGGGFGGGGGGGGGGGGEGGGGGCGGGGGGGFGGFDGFGGGGGGGGEGGGFGGGGGGGGGD=CGGEGGGCGGEFCFGGGGGFGAGG@F8B;GGGGFFE<GFG>F5F2GFG9EEDCEEEGACGGGE<G,7F*A5?+F3GG4,;CE8G3=GG2C,7,EDEGCC2E5F:C9DG73GD3*F5DC/++*73CF?C=:<?++48;02C*3F*@**>AG)4045);
@342_1_1/2
tgaggagacggtgaccagggttccttggccccagtagtcaaagtattgtagctcccagttcccttctctcgcacagtaatacacggccgtgtcctcagatctcaggctgctcagctccatgtagactgtgctcgtggacgtgtccctggtcatggtgactctgccctggaacttctgtgcgtagcttgtgctaccaccactagggttgattattcccatccactcaagcccttgtccaggggcctgtcgcacccagtgcatatagtagctggtgaaggtgGatccagatgccttgcaggaa
+
CCCCCGGGGGGGGGGGGGGGGGGGFGGFGGGGGGGGGGGGGGGGGGGGGGGGGGGGGGGGGGGGGGGGGGGGGGGGGCGGGGGGG8GGGGGGGGGGGGGGBD,GGGGGGFGGGGFCGGFCGGGFGGGFEFGGGGGGGGGFCGGGG?GGGGEGFGFGEFG@G>GGEGG,GGFGFF3FGGGCEGCFFADFFEFF0BCGGE,7CGECEGDD;AGE7@EC:GC>:GEEGG<DA22>C8,8FGF@DE,A7CBD*,68A*48+=C++*72?=+<5>@50FC)C*2*)064+*46+C13:1*1:09F*
@342_2_1/2
tgaggagacggtgaccagggttccttggccccagtagtcaaagtattgtagctcccagttcccttctctcgcacagtaatacacggccgtgtcctcagatctcaggctgctcagctccatgtagactgtgctcgtggacgtgtccctggtcatggtgactctgccctggaacttctgtgcgtagcttgtgctaccaccactagggttgattattcccatccaTtcaagcccttgtccaggggcctgtcgcacccagtgcatatagtagctggtgaaggtgtatccagatgccttgcaggGa
+
CCCCCGGGGGGGGGGGGGGGGGGGGGGGFGAGGGGFGGGGGGGFGGGGGGGGGGGFFGGGFGGGGGGFGFCGGGGFGGGGFGGGGGFCFGGGDGGGGGGGGGGFGGGGGGGGFDG@GFGGGFGGGGGGFCFFGGGGGF<GGCDEFCGGGFCGGFEEGGGBGGGGGGFGFGGGG7GFEGF9CF8GGCF;8FFECG98,DGGFG9CF,FFGDEDC=GGG+C+EG3C5AC;=CG;GGCG45/;7D:>G75G17E=7CF+8=<GEF0DFFC8?F/F)+297;GG**E:)/*C;(*9*F=:.9)+:
@342_3_1/2
tgaggagacggtgaccagggttccttggccccagtagtcaaagtattgtagctcccagttcccttctctcgcacagtaatacacggccgtgtcctcagatctcaggctgctcagctccatgtagactgtgctcgtggacgtgtccctggtcatggtgactcCgccctggaacttctgtgcgtagcCtgtgctaccaccactagggttgattattcccatccactcaagcccttgtccaggggcctgtcgcacccagtgcCtatagtagctggtgaaggtgtatccagatgccttgcaggaa
+
CCCCCGGGGGGGGGGGGGGGGGGGGGGGGGFGGGGGGGGGGGGGGGGGGGGGGGGGGGGGGGGGGGGGGGGGGGGFGGGGGGGGGGGGDGFGGGGGDG@GGGGGGDFGFGGGGGGGGEG9GGGGDGGGFGGEGFGAGGGGGFDAEFFGCC=GFGGGGF,DG,GFGCFEGGFEG3GG9FGFFG>CF6EEEEFEFDGEC9GGDGGEGG>,FG6=G@GCF+GG?CGGDF>GFC<9GD+B9C<9D:>68C@C<FE+G8;F*:7+=6G?<:*C14746<1)6**9/+<05+:1@*7AF0:<=***7
@342_4_1/2
tgaggagacggtgaccagggttccttggccccagtagtcaaagtattgtagctcccagttcccttctctcgcacagtaatacacggccgtgtcctcagatctcaggctgctcagctccatgtagactgtgctcgtggacgtgtccctggtcatggtgactctgccctggaacttctgtgcgtagcttgtgctaccaccactagggttgattattcccatccactcaagcccttgtccaggCgcctgtcgcacccagtgcatatagtagctggtgaaggtgtatccagatgccttgcaggaa
+
CCCCCGGGGGGGGGGGGGGGGGGGGGGGGGGGGGGGGGGGGGGGFGGFGGGGGGGGGGGGGGGGFGGGFGDGGGGCGGDFGGGGFGGGGGGGFGGGGGFGGGGGFGDGFGGGGGGGGGGGGEFFFDGGGFFGGEEGFGGGGGD9<@GGFFGFGGGEGGE+GGFFFGG,@;GFFEGEF6GGGBGDGDGD8CG:C6FGG9G:CCCF9GE;G;GFG3CCDG<<G=GGC;:*6G*98F>EB@DG*E)G/*CC,*C*<F)5*C*<AC<C2*F**)73G2G9+:C*=7:*C62*GB1*))*7*=*F@
@343_0_1/2
tgaggagacggtgaccagggttccttggccccagtagtcaaagtagtaaaaccagctgctgctttctctcgcacagtaatacacggccgtgtcgtcagatctcaggctcctTagctccatgtaggctgtgctcgtggatgtgtctgtggtcatggtgactctgccctggagcttctgtgcatagtttgtgttacTattgtaagcgctAatccatcAcatccactAGagcccttgtccaggggcctgtcgcacccagcCgataccatagctggtTaaTgtTtaaccagaagTcttgcagCag
+
@CC-CGG@GGFGGGGGCGGG<GFG,<@FGFGFGGCFGEG@GGCCEGG8GGCEGEGFBEGG,GFFGGFGCGGFGEGG8G:GAFFF,GDFFGFC6FFF@G>A9,BD:BCEGGG++G9FG>FF<,EC,:GE,:B@EGGFC9F?<GB+C<FFG@,GGA=DFC3CG=>GFFCDFE,97CFB/+A=DG@?+E3+CC;,@;*E*63E@C>5*D,,27C4/9*5**A*E*+<*049+*/5F+2108*5:402B,+/4G5)2*;17)2)9/*+*12**)++3+3+*4***C+)*8+)/2))=6*8):.0/
@343_1_1/2
tgaggagacggtgaccagggttccttggccccagtagtcaaagtagtaaaaccagctgctgctttctctcgcacagtaatacacggccgtgtcgtcagatctcaggctcctcagctccatgtaggctgtgctcgtggatgtgtctgtggtcatggtgactctgccctggagcttctgtgcatagtttgtgttaccattgtaagcgctgatccatcccatccactcaagcccttgtccaggggcAtgtcgcaGccagctgataccatagctggtaGaggtgtGaccagaagccttgcaggag
+
CCCCCGGGGGGGGG7GGGGGGGGGGGGGGGGGGGGGGGGGGGGGGGGGGGGGGGGGGGDFGGGGGGGGGGGGGGGGGGGGGGGGGGGGGGGGGGGG,GGGGGGGGFGFGGFGGEGGGACGGBGGGFGGGGFGGFGGFFGGGDGGGGCGGDGFFFFGGFGFGEDGFDGEDEGCGGBGGD9GAB5CGGFGGGGDGG9C,?GCGFGG=@GC;2,GF4FGFECC,3G76C7G@GA7E6*FEFF*C74*5+G=F*F*,FGC+@*7E*4<C+0779=FA>6F)9;1**,7*C*)+F;:3(F10F:+:
@343_2_1/2
tgaggagacggtgaccagggttccttggccccagtagtcaaagtagtaaaaccagctgctgctttctctcgcacagtaatacacggccgtgtcgtcagatctcaggctcctcagctccatgtaggctgtgctcgtggatgtgtctgtggtcatggtgactctgccctggagcttctgtgcatagtttgtgttaccattgtaagcgctgatccatccTatccactcaagccctCgtccaggggcctgtcgcacccagctgataccatGgctggtaaaggtgtaaccagaaTccttgcaggaC
+
CCCCCGGGGGGGGGGGDGGGGGFGGGGGGGGGGGGDGGGGGGGGGGGGGGGDGGGGGGGDFCGGGGFGGGGGGGGFGGGGFGGGGGGGGGGGFGGGGGGGDGGGGEGGGCGGFGGGGGGFFGGGGFGGGDGCGGG9GFGFFGGGFGCGFGGFFFFG:FGGGGGGGG5,DCGGEDGGGCCFCGFFGGGFG3FG,AGFGGGGGF5C@CFGEDGFFGFG+C??=5FG97C>G5GF+?ECCF9G+5F>*<+DEG8C52=7/C2/=*F+13+)+*+B0;<+F8*+9671*=*5**FD)0)<>1+**
@343_3_1/2
tgaggagacggtgaccagggttccttggccccagtagtcaaagtagtaaaaccagctgctgctttctctcgcacagtaatacacggccgtgtcgtcagatctcaggctcctcagctccatgtaggctgtgctcgtggatgtgtctgtggtcatggtgactctgccctggagcttctgtgcataAtttgtgttaccattgtaagcgctgatccatcccatccactcaagcccttgtccaggggcAtgtcgcacccagctgataccatagctggtaaaggtgtaaccagaagccttgcaTgag
+
CCCCCGGGGGGGGGGGGGGGGGGGGGGGGDFGGGGGGGGGGGGGGGGGGFGGGGGGGGG@GFGGGGGGGGGGGGGGGGFGGGGGGGGGFGGGGGGGGGFGFGGEFG8GGDGGGG:GEGGGGGG,GGFGGGGGGGGGGGGGG7GGGGGGCGGFAGFCF9?GGGGGFG=GGD=DFGGE<CG+FGF,BBGFFFEEFG*EDGDGGGG6@G@E@G>?7A,G>G?FF8CG?C;E9DC+C0D,2GFFF:D,G6GC9C,GG+)7C74A2+FG@:C++<*E0477GD*>?*:<)*9CC*C/*>*+**7F2
@343_4_1/2
tgaggagacggtgaccagggttccttggccAcagtagtcaaagtagtaaaaccagctgctgctttctctcgcacagtaatacacggccgtgtcgtcagatctcaggctccCcagctccatgtaggctgtgctcgtggatgtgtctgtggtcatggtgactctgccctggagcttctgtgcatagtttgtgttaccattgtaagcgctgatccatccAatccaAtcaGgccctAgtccaggggcctgtcgcacccagctCatGccatagctggtaaaggtgtaaAcGgaagccttgcaggag
+
CCC@CFGG@FGEFCFGCDF@GGGFGGG<6F,,GFGGF,GGFGFFGCCGGGGGG<GFFCGGGGG<GG9GFGGF8EGEEGFGEF=,GGFFCEC?GGG:F,GF99CG9GGC,B,G@=F,EF@GG97<GEGEAA,EF<@CFCG,A,GDD:EFFF<;FEBF8::*ED*FF,BB@F>;G9E8+*+@;,DD0DC>CF*0>+,8F+<7CE@,:,C@?>82=1D+**,,10+390+>95*5*C2+:7+0*,7C7+A)760=293*3*+*D+2)4=++*6)*0*04+)409)**8.:):+2)*)9))80*:
@344_0_1/2
tgaggagacggtgaccgtggtcccttgcccccagacgtccataccgtagtagtaggagtagcagctaccaccactacaatattgtctcgcacagtaatacatggcggtgtccgaggccttcaggctgctccactgcaggtaggcggtgctgatggacttgtcggctgagatggtgacctggccttggaaggacgggctgtatGtggtatcagagtcaccaggatagatCatccccatccactccaggcctttcccggAcatctggcgcacccagccgaGccagtagctggtaaagctgtat
+
CCCCCGFGGGGGGGGGGGGFGGGGGGFGGGFGGGGGGGGGGGGGGGGGGF8GGGGGGCGGGGGGGGGGCGGGGGDGGGGGDGGGGGG<GGGGGGGGGFGFCGGGGEGGGGGFGAGGFGFGFGGFGGG9GCGFCGFGG9GGCGGFGG9G5FGFGGGGGEFGEG=GGCGGGF>FGGCGDCGFD@GGFGECCGFGGGG;C@DGCG,GC=FG9DF@9A8*9G0=CG9@C@CG,FF9:FF5B;4:F48GGDDC*F;F+G9,G6@,48C*F@:5+G52FA7A=*4+7<9)DF)+6@*9231)FA76+
@344_1_1/2
tgaggagacggtgaccgtggtcccttgcccccagacgtccataccgtagtagtaggagtagcagctaccaccactacaatattgtctcgcacagtaatacatggcggtgtccgaggccttcaggctgctccactgcaggtaggcggtgctgatggacttgtcggctgagatggtgacctggccttggaaggacgggctgtatctggtatcagagtcaccaggatagatgatccccatcAactccaggcctttcccgggcatctggcgcacccagccgatccGgtagctggtaaagctgtaA
+
CCCCCGGGGGGGGGGGGGFGGAGGGGG;GGGGGGGGGGGGGGGGGGGGGGGGFGGGGGGGGCG;GGGGGGFGGGFFGGGGGGGGGGCGGEFGGGGGGG>GGGFGGGFGGGGGFDGGGGFGFFFGGGGGGGFGGGGG8GGGGCFGGFGGGFGGFCGDGGDGGGGGFGGEFDCGGEGGGGD9GGGEGGCGG9>G6CG8G,DGDDGFF,CGCGGC95DDEFCFGC:3GCGEF8>/4G77GE+/,=>7*:>7=;5G,7FG5FFF=)*2*:3<EC*1F+F;*?8@05*7+F5C6F>/2**)*?1?*
@344_2_1/2
tgaggagacggtgaccgtggtcccttgcccccagacgtccataccgtagtagtaggagtagcagctaccaccactacaatattgtctcgcacagtaatacatggcggtgtccgaggccttcaggctgctccactgcaggtaggcggtgctgGtggacttgtcggctgagatggtgacctggccttggaaggacgggctgtatctggtaGcagagtcaccaggatagatgatccccatccactccaggcctttcccgggcatctggcgcaGccagccgatccagtagctggtaaagctgtaA
+
CCCCCGGFEGGGEG@GGGCGF@EGGGGG7FCGGGFFGGFGGGFFGGFGFGGGGGCC@F6FFGGE@<GGE8GFCCE:GCFGGCGGGGG9ADDF?GEGGFG6GGGG9G6<GCF8F49G6GD9BF9,+FE,,,>@G64C:BFF,C7:G,AAFF=,*?7,CFC>EGEE+EDG;,F86;F@,8>+9>+A:,B+,E5*:@,3CE28++@G0F=9,,,E,+=8:,*,E398D,:<,*988E87=1C2++0+*5*4=*:))*.)/)***@*)*@+)1*8<7C;>1*=00)+/1986*)*:22))74*0*
@344_3_1/2
tgaggaTacggtgaccgtggtcccttgcccccagacgtccataccgtagtagtaggagtagcagctaccaccactacaatattgtctcgcacagtaatacatggcggtgtccgaggccttcaggctgctccactgcaggtaggcggtgctgatggacttgtcggctgagatggtgacctggccttggaaggTcgggctTtatctggtatcagagtcaccaggatagatgGtccccatccactccaggcctttcccgAgcatctggcgcacccagccgatccagtagTtggtaaagctgGat
+
CCCCCC#GCGCFGGGFGG@GECGGGFGG@GCGAEGGCGCCFEGGGFGGFG<GGF:+FFGG@F7GGFCFC<CD8DFGE7DFFFGDGGCFGGGAG9<GFF8GDBG,@7D=CG,G5G@GGGBCGC7:GF=:GE8F=CG=E=BEF@GG:E@+7GA;@8FFFCGCC9G>>B?GCGG@,9+8BEC*,FCD+,@EEFD+@;B,7,*=G<FGC6+>*497:E,D/:?5*7:C5<,3**;4@C+<53+G5,B<E?)1791*9++**9+3)3*90;1**))*79*)*)<7))3*C))***+)/7*(*2)<*
@344_4_1/2
tgaggagacggtgaccgtggtcccttgcccccagacgtccataccgtagtagtaggagtagcagctaccaccactacaatattgtctcgcacagtaatacatggcggtgtccgaggccttcaggctgctccactgcCggtagTcggtgctgatggacttgtcggctgagatggtgacctggccttggaaggacgggctgtatctggtatcagagtcaccaggatagatgatccccatccactccaggcctttcccgggcatctggcgcacccagccgaCccagtagctggtaaagctgtaA
+
CCCCCGGGGGGFGGGGGGGGGGDGGGGGGGGGGGGGGGGGGGGGGGGGGGEGGGFGGGDF9GGGGGGGGGGGFGGGGGGGGGGGGGGGGGGGGGGGDAGEFGGGGGGGGGDGFGEG?GGGFGGFGGGGCGGGGGFG,GEGGC,EGGFGCGGAGFFBGGDFGCFG=G>=GDFGGGG;D7FFBCCDGGEGCG+FFG+CGDEGFGGGCGD*:==FDFGGCECEG97G+F+GG=9D,EFFF?E3GG5:1F7:79F=;8**::F*3*D)*7C=1*97F*2C4:*3C*5,C23G/*(95*(5:>04*
@345_0_1/2
tgaggagacggtgaccagggttccttggccccagtagtcaaagtagtcagctggtactactacaatatcttctcttgcacagtaatacacagccgtgtcctcggctctcagactgttcatttgcagatacagcgtgttcttggcgttgtctctggagatggtgaatcggcccttcacggagtccgcgtagcttgtgctactcccatcactattaatacgtgagacccacaccagccccttccctggagcttggcggacccagtgcatccagtagctactgaaggtgaatccagaggctgca
+
<CCCCGGGGGGGGGGGGGGGGGGGGGGGAGGGGGCGGGGGEGGGGGGGGGGGGGGGGGGGGGGGGAGGGGDGGGGFGFGGGGGG8GGGGGGDGFGGGGGFGGGGGGGGFGGFFGEGGGFGGGGGGGGGFDGEG<FFBFGGDGGGFFGGGFGGGGGGF+<GGGGGGGCFFGGDGGGCGE9AGF,GECFEGE9GG6GGGDE<GFF,?EGG@8GFGAC=AGD,GDCG?5F<DF<E<6<CA,*:?:,C31GF8C<72G*>;*.=*0F*)C1+7CF7B*=C0**,/FC75);:DD::4@*7+)<2)
@345_1_1/2
tgaggagacggtgaccagggttccttggccccagtagtcaaagtagtcagctggtactactacaatatcttctcttgcacagtaatacacagccgtgtcctcggctctcagactgttcatttgcagatacagcgtgttcttggcgttgtctctggagatggtgaatcggcccttcacggagtccgcgtagcttgtgctactcccatcactattaatacgtgagacccacaccagccccttccctggagcttggcggacccaCtCcatccagtagctactgaaggtgaaCccaTaggctgca
+
6CCCCGGGGGGGGGGGGGGGFGGGGGFGGGGDGFGFGGGGGGFGGGGGG6GGDGFGGGGGGGGGGGGGGFGGGGGGGGGGGGGGGGGGGGFGGGGGFGGGGGGGGGGGGGGGGGGGGGGGGGGGGCGFGGGGGGFGGGFGGFG7GGGCGCGDG=FGGGGE9CGFGGGFFG9GGGF9GDGGGCGF@GCGGG;G9GFGDFF:G83G>GGDGG3=FG12D,DGCC?F*9F=>F@G+F>+FCCFF85,G>E72C@=+41GC*87<*G*)**FF5B+C,G79*-;9F=,09>**D<:)+89270:2
@345_2_1/2
tgaggagacggtgaccagggttccttggccccagtagtcaaagtagtcagctggtactactacaatatcttctcttgcacagtaatacacagccgtgtcctcggctctcagactgttcatttgcagatacagcgtgttcttggcgttgtctctggagatggtgaatcggcccttcacggagtccgcgtagcttgtgctactcccatcactattaatacgtgagacccacaccagcccTttccctggagcttggcggacccagtgcatccagtagctactgaaggtTaatccagaggGGgca
+
CCCCCGGGGGGGGGGGGGGGGGGGGFGGGGGGGGG9GGGGGGGGGGGGGGFGGGGGGGGGGGGGFGFFGGGGGGGGFFGGGGGGGGGGGDGGGGGGFGDGFGGGGG:GGGDGG:GGGGGGGGGGFCGGGEG<GGGCCGFFDEDGGGAF=GGGGGGCGGFAGG3GBGCFFFGGGGFGEGDDCGGFGGFEGFCDEEFGCG;EA8GCC>CGG18CGGEFCFB*FGFG:CG,*FD8G?*GF*7*FD+05::9E>4+FCF7C:A7D0F89F=4*6)9;=:=G*(43<6>C/=C87;77*07(***+
@345_3_1/2
tgaggagacggtgaccagggttccttggccccagtagtcaaagtagtcagctggtactactacaatatcttctcttgcacagtaatacacagccgtgtcctcggctctcagactgttcatttgcagatacagcgtgttcttggcgttgtctctggagatggtgaatcggcccttcacggagtccgcgtagcttgtgctaTtcccatcactattaatacgtgagacccacaccagccccttccctgAagcttggcCgacccagtgcatccagtagctGctgaaggtgaatccagGggctgca
+
CCCCCFG?CGG@GGGGGGCGGGGCEEFGGGGFEGEEFAEECGCFGGEFG<EFE9GFFEDG+GGCGFGGGEFG,FG9C,CDGEG=7GGEGF@E8CE88EEC,AGGGEFFFGGFAGFECFFG>G,EAFCF,@7FGGFG7F*CC<7F<,FE9FGG,,+9G@CC99EEFG8GFF4FB,8D;<G*B>D+9GEE*GCDG*4,2E3+,C*<97*=C225D*:+?<;@+*+24/*=)5E+*C:,*0+*1+C*1*7AGC02:=*C4+1(*5)0/*<A**>+*F***B*+D0**9**9:05:2)+/:45*9
@345_4_1/2
tgaggagacggtgaccagggttccttggccccagtagtcaaagtagtcagctggtactactacaatatcttctcttgcacagtaatacacagccgtgtcctcggctctcagactgttcatttgcagatacagcgtgttcttggcgttgtctctggagatggtgaatcggcccttcacggagtccgcgtagcttgtgctactcccatcactattaatacgtgagacccacaccagccccttccctggagcttggcggacccagtgcatccagtagctactgaGggtgaatccagaggctgca
+
CCCCCGGGGGGGGGGGGGGGGGGGGGGGGGFGGGGGGGGGGGGGFFGFGGGGGGCGGGGGGGGGFGG@GGGEGGGGFGGGGGGGGGGGGGGGGGGGGGGGGFCGGGGGFGGFGGGCGGGGGGG9EGGGGGGGGGGCGDGGEGGFGGGFGGGCGDG7EFFFGE,CGDGFFEFF6CEGGGGGDGC=GEGDEEE:GGFFEF,+CCA,G+DFF@EDFF63)DE,GFFB,F@*?EGFG?G@CD;GBCG;,CF<7*6G9CG,GF49BGF**G+01=D*70)AF:F+6*0*@)5F=*+*60*46.*AC
@346_0_1/2
ctgaagagacggtgaccattgtcccttggccccagacatcacatcccataggtctttcgcacagtaatatacggccgtgtcctcggctctcaggctgttcatttgcagatacagcgtgttcttggaattgtctctggagatggtgaaccggcccttcacggagtctgcgtagtatgtgctaccaccactaccactaatagctgagacccactccagccccttccctggagcctggcggacccagctcatggAatagctgctaaaggtgaatccagaggctgcacaggagagtctcagggac
+
CCCCCGGGGGGGGGGG@GGGGGGGGGGGFGGGGGGGFFGGGGGGGGGGFEGGGGGG9GGGGGGGCGGGGGFGFGGGGGGGGCGDGGGGGGGGGGGGGGG8GGFGFFGGGGGGGGFGEGGGGFGGGGGGGFGGGGGGGGGGGGGFGDGC9GGGGDGGGGGGGGGCEGGG:DFGCGGFGGFGGG/FF@9FGGFG,GGGFG6GGGDDE<;GAG8>G,,8F7G>CF<GGGE>FF8;GCD7+CA6FEA7C3+*=AF)7,GECF>0;3**3)F5=7F1C++3C80594C5+:+=G9F*F2+/**5=3
@346_1_1/2
ctgaagagacggtgaccattgtcccttggccccagacatcacatcccataggtctttcgcacagtaatatacggccgtgtcctcggctctcaggctgttcatttgcagatacagcgtgttcttggaattgtctctggagatggtgaaccggcccttcacggagtctgcgtagtatgtgctaccaccactaccactaatagctgagacccactccGgccccttccctggagccCggcggacccagctcatggcatagctgctGaaggtTGatccagaggctgcacaggagagtctcaggTac
+
CCCCCGGGGGGGGGGDGGGGGGGGGGGGGGF@GGGGGGGGGGGGFGFGGFGGGGGGGGGFGGGGG,GGGGGGGFGGGFGGGGFGGGGGFGGGGGCFFGGGGGGGFGDGGDGGGGGGGGDFGFGGGGGGGEEDGF9GGGGGDEGCGGGFFFGGDGFGGGFG=,GGFGGE6D9GFGGGGCFFGCGGEGE@GDFE+G,,GFEFDGCFEGG>FGFF@@1=>CG8?*+FG9GF6DG?7E+CEE*G4AFDAF:),F*=486FCF=F9+FAG6=**59)9G*+4:+1514*D+)+>1*4<0)A*2+))
@346_2_1/2
ctgaagagacggtgaccattgtcccttggccccagacatcacatcccataggtctttcgcacagtaatatacggccgtgtcctcggctctcaggctgttcatttgcagatacagcgtgttcttggaattgtctctggagatggtgaaccggcccttcacggagtctgcgtagtatgtgctaccaccactaccactaatagctgagacccactccagccccttccctggagcctggcggacccagctcatggcatagctgctaaaggtgaaAccagaggctgcacaggagagtcCcagggac
+
CCCCCGGGGGGGGGGGDGGGGGGGGGGGGGGGGGGGEGGGGGGGGG?GGGGG;GFGGGGGGGEG6GGGGGGGGGGGGDGGGGGGG,GGGEGGGFGGGGFFGGGGGGGFGGG:GFGFCGGGGGFGFFGGGDGGGGGCGGGGCGEGGCFGCFGGGGGEGGAFC9GGGFGGGGFGGFFFGF?G,G8DFFE@GGFDGGCGCCG7G7FEGG>EC>7E9CDGCGE8DGGF7G6,E@,;5F7CC5CACF@CG*</+*F7=@DD,<E5;5GCF++C++)*7/F*C=B***F)C1**317:6+74>88/)
@346_3_1/2
ctgaagagacggtgaccattgtcccttggccccagacatcacaGcccatCggtctttcgcacagtaatatacAgccgtgtcctcggctctcaggctgttcatttgcagatacagcgtgttcttggaattgtctctggagatggtgaaccggcccttcacggagtctgcCtagtatgtgctGccaccactaccactaatagctgagacccactccagccccttccctggagcctggcggacccagctcatggcatagctgcGaaaggtgaatccagaggctgcacaggagaTtAtcagggac
+
CC-@CGFG@GGGFFDGFGFGGEFGG,FGGGEDGG@GGGCG8D<,CGGGG+GEE@@GCGCGFFFC@AGGGFGF8GFGGGGGEGCD,EFGFDGFGFGF<GCFFGEGGGFGF<EDEGFGFGEFC<CCC@,F?GA=AC7EE,BG9@=9G+3E<F+CE=FC=8:18@A5B:GC+*A*F9GDEF9@,CCDEF=E;=8EGE*C1C7863,FD?0<@E*<C*G*4@E+C137*,<*4C2=*F<5+++86,C*/<;1*0,5++@.1D*3+)6**5D*)152+1)0)***38:+*7**9))1*2*+).://
@346_4_1/2
ctgaaAagacggtgaccattgtcccttggccccagacatcacatcccataggtctttcgcacagtaatatacggccgtgtcctcggctctcaggctgttcatttgcagatacagcgtgttcttggaaGtgtctctggagatggtgaaccggcccttcacggagtctgcgtagtatgtgctaccaccactaccactaatagctgagaccTactccagccccttccAtggagcctggcTgacccagctcatggcaAagctgctaaaggtgaatccaCaggctgcacagTagagtctcTgggac
+
ACC9CF<FGGCFGEGA@G@FG@G,GG@E9GGGCF9GECAGGFCEDFG@C<CGECFGDFFGGGG,EGGGGGGAFEF:GFGFCFCG=EGCFBFF6GECDGF<G<EG>FFGEGGG<G?CGFBE<FEGFGD,GEE,FCGF:<GF6FFG+CG>G5FFCG8*?8F,CEEDG?@EFDD,CG9+FC,F,,A+,9*>+G,9EC,D@CEE70,G+*E;*:@84CC313F,=5F,236*,F<+>C:2*59635C1;*C95)2*)+:*A179++*;)<0+G?)@*1*D=0+:(;0*)C(0):21+2)+)+*)/
@347_0_1/2
tgaggagacggtgaccagggttccttggccccagtagtcaaagtagttataataaccagtcaaaatatcgtaatactctctcgcacagtaatacacgaccgtgtcgtcagatctcagcctgctcagctccatgtaggctgtgctgatggacgtgtccctggtactggtgaccctgccctgaaacttctgtgcatagtttgtgccaccactgttagggttgatccgtcccatccactcaagcccttgtccaggggcctgtcgcacccaAtgcatatagtagccggtgaagAtTtatccaCaa
+
CBCCCFGGGGGGGGGGGFGGGGGGGGGGGGGGGEGGGGGGGGGGGGFGGGGGGGGGGGFGGGGFGGGGGGGGGGGGGGGGGGGGGGCGGGGFGFGGGEGFGGGGGGGGGFFFGGGGGEGGGGGEGGGGGEFGGFGG@GGGGFGGFGGGGGGG=GGGGGGGFAGGGG8GGFGGGFEGCFGEGGG=EC6EGDCE*AG@GGG9G=DGF89EFEG*E8GGFEGGF7D95G8GG<<G,,CEBGE;GGFD=AA557*5G;F**:**8CC5+7D*+G59G4+*5FBD/9AC*+77+***8)*93@*22
@347_1_1/2
tgaggagacggtgaccagggttccttggccccagtagtcaaagtagttataataaccagtcaaaatatcgtaatactctctcgcacagtaatacacgaccgtgtcgtTagatctcagcctgctcagctccatgtaggctgtgctgatggacgtgtccctggtactggtgaccctgccctgaaacttctgtgcatagtttgtgAcaccactgttagggttgatccgtcccatccactcaagcccttgtccaTgggcctgtcgcGcccagtgcatatagtagccggtgaaggtgtatccagaa
+
CCCC-DG9GGG6GGGGFG<FFFGGCGGGFGDGG<GC7GEGGGGDGFFGFFG<GGGG:CEEGG9GFFGFF>FDGG@GFG@GCGCGG,FFGGFCGGEG<9F9CEGF<G9+GE,FDF?G:@FGEGE8GFG?AFE5G,ECGF<A+F<CFF9@GFE?;,FCGCE,CCF4,,GD?*F*G,7E:+,ED=EE@@9CE,:;5@3FG:;;8?,;,2+CCA,=1CC5E9,G0E697,,2,DF<4*5+C7?+25)8/9D*33+*F*1*++C)77)@);**7+3/9*:+))*2/**)*).2*(4+*1<96)*10
@347_2_1/2
tgaggagacggtgaccagggttccttggccccagtagtcaaagtagttataataaccagtcaaaatatcgtaatactctctcgcacagtaatacacgaccgtgtcgtcagatctcagcctgctcagctccatgtaggctgtgctgatggacgtgtccctggtactggtgaccctgccctgaaacttctgtgcatagtttgtgccaccactgttagggttgatccgtcccGtccactcaagcccttgtTcaggggcctCtcgcacAcagtgcatatagtagccggtgaaggtgCatccGgaa
+
CCCCCGGGGGFGGFGGGGGGGGGGGGGGGGGGGGGGGFGGGGGGGGGFGGGGGGGGGGGGGGGGFGGEGGGEGFFGEGGFFGGGGGGGGGGGGGG<GGGGGGGGGGGGGFGFGFGFG,GFFGFGGGGGGFGGFGGGEGGGF3GFGFGDGCG@G8GGG>GGGG<CGGCGDFF3FFF;GGGG>FGFDGGGBCAFGDGC9FFGGDGGEGFGEGC<,GDDEFG>G7DGE?DF,++:E<:GDF<0DFCG?3,*6EE6DBC/C*;=F95A4G1CGC56/)8GF=0G))0*=80)+C+)*4*:+)D>0
@347_3_1/2
tgaggagacggtgaccagggttccttggccccagtagtcaaagtagttataataaccagtcaaaatatcgtaatactTtctcgcacagtaatacacgaccgtgtcgtcagatctcagcctgctcagctccatgtaggctgtgctgatggacgtgtccctggtactggtgaccctgccctgaaacttctgtgcataTtttgtgccaccactgAtagggttgatcTgtcccatcTactcaagcccttgtccagAggcctgtcTcacTcagtgcaGGtagtaAccggtgaaggtgtatccagGa
+
CCCCCF-GAFCGGCGGFFGGGGGGFFFAGFGF6EACGGCG,@GCFGG6GGG;FGCGG@EG,CGEF<C,<GCGGFGC7,GGFCEGEGEFEE,,EGF,GC?E6,CAEGGCFAF::G+GFG5GGGDBFFCEF+FFEG=FEFGG,@@AFB*FFFF7CCD5,,6GEE@EFC7FF6:C,CG*8E=F*C+D9@0G4CC@=G8+622DFD85:><,47:*0C7=G;+EG>3*G;7@,C?,,+5*//94:*F24;7*+C1+4*5/**05*)***1+2*(*0*)))4+)*0))*:;20*)2C7*):)8**/
@347_4_1/2
tgaggagacggtgaccaggAttccttggccccagtagtcaaagtagttataataaccagtcaaaatatcgtaatactctctcgcacagtaatacacgaccgtgtcgtcagatctcagcctgctcagctccatgtaggctgtgctgatggacgtgtccctggtactAgtgaccctgcActgaGacttctgtgcGtaTtttgtgccaccactgttagggttgatccgtcccatccactcaagcccttgtccaggggcctgtcgcacccGgtgcatatagtagccggtgaaggtgtatccGgaa
+
@CCCCG;G6GGGGGGGGAF,DEFGGFGBAGFGFGGGCGGGEGGFGEAGFFGG;CE@GFGFCGG@GFGGGFGGEFGGFCF,GG9FGGGBG,GDF3EGEGFFFEFFDGG,FGEBEFFFDFFEFD9EG8G8GGFEFGGGE,CF@CCF:+ECGF4@9,CCDDC<@C4,E+<>>8E<9F,B,1>DB,8EG@G;=78A*@,,+=;3GC993+B@+;CF*E,5+4CF7G5*C<2+?*,*;+7*:*,44/99**:6):*C):61=*++05<3*)*6:*7:14*?3;2<9))*=9**)>9*>***0))2*
@348_0_1/2
tgaggagacggtgaccagggttccttggccccagtagtcaaagtaggcatagcagctggtactactacaatagcgtagtactctagtacagtaatacacggctgtgtcctcggttttcaggctgttcatttgcagataggcgatgcttttggaaccatctcttgagatggtgaatctgcctttcacagacgTggtgtattctgttgtcccaccataagctttgcttctaatgaaacctacccactccagccccttccctggagcctggcggaGccagctcatagcatGatcaccaaaggtg
+
CC@CCGGGGGGGGGGGGGGGG<GFCGGGGGGGGGFGGGGGGGGGGGGGGDGDGGGGGGGFGGGGGGFGGGGGGGGGGFCGGGGGGGGGFGGGGGGGGGGGGGCGGGFGGGGGGGGGGFGFGGFFGGGGGGG9GCGFGGGAGGGGGGFGGFGFGGGGGFGGGD@FG,FGGGGCDGGFGCGFC4GGGCCEGGG*7GGG6DFGC8EFGGDEGFF7CGFG2GGAF=GGGFGC4D2F@7F+F*7@*84,@8DAC89@+<+;7=*GG*8GA:*90;C0**F017D;C*96)24*2.)5D0*F8*@A*
@348_1_1/2
tgaggagacggtgaccagggttccttggccccagtagtcaaagtaggcatagcagctggtactactacaatagcgtagtactctagtacagtaatacacggctgtgtcctcggttttcaggctgttcatttgcagataggcgatgcttttggaaccatctcttgagatggtgaatctgcctttcacagacgcggtgtattctgttgtcccaccataagctttgcttctaatgaaacctacccactccagccccttccctggagcctggcggaaccagctcatagcataatcaccaaaggtT
+
CCCCCGGGGGFFGGGFGGGGGGGGFGFGGGCGGGGGGGGGGGGGGGFGGGGGGGGGGGGGGGGFGAGGGGGGGGGGGFGGGGFFGGG,FGFGCGGGGFGGGGGFFGGGFGFDGCGGGGGGFGGGGGCGGDGFGGFFGCGGGGGGFGCCGG?GGGGG=GGGGEGGFFGGGFF;GG;GGGGG@GGGGGGE6D8GG=,AF8;GECF,7FCAEGE8+?2GGG=E;:G37>C*GCGE3F+8>?E3*D9CACFFE=G?DCFBE*2?7>;E)0:?.G5<70)9F1D8CG+*C*0*)<)2D=)FG5:C*
@348_2_1/2
tgaggagacggtgaccagggttccttggccccagtagtcaaagtaggcatagcagctggtactactacaatagcgtagtactctagtacagtaatacacggctgtgtcctcggttttcaggctgttcatttgcagataggcgatgcttttggaaccatctcttgagatggtgaatctgcctttcacagacgcggtgtattctgtAgtcccaccataagctttgcttctaatgaaacctacccactccagccccttccctggagcctggcggaaAcagctcatagcataatAacTaaaggtg
+
CCCCCGGGGGGGGGGGDGGFGGGCGGFGFGGGGGGGGGGGGGGGGG7GGAGGGGGGGGGGGGGGGFGGGGGGGFGGGGFGGGGGGGGGGGGFGGGGG7GDGF@GGGGGGGGGFGFFFGFAGGDGFGGEGGGGGGAGGFGGDGCGGAFGFGG9GGFEGGGGGGG9GC7CFGB:GFEGGFGG>FGFG>GDEC<DFGFC,GCFAG>G,C9DCE8B:GCG8DGCEG49G+GE@5<GGGF7==:8F;:C7*G<+A:9*:;GG+@)F5@19*)2C*E<1395FCFF+)=5*+*FC7/G0)9C+*)97
@348_3_1/2
tgaggagacggtgaccagggttccttggccccagtagtcaaagtaggcatagcagctggtactactacaatagcgtagtactctagtacagtaatacacggctgtgtcctcggttttcaggctgttcatttgcagataggcgatgcttttggaaccatctcttgagatggtgaatctgcctttcacagacgcggtgtattctgttgtcccaccataagctttgcttctaatgaaacctacTcactccagccccttccctggagcctggcAgaaccagctcataTAataatcaccaaaggtg
+
CCCCCGGGGGGGGGGGGGGGGDGGGGGGGGGGFGGGGGGGGGGG<GGGGGGGGGGGFGGGEGGGGGGGGGFGGGGGGGGGGGGAGGGGGGGCGCGGGGGGGGGFGGCGGEGGGGFG8FGBGGEGGGGGGGGGGGGGFGD7FGFGGGG;GFGGFE7FFFFGGFGFECFD,CGGFFF+6GCGCF=GGECFEF8DFEGCCED9?DGFFF<3GG,CEG8EG?GG@FD@D?DF6F8GGE66,*GC+><G;/EGDEF/,F0;+F7@@7:*8::D9)F+>:72E4*6*7C*****?+221)3E90/+C
@348_4_1/2
tgaggagaAggtgaccagggttccttggccccagtagtcaaagtaggcatagcagctggtactactacaatagcgtagtactctagtacagtaatacacggctgtgtcctcggttttcaggctgttcatttgcagataggcgatgcttttggaaccatctcttgagatggtgaatctgcctttcacagacgcggtgtattctgttgtcccaccGtaagctttgcttctaatgaaacctacccactcAagcccAttccctggagGctggcggaGccagctcatagcaGaatcGccaaaggtg
+
CCCC-CFG+GB@@GGEFFGGGGEGGGFGG6GFFEGGG9@GGG<G<CEEFFGGG:FGG>CG@FCG7,6GCFG9GFGGFG7DGGFGE<EGFFGFGG9GF<4EECGA,,FEGGGGFGB,@?EE,FG,9FF<?G4?FC=F,,F,CFG:GA,FEFFF*2G@<DEAE95@;3A?,>FEEF,,G,DDC998CA,D/?*CE,81,7@=?1ECEG6,+@*<F*2>7G1,,,,;F<C572+*,,,?*E7,+2+0C/++8*2=+*,?*)6,,+))B22511:))0*+2*?7=)562*(+**0.**+*,*+)*
@349_0_1/2
tgaggagacggtgaccagggttccttggccccaggagtcgaacctacaccgtagccgtcctctcgcacagtaatacacagccgtgtccgcggcggtcacagagctcagcttcagggagaactggttcttggacgtgtctactgatatggtgactcgactcttgagggacgggttgtagttggtgcttTcactatgattgatttccccaatccactccagccccttccctgggggctggcggaCccagctccagtagtaaccactgaaggacccaccatagacagGgTaggtgagggaAagg
+
CCCCCGGGGGGGGGGFGGGGGGGGGGGGGFFGGGGGGGGEGGGGGGGGGGGGGGCGGGGGGGG9FCGGGGGGGGGAGGGGGGGGGEGGGGFFGGGEGGGGGFGGG9GGGGGGFFGFFGGGGGGFFEGGGGGGGGEGGGFCGGGGGGGGGGFGGFGGGGG8GGGGF9CECGFEGEGGEGGAFECGGCGCFGEBFF;GBCAGGGGGG+CCDCFF<GFGGF<DGCC69GG959GG7GCGCG5CGE*E9:GFC<?=5F5:,CC2*C*E0,CGF7>C*C1+):CC7)1+2+*7+/07,+=:**+7.
@349_1_1/2
tgaggagacggtgaccagggttccttggccccaggagtcgaacctacaccgtagccgtcctctcgcacagtaatacacagccgtgtccgcggcggtcacagagctcagcttcagggagaactggttcttggacgtgtctactgatatggtgactcgactcttgagggacgggttgtagttggtgcttccactatgattgatttccccaatccactccagccccttccctgggggctggcggatccagctccagtagtaaccactgaaggacccaccatagacagcgcaggtgagggacagg
+
CCCCCGGGGGGGGGGGGGGGGGGGGGGGGGGGGGGGGGGGGGGGGGGGFGCGGGGFGGCGGGGGGGGGGGGGGGGGGGGGGGGGCGGGGGFGGGGGGGGGGFGCGGFGGGGGFGGGGGGCGGEFGCGGGGGFGGFFGG,DGGGG?DGF8G:GFGGGFGEGEFGFGGGD<GEGGGGF9EGGFGGGF9BG?CA7CEDFDG;FD,FFG,,@FFECGD:;GGGG=G+*;9@FG0F@2FG:CC>=:F:5,FCF*?BFF9D1+=F:?BE462*9A*+**7*:A***237?0/*<7CF+130(C>*5:
@349_2_1/2
tgaggagacggtgaccagggttccttggccccaggagtcgaacctacaccgtagccgtcctctcgcacagtaatacacagccgtgtccgcggcggtcacagagctcagcttcagggagaactggttcttggacgtgtctactgatatggtgactcgactcttgagggacgggttgtagttggtgcttccactatgattgatttccccaatccactccagccccttccctgggggctggcggatTcagctccagtagtaaccactgaaggacccaccatagacaCcgcaggtgagggacagg
+
CCCCCGGGGGGGGGGGFGGGCGGGGGGGGGGFGGGGGGGGFGGGGFGGGGGGCGGFGFGGGGGGEFGGGGGGGGFGCGCGGG9GGGFGFCGGGGGGFGGGGGGGGGGGGGGGGGCEGGFGGGGFGGFFGDGCFAGGGFGFGGGGGGGDFG7FGGGGGD<F8GCEG>7GGEGGGGGC9GGGD47FCG>GFFGG>GDGFCGEG8:FCGFCC*;GG,,;EE,:GCC=CC78FC=G=D,03,97EG7*+8CCGF+/G>6G*;+=9++54F1<<F=C:G6;F954:?1)1/*F?*=:+2;<>1G+6
@349_3_1/2
tgaggagacggtgaccagggttccttggccccaggagtcgaacctacaccgtagccgtcctctcgcacagtaatacacagccgtgtccgcggcAgtcacagagctcagcttcagggagaactggttcttggacgtgtctactgatatggtgacCcgactcttgagggacAggttgtagttggtgcttccactaCgattgatttccccaatccactccagccccttAcctgggggctggcggGtccagctccTgtagtaaccactgaaggacccaccatGgacagcgcaggtgagggacagg
+
CCCCCF6FEGGGGGGCGEGGGCFFFGGFGGGAGEGGCGEGCCGFG<FFFFG@GF<FGEGGFGGDEFCFGGGFFFG87EGCGGGG9CG8,G68G+F?7GGFAFC9D7BGFC=GFFFE<FBE<DGFC?GC@FGAF:FE@C<FFG3?**C4:D>G=,G=EFAG@,9D,E<DB,A=E5@@B?=2C,=DE884E,,F@*,:=C;ACD9@*97C5;?E<A5<,+<*G*8++*:+:;7,D=?*.C7;@)@3D,,*;):)*)+72,**+/9C3.0)209F*)/**3*<)0+1D*):+52>20F*3-7+*
@349_4_1/2
tgaggagacggtgaccagggttccttggccccaggagtcgaacctacaccgtagccgtcctctcgcacagtCatacacagccgtgtccgcggcggtcacagagctcagcttcagggagaactggttcttggacgtgtctactgatatggtgactcgactcttgagggacgggttgtagttgAtgcttccactatgattgatttccccaatccactccagccccttccctgCgggctggcggatccagctccagtagtaaccactAaaggacccaccataAaGagcgcaggtgagggacagg
+
CCCCCGGGGGCGDGGCGFG6GGGC6FDDGCFGGFGGGGE<GGFG;E<FG;<GGECGGGFCC98FG,GGFF,,CGGE,GE9F:,DB7GCFF<GFGG@G9F9:FGGEFDG,CEE@FGGCDGGF<G@@E9ADG<BFGG<FGE>F?@AG+G,7FF>A:9,6FB=,F=:F<A@FC@++EG98:*>E,973F+8GEG/=@F2F,G8F63*:@<*,@,*,D,5+*9*)*+=*G,*A?+00C,+97C+*5=4;C>C71))29)*48*/0)/00*02C150*0*))5**9+1)<*=**.61.+3:0+)20
@350_0_1/2
tgaggagacggtgaccagggttccttggccccagtagtcaaagtccgaggtatagcatacaccattagtacaactccctgctctcgcacagtaatacacgaccgtgtcgtcagatctcagcctgctcagctccatgtaggctgtgctgatggacgtgtccctggtactggtgaccctgccctgaaacttctgtgcatagtttgtgccaccactgttagggttgatccgtcccatccactcaagcccttgtccaggggccCgtcgcacccagtgcatatagtCgccggtgaagAtgtatcca
+
CCCCCGGGGGGGGGGGGGGGGFGGGGGGGGGGGGGGGGGGGGGGGGGGGGGGGGGGGGGGGGGGGGGGGGGGGGGFGFGGGFGGGGGGGGGGGGCGGGGGGGG<FGGGGGGGFGGGF8GGGFGGFFFGGFEGGGG8FGGGGG7G?GGFGD4GFGFF@EDGGGFEGDGEEGFGF;8FFDGGGG@8GFGGAC,GCGGD>G*EGFGDD<GFGFFC=F,BE9=ED,GF?FF*F186>CFGGCD*CFE?:?+7,9CC):FD=AF+F=@+7F7*G)0<;G)+3**+9)607+*:971=)380*+/;0
@350_1_1/2
tgaggagacggtgaccagggttccttggccccagtagtcaaagtccgaggtatagcatacaccattagtacaactccctgctctcgcacagtaatacacgaccgtgtcgtcagatctcagcctgctcagctccatgtaggctgtgctgatggacgtgtccctggtactggtgaccctgccctgaaacttctgtgcCtagtttgtgccaccactgttagggttgatccgtcccatccactcaagcccttgtccaggggcctgtcgcacccGgtgcatatagtagccggtgaaggtgtatccT
+
CCCCCGGGGGGGGGGGGGFGGGGGGGGGCGGGGGGGGGGGGGDGGGGEGGGGEGGGFGGGGFFFDGGGGFGGFGGGGF7GGFGGGGGGG<GGGFFGGGGG=GGGGFGGGGGGFGGCFGFGGGGGG<GGGGGEGGFEFGGGGFGG;GGGGFFFGFGFGGGGFEGCGFAEGCFG9,GGGCGG2GG;GGGCGFFC;4G=FEE@FFGF,FGGGFGFE<6FFFF,9DCE=FCGA=C,84@+F,C*G7?7CGDE5?+BFCF6+F<:*3D+*C;*2*A*7F+*=D4.>*5D>)2F*7*8<);20*<A+
@350_2_1/2
tgaggagacggtgaccagggttccttggccccagtagtcaaagtccgaggtatagcatacaccattagtacaactccctgctctcgcacagtaatacacgaccgtgtcgtcagatctcagcctgctcagctccatgtaggctgtgctgatggacgtgtccctggtactggtgaccctgccctgaaacttctgtgcatagtttgtgccaccGctgttagggttgatccAtcccTtccactcaagcccttgtccaggggcctgtcgcacccagtgcatatagtagccggtgaaggtTtatAca
+
CCCCCGGGGGGGGGGGCGGGGGGGGFGGGGGGGGFGFGGGGGGGEGGGGFGAGGFGGDGGGGGGGGGGGGGDGFGGGGGGGGGGGGGGGGGCGGGGDGCFGGGGFGGGFGGFGGGGGGGCGGGGGGEGGGGBGGGFGFGGDGGGGEGFFGFGFGF9EGGFEGFEGGFGFCGGGGFFFFBFFGG@@>GDFECF4FGGG8F9@FFFFDG?F7*;GEG,D8FEFCCAF=C*ECF<+6GE1:CCF4*?+,FFCC:BC4>D+G56C97AAD3C*;C86:7*FC<<*,8C+*+)C/:D*)*)*)(*2
@350_3_1/2
tgaggagacggtgaccagggttccttggccccagtagtcaaagtccgaggtatagcatacaccattagtacaactccctgctctcgcacagtaatacacgaccgtgtcgtcagatctcagcctgctcagctccatgtaggctgtgctgatggacgtgtccctggtactggtgaccctgccctgaaacttctgtgcatagtttgtgccaccactgttagggttgatccgtcccatccactcaagcccttgtccaggggcctgtcgcacccagtgcatatagtagccggtgaaggtgtatcca
+
CCCCCGGGGGGGGGGGGGGGGGGGFGG;GGGGGGGGGGGGGGGGGGGGGGGGGGGGGGGGGGGGGGGGGGGGFGGGGGCGDGGGGGFGGGGGGGGGFGGGGG6EGG=GGGGGGGFDGGG9GGGGFGG9GFGGGGGFGGFFGGFFGGGGF:FFGCGG@EFGGEGGGGGGGGGGG@@GCCFGFCG@FF6@GGGFFE9CFGFG6:3C>5=GG6GCE:CG9G**E9D6=,GC:5CD>CGGFF**7+FF5:CCFFG@7+D2@7*D2F)GAG)7DF87*11*=))/*1E+=;*9>661C11>**)*>
@350_4_1/2
tgaggagacggtgaccagggttccttggccccagtagtcaaagtccgaggtatagcatacaccattagtacaactccctgctctcgcacagtaatacacgaccgtgtcgtcagatctcagcctgctcagctccatgtaggctgtgctgatggacgtgtccctggtactggtgaccctgccctgaaacttctgtgcatagtttgtgccaccactgttagggttgatccgtcccatccactcaagcccttgtccagggTcctAtcgcacccagtgcatatagtagccggtgaaggtgtatcca
+
CCCCCGGGFGGGGGGGGGGGGGGGGGGGGGGGGGGGGGGGGGGGGGGGGGDGGGFGGGGGGGGCCGGGGGGGGGGGFGGGGFGDGGGGGGGGGGGGGCGGGGCFGGCGGGFGGGGGGGGFGCGFGGGGGGGEGGGGA<FGD9GGGFFFGFG@GG@GEGGGF8FGFFCFCGGCGG9=GGEGG>DEG+FGFDG=,GEEF8F=FEGGG>FG9+CGC,+FGGGG=EC>,9D@G*GC,:,+CEG/>9F:812AG;6+F50**1C:+C**6F*,/C+)*3C2*,1EC+C,2*=C9=7*G)7*4/*=1
@351_0_1/2
tgaggagacggtgaccgtggtcccttgcccccagacgtccataccgtagtagtagtagtagtagtcccctAtcgcacagtaatacacagccgtgtccgcggcggtcacagagctcagcttcagggagaactggttcttggacgtgtctactgatatggtgactcgactcttgagggacgggttgtagttggtgcttccactatgattgatttccccaatccactccagccAGttccctgggggctggcggatccagctccagGagtaaccTctgaaggaccTacTatagacagcgcaggtg
+
C-CB-FGGGFGGF,9G@FGFGF@GGGGGFG@@FGGGEGG@GGGFG:FGCFFGCGGGDGGFEFGEFFFGGF,G>FDE,8GGFG,FCFCEFDGFFG+D:EEC<C<8E:<?7F:GG?DFGGF,GC,G?GFGGAEF=G??DFG,65AG4GGAGCEGFC,2>FFD9F9<,,GEG@9F9:=>F8,E>;D9;F,F5G,@<,,*C8G=*,2CG10,=+,>,56,,@=CA*=,CD,1+=*1,>192),F0/;C2+D+6*074,*6**+77*1,*++*)***+)/9**+2*)0D)2)**+*/*19;)G=1*
@351_1_1/2
tgaggagacggtgaccgtggtcccttgcccccagacgtccataccgtagtagtagtagtagtagtcccctctcgcacagtaatacacagccgtgtccgcggcggtcacagagctcagcttcagggagaactggttcttggacgtgtctactgatatggtgactcgactcttgagggacgggttgtagttggtgcttccactaCgattgatttccccaatccactccagccccttccctgggggctggcggatccagctccagtagtaaTcaTtgaaggacccaccatagacagcgcTggtg
+
CCCCCGGGGGGGGGGGGGGGGG9GEGGGGGGGGGGGGGGGGGGGGGGCGGGGGGGGGGGGGGGGGGGGGGGGFGGGGGGGGDGGFGGGGGGGGEGGDGGGGFGEGGGGGGFGFBGFFGGGGGGGFFGGGFFGGGEGFGGGFGFG<G<G@FAGG9FGGGGFGGFGGGGGGGGGC?GGFGG,GGGGGF*FGFFFG?8EFDDF+F,@GGGCGE0;3E*FGGBGDF*;+G@9*F;F,0@2*89*GG,9GGDE**GGF6F)9F+:A,9A8G.:01+**8CF<@*C7D***:F:19F***6F*2+/*
@351_2_1/2
tgaggagacggtgaccgtggtcccttgcccccagacgtccataccgtagtagtagtagtagtagtcccctctcgcacagtaatacacagccgtgtccgcggcggtcacagagctcagcttcagggagaactggttcttggacgtgtctactgatatggtgactcgactcttgagggacgggttgtagttggtgcttccactatgattgatttccccaatccactcAagccccttccctgggggctggcggatccagctccagtagtaaccactgCaggacccaccatagGcagcgcaggtg
+
CCCCCGGGGGGGGGGDGGGGG8GGGGGGGGGGGGGGGGGGGGGFGGGGGGGGGGGFGGGGEGGGGGGGGGGGGGGGGGEGGGGGFGGGFGGGGGGGGGGFGGGGGGGGGGGGGGGGCGGGGGGGGFGGG7GFGGFGGGGGFFGFGGGGAFGAGGGDGFGGF9GGFGFGGFFF:FDFG=GG@F7FGGGDFGCGFD9EE98985?,C@87CE,G:6FGCG6*?DGG?*@CG7E,,9FGFFG6,*28G6EFD<FC1>*;*C?F,/*G>B5G4:2F***89:*7+F7*E)*1C+FG2F+)B);81
@351_3_1/2
tgaggagacggtgaccgtggtcccttgcccccagacgtccataccgtagtagtagAagtagtagtcccctctcgcacagtaatacacagccgtgtccgcggcggtcacagagctcagcttcagggagaactggttcttggCcgtgtctactgatatggtgactcgactcttgagggacgggttgtagttggtgcttccactaCgattgatGtcccTaTtccactcAGgcAccttccctggTggctggcggatccagctccagtagtaaccactgaaggacccaccatagacagcgcaggtg
+
CCC@CGEG8GFGGFGDGFGGGGCFGCEGCGGEGCGA<8GECG7GGGFGGEC@<G<,FGGGFGE68FBGF8GFG<6G<,GGGGGGFGBFGG6E@GFFEFGEGFEEG+DFG?7D<,FDGGF9+FG:<CDFGE<CFBFF9+F@*8EFAF/,3>F@FF9CGDGCF9C7*8,,G8ECGFC84;GCFF4E,D+@2*<=,C6AC,>8C>,CG*>8E86:8*F*,**D,2F7+),9+**==:7,2:,1*FA<C285=68>9*>9202*4,13**/*/4F)/):)22*/*):+*:+4/)07)4476)73C
@351_4_1/2
tgaggagacggtgaccgtggtcccttgcccccagacgtccataccgtagtagtagtagtagtagtcccctctcgcacagtaatacacagccgtgtccgcggcggtcacagagctcagcttcagggagaactggttcttggacgtgtctactgatatggtgactcgactcttgagggacgggttgtagttggtgcttccactatgattgatttccccaatccactccagccccttccctgggggctggcggatccagctccagtagtaaccactgaaggacccaccatagacagcgcaggtg
+
CCCCCGGGGGGGGGGGGGGGGGGFGFGGGGGGGGGGGFGGFGGGGGG9GFGGGGGGGGGGGGGGGFGEGGGGFGGGGGGGGGGGGGGGGGGGGGGGGGGGGGGGGGGGGGGGGGGGGEGGGGFGGDCGGGFGGG9GGGGGGDGBCFGGGDGFGGEFG@CG7GGGGEFGGGGGGGBFGGGCGF9G>F7AGCF+CEGCFECGFCF>>DDCGE;,=FFED,;=<C?,D6<GCCGGEDG*7G:C4:6,,)FD9A7+9*B=??+=7)2CFE7EEAFA9C5C9C+C<=2D07+**G+50+89)3*()
@352_0_1/2
tgaggagacggtgaccagggttccttggccccagtagtcaaagcacaataaccagtcaaaatatcgtaattctttcgcacagtaatatacggccgtgtcctcggctctcaggctgttcatttgcagatacagcgtgttcttggaattgtctctggagatggtgaaccggcccttcacggagtctgcgtagtatgtgctaccaccactaccactaatagcAgagacccactccagAcccttccctggagcctggcggacccGgctcatggcatagctgctaaaggtgaatccagaggctgca
+
CCCCCGGGGGGFGGGGGGGGGGGGGGGFGGGGGGGGGGGGG?GG@GGGGFGGGGGGGGGGGFEGGGGGGGGGGGGFGGGGFFGGGGGGGGGGGGGCGGGGGGGGGGGGGGGGCGDGGGGGFGEDFFGDGGGGGGG@FFG@GGGFEG8+,F4GGGGGEGGGGCGGGGGGEAG<;AFFEF>GGG9GGFGG,G<FGGGDGFEG6G,?@7CG,GCG<@G;;+C*GG+DCEFF?<FE:*+F=;:F+AG<D<,=CF>2@?EGC<>*)56@CG7D?>>/09*>:1G*65)FC;81)D.>969)*)*+*
@352_1_1/2
tgaggagacggtgaccagggttccttggccccagtagtcaaagcacaataaccagtcaaaatatcgtaattctttcgcacagtaatatacggccgtgtcctcggctctcaggctgttcatttgcagatacagcgtgttcttggaattgtctctggagatggtgaaccggcccttcacggagtctgcgtagtatgtgctaccaccactaccactaatagctgagacccactccagccActtccctggagcctggcggCcccagctcatggcatagctgctaaaggtgaatccagaggctgca
+
CCCCCGGGGGGGGGGGGGGGGEGGGGGGGGGG,GGGGGGGGGGGGGFGGGGGGGGGGGGGGGGGGGGGGGGDGGGFGGGGGGGGGGGGGGGEGGGGFDGGGFGGGFGGGFGGGGFGGGGGAFGGGF,GFFGGGGGBFGFG9GGGGG,F@;GFGEGEGEEC99GFFGGFGGAGDG,FGGGEGGCG*G5FFGGCCD;*FG,GG5GG97G:F8GFDC<FG:F<E@F@D+CGG8*77G);*BECC54857<4CA+F0CC*7C*8?CG7<F877*C+=7F47F?F+9+C;7+60(:F*3+/5011(
@352_2_1/2
tgaggagacggtgTccagggttccttggccccagtagtcaaagcacaataaccagtcaaaatatcgtaattctttcgcacagtaatatacggccgtgtcctcggctctcaggctgttcatttTcagatacagcgtgttTttggaattgtctctggagatggtgaaccggcccttcCcggagtctgcgtagtatgtgctaccaccactaccactaatagctgagacccactccagcAcctGccctggagcctgTcggacccTgctcatggcatagctgctaaaggtgGatccagaggctgca
+
C8<CCAG-;GEFE+GGEGGFFGFCG6G,,F<FG9GFGFDGF<G,GE,DEGGG<G+GGGGGGCCGCGAFDGDGGDGCGF@GFGG6CGFFCCGA8GFGBGCGGFGFGGGG5GD+3EFGG,DG,G+CCFFFGEE??,FCGF,+=5<+A8CFF7E:4EEG4D89@F+:FEGG+D9FC*C,BFDG89C,3GGC+1*7,+/DEDF>DC,,726C=;,@216*,C:<,<**91*5?<5F99+*;*C*+91+3*+0*C5)+)*++0*<*97+*083;)C)*;*8+2520)**)*0*)3*C1*)-*1)5)
@352_3_1/2
tgaTgagacggtgaccagggttccttggccccagtagtcaaagcacaataaccagtcaaaatatcgtaattctttcgcacagtaatatacggccgtgtcctcggctctcaggctgttcatttgcagatacagcgtgttcttggaattgtctctggagatggtgaaccggcccttcacggagtctgcgtagtatgtgctaccaccactaccactaatagctgagacccactccagccccttccctggagcctggcggacccagctcatggcatagctgctaaaggtAaatccagaggctgca
+
CCCCCGGGGGFGGGGFGFGGGGGGGGGGGGGGGGGGGGGGGGGGGGG<GGGGGGGFGGDGDGGGGGGGGGGGGGGGGGGGGGGGFGGGFGGGGFGGGGGGGGFG,GGGGGGGGFEGFFGFGGGGGGGFGGGEGFGGGGFGBGG<GGGGGGGGGFGEFCGF9G>GG=EG?CGFFG;DFEDGGGD,FFC>GECC7GDGFECCF9;@C;GGDFCEF?>GFDGCD*EEC8C2FEGFG*GE6C99+G82/D6553<FC*)?*5>7?<G+9@CF3:7*44*5E:C0?=031+>8E:CF9*50A)60*
@352_4_1/2
tgaggagacggtgaccagggttccttggccccagtagtcaaagcacaataaccagtcaaaatatcgtaattctttcgcacagtaatatacggccgtgtcctcggctctcaggctgttcatttgcagatacagcgtgttcttggaattgtctctggagatggtgaaccggcccttcacggagtctgcgtagtatgtgctaccaccactaccactaatagctgagacccactccagcGccttccctggagcctggcggacccagctcatggcatagctgctaaaggtgaatccagaggctgcT
+
CCCCCGGGGGGGGGGGGGGGGGGFGGGGGGGGGGGGGGGGG7GGFGGGGGFGGGGGGGGGGFGGGGGGGGG,GEGGGGFCGGGGGGFGGGGFGGGDGG?GFGGFGGGGFGGCGGGGFGGFFGGGGEG9GGGEGGFGGGGGAGGGGGGGAGGGGFGC;GFGFGGFFFGDAGGGGGDG6FG8?G@FCG1GFFGFFFGGG@;GD,9=FGGF;DFGFGC?,GC7DFFDGDDGFFGC><,,C=G+A6,F6F>7F>C==A8CD:;CG/5G5F*5B<+5;:C8:F4E0*)7D<:74);>11)C:2+**
@353_0_1/2
tgaggagacggtgaccgtggtcccttgcccccagacgtccataccgtagtagtagtagatctgtagttctgtggtacagtaatacacggctgtgtcctcggttttcaggctgttcCtttgcagatacagcgtgttttttgaatcatctcttgagatggtgaatctgcctttcacgggtgcagcgtagtctgttgtcccaccatcagttttgcttttaatGcggccaacccaAtccagccccttccctggagcctggcggacccaActcatTcagTcTttactgaaagtgaatTcagaggct
+
CCCCCAGGGE<FFF@CGGEF6GGFGGE;GGFGGGGG<FEGFFGCGGFFGGG@EECCC,GGGFGGF?GCGFCFGDGGCGFGGF<EFFGFGD<8GF<CEFG9GG,,F,:?FC?GGGG+AGDGDFFFEFF:F,CEFFFCEFCF?F,DFGA9FF:GF4F,GD7CD4<FG,@@*CFC>G,DE,?52@3+3FC*,C@;=,:G=F=,2,31*GC99,3,,74@,,7*,C*8+*,26E+*55*8A*9250:*0,02?//ABC6D)<*F+>+***+)*2))*7(.1)<;*)*/2C00:22=#++<*.*)0
@353_1_1/2
tgaggagacggtgaccgtggtcccttgcccccagacgtccataccgtagtagtagtagatctgtagttctgtggtacagtaatacacggctgtgtcctcggttttcaggctgttcatttgcagataAagcgtgttttttgaatcatctcttgagatggGgaatctgcctttTacgggtgcagcgtagtctgttgtcccaccatcagttttgcttttaatCcggccaacccactccagccccttTcctggagcctggcggacccagctcatccaggcgttactgaaagtgaatccagaggAt
+
ACCCCGGGFGGGFG=GB@GCG:,EGGGFCGGGF8GGFGGC8GEEGFFFBGFFF9EGFGFAFGC,GCGCFF,GGFG7GD,@EFGCGGF:<GGGF:GFFD<,G@GBFFFFFGG,CE+9<GFFGF>EG@+D9G?GF5FGAGCFGGGG,E,,AGAF,G9GDF,G>F,?G9,G>GC*E2E=7GFFA+ED550,DC<,G,@8G=68E?FD@?97>@F*;?A*,@C+,**,,?C,,=*42*=3:=9F7?++++)*3/*F*1;)*8;1).**C=++08*?=)2**0)51B**74*=0.9+*=::94/,)
@353_2_1/2
tgaggagacggtgaccgtggtcccttgcccccagacgtccataccgtagtagtagtagatctgtagttctgtggtacagtaatacacggctgtgtcctcggttttcaggctgttcatttgcagatacagcgtgttttttgaatcatctcttgagatggtgaatctgcctttcacgggtgcagcgtagtctgttgtcccaccatcagttttgcttttaatacggccaacccactccagccccttccctTgagcctggcggacccagctcatccaggcgAtactgaaagtgaatccagGggct
+
CCCCCGGGGGGGGGGGGGGGFGGGGGGGGGGGGGGGGGGGGGGGGGGGGGGGGGGGGGGGGGGGGGGGGGGGGGGDFGGGCGGGGGGFGGGGGGGFGGFGFGEGGF<FGGGGGGGGG@G,GGGGCFGFGGGFGGGFGGGF8GGGCCGGF9,GGGGEGFD,GGGGD8G8GG:C>FGG>FEF>CF:F?FGF,G9BEGCEEAGCFGFFGBCGG:9GGGG+>GFGA=,5D6337C9C?DCD7A777GFCD=+D17GG7D*9F+*4CF1FC:):=F9*C6C+*4+:=13)1.8*/65/9C:++<:.
@353_3_1/2
tgaggagacggtgaccgtggtcccttgcccccagacgtccataccgtagtagtagtagatctgtagttctgtggtacagtaatacacggctgtgtcctcggttttcaggctgttcatttgcagatacagcgtgtttttAgaatcatctcttAagatggtgaatctgcctttcacgggtgcGAcgtagtctTttgtcccaccatcagttttgcttttaatacggccaacccCctccagccccttccctggagcAGggcggacccagctcatcGaggGgttactgaaaTtAaatccagaggct
+
9CCCCF,GCFFF@G<GGCGFGGGGGFGC<6EGGGGG@GG,F,GGFGGGG@EFGFG,FG8GGGC<GC7CAG<GCGEGCFGG,CFEGEFFGG8DGG,GCCEFFFDF:F+A5CFDFFGG5,CGF+F<FA:F:@F3CD+:<,,EF3?FGA?EEA,,C?=EF?7GDCF8E7F<9,C>BC9E4G9D,,E,39F?@C,<>=@GE2E/6FCGCG2E?;27G*F,E8=,;:+D5?*=C**:D*B:0*/4<F):@+:100E+)**)+C:*)10+C2;E212*8+*)2*00***71)*5**30+7*)221.)
@353_4_1/2
tgaggagacggtgaccgtggtcccttgcccccagacgtccataccgtagtagtagtagatctgtagttctgtggtacagtaatacacggctgtgtcctcggttttcaggctgttcatttgcagatacagcgtgttttttgaatcatctcttgagatggtgaatctgcctttcacgggtgcagcgtagtctgttgtcccaccatcagttttgcttttaatacggccaacccactccagccccttccctggagcctggTggacccagctcatccaggcgttactgaaagtgaatccagaggct
+
CCCCCGGGGFGGGGGG8GGGGGGGGGGGGGGGGGGGFGGGGGGGGGGFFGGGGGGGGGCGGGAGGGGGGGGGGGGGGGGGGG?GGGGGGGGGGGGGGFGGGGGFGFGGFGGGGGCEGGCFEGGGGGGFEGGFCGGGEGGFGFGGGFG9GD@GG9GFAGGGGEDGGGFGDFEGGGE,GGF,GDG9CGB=GFGDGFFFD=GF?F;?DFGF3DD,,EE,GG=9:577G;FCC+DG;GG;C98>5=:,;<F;6G8C@:8G*F@704F*:C*A)5AD:>C>*7827+;44F;CE1;2+A***F2+*
@354_0_1/2
tgaggagacggtgaccagggttccttggccccagtagtcaaagtgggtaataaccactactatcatagtaataccatctctcgcacagtgatacaaggccgtgtcctcggctctcagactgttcatttgcagatacagggagttcttggcgttgtctctggagatggtgGatcggcccttcacagagtctgGataacctgtgctaccaccattccaattaataccagagacccactccagcccctCccctggagcttggcggacccagctcatgccataaAcGtcaaaggtgaaAccagag
+
<CCCCGFGFF<G@FFGGGG<GGG<GFGCGGG@GEFG:GEGGEGFGGGFCG,@CGG<FEF9FFGFCGAGGCG7G@GFGGDGCFFGE,FCG<C7@EG7GCACG+FEG+FFCGFDCG99GF=DFE<CCC@GBFF@=,FGFGF7GEFFCGFFGF:?8GE1C@C;A@BFFFCG+++6EFF92@G,F99<B9FF,GC*G5G/G>8E36GA,3,6*21:5F<C>73E;4=*7*C<2F**C7*4+9E91*0+*++777E,*271+)<72C7+*)11;0?0+5)C*)01*C*122*)**:**(36):.)5
@354_1_1/2
tgaggagacggtgaccagggttccttggccccagtagtcaaagtgggtaataaccactactatcatagtaataccatctctcgcacagtgatacaaggccgtgtcctcggctctcagactgttcatttgcagatacagggagttcttggcgttgtctctggagatggtgaatcggcccttcacagagtctgcataacctgtgctaccaccattccaattaataccagagaAATactccagccccttccctggagcttggcggacccagctcatgccataatcatcaaaggtgaatccagTg
+
CCCCCGGGGGGGGGGGGGGGGGGGGGGGGGGGGGGGGGGGFFGGGGGGGFGGFGGFFGGGGGGFGGDGGGGGGCGGGGGGGGGFFGDGGGGGGGGGEGGGGGGGGGGGDGGGGGGGEGGGGGGGGFGGGCGFFGGECGFGGG@FFFGGGGCGCDCGG?G@GF8GGDGGGGEDDFFCFGGGCCFF:F79EG>GDGFEDGGAGEGCCFG;G6/3,99GCE@68E3<GDC7;F+,*C=DF9;+*9*ECC9GF+1;?+5*2F9+=C4A5FA4=:F;7*6+*60+*CC@C7C0BF**2)+7+F7)F
@354_2_1/2
tgaggagacggtgaccagggttccttggccccagtagtcaaagtgggtaataaccactactatcatagtaataccatctctcgcacagtgatacaaggccgtgtcctcggctctcagactgttcatttgcagatacagggagttcttggcgttgtctctggagatggtgaatcggcccttcacagagtctgcataacctgtgTtaccaccGtCccaattaataccagagacccactccagccccttccctggagcttggcggaAccagctcatgccataatAatcaaaggtgaatccagag
+
CCCCCGGGGFGGGFGGGGFGGGGGGGGGGGEFGGGGGGGGGGGGGGGGGGGGGGGGGGGGGGGGGGGGFGFGFGGGGGGFGGGGGGGGGGGGGGDGDFGGGGGFFFGGGGFGGGGGEGCGGGFGGGGGEGFG:GGFGDGFGGEGEGGGFGGDGGFGFBEEG<F,EGG=F8FGGGFFGF@5@GCGFGFEDGFDB8DGGCFEF9,:*9GDGG,C,97E,GACF7@7FGGFG;7A@D==;+7*CG:F*C;CBDC7C*:7C/CE*,6*G,*+8;2*C70G8+E*C)C1*C+:/:*1::4C>91(*
@354_3_1/2
tgaggagacggtgaccagggttccttggccccagtagtcaaagtgggtaataaccactactatcatagtaataccatctctcgcacagtgatacaaggccgtgtcctcggctctcagactgttcatttgcagatacagggagttcttggcgttgtctctggagatggtgaatcggcccttcacagagtctgcataacctgtgctaccaccattccaattaataccagagacccactccagccccttccctggaActtggcggacccagctcatgccatGatcatcaaaggtgaatccagGg
+
<CCCC<FGA-FCFGF6GGFCFGG:@F@GFDF@F,+GFGGDE8GGFEACGG9FEG,GG<GGGGCFFGFGF@G,GFGGC,EGGF?GGFFFE,GFDFGG9FGFFG,7,GFF8EGG,<9FFG,FCGGG+EFEGFCF,<FFD@CA>+EACDGG?G,FF4,CFE,8FC,GC,;FG<>*C9*F,G@FEE+E+*,D;E,+8E80CC<G>D69,3,836,+@,:C*CE2C*@<157*7;,)=**=,*E***9;3*,**;*?***+24>0:01/+*+*E0;+*C)0*:*/8);7<*0)9720*)//+75(2
@354_4_1/2
tgaggagacggtgaccagggttccttggccccagtagtcaaagtgggtaataaccactactatcatagtaataccatctctcgcacagtgatacaaggccgtgtcctcggctctcagactgttcatttgcagatacagggagttcttggcgttgtctctggagatggtgaatcggcccttcacagagtctgcataacctgtgctaccaccattccaattaataccagagacccactccagccccttcTctggagcttgCcggacccagctcatgccataatcatcaaagAtgaatccagag
+
CCCCCGGGGGGGGFGGGGGGGGGGGGGGGGGGGGGGGGGGGGGGGGGGGGEGGGGGFGGGGGGGGGGGGGGGGGGDGGFGGGGGGGGGGGGGGGGGGGGFFGGGFGGGG9GGGCFGGGGGGGGGGFFGF9GFCFGGGGFDGGGGG>CGGFGF;FFFEGGGGCCGCFEGGGFEGGFGEFG=CFEG+CG7GGCFBE;GCG@GFEF9DAGFECD=/CG?F*CFC<1*C:G+8::FF8CF=E<5EEGGBC,,CFC,C)G*C2+G=*:F+G*+59**FF*G9)47:27?660C,+8+D*<*<797)
@355_0_1/2
tgaggagacggtgaccagggttccttggccccaggagtcgaaccagttgtataataaccagtcaaaatattcttctgttgcacagtaatacacggccgtgtcctcagatctcaggctgctcagctccatgtaggctgtgtctgtagatgtgtcctcggtcatggtgactctgccctggaacttctgtgcgtagatCgtttcaccatcttcaggatcaaaacctcccatccactcaagccAttttccaggagcctgtcgcacccGgtgcatggataattcagtgagggtgGatccggaaacc
+
CCCCC>GGEGGGGGGGF<GGGGGGGGGGGGGGGGGGGFGGGGGGGGGGGGCGGGG@GGGGGGGGGGFGGGGGGG9GGGGGFGGGGGGGGGFGGGFFGGGEGGGGGFFGGGGGFGGGDGFGCGFGGG?FGGGGFFG,GCGCFGEEGGGGG7GGGFGEFGFEFGCGGEEFEGFFGGEGCGDGGCGGFFGCGGCFCEF9DGGE@DCCFGDG,:*>AEF<>A9G?GCE8:DF<G6=CCD+:8**7?G6EGA+/0CDEGD1GECB2FD*95==;FFD;GCF*4;@F78727C*7()7*90+3>?**
@355_1_1/2
tgaggagacggtgaccagggttccttggccccaggagtcgaaccagttgtataataaccagtcaaaCtattcttctgttgcacagtaatacaAggccgtgtcctcagatctcaggctgctcGgctccatgtaggctgtgCctgtagatgtgtcctcggtcatTgGgactctgccctAgaacttctgtgcgtagattgtttcaccaGcttcaggatcaaaacctcccatAcactcaagcccttttccaAgagcctgGcgcacGcagtgcatggatTattcagtgagCTGgtatccggaaacc
+
--6-8GD<9GC,6+,G,,6;7,,,,6E@G,7F;CE6<7,,C6E+@8;BC,;6:+;,7C,6C<6,C@2;7,C9,8B8,C+C+CB,,A,,CCCD+CC95,AC49D5,58,7,,B,,,,B,559,@E,,:A,,++5E<FD,F+3F+0,F,7A5,C,::@,3F,,2,8*1,75C7C*+,3*C,+,;0,6/87+,*5@>,24,*/,*+*3*2)*222;2+,2/**2+6;+*+****+21+2C+=35149+:)*+,0*0**,*+)+**71+*0*)*5***2)5*1**)9:))#).10*/)**:)2//
@355_2_1/2
tgaggagacggtgaccagggttccttggccccaggagtcgaaccagttgtataataaccagtcaaaatattcttctgttgcacagtaatacacggccgtgtcctcagatctcaggctgctcagctccatgtaggctgtgtctgtagatgtgtcctcggtcatggtgactctgccctggaacttctgtgcgtagattgtttcaccatcttcaggatcaaaacctcccatccactcaagcccttttccaggaTcctgtcgcacccagtgcatggataattGagtgagggtgtatccggaaacc
+
CCCCCGFGGGGGGGGGGGGGGGFGGFGDGGDGGGGGGGGGGFGGGGGGGFGGGGFGGGGGGGGGGFGGGGGGGGGGGGGGGEGEGGGGGGGGGGGGGGGGCGFGGGGGGGGGFG+GG5FGGGGGGGFGGGGGE@G7GFGFDFFGGCCFFFCEGGGCCGGGFAGGGGG?GCGGF+FGEGDGGAFDGEFFG6GDFE:EF6CGGG7+GCGG8FGFEGCAGEFG8GCCG5AC+3GFCFCGF=7CCAGF5GCAA++C;4F,,1552<,G*G*7+A0C7A1;39+)+::C*FCAG.=))*9+46)**
@355_3_1/2
tgaggagacggtgaccagggttccttggccccaggagtcgaaccagttgtataataaccagtcaaaatattcttctgttgcacagtaatacacggccgtgtcctcagatctcaggctgctcagctccatCtaggctgtgtctgtagatgtgtcctcggtcatggtgactctgccctggaacttctgtgcgtagattgtttcaccatcttcaggatcaaaacctcccatccactcaaAcccttttccaggagcctgtcgcacccagtgcatggataattcagtgagggtgtatccggaaacc
+
CCCCCGGGGGGGGGGGGFGGGGGGGGGGGGGGGG@FGGGGGGGGGGGGGFGGGGGGGGGDGGGFG7GGGGGGGGGGFGGGG<GGGFEGGGGGGGGGGGGGDGGGGGGGGFGGGGGEGFGGGGGGGGFFGFGG?FGGGFCGBEGGGCGF,G7FGGGGGCEDFGGFGF<GGEF5GGFGGD+DCGBFFGGEFF@9GF9GG,CG>AG@ECG>,G*,E8F:F:?@;FB,CDFCG*2D*EFG*G7?:1FGF7*C37:3+C**34C+1>CFG:FFDED9CG1F59;32<*C):C1**1**,58:**:+
@355_4_1/2
tgaggagacggtgaccCgggttccttggccccaggagtcgaaccagttgtataataaccagtcaaaatattcttctgttgcacagtaatacacggccgtgtcctcagatctcaggctgctcagctccatgtaggctgtgtctgtagatgtgtcctcggtcatggtgactctgccctggaacttctgtgcgtagattgtttcaccatcttcaggaGcaaaacctcccatccactcaagcccttttccaggagcctgtcgcaTccagtgcaCggataattcagtgagggtgtatccggaaacc
+
CCCCCGGGG9GDGGCG,;GGGGGFGE@G,FCGGGGGF@G,GFGEG<F,GGGFGFFGCGEGGGFGFEC@DCFGCG<GFG+G,,<8GEFGCDG:CDFGCGGGCGGG,GE<GGGCFC,FGGEGG8:F<FFF997EBGCGFFAD@FG>ACFF49A<,D?@8:978:C:,+F+8C,,3D8D5G@9G;C8839F9*FGEC5=8:G5,3D95B,F;*5D+F+::07D,*7,>7D,C==),2*+)E*,+<*4*9+G*595/:+7DFF*))<C+0*/42+*/0*00/);5-*@:/2+:117***63*2)*
@356_0_1/2
tgaggagacggtgaccagggttccttggccccagtagtcaaagtagtccccgtagtaataaccactactatcatagtacggcccatgttctctcgcacagtaatacacggccgtgtcctcggctctcaggctgttcatttgaagatacagcgtgttcttggaattgtctctggagatggtgaatcggcccttcacggagtctgcgtagtatgtgctaccacTgctatGaataactgagacccactccaTccccttccctggagcctggcggacccagAtcatgtagttgctactgacggtg
+
CCCCCGGGGGGGGFGGG9GGGGGGGGGGGGGGGGGGGGGGGGG?GGGGGGGGGGGGGGAGGGGGGGGDGGGGGGGGG@GGGGGGGGGGGGDGGGGGGGGCGGGGGGEGFGGGGGGGGGGGGGGF?GGGGGFGFGEG9FFG?DGGEFGGGFGGCGGGGGGBC=@FGGA@7GGGGBEGFGG3CGGDFFFFBCAFGF?GF9,DEBEG?G8FCG7GDCFEF*EG8*CFC3,*EF;C*F;GD?:?G=F**:7B,CCEF;C)F7F5F44**?C*F5C47;<@)):>>*7+**F+B2CC8*7*+9+**
@356_1_1/2
tgaggagacggtgaccagggttccttggccccagtagtcaaagtagtccccgtagtaataaccactactatcatagtacggcccatgttctctcgcacagtaatacacggccTtgtcctcggctctcaggctgttcatttgaagatacagcgtgttcttggaattgtctctggagatggtgaatcggcccttcacggagtctgcgtagtatgtgctaccaccgctataaataactgagacccactccagccccttccctgAagcctggcggacccagctcatgtagttgctacCgacggtg
+
CCC@99GGG@G-<FGGGGGGGFEEEEFGFGGF@G,CGCG,FGGGEGGGGGFF6GGGGCGB<@CGGFGGGFGFF<:FCGCFGGFFGFFGGFF+GGCAGFF@EGFG<FEGEEFFGGGGEF,E>GGF?C@BBCC@DGCG<GGFCBAA,F9DCF,,AFACF+AC,@ECCG9E,98>D8E,FB>36G,7GCC=C,+8F=G,C*;,:98@*GA82C6F7DG6:;,::G:C@+*=64*5+21;+<@2<C8:*49527D)4*+,78+<*++*++)*+945+0;<*8*)+.*/:923+9;37)*<)7)/*
@356_2_1/2
tgaggagacggtgaccagggttccttggccccagtagtcaaagtagtccccgtagtaataaccactactatcatagtacggcccatgttctctcgcacagtaatacacggccgtgtcctcggctctcaggctgttcatttgaagatacagcgtgttcttggCattgtctctggagatggtgaatcggcccttcacggagtctgcgtagtatgtgctaccaccgctataaataactgagacccactccagccccttcActggagcctggcgTaccGagctcatgtagttgcCactgacggtg
+
CCCCCGGGGGGGGGGGGGGGGGGGGGGGGGGGGGGGGGGGGGGGGGFCFGGGEGGGGGGGGGGGGGAFGFGEGG9GGGGGGGGGGGGGCGGGGGGGGGGGGGFGAGGGFGGGGGGFGGGEGFG7GGGGGFFGF<GGGDGFFCFGGGGGDFGGFGG<FGFGG,@GGGGDEC9DFG:5GGGGGC3GGGGE,G>GFF8CDGG,G8?GGCEDEC=FGGEF@+FF5EF?DFFD9?5G9GCG+C*FC=FCCCCE?CC),560);1+9F<:5>/C:<)*+)*;5A*GC***:;>)7:*>F,@1)**48
@356_3_1/2
tgaggagacggtgaccagggttccttggccccagtagtcaaagtagtccccgtagtaataaccactactatcatagtacggcccatgttctctcgcacagtaatacacggccgtgtcctcggctctcaggctgttcatttgaagatacagcgtgttcttggaattgtctctggagatggtgaatcggcccttcacggagtctgcgtagtatgtgctaccaccgctataaataactgagacccactccagccccttccctggagcctggcggacccaTctcatgtagttgctactgacggtg
+
CCCCCGGGGGGGGFGGFGGGGFGGGGGGGGGGGGDGGGGGGGGGFGGGGGGGGGGGGGEFGGGGGGGGEFGGGAGGGGGGFFFGFGF@GGFFGGCFGGGCGGGGGGGEGFEGGFCGFGGCGGGGGEGGGGGGGFGGGGGFEAGFEFGGDGEGFGGF8DCGCGDEGGGEFGGFGFGGGGCFGFGCGGG9CFCG6GF9G8,GEGGCE5EGF>GGG;F:5@*:F:7GE9,GCEECGC*?GF6>DGFF:4FCE*C<G+74C*A;CC*,A76<=<*)8)G5)F31C*F:G2)CCF<++*?;9/*63
@356_4_1/2
tgaggagacggtgaccagggttccttggccccagtagtcaaagtagtccccgtagtaataaccactactatcatagtacggcccatgttctctcgcacagtaatacacggccgtgtcctcggctctcaggctgttcatttgaagatacagcgtgttcttggaattgtctctggagatggtgaatcggcccttcacggagtctgcgtagtatgtgctaccaccgctataaataactgagacccactAcTgccccttccctgTTgcctggcggacccagctcaACAagttgctactgacCgtg
+
CCCCCGGGGFGGGGECGGFCCG;G7GGGGGGGGG@GCEGGCFGG,@GG<,FCGFGGFFGCGGFFGGGGGEDGFGCFGGGG9,F=GDAFGEFFFE?GGGGDAFE,BBGGCFEECGGDC*DBGFF+,FF:CG@F,G@FG5GGADE<ED,A74>@EEFA,CF<GFF,FE;3ECCD9FEE;8,C+DD9EEB=EFD:6F+:,1+:+GC*F8@=03*4A59G8)F,*,*CE**,3,C45)>)?,*)D7B,8+8+*88;:C+>?1?*+*0)1/2083A*F)*:*:)54***3)+C*)+)0:***(;:*
@357_0_1/2
tgaagagacggtgaccattgtcccttggccccagacatcaaaagcatcgcaatcaccaccacaatatccccaacatctagtacagtaatacacggctgtgtcctcggttttcaggctgttcatttgcagataggcgatgcttttggaaccatctcttgagatggtgaatctgcctttcacagacgcggtgtattTtgttgtcccaccataagctttgcttctaatgaaacctacccactccagccccttccctggagcctggcggaaccagctcatagcataatcaccaaaggtgaatcca
+
CCCCCGGGGGGGGGFGGGGFGGGGGGGGGGGGGGGGGGGGDGGDGGGFGGFGGGGGGGGGFFGGFGGGGGGDGFGGGGGG8EGGFGGGGGGGGGGGGEGGDGGGF@GGGGGGEGFDGFGFFGGGGDGBGGEGGGGGFGGCG?GG7GGGGGGGGG7GGFGEGF9GFGG=FFGCGGD>EGGFGEGG8*FG,GFGGG*9>GDD?FGGF,CAGGGDGG9AGG8FDD11G:<D,G7FG95+9G,,CG,+<C*EG.CF<:=8?;F*G*:1+C7D:G?+/)=C+15*820CC+02*6:;0C/*2C0:1
@357_1_1/2
tgaagagacggtgaccattgtcccttggccccagacatcaaaagcatcgcaatcaccaccacaatatccccaacatctagtacagtaatacacggctgtgtcctcggttttcaggctgttcatttgcagataggcgatgcttttggaaccatctcttgagatggtgaatctgcctttcacagacgcggtgtattctgGtgtcccaccatGagctttgcttctaatgaaacctacccactccagcccctAccctggagcctggcggaaccagTtcatCgcataatcaccaaaggtgaatccT
+
CCCCCGGGGGGGGGGGFGGGGFGGGGGGGCGGGGGGGGGGGGGGGGGGGGGGGGGGGGGGG<GGGFGGGGGGGGGGGGGGGGDGGGGG@GGG:GGDGGGGGGGGGDGFGGGG<EGFGBGGGGFGAGGGBCGGFBGBFDGGEG,GGGCGFGAGG<CGFGFFGGGGGEF>GG8GG74GGE9>EGCGGGCFGD?87GGGF,9G98GCAFFFE,G>DGDD9GE:CD9@+*>C>,*GC7F+C;699?,5FF==+30,*72E9GG2*,787FDC)+C+CG.+*)07928)CC9)4*;=:877*;***
@357_2_1/2
tgaagagacggtgaccattgtcccttggccccagacatcaaaagcatcgcaatcaccaccacaatatccccaacatctagtacagtaatacacggctgtgtcctcggttttcaggctgttcatttgcagataggcgatgcttttggaaccatctcttgagatggtgaatctgcctttcacagacgcggtgtattctgttgtcccaccataagctttgcttctaatgaaacctacccactccagccccttccctggagcctggcggaaccagctcatagcataatcaGcaaagTtgaatcca
+
CCCCCGGGGGGGGGGGGGGGGGGGGGGGGGGGGGGGGGGGGGGGGDGGGGGGGGGGGGGGGGGGGGFGGGEGGGGGGGGFGCGGGEGGGGFFGGGGGGGGGGFGGGGGGGGGFGGGGGG9GGGGGFGGGCGGGGGFGGGFGGGGGGAFGFG;GGFGFEGFCGFFGFG,DG,@,GGGFFGGGFG=FGCEGDA8>GGGF:?G@=FG9<FGEC,G,99DEDG3C9DE;:F**+FFGF87E,=F77A6525C+7GF*FGFGF=9G*C01:*32/;*C4>A<CG:*>8</4+7*>;2**6729,:7
@357_3_1/2
tgaagagacggtgaccattgtcccttggccccagacatcaaaagcatcgcaatcaccaccacaatatccccaacatctagtacagtaatacacggctgtgtcctcggttttcaggctgttcatttgcagataggcgatgcttttggaaccatctcttgagatggtgaatctCcctttcacagacgcggtgtattctgCtgtcccaccataagctttgcttctaatgaaacctacccactccagccTcttccctggagcctggcggaacTagctcatagcaGaatcaccaaagAtgaatcca
+
CCCB-GGGGGGGGGGGFGGGGGGGGGGGGGCGGEGFGGGGGGGGGGEGGGGGGFGGGGGGGGGG9FGGGGFDGGGGGGGFGGGGGGGGGGGEGGFGGFGGGGGGGFCGGGGGGGFEGGEGGGGAG?FCGGEFGGGGFGGGGGG<FFGGG,ECGGGGFDGGF9>FCG:GG>G,G=CFGA6E6,,CCEFC<GGF7F*GF,G@E,,FFFG:,G,?F*G6FEEGCGEG:CF8,F29G;*F+CG5:AD+G***5*G:CFF+G>60*;;;+D*<**F*394*)9;F+C7F2G545=+):+58F5<+)
@357_4_1/2
tgaagagacggtgaccattgtcccttggccccagacatcaaaagcatcgcaatcaccaccacaatatccccaacatctagtacagtaatacacggctgtgtcctcggttttcaggctgttcatttgcagataggcgatgcttttggaaccatctcttgagatggtgaatctgcctttcacagacgcggtgtattctgttgtcccaccataagctttgcttctaatgaaacctacccactAcagccccttccctggagcctggcggaaccTgctcatagcataatcaccaaaggtgaatcca
+
CCCCCGGGGGGGGGGGGGGGGGGGGGGGGGGGGGGGGGGGGGGGGGGGGGGDGGGGFGGGDGGGGFFEGGGGFEGGGGGGGGGGGEGGGFGGGGGGGGGGGGGGGGGGGGGGGFFGAGGGGGGEGGGFGFGGGGGGCGGGGGGGGFG,@FE8GGGGGGGDGGGFGGGGGCGEGFFGEGG8GGGGGDGGFFG7FGFGGEED@>9GGE*D9DDG9GE@C3G?DF,,FC7C,+EG?,6F<:E*C+G7C7GGF;::,A1:*3=C4+F*2,@F9*++>2:2/;(+G1*:6G05C*75>)25.;):*
@358_0_1/2
tgaggagacggtgaccagggttccttggccccagtagtcaacagctggtactactacaatatcctctctcgcacagtaatacacggccgtgtcctcagatctcaggctgctcagctccatgtagactgtgctcgtggacgtgtccctggtcatggtgactctgccctggaacttctgtgcgtagcttgtgctaccaccactagggttgattattcccatccactcaagccAttgtccaggggcctgtcgcacccagGgcatatagtagctggtgaaggtgtaAccagatgccttgcaggaa
+
CCCCCGGGGGGGGGGGGGGDGGGGGGGGFGGGGGGGGGGGGGGGGGGCGGFGGFGFGGGGGGGGGGGGGGGGFGGGGGDGGGGGGGGGGGGFGGGGGGGGEGGGECGGGFDGGFGFGGGGGGGGGGGGFGGGGGGGFEFGFDGGGGGFGFGGFGGGFFGFFG,C,GFGGGFGDDGGGGG;GFEFGGFFCC:FFG8GGC>CC*GCDDGGGGGG>9GFF8G1EF7=F9GGFC+CD@=,EEG<AE;1D5=GFBGFC6G?+6G*+C;G07F*D.57.5*0*+@1;1*9/**:@41F*4)0G?+.+
@358_1_1/2
tgaggagacggtgaccagggttccttggccccagtagtcaacagctggtactactacaatatcctctctcgcacagtaatacacggccgtgtcctcagatctcaggctgctcagctccatgtagactgtgctcgtggacgtgtccctggtcatggtgactctgccctggaacttctgtgcgtagcttgtgctaccaccactagggttgattattcccatccactcaagcccttgtccaggggcctgtcgcacccagtgTatatagtaTctgTtgaaggtgtatcGagatgActtgcaggaa
+
CCCCCGGGFGGGGGGGGGGGGGGGGGGGGGGGGGGGFGGGFGCGGGGGGGGGGGGGFGGFGGGGGGGGGGGGGGGGGGGGGFGGGGFGGGGGGGGGFFGGGGGGGGGGGGFFGCG<BGGFGGGGGFGEGGGFGGGGGGGC?9GGFFGGGFGGE?EGGG@9GCGGCGGFCCGACFDGGGG,;FGFGFGBC+:98ECGG@C*ACB7GE7GG*+FCF<C75FGE9F=75FE+G=G<5FCG4)027=+;00FC/+F2GC:*C*0*9C9D7>*B9C*=F<1*@<*;1)*)?@718*9)G:778)).
@358_2_1/2
tgaggagacggtgaccagggttccttggccccagtagtcaacagctggtactactacaatatcctctctcgcacagtaatacacggccgtgtcctcagatctcaggctgctcagctccatgtagactgtgctcgtggacgtgtccctggtcatggtgactctgccctggaacttctgtgcgtagcttgtgctaccaccactagggttgattattcccatccactcaagcccttgtccaggggcctgtcgcacccagtgcatatagtagctggtgaaggtgtatccagatgcctAgcGggaa
+
CCCCCGGGGGGGGGGGGGGGGGGGGGGGGGGGGDGGGGGGGDGGGGGGGGGGFGGGGGGGGGGGGGGGGGGFCGGGGGGGFDGDGGGFGFGGGGGDGGG9GGGGGGGGGAFGGEFGFFGGGDGGGG:CFGFCGGGGGGFGGGFGE<CGGGGGCGFFG?@GDF?EGGFFAGGGFCFGCGGE9F9F>8>GGGCGBG8G:6,FGE9GE@7F8GGGC@?CGFBDC76G8@C<DFE7CG*FGC96GC@;2E:FA7GB<F=9+1GC4C,0:7G=@<5>2*4?F<-291+597)8+1/*5*<9*;>:0
@358_3_1/2
tgaggagacggtgaccagggttccttggccccagtagtcaacagctggtactactacaatatcctctctcgcacagtaatacacggccgtgtcctcagatctcaggctgctcagctccatgtagactgtgctcgtggacgtgtccctggtcatggtgactctgccctggaacttctgtgcgtagcttgtgctaccaccactagggttgattattcccatccactcaagcccttgtccaggggcctgtcgcacccagtgcatatagtagctgTtgaaggtgtatcAagatgccttgcaggaa
+
CCCCCGGGGGGFGGGGGGGGGGGGGGGGGGGGGGGGGGGGGGGGGGGGGGGGGGGGGGGGGGGGGGGGFGGGGGGGGGDGGGGGGGGGFFFGGGGGGGFGFGGEGCGCGGGGGGGGEGGGGFGGGFG=FGFGFGGGGGGCFGGGFFGGEGGGGFGGGFFEEGFGGBFGGFECFAFGCFG@EGC;FGEFGGFGGF>DDGCGGCFG?>CG87GG:ECGEF7E+@*FDFFGFDC@F+<@7*68CDEE6=*5EE*F1F36C;2C7F*=D+C1,7<+CF*C67/=56FC*G;)979F27*2+*976
@358_4_1/2
tgaggagacggtgaccagggttccttggccccagtagtcaacagctggtactactacaatatcctctctcgcacagtaatacacggccgtgAcctcagatctcaggctgctcagctccatgtagactgtgctcgtggacgtgtccctggtcatggtgactctgccctggaacttctgtgcgtagcttgtgctaccaccactagggttgattattcccatTcactcGagcccttgtccaggggGctgtcgcCcccCgCgcatatagtagctggtgaaggtgtatccagatgccttgcagCaa
+
CCC<-FGGGGEGGCGD-GD7CGGCG:EGFGGC9E6CG9GFFFGGGGFFGEGFGGFGGG6GGGGEEC7FG<GF,DGFFG@CGEECFACCECE<FGFG,FGF6:GF84,GFC8G8E@8FGECGEGB>GGACFF9FGFB,:,7F,GE<GF*,FEFADE*8@F:=DCG+6D*GC8>ECE+,8@EG=;ED=@E6BG;*71CBF@?+*+1:,=2F0,@:,B+76G,F;,G@+6:20*78<**/,D*/,*2)=,55;**+=***+9=8A16*7:+<5/*0)**+7>*1))*/**++=.***(.*))00
@359_0_1/2
tgaggagacggtgaccagggttccttggccccagtagtcaaagtagtcccagtcaccctctctcgcacagtaatacacggccgtgtcctcggctctcaggctgttcatttgcagatacagtgagttcttggcgttgtccctggagatggtgaatcggcccttcacagagtctgcgtagtatatggtactaccactactactaatgtatgaaacccacAccagccccttccctggagcctggcggatccagctcatgtagtagtcactgaagAtgaatccagaggctgcacaggagaCtTtc
+
CCCCCGGGG9GGGGGGGGGGGGGGGGGGGGGGGGGGGGGGGGGGGGGGGGGGGGGGGGC@GG8GGGGFGGFGGFGGGGFGGGGGGGGGGGGGGGGFGGGGGFCFGGGFGGGGCFGGFFFFGEGGGGDGGEGGGFG9FGGGGFCGGGGDFGGG=FGGFCGF,GGGGFCG3FG>EEGECGGFCGGFBFD:EGGE;CGGFCCGC8AACFGECGGG3G+FC0GG:5@D<G5GBC+D,*FC5FFCEC9:C:FGFD4D*G6CC*7F*;7+C;;19:+2F<5;FEC*==AF+)=/+:9>4**/*()7:
@359_1_1/2
tgaggagacggtgaccagggttccttggccccagtagtcaaagtagtcccagtcaccctctctcgcacagtaatacacggccgtgtcctcggctctcaggctgttcatttgcagatacagtgagttcttggcgttgtccctggagatggtgaatcggcccttcacagagtctgcgtagtatatggtactaccactactactaatgtatgaaacccactccagccccttccctggagcctggcggatccagctcatgtagtagtcactgaaggtgaatccaTaggctgcacaggagagtctc
+
CCCCCGGGGGGGFGGGGGGGGGGGGGGGGGGGGGFGGGGGGGGGGGGGGGGGGFGGGGGGGFGGGGGGGGGGGGGGGGGGGFGGFGGGGGGGGGGGGGGGGFGGGFGGGFFAGGFGFGGEGGGGFGFGGGGGFEGGFGGAGGGGGGCGGGFGGFG,GDGGGGF7GGEGEFGFCGGFG7EDGFCGGDGGEGGG,F=>G@GGFFG*GG,EB:CGFGCF=7*;EDCGFC7?2CFEE@89,DE+:G<?607<GF75F+D/<4:>5DD*05+279;::2:*271D+7*716G*C1)FF.)3*),*G
@359_2_1/2
tgaggagacggtgaccagggttccttggccccagtagtcaaagtagtcccagtcaccctctctcgcacagtaatacacggccgtgtcctcggctctcaggctgttcatttgcagatacagtgagttcttggcgttgtccctggagatggtgaatcggcccttcacagagtctgcgtagtatatggtactaccactactactaatgtatgaaacccactccagccccttccctggagcctggcggatccagctcCtgtagtagtcaTtgaaggtgaatccagaggctgcacaggagagtctc
+
CCCCCGGGGGGGGGGGGGGGGGGGGGGGGGGGGFGGGGFGGGDGGGGGGGGGGGDGGGGGGGGGGFGGGFGGGGGGGGGGGGGGGFFGGGGGFGG8GGGGGGGGGGFGGGCGGGGGCGGGGGFFFGFEGFFG8GGFFFGEEGFG@GGFFGGGEEGGGGGGEDGGGAGGGEEGEGGGGGEGFGGAGGCGCFGGCFG?GFBEFGGCFG=FG:GAFGG7DEC>FFCDF@G>GGGGEGG58F<EFDF6D:EAFC*:9)==E>7:++C4D*93*=87*>C7A6*<F*72D4*1::2/)2::*@*63
@359_3_1/2
tgaggagacggtgaccagggttccttggccccagtagtcaaagtagtcccagtcaccctctctcgcacagtaatacacggccgtgtcctcggctctcaggctgttcatttgcagatacagtgagttcttggcgttgtccctggagatggtgaatcggcccttcacagagtctgcgtagtatatggtactaccactactactaatgtatgaaacccactccagcAccttAcctggagcctggcggatAcagctcaCgtagtagtcactgaaCgtgaatAcagaggctgcacaTgagagtctc
+
CCCBCGGGGGGGGFGFGF,GFFFGGGFF9EGGAGGGGGGC+GCDGE,FG,C@GGGCGGGC<GCGGGG:?GGGGGCGGF:GG,FGCFCFFFF6G@CGG6G@BFC,,FAGG7G@F89GC7AFF?=F??GF+AGF:F5BFF=G@,<<9DCC9E>F8:,FFG3EFE2,C=GGB;+7>?<D:A9<=FG@FC3<+C,;++7D,>5@E5F,B>*,F>,7CC<E+3C733,1B4D:)?+DDD471*C*41,*66)C=+*+*0)9977+C*C7?*235@)*9/*<0*0*))21*)*:*(***.)7)7))3
@359_4_1/2
tgaggagacggtgaccagggttccttggccccagtagtcaaagtagtcccagtcaccctctctcgcacagtaatacacggccgtgtcctcggctctcaggctgttcatttgcagatacagtgagttcttggcgttgtccctggagatggtgaatcggcccttcacagagtctgcgtagtatatggtactaccactactactaatgtatgaaacccactccagccccttccctggaAcctggcggatccagAtcatgtagtagtcactgaaggtgaatccagaggctAcacaggagagtctc
+
CCCC9FG9FCGFEC,@GGGF@GGGGC@G7GG,GCFFFGFDGFGGFFCGGFFF9G@GFC<GD,FEFGGGCFGF<GFFG,FGGCC,GEECF,GEFF<DBDFGFCFCGFCE:G,CG?F,DGG=DAGGBFFGCFEGGGFFF,CFAGF@FF,F+C>CCF9EFE8;F<F,,;@EG7GEAA,C:EFC@GCC+88G,0F*@,C,4C@/F7C=9<F>7,@AD53*38*<*2:+=F626F*DE)B,C9/071*3C=*+0=*7*C+3=20C*<*20**)@)49*5A)3.2+,:@G))*14C)*)1**))12)
@360_0_1/2
tgaggagacggtgaccagggttccttggccccagtagtcaaagaaccccttctcgttataataactccccgaaccatagtaatatttcgcacagtaatatacggccgtgtcctcggctctcaggctgttcatttgcagatacagcgtgttcttggaattgtctctggagatggtgaaccggcccttcacggagtGGgcgtagGatgtgctaccaccactaccactaatagctgagacccactccagccccGtccctggagActggcggacccagctcatggcatagctgctaaaCgtgaat
+
CCBC<C@GGGGCGGCFGF+GGEFGGGGG,<CCGGGGGCGGCFGGGAGEGGG7GFFFG<FAEEF,GGEGCFF<GFADFGEGC@9GGGCGGGG>EGG9+GGGDEEGFAGGDGGFGGCFC<G,G:GFF??G,DGFE7>G79,G7ACFCF8G:GF7:FDG?9FG,B,G9+@,;GG,C;CE,9*F3<CCG6F6FCCEAC,,*EEE,7*C,D=::?F,*=+1+@:/:8;::8*;*939/+8*9=)<C*:1C*+D*F*5:765@*2)*60*,:197*/*,****)-=*)>*1*9++09)+2+*7))*1
@360_1_1/2
tgaggagacggtgaccagggttccttggccccagtagtcaaagaaccccttctcgttataataactccccgaaccatagtaatatttcgcacagtaatatacggccgtgtcctcggctctcaggctgttcatttgcagatacagcgtgttcttggaattgtctctggagatggtgaaccggcccttcacggagtctgcgtagtatgtgctaccaccactaccactaatagctgagacccactccagccccttccctggagcctggcCgacccagctcatggcatagcCgctaaaggtgaat
+
CCCCCGGGGGGGGGGGGGGGGGGGGGGEGGGGGEGFGGGGGGGGGGGGGGGGGGGGGGGGGGGGGGGGGGGFGGGGGGGGGGG9GGFFGGGGGGGCGGGGGGFGGFGGGGGGGGGGFGFCGGGGGGGFGGGGGGGGCFEGGF7GFGFDGG,CFGDGGGAG,GEGFGGFFG@GGF@FGGDGGGGG;GF>G8GEEG>C8E>GGF,DED<>G?E,FC@GDAC?8FG@*C,+DD=F>*E2=5?C97GF<5,9GF,C*7+<+C8GFG?CF9<:+;?371:*G8<*=*+>7*D*+*514C2*++4)<
@360_2_1/2
tgaggagacggtgaccagggttccttggccccagtagtcaaagaaccccttctcgttataataactccccgaaccatagtaatatttcgcacagtaatatacggccgtgtcctcggctctcaggctgttcatttgcagatacagcgtgttcttggaattgtctctggagatggtgaaccggcccttcacggagtctgcgtagtatgtgctaccaccactaccactaatagctTagacccactccagccccttccctggagcctggcggacccagctcatgTcataActgctTaaggtgaGt
+
CCCCCGGFGGGGGGGGGGGGGGGGGGGGGGGGGGDGGGGGGGGGGGGGFFGGGGGFGGGGGGGGGGGGGFGGGGGGGGGFGGFEGGGGGGGGGGGGGGGGGGGGGGFGGFGFFGGGGAEEGGGFGGGFGCGFG?GGFGF<GGGGFGGEGDFDFGGGEF8GGG,@GF*FGGGG?GEG,G@GG9AF,FCGF@EFD:FD6FFEGG8GFFEACBGDGFGC=5DEC,FFEF9D8>BG;?G5?:G<5C:<F=ECGGG7E0FC:5>7E=*62C0F/=>A7,F:F?+B.8=*<**:9360+=7:6:7*0
@360_3_1/2
tgaggagacggtgaccagggttccttggccccagtagtcaaagaaccccttctcgttataataactccccgaaccatagtaatatttcgcacagtaatatacggccgtgtcctcggctctcaggctgttcatttgcagatacagcgtgttcttggaattgtctctggagatggtgaaccggcccttcacggagtctgcgtCgtatgtgctaccaccaAtaccactaatagctgagacccactccagccccttccctggagcctggcggacccagctcatggTatagctgGtaaaggtgaat
+
CCCCCGGGGGGGGGGGGGGGGGGGGGGGGGGGGGGGGGGGGGGGDGGGDFGFGGFGGGGGGGGGGGGGGGGGFGGGGFGFGGFAGG9GGGGGGGGGG@GEGGGGDDGGGBGGADFFGGGGGGGGGDGGFFEEGGCGGDGGGGGGGGFCGG7FFFGCGGGFGEFGFDFG@CGFFF4FC:GFEGFGDC@9G@GGGEFGGE;G,FGGDGFFFGGGF>ED;+F856D5;6;:*5FGAFG4GD,C5@4=8*,E<:G:C:G:?F6C*4G6*0<CA3:973F3G7C14*=172??57C*18<)02()0
@360_4_1/2
tgaggagacggtgaccagggttccttggccccagtagtcaaagaaccccttctcgttataataactccccgaaccatagtaatatttcgcacagtaatatacggccgtgtcctcggctctcaggctgttcatttgcagatacagcgtgttcttggaattgtctctggagatggtgaaccggcccttcacggagtctgcgtagtatgtgctaccaccactaccactaatagctgagaTccactccagccccttccctgAagcctggcggacccagctcatggcatagctgctGaaggtgaat
+
CCCCCGGGGGGGGGFGGGGGGGGGGGGGGGGGGGGGGGGGGFGFGGGGGGGGGGGGFFGGGGGGGGGGGGFGGGGGGGGGGGGGCEGGGGGFGGFGGFGGEGGGGFGGFGAGGGFGGGGFGGFGGECGC>EGGEDGCFGACGCGAGGEGGG,GGFFFFGFFEGGFGGGEFDGFEG>CD@GFGGGFGFGGG;DFCFGFDGFFA?GGGGG:D>DGGC<4G@*BGC?GGG?C=C=+GF,+7F7E,C=BFC9+5D;FAG+=)F:37D*)+D+.DDA)FC5*97C2;+**,20>)9)4+*83)*7.
@361_0_1/2
tgaggagacggtgaccagggttccttggccccaggagtcgaaccagttgttagtaataaccactactatggggtctctcgcacagtaatacacggccgtgtcctcggctctcaggctgttcatttgaagatacagcgtgttcttggaattTtctctggagatggtgaatcggcccttcacggagtctgcgtagtatgtgctaccaccgctataaataactgagacccactccagccccttccctggagcctggcggacccagctcatgCagttgctactgacggtgaGcccagaggctgca
+
CCCCCGGGGGGGGGGGGGGGGFGGGGGGGGGGGGGGCGGGGGGGGGGGGGGG<DGGGGECGGFGGGGGGGGGGGGFDGGGGGGGGDGGGGGFGGGGGGGGGCGGGGGECGDGG@GGGGGGGFGFGGGFGGDGG?FGGGDGGGFGGGGEGF,FFFGFGG,EFGGG7FF7FGCGGDFGFAGFDFGGDCGFGFEF,EGG=E<,GGEFGGD=GFG5C*=F+E=D<G?E7C=5?FDGGC<D7*9CC=,77G3*CG7;2=:F9GC*CC1CCAD-*FF4*551/+9@5)D=A*1+,F+*+D*9)>981
@361_1_1/2
tgaggagacggtgaccagggttccttggccccaggagtcgaaccagttgttagtaataaccactactatggggtctctcgcacagtaatacacggccgtgtcctcggctctcaggctgttcatttgaagatacagcgtgttcttgAaattgtctctggTgatggtgaatcggcccttcacggagtctgcgtagtaAgtgctaccaccgctGtaaataaAtgaCacccactcTagccccttccctggagcctggcggacccagctcatgtagttgctGctgacggtgaacccagaggctgca
+
-CCCCFGGGFGGCGGGDAFEFGGGGGG@@GCCCGFGGGEGGGG<,6AGEG,G,G6GGBGGFFE7GCGGF@GFFG,FCFC:,<E7DG@,FC<9CGEGEEE,GAFC<GFFFFC@GFGA8GAF9G,F,GEFCF+EFF7EE>FG@>FFAF,<G7;FCC:9E;1*G,,@38EC7B*3FCF8@,AEF*3EAE,EBF@@5;3+GCCF>G,C,>6CF?,:*33@<F*7+5)>:6*?5<0+:>C0*2/*9+@;6*:70</,7E,4)017),F*:=+***/*+)++)=99))<*2**/39)2/6,+*C.*)
@361_2_1/2
tgaggagacggtgaccagggttccttggccccaggagtcgaaccagttgttagtaataaccactactatggggtctctcgcacagtaatacacggccgtgtcctcggctctcaggctgttcatttgaagatacagcgtgttcttggaattgtctctggagatggtgaatcggcccttcacggagtctgcgtagtatgtgctaccaccgctataaataactgagacccactccagccccttccctggagcctggcggacccagctcatgtagttgTtactgacggtgaacccagaggctgca
+
CACC9GGGGGGGGGGGGGGGEGGGGGGGGGGGGGGGGGGGFGGDFGGFGGGGGGGEFGGGGGGGGEGGGGGGGGGGGGGGGGGGGFGGGGGGGFGGGGGEGFGFGGGGGFGGGGGGG?GGGFGFFGGGGGGGGGGGGGFGGGF7GGC:GCGDGGF@GGGGGGGGCC;G>GGFGFF,G9F@E@G=>GG6GEFGAGEGFCCFE8DG?:?C9CG5C,8>DEC7?DC:FD+=:6EF*CGGF6=5EGFE*GD)<9@C*5<5+CE:+<F<;D+,3>F+9+5);*?C+6*)=2C1*C*1720=*9*;4
@361_3_1/2
tgaggagacggtgaccagggttccttggccccaggagtcgaaccagttgttagtaataaccactactatggggtctctcgcacagtaatacacggccgtgtcctcggctctcaAgctgttcatttgaagatacagcgtgttcttggaattgtctctggagatggtgaatcggcccttcCcggagtctgcgtaTtatgtgctaccaccgctataaataactgagacccactccagccccttccctggaCcctggcggacccagctAatAtagttgctactAacggtgaacccagaggctAca
+
C@CCCGF-@FCE<FGGGGGG<GGC,FGG9GGGF9GFE@@GG;EGGFFCFF,GGFG@CCFEFCEGGF:FG9EGFADG@FG7@FGFGACGGGGG,GFFFF9FF?EGGGGE:@A,B,GFCFCF<EGB9C<FEF3@F>EGFFGC=,FEA<,G==F8GF>FDFCBFB+F<G,><F+9=@8,D,+,88FFF91,4*8E*,*C+,6,**?=F=:,CF94*FG*D,*4*F732*29C0C*+5=+?:+*,)F0+63+5*72*5;*+9+C*;::/*2*))/):1+))711.97:)*+49)+8*1**04038
@361_4_1/2
tgaggagacggtgaccagggttccttggccccaggagtcgaaccagttgttagtaataaccactactatggggtctctcgcacagtaatacacggccgtgtcctcggctctcaggctgttcatttgaagatacagcgtgttcttggaattgtctctggagatggtgaatcggcccttcacggagtctgcgtagtatgtgctaccaccgctataaataactgagacccactccagccccttccctggagcctggcggaccAagAtcatgtagttgctactgGcggtgaacccagaggctCAa
+
CCCCCGGGGCGGGGGGGGGGGGGGGGGGGGGGGGGGGGGGGGGGGGFG9GGGGGFGGGFGGGGFGGGGGGGGGGFGGGGGECGGGGGFGGGGGGGGGFGGGGGGGGGGGGGGGGGGGFGGFCGCFG+FFGGGFGFGGGGFGGGEGGFGGG=GGGGGFFGFGFGGGGEFGGBCD@FGDEFG;EFDGFG@GEFG=FFAGEGEAD8ED,G>C,*:7*=E>GC/=@GE5F=FG*7:,FGFEG6<GF:F9FA:+8?9+@;CGD7+B,F97>5DGC<+0/291B9**)F+94+75C:9;)575>**(
@362_0_1/2
tgaggagacggtgaccagggttccttggccccagtagtcaaaaacagctgctgctataagatctttcgcacagtaatatacggccgtgtcctcggctctcaggctgttcatttgcagatacagcgtgttcttggaattgtctctggagatggtgaaccggcccttcacggagtctgcgtaTtatgtgctaccaccactaccactaatagctgagacccactccagccccttccctggagcctggcAgacccagctcatggcatagctgctaaaggtgaatccagaggctgcacaggagagt
+
CCCCCGGGGGGGGGGGGGGGGGGGGGGGGGG<GGGGGCGGGGE7GGGGGGGGGGGGGGGGGGGGGFGGGGGFGGGGG<GGGGGG+GGGGFGGGGGGDGGGGGGGGGGGGGGGGGGDGGGGCFGDGGFFFGGFFFGFGGGGGFGGDGGGGFGGGDFGGGDCEGGFD;FGDFCFGG*GGGGG,GGGFG79GFGGGG*F@FGGGFCDGCGFCA3G1>CCFGD8:G9?D:E;5E09CFCCAG,7F7C>G,*99B:9GC>G47G:+=2*:C4:+F+17F3D0CD<:9<7*D4*.<6><8*(F8C6)
@362_1_1/2
tgaggagacggtgaccagggttccttggccccagtagtcaaaaacagctgctgctataagatctttcgcacagtaatatacggccgtgtcctcggctctcaggctgttcatttgcagatacagcgtgttcttggaattgtctctggagatggtgGaccggcccttcacggagtctgcgtagtatgtgctaccaccaAtaccactaatagctgagacccactccagccccttccctggagcctggcggGcccagctcatggcatagctgctGaaggtgCTtccGgaggctgcacaCgagagA
+
B-CCCGFE<G,FF<GFC<GG<GFFGGCD8G<F7C@GG<DGGFFGGGGGFDGEGFFCGGGG9GEGGGGGGFECCCGGCGGGFDE@CGGFGGF<CC,GGFGDFECGDG:G+@FGGF,GEFGG,G9GCGCG4GCE,FGA5F,FFDF9FF;,A+FFEF+FFG9@,,F8338,EFA/BF:GF,F;C,*;,B8C7F>;F=2D,<*B54>F,*+4*;*9C:*;1*5*<:2,<*11*G>6E+=G:3<<*1,8F:8*+742*)*,E4*79F/7B9C*F)*)05<0+*)*:0*/82/)A))02**(55(1)
@362_2_1/2
tgaggagacggtgaccagggttccttggccccagtagtcaaaaacagctgctgctataagatctttcgcacagtaatatacggccgtgtcctcggctctcaggctgttcatttgcagatacagcgtgttcttggaattgtctctggagatggtgaaccggcccttcacggagtctgcgtagtatgtgctaccaccactaccactaatagctgagacccactccagccccttccctggagcctggcggacccagctcatggcaGagctgctaaaggtgCatccagaggctAcacGggagagt
+
CCCCCGDGGGGGGGGFGGFFGGGGGGGGGDGGGGGGGGGGEGGGGGGGGGGGGGGGGGEGGGGFGGC<GGGGGGFGGGGGGGGGGG,GGGGGGCGFFFGEGEGGGCGEGG>GGGGGGGFEGGFGGFGGGGFFFBGFDGGGGGGFGGGGGFGGFGGFGFFFGGGGGGGDFGGGFE;GGGGFGGGA8F>D9GGEF9EGCGDF,BGFCGGFGGFGDGEG96E>*FD6FC<CGCEE,F*D:GFG+6C*79=CC/;**=F87+8G0**G*3E<;F7:*+:>2+3/317/+*5/*1C+*+7F972*)
@362_3_1/2
tgaggagacggtgaccagggttccttggccccagtagtcaaaaacagctgctgctataagatcCttcgcacagtaatatacggccgtgtcctcggctctcaggctgttcatttgcagatacagcgtgttcttggaattgtctctggagatggtgaaccggcccttcacggagtctgcgtagtatgtgctaccaccactaccactaatagctgagacccactccagccccttccTtggagcctggcggacccagctcatggcGtagctgctaaaggtgaatccagaggctgcacaggagagt
+
CCCCCGGGGGGGGGGGGGGGGGGGGGGG;FGFGGGFGGGGGGGGGFFGGGDGGGGFGGGGGGG,GGGGGFGGGGGFFGFGGGCGEGFGGGGFGGFGGGGGGGFGGGGGGGGDGGGGEGGGGGGGFGGGGGFGEGFGGEFGGGFFGGFGGGGGG<GFGGDFFGG,EGGGEDG@CGGFGGF9DGDGGFEGGF4F>GEG@9GFCECE7:CGDF7*F+>G<FEG,@:F<D?GF,E+D,FG=GD5:F+>79ECDFFCF97FGFCA>)*1*F9:3F32C9/7)5)>*.82)++A<>+@91CF)0C2/
@362_4_1/2
tgaggagacggtgaccagggttccttggccccagtagtcaaaaacagctgctgctataagatctttcgcacagtaatatacggccgtgtcctcggctctcaggctgttcatttgcagatacagcgtgttcttggaattgtctctggagatggtgaaccggcccttcacggagtctgcgtagtatgtgctaccaccactaccactaatagctgagacccactccagccccttccAtggagcctggcggacccagctcatggcatTgAtgctaaaggtgaatccGgaggctgcacaggagagt
+
CCCCCGGFGGGGGGGGGGGGGFGGGGGCGGG<GGGEGGGGGGGGGGGGGGGGGGGGGGGFGGGGGGGGFCGFGGGGGGFGGGGGGGFGGFGGGGGGGGGGGGGGGGGGGGGFGGGGG@DEGEGEFGGGGGGGDGGFGG9GFFGGCFGEDGFFD8EFFFGGGF;G9F3FEGGGF@GCFGCGGAGGFGGGGGFCFEGFFEFGB6FCGGGG?EGE*GG@DG@GDGD=7>D,E?*C;*AC7G):,?,:E@)>CGC/96GCF91G9C*/2+5C72G:82CCC))?+72(++G*77F:@66*:*)44
@363_0_1/2
tgaggagacggtgaccagggttccttggccccagtagtcaaagtagtcggcatagcagctggtactactacaatatcctctcccacctctcgcacagtaatacacggccgtgtcctcagatctcaggctgctcagctccatgtaggctgtgcttatggaggtgttcctggtcatggtgactctgccctggaacttctgtgcatagcctgtgttaccactgttagggttcatccatcccatccactcaagcccttgtcTagtggcctgtcgcacccagttgatatcTtaactggtgaaggGg
+
CCCCCGGGGGGGGDGGGFGGGGGGGGGGGGGGGGGGGGGGGGFGGGGGFGGGGGGE@GFGGGGGFEGGGGGGGGFGGGGGFGGGGGGGGAGCGG:GFGFFGGGGGFFGGGFGGFBGGCFCGGFGGGEG@GFGEGGGFGFGFGGGGGGFGFGGD9GGFGGGGGCEDFFGEAGEEFFGFGG;GGGGGF=DG,FGBF@>85GGFGF83DG4FGADDF2F7GG8DG6FCG<,@EGE++;CAE+9==,F5E@*9G:,=C<3*)+C**10:@?<)=*08?4D25<;>;9?*+:7*7);*)7+9*<)*
@363_1_1/2
tgaggagacggtgaccagggttccttggccccagtagtcaaagtagtcggcatagcagctggtactactacaatatcctctcccacctctcgcacagtaatacacggccgtgtcctcagatctcaggctgctcagctccatgtaggctgtgcttatggaggtgttcctggtcatggtgactctgccctggaacttctgtgcatagcctgtgttaccactgttagggttcatccatcccatccactcaagcccttgtccagtggcctgtcgcacccCgttgatTtcataactggtgaaggtg
+
CCCCCGGEGGGGGGDGGFGGGGGFGGEGGGFGGGGGGFGGGGFGGGGDGFGGGGGGGGGGGGGGGGGGGGFGGGFEGGGG@GGFGGGFGGGGGGEGGGCDGGFGCGGGGGFGDGGGGGEGGGCBFGFGGGGGFGGGFGGGGGEGGGFAFFGGGGGGGGGEFGGGGFGFGGGF?GAG6GG*FGF,GCFEGGGEDGEG3GF9G@GGGG@GEBCG8G9+FG67CG,FFC3,75=7CG5FC8D=9CC2D*F25G;CF+?F1*9*;@/F7,;C49:E*4*+E*0G:***;*2*/.<9*7C43*@2*
@363_2_1/2
tgaggagacggtgaccagggttccttggccccagtagtcaaagtagtcggcatagcagctggtactactacaatatcctctcccacctctcgcacagtaatacacggccgtgtcctcagatctcaggctgctcagctccatgtaggctgtgcttatggaggtgttcctggtcatggtgactctgccctggaacttctgtgcatagcctgtgttaccactgttagggttcatccatcccatccactcaagcccttgtccagtggcAtgtcgcacccGgttgatatcataacAggtgaCggtg
+
CCCCCGGGEGGGGGGGGGGGGGGGGGGGGFGGFGFGGGGGGGGGGGGGGGGEGGGGGGGGGGFGDGGGGEG?GGGGG7GDGGGGGFGGAGFCGGGGGGFGGGFGGGGGGGGGGGGGEGGGG>GF@GGDFGGGGGGGGGFFGE?EFDGGFD:G7G9,FGGEGEGEEGEGCDECGGEF?>GGG@BGDGGFCFED8E8GGFEFGCAG4,CCG+8AC>7GDEG5GGG6FG:*;8GC?D<D84D?EEDCG>G9CFE*FG*FCFA:CEC+*:2:?0:9;F*):1F91*)+C+,++3);F.0B(32C*
@363_3_1/2
tgaggagacggtgaccagggttccttggccccagtagtcaaagtagtcggcatagcagctggtactactacaatatcctctcccacctctcgcacagtaatacacggccgtgtcctcagatctcaggctgctcagctccatgtaggctgtgcttatggaggtgttcctggtcatggtgactctgccctggaacttctgtgcatagcctgtgttaccactgttagggttcatccatTccatccactcaagcccttgtccagtggcctgtcgcacccagttgatatAataactggtgaaggGg
+
CCCC@GGGCGGGGGGGGGGGGFGDGG9FGGGGGGGGGGGGGGGGGGGGGGGGFDGGGGGGGGGGGGGGGGGFGGGGGGGFFGGGCDGGGGGGGCGGGGGGGGEGFGGGG@GGFGGGGGGDGGDGGGGGFGDFFGGFGFGGGGCGGGGEFGGGGFGFGF=CGCGFGDGGGA>GGGGFGGGG,FEDGGG>CECCG+DFGEGC*E*FDCG,?4ECECG@G=GG+G;7GG=7F97DG=?)7G2*7CGG9)G?7+2@:3C/D/8/*81CF79**(9)4:=C2;CF5<9+*D=7:>A1*3?*:9)))
@363_4_1/2
tgaggagacggtgaccagggttccttggccccagtagtcaaagtagtcggcatagcagctggtactactacaatatcctctcccacctctcgcacagtaatacacggccgtgtcctcagatctcaggctgctcagctccatgtaggctgtgcttatggaggtgttcctggtcatggtgactctgccctggaacttctgtgcatagcctgtgttaccactgttagggttcatccatcccatccactcaagcccttgtccagtgAcctgtcgcacccagttgatatcataactggtgaaggtg
+
CCCCCGGGFGGGGGGGGEGGGGGGFGGGFGGFFGGDGFGGGGGGGGCGGGGGGGGGGGFGGGGGGGGGGGGGGGGGGGGGGGGGGGGGEGGG:GFFGGFFFEGGGGGGGAGFGGGGGGGG8GGDGFGCGGGGGGGG+GGGGGGGGGFGFGGGFDFG<GGGFGGFFEGF6GGGGFF99FEGBGEEG9GFGDG9EG,FGGFCFFEFGGF8F?CE6G,CGGGC=FGGG+FC;;;6GFG<FC1?*G+15G2/C4C,4+7?*C:**F*>FBC1C+C1A7FGF*C;7+*+C02):)FF++2>23+<6
@364_0_1/2
tgaggagacggtgaccagggttccttggccccagtagtcaaagtagggggctgttataataactccccgaaccatagtaatactctctctcgcacagtaatacacggccgtgtcctcggctctcaggctgttcatttgcagatacagtgagttcttggcgttgtccctggagatggtgaatcggcccttAacagagtctgcgtagtatatggtactaccactactactaatgtatgaaacccactccagccccttccctggagcctggcggatccagctcatgtagtagtcaTtgaaggtg
+
CCCCCFGGGGGGGGGGGGGGGGGCGGGGGGGGGGGGGGGGGFGGGGGGGGGGGGGGGGGFGGGGGGCEGGGGDGGGGGGGGFGGGGGFGFGGGGGGGGGG,GGFGFGGFCGG7GGGFGEGFGGGG7GGFG@GGFGGGFGFFDGGGGFGGGGFCGGGFGGF:GFFGG?GGF>DGADG;FGGDFGGFCEFC,8CGCB5GGD7DGGGCD?5F@FFFE<EGCFFG<**E=F;EE9FGCGF*FG00?<6E.G69;:9:D/F*:<6F/F6)7)5++*))F;02+078?94>*CF:*<**9*1)2*;+
@364_1_1/2
tgaggagacggtgaccagggttccttggccccagtagtcaaagtagggggctgttataataactccccgaaccatagtaatactctctctcgcacagtaatacacggccgtgtcctcggctctcaggctgttcatttgcagatacagtgagttcttggcgttgtccctggagatggtgaatcggcccttcacagagtctgcgtagtatatggtactaccactactactaatgtatgaaacccactccagccccttccctggagcctggcggatccagctcTtgtagtagtcactgaaggtg
+
CCCCCGGGGGGGGGGGGGDGGGGFGGGGGGGGGGGGGGGGGGG8GGGCGGGGGGGGGGGDGGEGGGGG?CGCGGGGGGGFGGGGGGGGGGGCGGGGGGGGGGGGGGGEGGFGGGGEGFGGGGGGEFG5GGGGCGGFGGGGGFGGGEGFGGGGFGEGGGGECGFCFGCFGFGAEGEG@GGDGGGE8:FEGGGGF+D7FBE,CA,B>FEC:EFFGEGG+>FFFGC1@?F87G@9E+3<GGG9F:CF4?E)+F9?CBF5:GC:+CF267;;F:0*@*)>*+4F+;*:)3>9:*31/4*5?)407
@364_2_1/2
tgaggagacggtgaccagggttccttggccccagtagtcaaagtagggggctgttataataactccccgaaccatagtaatactctctctcgcacagtaatacacggccgtgtcctcggctctcaggctgttcatttgcagatacagtgagttcttggcgttgtccctggagatggtgaatcggcccttcacagagtctgcgtagtatatggtactaccactactactaatgtatgaaacccactccagccccttccctggagcctggcggatccaActcatgtagtagAcactgaaggtg
+
CCCCCGGGGGGGGGGGGGFGGGGGGGGGGGGGGFGGGGEFGGGGGGGGGGGGFGGFGEFGGGGGGFGGGFGGGGGGGGGGGGGGGGGGGGGGGGGFGGGGGFGGG9GGGGGGCFGFGGGCGGGGGGE<DGFGGEG<DGEGF9GGFCGGGGGGFG<=GFGFDDDGGCECFGFG@G8GEGFGGGGGGGGGGGDGGFG8GGEDECGG<9GGCFG>9*E77:+G,G:FGC>4GFGCG>FF@77D;*5+C7C*)=,FF/7C;ABF<*)9F**C::2+C+@**6::C1:7=CD*6*)F*>:))CFG*
@364_3_1/2
tgaggagacggtgaccagggttccttggccccagtagtcaaagtagggggctgttataataactccccgaaccatagtaatactctctctcgcacagtaatacacggccgtgtcctcggctctcaggctgttcatttgcagatacagtgagttcttggcgttgtccctggagatggtgaatcggcccttcacagagtctgcgtagtatatggtactaccactactactaatgtatgaTGcccactccagccccttccctggagcctggcggatccagctcatgtagtagtcactgaGggGg
+
CCCCCGGGGGGGGGGGGGGGGGGGGGFGGGGFGGGGGGGGCGGGGGGGGGFGGGGGFGGGGFGGCFGFGGGGGFGFGDGGGGGGGGFGFFEGCGGFGGGGEGGGFGGDGGFGGFG,DGGGGGGGGGGGGGGGGGGFGFGGGGGEFDGGBGG@GGAFEECGGGF9D8>GGGGGEFFGFEGFGG:>GGAGD9ECGDFGBCD;F,EG6CF6FFDE8G<E=9A?:;G59D7,8DA+FFC@C,*E8F;GGC5*FE8F,EF5<?4<*54=C7:1F3DF29**>*GF19DG4;6G0+71))C**7F*.
@364_4_1/2
tgaggagacggtgaccagggttccttggccccagtagtcaaagtagggggctgttataataactccccgaaccatagtaatactctctctcgcacagtaatacacggccgtgtcctcggctctcaggctgttcatttgcagatacagtgagttcttggcgttgtccctggagatggtgaatcggcccttcacagagtctgcgtagtatatggtactaccactactactGatgtatgaaacccactccagccccttccctggagcctggcggaGccagctcGtgtagtagtcactgaCggtg
+
CCCCCGGGGGGGGGGGGGGGFGGGGFGGGFGGGGGGDGGGGGGGGGGGGGGFGGGGGGGGCGEGGGGGGAGGGGGGGGGGEGGFFCGGGGFFGGGFFGGGGFGFACFGGGGFG@FGGGFDGFGGFGGGFGGFGGGGGEGGGCGGGGGGGGGGFGECGDGC7GFGCEGFGFBG@GDGFG3G6FFFGGGGGGGF>GGEGG=FGGFECGGFDD>GEB@GF7ACG7GCG6)F*7FE,DF9*77<;F++?<5*@6+1D:C8FC=*FCF=C6CF9C+:+19<***:*G9C37=*4)?F**+<;7)+1
@365_0_1/2
tgaggagacggtgaccgtggtcccttgcccccagacgtccataccgtagtagtagtagccacgtaatcgtagccccccccctctcgcacagtaatacacagccgtgtcttcagatctcaggctgctcagctccatgtaggctgtgctcgcggatgtgtccctggtaatggtgactctgccctggaacttctgtgaatattttgtgttaccattgccagcgttgatccatcccatATGctcaagcctttgtccgggggcctggcgcacccaatgcatagcatagctaTtgaaggtgtatcca
+
CCCCCGGGGGGGGGGGGGGGGGGGGGGGGGGGGGGGGEGGGGGGGGCFGGGGFFGGGGGGGGGGGGGGGGGG9GGGGGGGGGGGGECGGGGFGFGGGGGBGGGGGGGFGFGGGGGGGGGFGFGGGGGGGFGGGFGGGGGGFGGGGGAFGG8GC?EBCGFGFGFGEGFGEGGFGGGEGGGGGDCGGED?E;CFGFGDEFCGF>FGCAFG;G26F?AG95,;GG9GG;>DG;D*:G+,*<FC:FGGC+:CFC=4:G78C:7C1+F>C5)*2:++.;<<2<80:4/*97+G/;.:+F0)+C@A7
@365_1_1/2
tgaggagacggtgaccgtggtcccttgcccccagacgtccataccgtagtagtagtagccacgtaatcgtagccccccccctctcgcacagtaatacacagccgtgtcttcagatctcaggctgctcagctccatgtaggctgtgctcgcggatgtgtccctggtaatggtgactctgccctggaacttctgAgaatattttTtgttaccattgccagcgttgatccGtcccaGccactcaagcctttgtcAgggAgcctggcgcacccaatgcatagcatagctagtgaagTtgtatcca
+
CCCCCGGG6FAFF;GGEGG6G<GCEGGFGFGFGGGCGGGCGGGGGFFEFGGGG8,FDF@E@F:GGFFFA@G,CFFCAFGEC8G@FGGGGGGEFFGCFFGG@GCGF9G=DFFF<A,3AAG:FFGFAFEEGCGGGGC<GG+FGFDF=FEFE,DCF,@FEFCFBF74C38:<*2F<8E3C9D+@40B9CDF*GFD*E,6EGF5,8+>A;::>:C:F,CA9G+,++**C+E,,CA81+22+2>C9)+C@/6968:*+)4+?.C?*=+)=.+7<*92)C*22*)*+44)*0/11)26.)0+C)**+
@365_2_1/2
tgaggagacggtgaccgtggtcccttgcccccagacgtccataccgtagtagtagtagccacgtaatcgtagccccccccctctcgcacagtaatacacagccgtgtcttcagatctcagTctgctcagctccatgtaggctgtgctcgcggatgtgtccctggtaatggtgactctgccctggaacttctgtgaatattttgtgttaccattgccagcgttgatccatcccatccactcaagccttGgtGcgggggcctggcgcacccaatgcatagcatagctaTtgaaggtgtatcca
+
CCCCCGGFG-EDFFGGEDFEEGFFGGGGGGFEG@GGGGGAF,C@FGGDGFGGFEG<GGGGGG+E9F,8CG,<@GEFGGG,E,@,FGFFE,GGEGBFB?,ECGFG@GECFGF,G<G,EF?G*8FG?C,,CGEFDCGGFFFFGGFC8GF<G48GBG9E,9E@GC8FB2@@B2@*GG+=E*=:D30,9,,@E>>,E8>=+,:<@<C0*C+:E2:<3:D0BC;F1;?G,=>5**0D+7C4@;*53+*+**2,*:*:*+**+61+97:7F0*261:/7)0+<,95)7=*-/*91*))1*-*9)0**
@365_3_1/2
tgaggagacggtgaccgtggtcccttgcccccagacgtccataccgtagtagtagtagccacgtaatcgtagccccccccctctcgcacagtaatacacagccgtgtcttcagatctcaggctgctcagctccatgtaggctgtgctcgcggatgtgtccctggtaatggtgactctgccctggaacttctgtgaatattttgtgttaccattgccagcgttgatccatcccatccactcaagccAttgtccgggggcctggcgcacccaatgcGtagcatagctagtgaaggtgtatcca
+
CCCCCFGGGGGGGGGGGGGGGGGGGGGGGGGGGGGGGGGGGGGGGGGG7GGGGGGGGGGCFGGGGGGGGGGGGGGGGGGGGGGGGEGGGGGG@GFGGGGFGGEGGGGGGEGGFFGGGGFGGFGGGGG9GGGGGGGGGGGFGCGGGFG<AEGGFGGGF7GD@FGGBFGFGGDGFGEGECFFGCC8FFGCFEFGFGEG@GG@GFGGED>C;GGE6GFGCCG::GGC:GF10GCEGEC+G*G6=G5C4*GC1F*:+F**BF=F173+<C)G<+C*35*1:;F5A0+*+4*30=;7):77:/:**
@365_4_1/2
tgaggagacggtgaccgtggtcccttgcccccagacgtccataccgtagtagtagtagccacgtaatcgtagcccccccTctctcgcacagtaatacacagccgtgtcttcagatctcaggctgctcagctccatgtaggctgtgctcgTggatgtgtccctggtaatggtgactctTccctggaacttctgtgaatattCtgtgttaccattgccagcgttgatccatAccaAccaTtcaagcctttgtccggAggActggcgcacccaatgcatagcatagctagtgaagTtgtatcca
+
A<C@CCGGFGFG<EFGFFF;GGG<GCGGGFCGGFGG<GGFGFGFGFGC<FFEGGGEGGGGFGC@7CGGGEFGGGGFF<F,GGFCGFF@G7FDGEGGCEG@,<DFGGF9AGGF@GFCGCGF,GGGBC?EFC<95>G9FEFGFFCFCGG@,,<GFG+G99,;BFFE:GF3,7,D143;D++DG4FD;CFC,G+D,:CE52+E*DG?*;F0:*7+E6A=,+95;@F307*C6*<+*+>43*9*C+<9C;+@+6,*01)+*)4*@*);:F)+<0/5*)1346:**(7***7)).<7***:*90*0
@366_0_1/2
ctgaggagacggtgaccagggttccttggccccagtagtcccgtaccagctgctgctataccctaggttctctctagtacagtaatacacggctgtgtcctcggttttcaggctgttcatttgcagataggcgatgcttttggaaccatctcttgagatggtgaatctgcctttcacagacgcggtgtattctgttgtcccaccataagctttgcttctaatgaaacctacccactccagccccttccctggagcctggcggaaccagctcatagcataatcaccaaaggtgCatccagaa
+
CCCCCGGGGGGGGFG<GGGFGGGGGGGGGFGGGGFG,FGGGGGGGGGGG@GGGGGGGFGGGGFGGGGGGGGGGGEGFGGCBGGGGDGGGGGGGGGGGGDGGEGGGGGGGDDGGGGGGFGGFEGFG9GFGCGGFGGGGGG9GGGGGFFFGFGGGGGDBGEEGFGFCGGGG:GGG3GFFGFEG7E9GGGEF9GGGG5FFCGCGCGGFF;B;GC*8F7=9GEFF+D*G7G=*F7C,:GD7?C<,6FCE:C4C39:C59*E9+>74CF:D,,FD7;C72+0?9,+**;+*17:/44049@G0<<>
@366_1_1/2
ctgaggagacggtgaccagggttccttggccccagtagtcccgtaccagctgctgctataccctaggttctctctagtacagtaatacacggctgtgtcctcggttttcaggctgttcatttgcagataggcgatgcttttggaaccatctcttgagatggtgaatctgcctttcacagacgcggtgtattctgttgtcccaccataagctttActtctaatgaaacctacccactccagccccttccctggagcctggcggaGccagctcatagcatGatcaccaaaggtgaatccagaa
+
CCCCCGGGGGGGGGGGGGGGGGGGGGGFGFGGGGGGGGFGGGGGGGGGGGGGEGGGG9GGGGGGF7GGDGGGGGGFGGGGGGCGGGGGGGGGGGGGGGGGGGGGGFGGGBFFGG=GGGGGGGGFGGFGGGGGGFGDFGGGGGGGGGFFEGEEGGAFGGA:FGGGF>GGGGDGGAGEG=GAG9FC,D;EGGGG<GCD8GGFFGG*FEGG*;CGG,?CC>5FGGG@GCGG@F8FDG78C5FGE;=C;AD9EG17/C1<16+=76G185207=/@+6*6*.*7F3::*DCF**)9>34:/7)45
@366_2_1/2
ctgaggagacggtgaccagggttccttggccccagtagtcccgtaccagctgctgctataccctaggttctctctagtacagtaatacacggctgtgtcctcggttttcaggctgttcatttgcagataggcgatgcttttggaacTatctcttgagatggtgaatctgcctttcacagacgcggtgtattctgttgtcccaccataagcGttgcttctaatTaaacctacccactccagccccttccAtggagcctAgcggTaccagctcGtagcataatcaccaaaggAAaatccagaT
+
6CCCCG<GGCFCGGG@AGCGGGG,FG@,GC;6GCCCFCG;GGGGGFFAGFG@@GF@G,FEGEF9GG:GG@G7F@DGCGEGFGGFC,6FGF9G<E*G,C>GGCFFFF<C9F?GFBF,FFCAEF?BCGFGDFGGAGCGAEFF@F:C,C*;G,FFG,7CFC7;F+88+AG;,@CC8=>*,F,EA:88F9E+,E62@6GD6,,1@9FE=GF@,C*BG3:7,782*+01FC1,8FF@=*5):C/,9,>*1+19*+0C+2C<0*<:**+<=1@*.:+*1*/+29*++.10*))):9*)50**3*:6*
@366_3_1/2
ctgaggagacggtgaccagggttccttggccccagtagtcccgtaccagctTctgctataccctaggttctctctagtacagtaatacacggctgtgtcctcggttttcaggctgttcatttgcagataggcgatgcttttggaaccatctcttgaCatggtgaatctTcctttcacagacgcggtgtaAtctTttgtcGcaccataagctttgcttctaatgaaacctaGccactccagccccttccctggGgcctTgcCgaaccagctcatagcataatcGccaaaTgtgaatccagaa
+
CCC8CGGGFGGE-GG@GGGF6FCGFEFGEG<FFFFGFGGDGEGGF,6ECGG+DGFFDGG,G8GFGGGEGGCFG@C:FGCGGFGGFFFEFGCGGCFGGFCGGBACGDG?GF8EG7GGC=GF:GABA,,GCCFCC7>FB@9?9F,,CF<A7,EF:GF7069G=7=D>A8F,,,,,E,6ECD,*F88>9,9D,=GB+5E@G,*FA<2?<>=,@*/4,E7427+C+97*=G5G)*+*37,,+C98DG5*)4**:,))+9**+*2***1)7)*70*1/+?*/)*))/2**8=**2):2+*@*2*1)
@366_4_1/2
ctgaggagacggtgaccagggttccttggccccagtagtcccgtaccagctgctgctataccctaggttctctctagtacagtaatacacggctgtgtcctcggttttcaggctgttcatttgcagataggcgatgcttttggaaccatctcttgagatggtgaatctgcctttcacagacgcggtgtattctgttgtcccaccataagctttgcttctaatgaaacctacccactccagccccttccctggagcctggcggaaccagctAatagcataatcaccaaaggtgaatccagaa
+
CCCCCGGGGGGGGGGGGGGGGFGGGGGGGGGGGFGEGGGGGGGGGGGGGDCFGFGGGGCGGGGGGGDGGGGGGGGGFGGGGGGGFGGGGGGGGCEGGGGFGFGGEGGGGGGGGGGGFGFEGFGGGGCGGCGGGGGGGF=FGGGGGDFGFFGEG7FGGGG7GCF7DEDGGE>G?GF@GGFGDCGCG*CFFGG9FAG2GGG,G7GDGDGGGB=F@G;FFD*8>EG<*F2GC,C4FCCG@:C,<@C4;:*?GF+++FE+CCGF:@C0+51=G?*@C4GG@*7+E5*+*F:1***24<1*/))@*
@367_0_1/2
tgaggagacggtgaccagggttccttggccccagtagtcaaagctgctgctatacctccgtatccgtgcacagtaatacgtggctgtgtccacagggtccatgttggtcattgtaaggaccacctggtttttggaggtgtccttggagatggtgagcctggtcttcagagatgtgctgtagtatttatcatcatcccaatcaatgagtgcaagccactccagggccttccctgggggctgacggatccagctcacacacattccactaCtgctgagtTagaacccagagaaggtgcaggtc
+
CCCCCGGGGGGGGGGGGGGGGGGGGEGGFGGGGGGGGGGGGGGGGGGGGGGGGGEGGGGGGGGGEGGGGGGDGCGGFEGGGGGFGGCGGGEAFGGCFGGGGG<GCFFGFGGGGFGGGGGDGGGGGDGGFFGGFFEGGGCGGGFDGGGGGGFGFGGGGGCGEG?GEGG@EGEGFFEDGG,FGAFGEGFEGEG:GG@CDG7EGDF,@<G;CEEDGEE;C:F5>G4:FFFCC9>G9+BC@8,6G?F=*,C:GGGD,G9A3C==7+=+9CA@2*+F2:<4=)6:F7GC0**1C:+*<)/**9:,/
@367_1_1/2
tgaggagacggtgaccagggttccttggccccagtagtcaaagctgctgctatacctccgtatccgtgcacagtaatacgtggctgtgtccacagggtccatgttggtcattgtaaggaccacctggtttttggaggtgtccttggagatggtgagcctggtcttcagagatgtgctgtagtatttCtcatcatcccaatcaatgagtgcaagccactccagggTcttccctgggggctAacggatccagctcacacaTattccacGagtgctgTgtgagaacccagagaaggtgcGggtc
+
CCCCBGG<GGG;FGGFGFECEGD7EEEFGGGG9GGF:,GGGFCFF@GFD@FGGCFCGGCDFEGGGGF<GFCGCFEFFFGGF@FF,FGFGE@CGGGGGDGFFGFGG9GEG,,EBGCFDG:@FF,GCADA,FCCGGG,FGAC5DF,4CGCA<5G3<G;,ADFA@>+GD,,@D,*,ED>*G9CD9;CF>,,G0DE,FEG8G=?9;DE+<,,8>,,F**D528,*=7:)C+43B9/@*G*C*0*8*59<5=A41+)<<*60F*:>**)D<+*2;*C+>)0/**1*5*01:>10*:0**+5))=3)
@367_2_1/2
tgaggagacggtgaccagggttccttggccccagtagtcaaagctgctgctatacctccgtatccgtgcacagtaatacgtggctgtgtccacagggtccatgttggtcattgtaaggaccacctggtttttggaggtgtccttggagatggtgagcctggtcttcagagatgtgctgtagtatttatcatcatcccaatcaatgagtgcaagccactccagggccttccctgggggctgacggatccagctcacacacattccactagtgctTagtgagaTcccagagaagTtgcaggtc
+
CCCCCGGGEGGGGGGGGGGGGGGGGGGGGGGGGGGGGGGGGDGGGGGGDGGGGGDFGGGGGGGGGFGGGGFFGFGGGGFGGGGGGGGGGGGGGGFCGCGGGGGGDGGGFGGGFGG<GDGFGGFGGGGCGGGDCGFGGGFG7GFGGGFG,GDFFGCGGDGAG:FEEGEGFFGFGEGEFGGDFEGBGFGG8>GGECFFADGC@GC;GGGGG;@FCF5DDG;E*GG9C9G=DGCF/,GG:59EGGEF:G*5CCC*+GG9>;G?)/2F*:F+:EDG:11C*A)FA/*817089F/++7F*>5.*,
@367_3_1/2
tgaggagacggtgaccagggttccttggccccagtagtcaaagctgctgctatacctccgtatccgtgcacagtaatacgtggctgtgtccacagggtccatgttggtcattgtaaggaccacctggtttttggaggtgtccttggagatggtgagcctggtcttcagagatgtgctgtagtatttatcatcatcTcaatcaatgagtgcaagccactccagggccttccctgggggctgacggatccagctcacacacattccactaTtgctgagtgagaacccagagaaggtgcaggtc
+
CCCCCGGGGGGGGGGGGGGGGGGGGGGGGGGGGGGGGGGGGGGGGGG@GGGDGGGGGGFFGGFGGGGFGFGGGGGGGGGGGAGGGGGGGGGFGGGGGGCGGFGGGGGFFGGGGFGGFGFGGGGGFGGDGGGAFGGGFGGGGFCGFE:GGGGFGGAGGAGFGFGGEFGEGF;>GGCCAGCG/F9GCF7G@;G0<GG,GGFFF3F8>FCD5?D8FCE@FG+8GGE32FGFF,,GFDGCG:C88CCF/C@G?D+89GC<75+>F2*;=;;=,4F@9.@69GC.>74FC3D)+2;.CC*F<+5/0
@367_4_1/2
tgaggagacggtgaccagggttccttggccccagtagtcaaagctgctgctatacctccgtatccgtgcacagtaatacgtggctgtgtccacagggtccatgttggtcattgtaaggaccacctggtttttggaggtgtcctCggagatggtgagcctggtcttcagagatgtgctgtagtatttatcatcatcccaatcaatAagtgcaagccactccagggGcttccctgggggctgacggatccagctcacacacattccactagtgctgagtgagaacccagagaaggtgcaggtc
+
C6CCBEGGAFFGGFEGGGFFGCCCGCFGGF,AGGG,CGGGGG9GFGFGFGGF8GFCGGFDF=,FGGCF>F@FB7EGFF;GFFF7GGCAFF@CGEGG7GCGC?GE@BFAG<C=G=G<F9F+?,BCFBC,<FFGGGG?4?FCA6,*5G9E2=,F@@G6BE@F:<=F6:6A,:E4E?:G+9,,+C8@F:GDDC*:+9+,9:60+C9,*+>G;8G,@*+/@<9>*?,/,:*;>*;,*2/+7)@2*=)F+;2>09**/:**+/21C*2086)*+0*60+*14+:+?/4/*79>**B*+*5,9/1;2
@368_0_1/2
tgaggagacggtgaccagggttccttggccccagtagtcaaagcggtaccagctgctgctatgcgcctgtctcgcacagtaatacatggcggtgtccgaggccttcaggctgctccactgcaggtaggcggtgctgatggacttgtcggctgagatggtgacctggccttggaaggacgggctgtatctggtatTagagtcaccaggatagTtgatccccatccCctccaggcctttcccgggcatctggcgcacAcagccgatccagtagctggtaaagctgtatccagaaAccttacag
+
CCCCCGGG@GGGDGGGGGGGGGGGGFGGFGGGGGGGGGGGGGGGGGGGGGGGGGGGGGGEDGGGGGGGGGDGGGGEGGGGGGGGGGGGGFGGDGGGGGGGGGGGFGGFGGGGGGFFGGGGGGFGGFGGGGGGGGGEGFGFEFGGEEGGEGGGFFGFGFFGGGGGFGGFGGG=F=CG=GGGCCCFFFE94CF>GC+GGC<GGGFF:FGC58G,CD5EEF9DC6C5*C*C778CB/E;,D?4F;2GE6FEF*E387@+C++6A5FF>>+496F341@7951*<9>+0*;4*+FG);196**07
@368_1_1/2
tgaggagacggtgaccagggttccttggccccagtagtcaaagcggtaccagctgctgctatgcgcctgtctcgcacagtaatacatggcggtgtccgaggccttcaggctgctccactgcaggtaggcggtgctgatggacttgtcggctgagatggtgacctggccttggaaggacgggctgtatctggtatcagagtcaccaggatagatgatccccatccactccagAcctttcccgggcatctggcgcacccGgccgatccagtagctggtaaagctgtatccagaacccttacag
+
CCCCCGGGGGGGGGGGGGFGGGCFGGGGGGGGGGGGGGGGGGGGGGGGGGGGGGGFFGGGGGGGGGGGGGGGGGGGGAGGGGFGGGCGGGGAFGGGGGGGGEGECFGGGFGGGGGGGFFGEGGEF<FBFGGGGFGGFGGGGGGG<GGGGGGGFGFFGFECGFCFFFFGGG9GGGDGEGGF6DCFFFFFAGFGG,GFEG6DG?EGGDGG9CGF6C@GCF=GG@F:F7:GG8C2C,,<F9=?GCG2?:2>G1C97+7FF*G30=2G7*<C7+==2/+8F<23@5+*2*/:7**9**=D6?*A0
@368_2_1/2
tgaggagacggtgaccagggttccttggccccagtagtcaaagcggtaccagctgctgctatgcgcctgtctcgcacagtaatacatggcggtgtccgaggccttcaggctgctccactgcaggtaggcggtgctgatggacttgtcggctgagatggtgacctggccttggaaggacgggctgtatctggtatcagagtcaccaggatagatgatccccatccactccaggccGttcccgggcatctggcgcacccagccgatccagtagctgCtaGagctgtatccagaacccttacag
+
CCCCCGGGGGGGGFGGGGGGGFGGG,GGGGGGGGGGGGGGGDGGGGGGGGGGGGGGFGGG9GGGGGGGGGGFGGFGGFGEGGGGGGGGGGGGGFGGGGGFFGGFGGAFGGGGGGGGG@GGGEGGGGGGFGGGGGDEGGGGGGGGGGG9GFAFGDGFGGGFG8FCG>F>FGGFGG,CCGEGGG>G9@GGEGGCGGCC=7@E:E;DEGFF>G*GCC=F+GCCF;6F8G+C,;@FGF*4GD,G++DE5G,<BE:+*C/F6AA++=;G/DF5C5FC*4+/A/F)D@5C*/+,+C4C/)66,*90:
@368_3_1/2
tgaggagacggtgaccagggttccttggccccagtagtcaaagcggtaccagctgctgctatgcgcctgtctcgcacagtaatacatggcggtgtccgaggccttcaggctgctccactgcaggtaAgcggtgctgatggacttgtcggctgagatggtgacctggccttggaaggacgggctgtatctggtatcagagtcaccaggatagatgatccccatccactccaggcctttcccgggcatctggcgcacccagccgatccagtagctggtaaaCctgtatccagaacccAtacag
+
CCCCCGGGGGGGGGGGGGGGGGGGGGGGGGGGGGGGGGGGGGGGGGGGGGGGGFGGGGGGGGGFGGGGGFDFFGGGGGGGDEFGGGGGGGGGGFFGGGGGFGGFG@BGGGGGGGFGGGGFFGFGGF,FEGGFGGGGGDGDDGEGGEGGFGGGFCGDGG@EGGGG4GC;:BFGB7GFBGGFF,EE,>E=::GG99DG8FG6GEDGEG>DCG*F?A)CD9GGCGC9G98E6C=:8G19C?E:F=?6@)>FE07F?7FCCA5;46C**:)@29<B*CG7:)F*0*A7:):03719);C*+:09)
@368_4_1/2
tgaggagacggtgaccagggttccttggccccagtagtcaaagcggtaccagctgctgctatgcgcctgtctcgcacagtaatacatggcggtgtccgaggccttcaggctgctccactgcaggtaggcggtgctgatggacttgtcggctgagatggtgacctggccttggaaggacgggctgtatctggtatcagagtcaccaggatagatgatccccatccactccaggcctttcccgggcatctggcgcacAcagccgatccagtagGtggtaaagctgtatccagaacccttacag
+
CCCCCGGCGGGGGGGGFGGFGGGGGGGGGGGGGGGGGGEGGFGGGGFGGFGGGGGGGGGGGGGGGGGGGGGFGGGGGGGGFGGGGGGGGGGFGGCGGFGGG8GFGGGGGGDGGGGFF7GGGGEGGGGDFGGG?GGDGGGGCFGF,GFGFFGGFGGGFCCG;GGGFGGGGDFGF=AFFFFCCGGECDDGGCD9GGG2FAGGGEGG@EEGC>GG,EGGF@G,>=F6@DD;GC*6CF+9F3G+G+1:9EG@*GF54=:*+?>9<G:BFG+EFC25>06@@C)3=274E)0+4C@*D6*9)7G/9
@369_0_1/2
tgaggagacggtgaccgtAgtcccttgcccccagacgtccataccgtagtagtagtatggagttaccaccgtaggatctctcgcacagtaatacacggccgtgtcctcagatctcaggctgctcagctccatgtaggctgtgctcgtggattcgtccgcggtaatcgtgactctgccctggaacttctgtgcgtagtttgctgtaccaaagatagggatgatccctcccatccactcaagcccttgtccaggggcctgtcTcacccagctgatagcatagctgctgaaggtgcctccagaa
+
CCCCCGGFGGGGGGGGGGGGGGGCGEGGGGGGGGGGGGGGCGGGGGGGGGGGGGGGGGGGFGGGGGGFGGGGGGGGGGFGGGGGGFGGGGGGGGGGGGEGGGGEGGGFGGGGGFGFGDCGGGGFEGFGG5GFCFFGGGGGACCDGGDFGGBGGFGGGG9@9GGDFGFDGGFGCF8GGGFDGGGDE6EGFFDGGGFFFGE5GFCGGGCEEFGFDGFC*E:E8GCC?6F*GF3FG2GG=:89F7ECF?4=F<B41C>F+*G:))=A4G7>;2@202?F2*>F)F+2A)777679=(*74DF72
@369_1_1/2
tgaggagacggtgaccgtggtcccttgcccccagacgtccataccgtagtagtagtatggagttaccaccgtaggatctctcgcacagtaatacacggccgtgtcctcagatctcaggctgctcagctccatgtaggctgtgctcgtggattcgtccgTggtaatcgtgactctgccctggaacttctgtgcgtagtttgctgtaccaaagatagggatgatccctcccatccactcaagccctGgtccaggggTctgtcgcacccagctgatagcatagctgctgaaggtgcctccaAaa
+
CCCCCGGGGGCGGFGGGGGGGGGGGGGGGGGFGFFGGGGFEGGGGGGFGGGGGGGGGGGGFGGGGGGGGGEGGGGGGGGGGGGGEGGGGC8GGGG9GGGGGGG?GFGGBECGCGGGG9GGGGGGGGGFFGFGGGGFBEGGFGGGF9GFGGFGFFGFCF*FCGEEGGAAGGGGFF,G<GEFGDGG=G=CFFGECGDFE7EFEF?D8EGFF+GDGC7E*88DCGEF?6CCC9@G68879CE+4:+7*A)66AAG67)EF075><8DB02/>G,5/F*C+*C03=):=)1)?/:140)7=<0)1
@369_2_1/2
tgaggagacggtgaccgtggtcccttgcccccagacgtccataccgtagtagtagtatggagttaccaccgtaggatctctcgcacagtaatacacggccgtgtcctcagatctcaggctgctcagctccatgtaggctgtgctcgtggattcgtccgcggtaatcgtgactctgccctggaacttctgtgcgtagtttgctgtaccaaagatagggatgatccctcccaCccactcGagcccttgtccaggTgcctgtcgcacccagctgatagcGtagctgctgaaggtgcctccagaa
+
CCCCCGGGGGGGGGGGGGGGGGGGGGGGGFGGGGGGGGGGGGGGGGGGGGGGGGFGGGCGGGGGG<GGGGGGGGGFGFGGGGGGGFFGGGGGGGGGGGGGGFGGGFGGFGFGGDGGFGGGGGGFGAEGGGGGG8GGGGGGGGGFGGGFGGGGG;GG:D5FGGDGFG?F@GGGFGEFF,EFGEEDGDGGD,E,GEGFEBGGGAEG:GFGE+GGDGC=1,CE,<4E?EA6F7,FG79F1*D<*FFFG,0;F@C,*7=46FC5;)F=C+5,?,AFD7FG+67C7)2<>*0<;4)+@*1<*7=*C
@369_3_1/2
tgaggagacggtgaccgtggtcccttgcccccagacgtccataccgtagtagtagtatggagttaccaccgtaggatctctcgcacagtaatacacggccgtgtcctcagatctcaggctgctcagctccatgtaggctgtgctcgtggattcgtccgcggtaatcgtgactctgccctggaacttctgtgcgtagtttgctgtaccaaagatagggatgatccctcccatccactcaagcccttgtccaggggcctgtGgcacccagctgatagcatagctgctgaaggtgcAtccagaa
+
CCCCCGGGGGGGGGGGGGGGGGGDGGGGGGGGGGFGGGGFGFGGGGGGGGGGG@GGGGGGGGFGGGGGGGGGGGGGGGFGGGGGFGGGGGGFFGGFFGGFGGGGGGFGGGGGGGGGGGGFGEGGAFGGCGGGCGDGGGGGGFGGGCDE<GAGGF:GAGFG8GG4GGGFE@DCGGGGEGGGDF:GE,8FCGGEGD?+GFFGGGGGG@F,EEG37CCF;E@<G,+@E?F79CC=C*D2<4GGF@G6:,G832D+3E5>)4C*CAC**+E,GG:,+/C?8G</+2D=D97F*/7:)*541/C4+
@369_4_1/2
tgaggagacggtgaccgtggtcccttgcccccagacgtccataccgtagtagtagtatggagttaccaccgtaggatctctcgcacagtaatacacggccgtgtcctcagatctcaggctgctcagctccatgtaggctgtgctcgtggattcgtccgcggtaatcgtgactctgccctggaacttctgtgcgtagtttgctgtaccaaagataggAatgatTcctcccatccactcaagcccttgtccaggggcctgtcgcacccagctgatagcatagctgctgaaggtgcctccagaa
+
CCCCCGGGGGGGGFGGGGGGGFFGGGGGGGGGGGGG,GGGGFGGGGGGGFGGGGGFGGGGGFFGGGGGGGGGGGGGGGGGGGGGGGGGGGFCGGGGGEGGGGGEGEFGDFGGGGGG,GFGGGGGGGGGGGGGCCGDGGGFGGFGFGFGGEGGGFGGFGD:CDE9EC@FG,EGDCGGEEGFGFC8GDE:GFA@GGG8FGFGFGEF:GG>GFFCGFFC*BGGE7+;,F:=9D=4E9;DGF@F=:066*/GA0,D*275+G9:46GGFC*G):A1<2C8:+<*?.779+9F1C;F+285*97=7
@370_0_1/2
tgaggagacggtgaccagggttccttggccccagtagtcaagtaggggataataactccccgaaccatatggcgttatccgtgcacagtaatatgtggctgtgtccacagggtccatgttggtcatggtaaggaccacctggcttttggaggtgtccttggagatggtgagcctgctcttcagagatgtgctgtaggattCttcgtcattcgaaaaaatgtgtgcaagccactccagCgccttccGtgggggctgacggatccagctcacacccattctagcattgctgaAtgagaaccca
+
C-CC9GG-GCCGGFE6DGFGGGG@GGEGGCC<CGG9EGGDGGGGFGG,AG8GGGGEECFC<@EGG7GFDGEF@F,@DG8GFB:EEAFCGGEFFFBEGGGCFG4GFGEFGC+=C<F?GCF@@FF+BGFFC<FFCG8EGFAC=FGEGC?AFG+CFF,CGC+E5><8FC+GFF,8EDC@A;=+C49F75*<A=>G9+3>3+F:*><C44,1+D2,<E3*):2,58+G,++C31E*7*+,*+**4=/2G/+9;9*++*9:=*5+1+123+*<)/**=*23*)C*)2+0:*9*-*/*)4+*922)*
@370_1_1/2
tgaggagacggtgaccagggttccttggccccagtagtcaagtaggggataataactccccgaaccatatggcgttatccgtgcacagtaatatgtggctgtgtccacagggtccatgttggtcatggtaaggaccacctggcttttggaggtgtccttggagatggtgagcctgctcttcagagatgtgctgtaggatttttcgtcattcgaaaaaatgtgtgcaagccactccagggcGttccctgggggctgacggatccagctcacacccGttctagcattgctgagtgagaaccca
+
CCCCCGGGFGGGGGAGGGGGGGGGFGGFGGGGGGGGGGGGGGGGGGGGGGGGGGGGCFGGGGGEFGGGGGGGGGDGGGGGGGGGGGFGGEGGGGGDGGGGGGGFGGGGFGGG8GGGFGFFGG<FG+FEGGFGGGFGGG,GGGGGGGEE9CC,FGGGGGDGDF,GFGC>GGGCCGF3GGGFG9EFGCGG@GGG8GGCE+GEDEFFGGBFAGG:8?7FD?>F8ACG=C;4GGCC;G?G==3E,EF*/6+2D;E)+9G6=>EF/4C/C*0GC1=1C<):*:7G8G)=C8<+<+/?G0*CC>7D9
@370_2_1/2
tgaggagacggtgaccagggttccttggccccagtagtcaagtaggggataataactccccgaaccatatggcgttatccgtgcacagtaatatgtggctgtgtccacagggtccatgttggtcatggtaaggaccacctggcttttggaggtgtccttggagatggtgagcctgctcttcagagatgtgctgtaggatttttcgtcattcgaaaaaatgtgtgcaagccactccagggccttccctgggggctgacggatccagctcacacTcattAtagcattgctgagtgagaacGca
+
CCCCCGGGEGGGGGGGGGGGGGGGGGGGGGGGGGGGGGGGGGGGGFGGGGGGGGGGGGGG@GGGGGGFGGFCCGGFGFGGGGGGGGGGCGGGGGGGGGFGGGGBGCFGGGGFGGGEFGFGGGFGGFGG<GGGGGFGFF9GGFG@G@GGFG:GFEFGEEGEGFCGGGGGCFEFFGG?GG+FF8GDGGGGGDG6G,GDCF?GCFGGGCDEGG7GEGCGCD,E+5CF?CC=GF@F9CG*G6,::*D2C,@GBG:CE:G=FF@C,;FG+EG>CC9F*46>>+0);7C*D:2)2*/9*6=C8@)1*
@370_3_1/2
tgaggagacggtgaccagggttccttggccccagtagtcaagtaggggataataactccccgaaccatatggcgttatccgtgcacagGaatatgtggctgtgtccacagggtccatgttggtcatggtaaggaccaTTtggcttttggaggtgtcctAggagatggtgagcctgctcttcagagatgtgctgtaggatttttcgtcattcgaaaaaatgCgtgcaagccactccagggccttccctggggActgacgCatccagctcacacGcattctagcattgctgagtgagaacccC
+
CCCC6BEG-FFCCG9GFEGGGGC7C@GGG<GG,G,GGGEFGGG<G:FFCGGCGFGGGGAGGG@GGGGGGGFGF,DA,GGF,<GEF<F+,FFF=CG?FFGEECEGG,=GF,B?FCFFGGGF=FGEGG6EFGC,E@AFF+,GE<CF>,5<B,G8EG7,FG,:@8C?GEG*G,=<FFEE@E@CD3+@DD9,6,EFB@GG+F*:>C76,*EB2?D,:/:F<**:,?:*=G+E*1;,3*2@8*,6*C4)7*,+:+@****++*****)*.**+2*6,*2254:9+/*8+::*.+0++1+39+.+5*
@370_4_1/2
tgaggagacggtgaccagggttccttggccccagtagtcaagtaggggataataactccccgaaccatatggcgttatccgtgcacagtaatatgtggctgtgtccacagggtccatgttggtcatggtaaggaccacctggcttttggaggtgtccttggagatggtgagcctgctcttcagagatgtgctgtaggatttttcgtcattcgaaaaaatgtgtgcaagccactccagggccttccctgggggctgacggatccagctcacacccattctaTcattgctgagtgagaaccca
+
CCCCCGGGGGGGGGGGGGGGGGGGGGGGGGGGGGGGGGGGFGDGGGGGGGGGGGGGGGGGGGGGGCGGGGGGFGGGGGGGGGGGGGGCEGFFGCGGGDG>GGGGGDGGGGGGGGFGGGGGGGGGFGGGGGGGAGFGGFGGGGGFCG<GFCGFGG9GEFC@FGGCG9GGGGGGC6GFGFGFC@GGFGF>8+9GGFGDGGG7EED;GB@G99:GEC3ECC@GCD>*G+FB?<CFD7::C?=C3)30F+C5C*,CG*CC=C9:4/2+*G>>)D992++*;*;7+C*:C00+*+9*C>7;:F*>9
@371_0_1/2
tgaggagacggtgaccagggttccttggccccaggagtcgaactccctccagctggtactactacaatatccttctctagtacagtaatacacggctgtgtcctcggttCtcaggctgttcatttgcagatagAcgatgcttttggaaccatctcttgagCtggtgaatAtgcctttcacagacgcggtgtattctgttgtTccaccataagctttgcttctaatgaaacctacccCctccagcccctGccctggagcctggcggaaccagctcataTcatTatcaccaaaggtgaatcca
+
@CCCA6EG7@-GGGGGGGGGFFGF@G,FBGFDFGGC<CGG@FFCFGGGEGGFCGF6GACFGFGFGFCGDCGFEG6FG@EGC@A@?8EGGE,<,@EFF@CGGCF>CF,GG,GAFFFGEGCGC>BGAGE4ECEG:,+GCG:<GF?F,*?GCCA7FA:G,DEF,E?>D7F=@++9DG@EF9E*>D,B>4GF6?::=:*FD?>C:*@6**A;C+FC*5EFD5G,721,+FC*,8<2:=8,5*)8+7:=87+02:+*A+:+.53/>@530)+)*8:02)*+**(*2)0;*:+*)*1.*-*23))2#
@371_1_1/2
tgaggagacggtgaccagggttccttggccccaggagtcgaactccctccagctggtactactacaatatccttctctagtacagtaatacacggctgtgtcctcggttttcaggctgttcatttgcagataggcgatgcttttggaaccatctcttgagatggtgaatctgcctttcacagacgcggtgtattctgttgtcccaccataagctttgcttctaatgaaacctacccactccagccccttccctggagcctggcggaaccagctcatagcaGaCtcaccaaaggtgaatcca
+
CCCCCGGGGGGGFGGGGGGGGGFGGGGGGGGGGGGGGCGGGGGFGGGGGGGGFGGGGGFGGGGGGGGGGGGGGGGFGGGGGGGGGGGGDGEGGGGGGGGGGGGGGGGGGGFGGFGGEGGFGGFGCCGCGGGGGFGFFGGFFGDGC@9FAGGGGFGEFGGGGGGGGGG,GDGFBGGG8GDGCGGFG,>G7,GEFGFGGCFCGBE;EG986FGG8:FCCFFCFAG>@GGF;F<<AAE8C+C5F:53+=*=5GFC?9G7CC6F1*8:*9F0:<E=F>C)74F;*0*1F//FC7*+;128*1=(:
@371_2_1/2
tgaggagacggtgaccagggttccttggccccaggagtcgaactccctccagctggtactactacaatatccttctctagtacagtaatacacggctgtgtcctcggttttcaggctgttcatttgcagataggcgatgcttttggaaccatctcttgagatggtgaatctgcctttcacagacgcggtgtattctgttgtcccaccataagctttgcttctaatgaaacctacccactccagccccttccctggagcctggcgTaacAagctcatagcataatcaccaaaggtgTatcca
+
CCCCCGGGGGGGGGGGGGGGGGGGGGGGGGGGGGGGGGGGGG9GGGGGEGGGGDGGGGGGGGGFGGGGGGGGGFGGGGFGGGGGFGGGGGGFGGGGGGGGGFGGCGGGAFFGFGGGG7GGFFDGG8GEGEDGCGGAGDGEG=GGFFDGGG@GGFGFFCGGGGGGGGGG,@FECGF@GGGGGFGGEGGGE@CGG8G8GGGGG=GEGC1FDG6F8,DGFD2FDFFFF@CGAF>CG7+FG+F+CF0::F*F*>G5*5;68A5>C4FF*<<>*129;;29:C(:1://4999)*52**9)=*6*0
@371_3_1/2
tgaggagacggtgaccagggttccttggccccaggagtcgaactccctccagctggtactactacaatatccttctctagtacagtaatacacggctgtgtcctcggttttcaggctgttcatttgcagataggcgatgcttttggaaccatctcttgagatggtgaatctgcctttcacagacgcggtgtattctgttgtcccaccataagctttgcttctaatgaaacctacccactccagccActtccctggagcctggcggaaccagctcatagcaCaatcaccaaaggtgaatcca
+
CCCCCGGAGGGGGGGGGGGFGFGGGGGGGEGGGGGGGGGGGGGGGGGGFGGGGGGGAGGGGGGGGGGGGCGGGEGGGGGGFGGGGG@GGFGGGGGFGGGGGGGGGFGGGGGEGGDGGGDGG<GGFGGGFFGGGGGGGCGGCGGGGF8GGGGGGGG8DGE@GGFGGCFGGBGGGGGGGGGFCGGFGEGD+GG>AFFGCEFG=GGGFG:ECGGEFG:+CGCD,GA>7F3C=2:6@CE*=F8;ECB+A0EGG=G9=*81+CGD*/?GF95*7FG/2G;=<::B):056;192C*5*;*03*;C0
@371_4_1/2
tgaggagacggtgaccagggttccttggccccaggagtcgaactccctccagctggtactactacaatatccttctctagtacagtaatacacggctgtgtcctcggttttcaggctgttcatttgcagataggcgatgcttttggaaccatctcttgagatggtgaatctgcctttcacagacgcggtgtattctgttgtcccaccataagctttgcttctaatgaaacctacccactccagccccttccctggagcctggcggaaccagctcatagcataatcaccaaaggGgaGtcca
+
CCCBCGGGGGGGGGFGGGGGGGGGGGGGGGFGGGGGGGGGGGGGGGGGGGGGGGGGGGGGGGFGGGGGGGGFGGGGGGDGGGGGGGGGGGGGEGGFGGGGGGGGGGGGFGGGEFGGEGGGFGGFGGGGGGGGGGGGEGGGGGGGFFEGGGGGBG9GGG7EGGGEGFE;CG?GGGGGFFGGGGGGAG97,DFG;GEGG,BG8GCEEFCEF8CGGDEDA3?CC=D86CG?+CFCEDCCGCEGG,GCAD<C<)+A2FC:5:C*:GD*FF*>6F179@@0EGCD5=/+*@CAC745.*090++71
@372_0_1/2
tgaggagacggtgaccagggttccttggccccagtagtcaaagtagccgtagtagctcccactataAccccTacagtaatatacggccgtgtcctcggctctcaggctgttcatttgcagatacagcgtgttcttggaattgtctctggagatggtgaaccggcccttcacggagtctgcgtagtatgtgctaccaccactaccactaatagctgagacccactccagcccTtGccctggagcctggcggacccagctcatggcatagctgctaaaggtgaatAAagaggcAgcacaggaC
+
@CCCCGFCGEFG<=G,GG8GGGF<GGG@GGCG@GGGFGG<GGEG<FE,FDGC,GFFGFGFFE,D,G,G,GD7FG:EGG9GGGG?FFGGAGGGFFGDEEGGFDECGGF+G8CG,CFGFGG<,,CCGADA=FCFG,FGC+C+FFB1DGFAF;G?8=@?FGFFGEC:ED,G@+CCBEEF9=DF<@,GD@D88,78G?*FG5C,C,F?+8=CDC*:*3<=+89@*1<A+F:*5D**629:*:**3+/8,C**78:+539C6*2C,+):00/*)*+0*C)*5+)*+0)#*)1*)49(*)?)0*2<)
@372_1_1/2
tgaggagacggtgaccagggttccttggccccagtagtcaaagtagccgtagtagctcccactataccccccacagtaatatacggccgtgtcctcggctctcaggctgttcatttgcagatacagcgtgttcttggaattgtctctggagatggtTaaccggccAttcacggagtctgcgtagtatgtgctaccaccactaccactaatagctgagacccactccagccccttccAAggagcctggcggacccagGtcatggAatagctgctaaaggtgaatccagaggctgcacaggag
+
CCCCBF--FA;GGFFGGEGGFG6F@G@CGG,GCCGF@CFGGFCGC9CGGGCE7:GFCG9FFGGGGGG8GGCC9GEGFCE?AF:A@EFFGG<GCFA,,G>7GGFFF7F79F@FEG5GF=F*8FG9FGEGGC<,GF>FCF5+G5AECA8C:G7:EF+B+AG,F9,3C+7C9EFF,G99GF9C>EF,EBC*F9,GCGFC3,D,A:;:;@5<5=*538,C8:@AB51D+++?,C?*<:0++*/CC*4/:*C:5:9*);*++0;/1::17=**?+225.2(+*2)2*>+288*1131)+**/:21/
@372_2_1/2
tgaggagacggtgaccagggttccttggAcccagtaTtcaaagtagccgtagtagctcccactataccccccacagtaatatacggccgtgtcctcggctctcaggctgttcatttgcagatacagcgtgttcttggaattgtctctggagatggtgaaccggcccttcacggagtctgcgtagtatgtgctaccaccactaccactaatagctgagacccGctccagccccttccctggagccCggcggacccagctcTtgCAatagAtgctaaaggtgaatccaCaggctgcacaggag
+
CCCCCFGFCGCFF@GCF@GGG,FGFFGG,GFFGGDG,G<E6GDFFF?,GGEF9FFG9GC,FEFGFGGDCFF@EECG9GFF+FFCFCC9GGF7C@GGGGEFGGGGGF+FFC,+GCGF8<FEBCF4G<FFE,>,??,FGG:GG8E:E@F=C<FG>D@DG9B<:79G>DF,,B;1F+DFD3G9F8*E+F3,:<4E3FG:FFC9F,@**>:*CD@8,D;A6<C8*++D2F<E=/+51=:+*,+;***5+*B5,*+D5,*7**1*2.**013F*+*0*2*5*5G*7+*29.**2*7/9.*2)0:+0
@372_3_1/2
tgaggagacggtgaccagggttccttggccccagtagtcaaagtagccgtagtagctcccactataccccccacagtaatatacggccgtgtcctcggctctcaggctgttcatttgcagatacagcgtgttcttggaattgtctctggagatggtgaaccggcccttcacggagtctgcgtagtaCgtgctaccaccactaccactaatagctgagacccactccagccccttccctggagcctggcggacccagctcatggcatagTtgctaaaggtgaatccagaggctgcacaCgag
+
BCCCCGGGGFGGGGGFGGGGGGGGGGGGGGFGGGGGGDGGGGGGDGGGGGGGGGG<GGGGFEGGGGGFGG@GGGGFGGFGGGGFGGGGGGFGGGGGGGGGGFGG,FGFEGG9FFFGGGGGGGGGGGFGGGGGGCGFGFFGGGECGGFGBCGDGGFGGFGFEEGFGGGEF<DGEFFFGGFFGGCAGG,9GDFFFGCGGFFGFDECGECG,E,GGGF?CF;F@;C*E>E75CFC7E*DF:A,F9=EF:CC0G>>GFC9A7F*F7E6+D)F)1<6*+)D=7277:C-0)?*F*/0:*2*4*,*:
@372_4_1/2
tgaggagacggtgaccagggttccttggccccagtagtcaaagtagccgtagtagctcccactataccccccacagtaatatacggccgtgtcctcggctctcaggctgttcatttgcagatacagcgtgttcttggaattgtctctggagatggtgaaccggcccttcacggagtctgcgtagtatgtgctaccaccactaccactaatagctgagacccactccagccccttccctggagActggcggacccagctcatggcatTgctgctaaaggtgaatccaTaggctgcacaACag
+
CCCCCGGGGGFGGGGGGGGGGGGGGGFGGGGCDGGGGGGGGGGGGGGGGFGGGGGGGGGGGGGGGGGGGG9BGDGGGGGGGGGGGGGGGGGFGGGGGGGGGGG8GGGFGGFGGFG8FGGGFG@GGGFCGGGGGGFG,GFGGGGFGG9GGGG9G=GFDCEFG>FGGCEFGGGGFCFFGFGDG8F=FFAG:,G5GGG5FG80GG+DCCF=G9GCE,FC;7,F/GGCD26C269/*GGFDDGD;G:*FGD)+:;C:>FC8;D**)C*AC)75F+0:*7/:6G9*9*=C))C707C)4?+9**0*
@373_0_1/2
tgaggagacggtgaccgtggtcccttgcccccagacgtccataccgtagtagtagtagcctacgtaccagctgctgctataccccttttctctcgcacagtaatacacggccgtgtcctcagatctcaggctgctcagctccatgtaggctgtgctcgtggattcgtccgcggtaatcgtgactctgccctggaacttctgtgcgtagtttgctgtacAaaagatagggatgatccctcccatccactcaagcccttgtccaggggcctgtcgcacccagGtgatagcatagctgctgaag
+
CCCCCGFGGGGGGGGGGGGGGGGGGGGGGGGGCGGGGGGGGFGGGG7GGGGGGFGFGGGGGGGGGGGGGGGFGGGGGGGGGDG9CGGGGGFGGGGGFGGEEGGGCGGFGGGGGGGGFGGCGGFGFGGFGFFCFFGGGGGGGCGFGGEGGGGGGFGGDAGGGGGG=E@FGGGG9GGFDGCGGBGGGEGGGEDGCEC@,GDFEC:F,9,GGE:6GFC74F,*A8@CG5,GEF>G++FG+9DDFC7=A:EAE*:<4EEA:227F:?FFEG=:G971:0F+.*5)1C*C)67D@?+926B*)98*
@373_1_1/2
tgaggagacggtgaccgtggtcccttgcccccagacgtccataccgtagtagtagtagcctacgtaccagctgctgctataccccttttctctcgcacagtaatacacggccgtgtcctcagatctcaggctgctcagctccatgtaggctgtgctcgtggatCcgtccgcggtaatcgtgactctgccctggaacttctgtgcgtagtttgTtgtaccaaagatagggatgatccAtcccatccactcaagcccttgtcTaggggcctgtcgcacccagctgatagcatagctCcCgaag
+
CCCCCGGGGGGGGGGGGGGGGGGGGGGGGGGGGGGGGGGGGGGGGGGGGGGGGGGFGGGFGGGGGGGGGGGGGGGGGG<GGGGEGFGGFGGGGGGFFGGFGGFGGGGGFGGGGFFGGFGGGFG7FGFGGGGGGGFDGGCGFFGFDEGFGEFFFDGGFGGFGCG,GGGGGGFGGF6GGDFCFEGDEF9GFFGF?GGFG?=FGFGDG9;GGGAE,GF5*E=C7=G,CF,CF7G>*:<F+CCF:F*6FA=CG=7C4;FFC;5C+C=6*CA?FGD7A*8C7G5.C3?)>)/04*?1)/)F+9*F:
@373_2_1/2
tgaggagacggtgaccgtggtcccttgcccccagacgtccataccgtagtagtagtagcctacgtaccagctgctgctataccccttttctctcgcacagtaatacacggccgtgtcctcagatctcaggctgctcagctccatgtaggctgtgctcgtggattcgtccgcggtaatcgtgactctgccctggaacttctgtgcgtagtttgctgtaccaaagatagggatCatccctcccatccactcaagcccttgtccaggggcctgtcgcacccagctgatagcatagctTctgaaT
+
CCCCCGGGGFGGGGGGGGGGGFGGGGGGGGGGGGGCGGGFGGGGGGGGGGGGGGGGEGGGGGGGGGGGGEGFGGGGFGGGGGGGGGGGFGFGEGFFGGGGGGGGFFFFGGGGFGFFCGGGGDFF9GGGGGGGGGGGGFGGGGGGGGDGGGFGEGGGF7GFGECFGAEGG8GDFEFFGGCCFF8CAGGDGEEGDD8F,CFG3EGGE<,F,F@;+E>EEE*D,CECE;A7E9C7GGF5+6CFE;<GGFD:G/C99:G54C7<C27;CC:6C*1F9FG)-.71?F2BF):6*8*/6++)+.:9)
@373_3_1/2
tgaggagacggtgaccgtggtcccttgcccccagacgtccataccgtagtagtagtagcctacgtaccagctgGtgctataccccttttctctcgcacagtaatacacggccgtgtcctcagatctcaggctgctcagctccatgtaggctgtgctcgtggattcgtccgcggtaatcgtgactctgccctggGacttctgtgcgtagtttgctgtaccaaagataggTatgatcccAcccGtAcactcaagcccttgtccaggggcctgtcCcacccaCctgatagcatagctgcGgaag
+
CCCCCGGFGG@-GGC,ADEGCGGGGCFGG;CFGGG+FFFFGFEG,FG6GGGGEGG@G,GCGFFFEGGCGFGGGE8EGFGFG:GFEF,CCG,F,@G@,F=F,7FAC,GGGFFF?EGEGFG,,=CCG@GG87GAF4GGGEFEFEA<GGFGE7,,AG9GEF,CFGF7E8EE3=@EB7,C:@*EB,G+>8,F?,+@,,,G:3EC4FE:+,;,6E9A=CG**,5*7,8+<2C4,:FE=2**21/0G*02**59?+<)**,07?+/+**+*00;*4;))+))-**)02).5/*2*+84.)2/*8+22
@373_4_1/2
tgaggagacggtgaccgtggtcccttgcccccagacgtccataccgtagtaAtagtagcctacgtaccagctgctgctataccccttttctctcgcacagtaatacacggccgtgtcctcagatctcaggctgctcagctcTatgtaggctgtgctcgtggattcgGccgcggtaatcgtgactctgccctggaacttctgtgcgtagtttgctgtaccaaagatagggatgatccctcccatccactcaagcccttgtccaggTgcGtgtcgcacccaCctgatagcatagctgAtgaag
+
CC@CCFGFGCFE6GGGGFGGGGE<GDGGG;;+,FGGG,GGEFGCGEGGGGF,@<G@GFG<CGG9FEGFGC,@G<E,@=F,ECGG,G<@FFGCGGDGFCF,FEGAGD@FFG+G<CGFEG>4G+EFE,E,EDG9EGG>?GGF?+DGFGEFFFCEFG,F?EF@B<9<D>+C<,8GCCG5,,,*F,*D8F8E8BD@C5F8D*3F9*,4B2A**++CD*,C<E7421=?+*+<+37;:+*E275)9<67?//13<*AE*99<:90*2*+*+)*=*27*7299*0*;9*<)/3)*)+9/0*(6)/+*
@374_0_1/2
tgaggagacggtgaccgtggtcccttgcccccagacgtccataccgtagtagtagtagtaataagtagcagctaccaccactacaataAccccctcAagtctgtgtgcacagtaatatgtggctgtgtccacagggtccatgttggtcattgtaaggaccacctggtttttggagTtgtccttggtgatggtgagcctgctcGtcagagatgggctgtagcgcttatcatcattAcaataaatgagtgcaagccactccagggcAtttcctgggggctgacggatccagcccacaccAact
+
CC@CBCGFG<CGGGEEGGGFDGCGCEGFFGG9@FFF9GG@GGCGGF+GFG@DGGFDGGFFBFGGDGDGDGGEGGCFGFECFG6GCGGG,:GEF=D=+DF:4=E?FGFFGGG8GGDGFDEE,E93,BFGD8<C,C9CF<,G5>CC,FFE,FFEGC9F,FCG?,G,F,>F=F8G:6D*<C?DGFCGE@D7;:?<9D8CD/C@6>:696+=:E,+5*6D2,08534<*2577CE2FC*69++2:23,0*:/G5=2F)*<;012:*7+*)7+*C**11C+1*<)/)42*F*1C))*#)2/<*0*0
@374_1_1/2
tgaggagacggtgaccgtggtcccttgcccccagacgtccataccgtagtagtagtagtaataagtagcagctaccaccactacaatatccccctccagtctgtgtgcacagtaatatgtggctgtgtccacagggtccatgttggtcattgtaaggaccacctggtttttggaggtgtccttggtgatggtgGgcctTctcttcagagCtgggctgtagcgcttatcatcattccaaAaaatgagtgcaCgcAactccagggccAttcctgggggctgacggatccagcccacGcccacA
+
C-CCCGD9EDGF<GGGFEEGGG@,EGGFGFEGCGEFGFCD7@@GCGF6DFFG@GC@@GG@GEGEG:99GCFG,FGG9G@C:GGCCF:FGCGG9E6GFG+GGGF6GGF9FGFFFGEFG6G?;GGE7G,GFG=G?,@=G,,ACG<FCCFDF,E+FGF@FF<FFE<;+C,@F>G=E8*9@98;EGFA7,EG48,C6,,/5@4,7@GEFF;F8,*5:G:,C+*5=9=:=7;:=23;+68F50,+)*;<**/C+2*90*F/1*:7****7+)*+)55F*51)+))/20*2*722*/)))**1=91)
@374_2_1/2
tgaggagacggtgaccgtggtcccttgcccccagacgtccataccgtagtagtagtagtaataagtagcagctaccaccactacaatatccccctccagtctgtgtgcacagtaatatgtggctgtgtccacagggtccatgttggtcattgtaaggaccacctggtttttggaggtgtccttggtgatggtgagcctgctcttcagagatgggctgtagcgcttatcatcattccaataaatgagtgcaagccactccagggcctttcctgggggctgacggatTcagccTCcGcccact
+
C@CCCGGGGGGGGGGGGGGGEGGCGGGGGGGGGGGGGGGGGGGGDGGGGGGGGFFGGGGGCGDGGGGG9GGGGGGGGGGDGGGFFGGGGGGG9GGGGGDGG@GGGGGGGGGGG9DEGFFGFGFGGGGGGGGGGGG@GGGGGFCAGFGGGGFED,GCGGGFGF;GGFCG*GGDGCAECGGFG?GDGGGEFCFEEGGEFGGGGDEGGFFG9>F?E>?>C8GDDE:F3C86*F7FGFC8=*G<G:<)25<9/E*BC:*=*+>:1,DC912GE@854?*AF@:3<*1=++CC*7)*)**6)207*
@374_3_1/2
tgaggagacggtgaccgtggtcccttgcccccagacgtccataccgtagtagtagtagtaataagtagcagctaccaccactacaatatccccctccagtctgtgtgcacagtaatatgtggctgtgtccacagggtccatgttggtcattgtaaggaccacctggtttttggaggtgtccttggtgatggtgagcctgctcttcagagatgggctgtagcgcttatcatcattccaataaatgagtgcaagcAacAccagggcctttcctggggActgacggGtccagcccacacccact
+
CC@CCGGCGGGGGGGGGGGGGGGGGFGGGGGGGGGGGGGGGGGGFFFFGGGGGGGGFGGGGGGGGGGGGGGGGGGGGFGGGGGGGGGGGGGGGGFGGGGGGDFGGFGGGDGGGFDGGGGFFGGCFGGGDGGGGGDGFFFCG?GGGGEGAFFGAFGAGA<GGGGGGGGGCGGC7FG*GEAGGGGGGGGGGEFFFDGDGDFDF9GGG+?G6,CG:GCFGGGEGEAF9,GGFG::C5B6GF/G;4F;*F:+D9@E0+1+*E>581*>+4,)7FB*22*.C:*C926)1G)0?A=CF7:::>39/
@374_4_1/2
tgaggagacggtgaccgtggtcccttgcccccagacgtccataccgtagtagtagtagtaataagtagcagctaccaccactacaatatccccctccagtctgtgtgcacagtaatatgtggctgtgtccacagggtccatgttggtcattAtaaggaccacctggtttttggaggtgtccttggtgatggtgagcctgctcttcagagatgggctgtagcgcttatcatcattccaataaatgagGgcaagccactccagggcctttcctgggggAtgacggGtcAagcAcaAacccaAt
+
-CCCCE--GDC9G;GG@CG<EEGGGFEGG@GFGEGED6CGGGCF<GGFGGC:FGEFGEGF,GFGECDE9ECG6GGGF@FEDGFFGGGGFAEGEGEGGGDFGDF@5EGGG,,GGD,FCD<,@FGG<FG:AG,F+FD8FFF?AGG,,@GFCAF,FDCE8=FG>8F;3BE4DCB9DDD@;C9,8FD+6:G@@;E9/<;:,@E>32A@D;,4D796+,/+7,=E+*3*353C/9<*,5+4,2+<4+,+)C)0)+*)7D:2+)2<2**))2E57*8+**,9*0**)/**1/))05*8))214*)))
@375_0_1/2
tgaggagacggtgaccagggttccttggccccagtagtcccgagcaatcaccaccacgccaagatctctcgcacagtaatacacggccgtgtcctcagatctcaggctgctcagctccatgtaggctgtgctcgtggattcgtccgcggtaatcgtgactctgccctggaacttctgtgcgtagtttgctgtaccaaagatagggatgatccctcccatccactcaagcccttgtccaggggcctgtcgcacccagctgatagcatagctgctgaaggtgcAtccagaagccttgcaggag
+
CCCCCGCGGGGGGGGFGGGGGGGGGGGGGGGGGGGGEGGGEGGGGGGGGGGGGGGGGGGGGGGGGGGFGGGGGGGGGGGGGGGGGGGGGGCGAGGGGAFGGDGGGGGGGGGFGGFGGDGGGGFGGGFGGGFGGFGGGGGGFFGGDBCGGGGGGGGGGGGGCC:GFCFEGGDGGGFFGGFGGFAC,8@FCGCF=GFG9FGFG4G9GFC9D8FF7FGGGED57=AA,*+BGCG4:;FF5CEE+C1:?;=8,7FG)C+83GC7>F<<E/</*45)D<F=:**2G1)(+D:.8*2A89F+G18)3
@375_1_1/2
tgaggagacggtgaccagggttccttggccccagtagtcccgagcaatcaccaccacgccaagatctctcgcacagtaatacacggccgtgtcctcagatGtcaggctgctcagctccatgtaggctgtgctcgtggattcgtccgcggtaatcgtgactctgccctggaacttctgtgcgtagtttgctgtaccaaagatagggatgTtccctcccatccactcaagcccttgtccagCggcctgtcgcacccagctgatagcatagAtgctgaaggtgcAtccagaagccttgcaggag
+
CBCCCBFE-GEF<CGF+FGF<CCGF,G8GGE@CGCGCF,@GGCGFGGEG+GEGGG,FGECGCDGCFGEGG8CFG@6,4GGFC=,FF8FF9GC9GFGGCBG=E?9D,:+DFCFF><FCF,CE>CFA,@GFACGCF5<EGFEGAF<?CF7*>F:F:F:C@G>FFFFCFC+GFGG,@G@CF+*8@,C*C,ECEG;2F8G9*,6G>,E+*,G6+,F:/F/>03?B+5=;129*+C+F5+C72+/*+/>)/+8=:2<);207D0+;2)5;:*)*81/)*97))**:*)6++)+**))1*86+/*)*
@375_2_1/2
tgaggagacggtgaccagggttccttggccccagtagtcccgagcaatcaccaccacgccaagatctctcgcacagtaatacacggccgtgtcctcagatctcaggctgctcagctccatgtaggctgtgctcgtggattcgtccgcggtaatcgtgactctgccctggaacttctgtgcgtagtttgctgtacTaaagatagggatgatccctcccatccactAaagcccttgtccaggggcctgtcgcacccagctgatagcatagcGgctgaaggtgcctccagaagccttgcaggag
+
CCCCCGGGGGGGGGGGGGGFGGGGGGGGGGGGGGGGGGFGGGFGGGGGGGDGGGGGEGGGGGGGGGGGFGGG<GGGG<GGGGGGEGFGGFGGGGGGGGGFGGGFEGGFGGGCGGGGGGEFGGGGGFFGGFGFGGFGGGEGGGGGGGEGGDC<DD,FGFCGAC+DG8GGFGFFFFG7GGFA9GGGCFE;GCGG,G*G@E@GG9GG8FGGD:G,FFGGGBFGEGGG+*C/F,C:*FC,9F90)+CGG7C3C@7D>)G=+;7=AD+*F;:GF*/9.)DA5*G9F=:**;)21C:*:9F@)?:C)
@375_3_1/2
tgaggagacggtgaccagggttccttggccccagtagtcccgagcaatcaccaccacgccaagatctctcgcacagtaatacacggccgtgtcctcagatctcaggctgctcagctccatgtaggctgtgctcgtggattcgtccgcggtaatcgtgactctgccctggaacttctgtgcgtagtttgctgtaccaaagatagggatgatccctcccatccactcaagcccttgtccaggggcctgtcgcacccagctgatagcatagctgctgaaTgtgcctccagaagcAttgcaggag
+
CCCCCGGFGGGGGGGGGGFFGGGGGGGGGGGGGGGGGGGGG,GGGFGCGGGGGGGGGGFGGGGGG7FGGGGGGGGGGGGGGGCGGGGGGGGGFGGFGGFFCGFFGGGGGGGGGGGGGGGGGDGGGGGGFGGGFFGG,EGGCGCGGGFCFGGGGFFFGGFEGGCFFGGCGGGGGGGGCFG7AFGC>FG@+FGG@DCG>CG;85FGFA8GGCA7G7EC*FG;97FFGGCG5GC=<<@267GGC+CCG98D:*GFDF:G?<A<:*,7E+9++7>DC<4D*7*78G10G*G07*?1+2F5/622*
@375_4_1/2
tgaggagacggtgaccagggttccttggccccagtagtcccgagcaatcaccaccacgccaagatctctcgcacagtaatacacggccgtgtcctcagatctcaggctgctcagctccatgtaggctgtgctcgtggattcgtccgcggtaatcgtgactctgccctggaacttctgtgcgtagtttgctgtaccaaagataTggatgatccctcccatccactcaagcccttgtccaggggcctgtcgcaAccagctgatagcatagctgctgaaggtgcctccagaagccttgcaggag
+
CCCCCGGGGGGGGGGGGGGGGGGGGGGGFGGGGFGGGGGGGGGGGGGGGGGGGGGGGGGGGGGGGEGGGFGGGGGGGGGGCGG@GGGGGGGGGGGGGGG<GGCGGGGGFGGGGCFGGGGFG9FGGFDGGFFGGGFGGFFGDGGGGFCGFCFGDGFFFD,DGFGGCGGGGFFECGGGC@EFCGGCF=E+GDE?DCGGF;GCGF,GF,G8F8FCG3C+<GG*7762GCCGCCG8C:FF57<9C)FC;F*:CFA*=)C+C6+<:4F*:/8G+8;77F>2(4CC89/B7<)CC***D6+*9*A7+
@376_0_1/2
tgaggagacggtgaccagggttccttggccccagtagtcaaagtatccacactccccgaaccatcgacagtaatacacggccgtgtcctcggctctcaggctgttcatttgcagatacagtgagttcttggcgttgtccctggagatggtgaatcggcccttcacagagtctgcgtagtatatggtactaccactactactaatgtatgaaacccactccagcccAttcGctggagcctggcggatccagctcCCtgtagtagtcactgaCggtgaatccagaggctgcTcaggagagtct
+
9CACCGFG@G8@FFGG7GFFG,FGF<FGGCGGGEFGGFEG<GGGCG9GG<AGGG,GFGG@G,EGGFGGGG@EG<C@EAGCGFCDBEFGG@G>GFDFFCG6GGFGGF@G?FG9GDF+FFF,<F9E8DGF:G?GFF4,:+4GBFF9F?FECFA+G3389G,GFFC5>CDG<**FEE;@*,FCEFE6<CE;1DB,C*6,C?E*A9>7@5E*C<E;553<3*E5F:)77;1=*0*7*<8A:2,8+E+*;:CG*:)8;*;)8E5*+*:**+)3*,)*/+*;5>9/7)*6)+1.+*.)2>))7<:2*
@376_1_1/2
tgaggagacggtgaccagggttccttggccccagtagtcaaagtatccacactccccgaaccatcgacagtaatacacggccgtgtcctcggctctcaggctgttcatttgcagatacagtgagttcttggcgttgtccctggagatggtgaatcggcccttcacagagtctgcgtagtatatggtactaccactactactaatgtatgaaacccactccagccccttccctggagcctggcggatccagctcatgtagtagtcactgaaggtgaatccagagActgcacagTagagtctc
+
CCCCCGGFGGGGGGFGGGGGGGGGGGGGGFGGGGGGGFGFGGGGGCGGGGGGGGFGGGGGGGFGGGGGFGGGGGFFGGGGGGGGGGGGGGGGGGGGFCGGGGGGGGEFGCGDGGG8GGGGGGGFGGGGGGGGGGFG:G+G?CFFG799CGEGGFFEG?GDGFFF>FGFGF9GG9EGBBGFFGFCFFFDDEFFG,FD,GGGG*GFDGGFGC873GFFG+GFFCGD@CE554=,9G,F+:F,FCFF7F*899)G7C/5+9*F=B917F>4C*)56GG?*C?+*5);5*F71<D7*:?*:4<*1
@376_2_1/2
tgaggagacggtgaccagggttccttggccccagtagtcaaagtatccacactccccgaaccatcgacagtaatacacggccgtgtcctcggctctcaggctgttcatttgcagatacagtgagttcttggcgttgtccctggagatggtgaatcggcccttcacagagtctgcgtagtatatggtactaccactactactaatgtatgaaacccactccagccccttccctggagcctggcggatccagcCcatgtagtagtAactgaGggtAaatccagaggctgcacaggagagtctc
+
CCCCCGGGGGGGFGGGGGGGGGFGGGGGGGGGFEGGGGGGGGGGGGGDGGGGGGGGGGGGGGGCGGGGGFGGGGGGGGFGGGGGFGGGGGCGGGGGFGGGGGGGGGGGFFGGGGDGGGGCGGGGGGFGGGGGGGGDGFGFGEGGDGDGGGGCGGF9G,DGBGFGGGFCC8FGGE:GDGG=FCEFDGG:GG:GF=E@:GGGGFFD9?FCGDGGGF:F;G:E*G54G0DB?2GF=)CEAF7CG=G,26><<+@+9G**07F8=C<*+=*91,3):**A-F4*0*+**55+8**5**F)(=*@9
@376_3_1/2
tgaggagacggtgaccagggttccttggccccagtagtcaaagtatccacactccccgaaccatcgacagtaatacacggccgtgtcctcggctctcaggctgttcatttgcagatacagtgagttcttggcgttgtccctggagatggGgaatcggcccttcacagagtctgcgtagtatatggtactaccactactactGatgtatgaaacccactccagccccttccctggagcctggcggatTcagctcatgtaTtagtcactgaaggtgaatccagaggctgcacaggagagtctc
+
CCCCCGGGFGGGGGGGGGGGGGGGGFGEGGGGGGGGGGGFGGGGGGGGGGGGGGGFGGGGFGGGGGGGGGGGGGFDGGGGGFGGGGFGFGGGGEGGGDGGGGGGCG<FGGGGGGGGGGGFGGFFGGGGGGGGGFG9GFGGGB?GEGFFG,AGFGBGCFGFGGGGGGEGGFG@9EE<F+G=GGGFGEGGGGF@FGCFF8>:?*DGGFFEC@5F,<8FA3,BGFFDCDGG?<,?GE<=7?7G;DG98>7,FGF?:+C=>0*C@3E0ED+2+*7A:*G*F3)C:F*-=B09++@*+0<C*8>0*
@376_4_1/2
tgaggagacggtgaccagggttccttggccccagtagtcaaagtatccacactccccgaaccatcgacagtaatacacggccgtgtcctcggctctcaggctgttcatttgcagatacagtgagttcttggcgttgtccctggagatggtgaatcggcccttcacagagtctgcgtagtatatggtactaccactactactaatgtatgaaacccactccagccccttccctggagcctggcggatccagctcatgtagtagtcactgaaggtgaatccagaggctAcacaggagCgtctA
+
CCCCCGGGEGGGGGGGGGGGGGGGGFGGGGFGGGGGGGGGGGGGGGGGGGGFGGGGGGGGEGGGGGFGF7DGFGGGGGGGGGGGGGFGCEGGGGCGGGGGGG?GFFFE@GGGGGG9GGGDGFGGGGGGGCGGGGEGDG>GAGGFGGAEAGGGAGF>A@CCGCGEFGGFG>GGFFFGGGG;G9F>BE9F?GBGECFFG7:9C+G4F176,EFDG4GG9,G4G+CC=79F,,9CCFGFG<DB9+<G<ECFC*<<8B2*A)DC6@01F::51G,)C6+CC7G6+4F278*9*4)B/5116+@8*
@377_0_1/2
tgaggagacggtgaccgtggtcccttgcccccagacgtccataccgtagtagtaaataaccactactatcatagtaatacactttctctctctcgcacagtaatacacggccgtgtcctTagatctcaggctgctcagctccatgtagActgtgctcgtggattcgtccgcggtaatcgtgactctgccctggaacttctgtgcgtagtttgctgtacAaaagatagggatCatccctcccatccactcaagcccttgCccaggggcctgtcgcacccagctgatagcatagctgAtgaaT
+
CC-CCGEGGGGE<GGGFFGGFGD<G,CFFGGGGGGE,,CG@E,FGFEFGCG8FF:FDF8F@DEGG@,GCGEGEGFECEGF@DFC,E@<<G9G9GGGFEGGGDFF:D@C>EGFCGAFCCC,GG,,G,G+FF=CFGAA9=+7FF91AG,G++FG=,7*G8GF,E9,CG8GD4@,BE8CFEB8@8F@7E6FC?G?7F,=AFC;?*9A:@GG:;EB8F,=,?9>92C>=C3+C*,*,)+95;5C+*+/+**)48023*>C*C*+?5)9/+14)B0:**7+:/*711*5*:27/**/<*)#))*+*
@377_1_1/2
tgaggagacggtgaccgtggtcccttgcccccagacgtccataccgtagtagtaaataaccactactatcatagtaatacactttctctctctcgcacagtaatacacggccgtgtcctcagatctcaggctgctcagctccCtgtaggctgtgctcgtggattcgtccgcggtGatcgtgTctctgccctggaacttctgtgcgtagtttgctgtaccaaagataAggatgatccctcccatccactcaagcccttgtccaggggcctgtcgcacccagctgataCcatagctgctgaag
+
CCCCCGGGGGF<GGGG@F8G@FGGGFCGGGGFG;FGCEDF,GG<GF,GG,FGE9FFGEGFGF,GGFCFFGD,<GGGFCGGGGGCFGD:G<DC,FGFDG,CCDFCG@FGFE?8+G8FFG7FEGFGFFB?FG,DCFF=FFG?FF,*GF5FFFGDFEAFG+,8,FFE:G>DB>6G@7*EB,G,,,?5222,64=G2*9DF4,**8,F*E@,GE*7196C82=,,GG*,@*?7<57C8F,:*=*C*/+F*,921**245*9**7F1C*=*****+)07=F249)***+)/*21).1*)0.8*2*+
@377_2_1/2
tgaggagacggtgaccgtggtcccttgcccccagacgtccataccgtagtagtaaataaccactactatcatagtaatacactttctctctctcgcacagtaatacacggccgtgtcctcagatctcaggctgctcagctccatgtaggctgtgctcgtggattcgtccgcggtaatcgtgactctgccctggaacttctgtgcgtagtttgctgtaccaaagataTggatgatccctcccatccactcGagcTcttgtccaggggcctgtcgcacccCgctgatagcataTctgctgaag
+
CCCCCGGGGGGGGGGGGFGGGGGGFGGGGGFGGGGGGGGFGGGGEGEGGGGGGGGGGGGGGGGGGGEGGGGGG<GGGFGGGGGGGGGDGGCGGGGDGGGGGGGGFGEGGGGGGGGGEFGGGGEDGFGGFGGFGGGGGG,GGGGGGEFEGGGGEFG?FGGGGGC9EGGG@GFDFAGGGGEGCFDGADGFBGGGGGCGFG6DGGBG9C>E@8*GGD8*9AGFCAE3E,);CFF3GG*G+CF:8GFG=@<E***<*+:*6F,+)+F:C=6)CC07C:84+G*+>=F75)C0*>5*37+3/)9+)
@377_3_1/2
tgaggagacggtgaccgtggtcccttgcccccagacgtccataccgtagtagtaaataaccactactatcatagtaatacactttctctctctcgcacagtaatacacggccgtgtcctcagatctcaggctgctcagctccatgtaggctgtgctcgtggattcgtccgcggtaatcgtgactctgccctggaacttctgtgcgtagtttgctgtaccaaagatagggatgatccctccTatTcactcaagcccttgtccaggggcctgtcgcacccagctgatagcatagctgctgaag
+
CCCCCGGGGGGGGGGGGGGFGGGGGGGGGGGEGGGGGGGGGGGGGGGGGGGFCGGGGGFFGGGGGGGGGGGGGGGGGGGGDCGGACGGGGGGGGFGFCGGGFGGGGECGGGGGGGGDGGCGGGGGGGAGGGGGGGGGGGC<9FDGFFGEGGGCGGGFGFGGD@FGG,GF9CGGEAA=FGGFG,FFBAFCFDE>CGFF:G7FD,GE@,GGGGF:GGE86CCD:?;6EF19GFDF7ACGG@*,GC*FFF*GFCG+:C*E<:0+**)<<>4++*1;6AE9*?+1<@0<**C1F*(7+23653*)
@377_4_1/2
tgaggagacggtgaccgtggtcccttgcccccagacgtccataccgtagtagtaaataaccactactatcatagtaatacactttctctctctcgcacagtaatacacggccgtgtcctcagatctcaggctgctcagctccatgtaggTtgtgctcgtggattcgtccgcggtaatcgtgactctgccctggaacttctgtgcgtagtttgctgtaccaaagatagggatgatccctcccatcTactcaagccctAgCccaggTgcctgtTgGaAccagctgatagcatagctgctgaTg
+
CCBCCGGFGGC=EGC<;C@GGGDBCAECCFFFEGGGGE@GGDGGGCGGFGGFFGGFEGGGG<G,CFFDF<FFGFGGGC,9CFE<EG=FF<CGCGDEG@GG:9GG?,GF7E9E,>GG,F,>FCBFEG7GGGF?EFCFF7F8GGCC5EGEC,<9+FGA*8G?E,DD>+8>FE<@@FC;9,,**EG7F1CC+F*D8/G8;@F,<9B,7,+,C,,E@G,*/51C3=*+?;@B)85*F*F))7F/E*:9*2)++12+*)0))0)*5*0>)207599**):)**10+0:1*>+5*1<0)0*)*2D*.
@378_0_1/2
tgaggagacggtgaccagggttccttggccccagtagtcaaagtagtaagaggttccactactatctctcccgttcgcacagtaatatacggccgtgtcctcggctctcaggctgttcatttgcagatacagcgtgttcttggaattgtctctggagatggtgaaccggcccttcacggagtctgcgtagtatgtgctaccaccactaccactaatagctgagacccactccagccccttccctggagcctggcggacccagctcatggcatagctgctaaaggtgaatccagaAgctgca
+
CCCCCGGGGGGGGGGGGGGGGGGGGGGGGGGGGGGGGGDFGGGGGGGGGGGGGGGGGGGGG:GGFGGDGGGGGGGGGGGGFGGGGGEGGGDGGEGGGCFFFGGGFFGGGGGG8FGGGGGGGDFGFGGGGGFEFGCGFGEDAG>G<FGFGGGGFG8GFGCGGGG4G7FGAFG;GGDFGFCGG,G@9CGCFGDGGGDG,FFFCCCGC8FF9,CD7G<GC<8GFFG;GF=DC*?GDG>?C*9F;F+=9,5*5C*@*A*C3)*E85D*,C4*+?6E6=G:G6+C(9;G9*;++6;C)4/+/++*)
@378_1_1/2
tgaggagacggtgaccagggttccttggccccagtagtcaaagtagtaagaggttccactactatctctcccgttcgcacagtaatatacggccgtgtcctcggctctcaggctgttcatttgcagatacagcgtgttcttggaattgtctctggagatggtgaaccggcccttcacggagtctgcgtagtatgtgctaccaccacCaccactaaGagctgagaAcAactccagccccttccctggagcctggcggaTccagctcatggcatagAtgctaaaggtgaaCAcagaggctgca
+
<@CCCFG@GGGGFGF:GGFGGDGGFGGG<D<G,?,GGGGGCEGFGCGGFG@GGEGCGGGEFG@,@CGFGF:F@CGF:E@=GGGFGCGGG<C@EGBGGEGCFGGFECG:DFGE=FEG@GFFCG4GGEGG<><GG<3AE7=@FCFFFCE9:AEFCG:CE=FFA9EGFFA7*:C3*>G83@EC4,,FCBF7B@CG73,AF,>3C5;9::*3,,=:8C,3<;3:5@+0,C+=802*,,5+*+FC:+5*1**9*2160,?F+*(<,/82/;19)*/+))+***23*0932*/1)**01=)90)716
@378_2_1/2
tgaggagacggtgaccagggttccttggccccagtagtcaaagtagtaagaggttccactactatctctcccgttcgcacagtaatatacggccgtgtcctcggctctcaggctgttcatttgcagatacagcgtgttcttggaattgtctctggagatggtgaaccggcTcttcacggagtctgcgtagtatgtgctaccaccactacAactGGtagctgagacccactccCgccccttccctggagcTtggcggacccagctcatggcatTgctgAtaaCggtgaaGccagaggctgca
+
CCCCCCDGEGCEFCFGFGGG8GEG,:FGFG6GFGGFGGG76<CFGCGGGG,GGCG;GEGCFFG@GGG@G,FFFGFEGGF<GFFFGFGD,9CGG+GE<E,C=FCGGFFG<FFGCGCGGGCF9CG47F,GDGB99,EC92E+DCCBEGF<<ECFAA:94EDFFFF,FFDDDE,+>F7G,GG0;6::G@F,EC@38,@,G=8F,,E>:9547,8F?,+/*98:3>C7*+*::F07)C52C2<+3:*<39F92*A/@3+>*:7*)0**45+/++.9*D9)6*72+*:+***),1+*+*00)*:=0
@378_3_1/2
tgaggagacggtgaccagggttccttggccccagtagtcaaagtagtaagaggttccactactatctctcccgttcgcacagtaatatacggccgtgtcctcggctctcaggctgttcatttgcagatacagcgtgttcttggaattgtctctggagatggtgaaccggcccttcacggagtctgcgtagtatgtgctaccaccactaccaTtaatagctgagacccactccagccccttccctAgagccAggcggacAcagctcatggcatagctgAtaaaggtgaatccagaggctgca
+
CCCCCGGGEGGGGFGGFGGGGGGGGGGGGGGGGGGGGGGGGFGGFFGGGGFGGEGGGGG9GGGGGGGGGGGGGGGGGGGGGFGFGGGGGF,GGGGGGGGFGGGGGGCGGGGGGGGGGFGGGGGGDGGFCGGFGGGG=GF<9CFFGGGGGGEFGGF7DGGGGGCGEGGFGGGCGFG@EFDGDGGG@?G8FDECCGGDD?FCGCFDG5GG:@D*E8GC5G>C?FF?@CGDGFGE5*C<,AG=5<F=+:/,*D*9/C+F<C9+=F77FC3C8D<*8*4):)<:+:81F;9>237)F1*>,5*+)
@378_4_1/2
tgaggagacggtgaccagggttccttggccccagtagtcaaagtagtaagaggttccactactatctctcccgttcgcacagtaatatacggccgtgtcctcggctctcaggctgttcatttgcagatacagcgtgttcttggaattgtctctggagatggtgaaccggcccttcacggagtctgcgtagtatgtgctaccaccactaccactaatagctgagacccactccagccccttccctggagcctggcggacccagctcatggcatagctgctaaaggtgaatccagaggctgGa
+
CCCCCGGGGGGGGGGGGGGGGGGGGGGGFGGGGGGGGGFGGFGGGGGGGGGGGGGGGGGGCGGGGGGGGFGGGGGGFGFGGFCGGFFGGEGGGGGGFGGG@FGGFGGGGFGGGFGGGGCGEGF@GGGGEFGGFGGFGGGGGFGGFGGFGGGAEFEGF<GFGG@FGDFGGG:E8GG8GFEFGE8FGDE9GFE@GGGE+7FG+E,C;GEGE?48A9FGF=GGGCGAD<G89FF98=>6CFC/+EFC*FF5F*G8G*C,7C3,F247CFD96*B1=0)G+*90<;0)*:=C*)31F+FC7*F*:
@379_0_1/2
tgaagagacggtgaccattgtcccttggccccagacatcaaaagggtaccagctgctgaggggatgtctcgcacagtaatacatggcggtgtccgaggccttcaggctgctccactgcaggtaggcggtgctgatggacttgtcggctgagatggtgacctggccttggaaggacgggctgtatctggtatcagagtcaccagAatagatgatccTcatccactccaggccGttcccgggcatctggcgcacccagccgatccaCtagctggtaaagctgtatccagaaccAttacaggag
+
CCCCCGCGGGGGGGGGGGFGGGGFGGGGGGGGGGGGGFGFGGGGGGGGFGGGGGGGGGCCFAGGGGGFGGEGGGG9FGGGGGGEGGGGEGGGGGGFGGCGGGGGGGAGGGGGGGGGFGDEGGGFFGGFFGEGGGDGGFFGGGFGFCEGCEDFFDGGEGGFFDGFFGGG:GGGGFFGGDDEGCGGF5FEE?GGGGCGGA,E=C?+6FF7GCCGDDG*GFCGGF5GE=>7CDC*F;>D:FC*FGG,+9*=7*,<:CA8FF?>+:F7;*+AF*1?1C2=)986**65)B/*+*:)D;CG9A:/*
@379_1_1/2
tgaagagacggtgaccattgtcccttggccccagacatcaaaagggtaccagctgctgaggggatgtctcgcacagtaatacatggcggtgtccgaggccttcaggctgctccactgcaggtaggcggtgctgatggacttgtcggctgagatggtgacctggccttggaaggacgggctgtatctggtatAagagtcaccaggatagatgatccccatccactccaggcctttcccgggcatctggcgcacccagccgatccagtagctggtaaagctgtatccagaacccttacaggag
+
CCCCCGEGGGCGFGGF<FGFG<GE,GG,FFCGF6EGGFGGFCGCFGCGGGFFGGGE@GCEGGF<CGGG<6EGGF9GC,GG9FCGAGGGGEG8EGEFC9EGFG*AGF@,CFE@G?EFE+?GFGBG,,D=?DFGCGG9CGA?CFC*<GG@GG=F,FD@*2EDF63>8+E8;9GFGC1E:DA=>@*,=:@,,@+,C8;,8,:DD8,:@;C?E<*@20*;FE>,E5*+<*+50:C*)*8+/2C+22/**130+***:74/5:7CC+0+3)*;**7*)*//)F))*7+*6*<*2C.)1***39))0
@379_2_1/2
tgaagagacggtgaccattgtcccttggccccagacatcaaaagggtaccagctgctgaggggatgtctcgcacagtaatacatggcggtgtccgagAccttcaggctgTtccactgcaggtaggcggtgctgatggacttgtcggctgagatggtgacctggccttggaaggacgggctgtatctggtatcagagtcaccaggatagatgatccccatccactccaggcctttcccgggcatctggcgcacccagccgatccagtagctggtaaagctgtatccaCaGcActtacaggag
+
CCCCCGGGGGGGGGGGGGGGGGGGGGGFFGGGGFGGGGGGGGGGGGGGGGGEGG9GGGGGGGDGGGGGGGGGGGGGGGGGGDGGGGGGFGEGFGCGG,GFFGGFGGGFG,FGGCGGGGG9GDGCGGGGGFACGGDGFGGGDGGFFGGGGGFGGEGGAGGEGCGGGCFG+GF8GGEGGFGGGG,G>GEEGDGE,GGGD?GAGGC5CC98CFFGE;DDF?+G:;CECG,GF,A@3,+9GC=E@CC8>F?CC9F03C;F55DF<2+C6=:99*>:C=;9*+@28:;)F****))FF)978969@
@379_3_1/2
tgaagagacggtgaccattgtcccttggccccagacatcaaaagggtaccagctgctgaggggatgtctcgcacagtaatacatggcggtgtccgaggccttcaggctgctccactgcaggtaggcggtgctgatggacttgtcggctgagatggtgacctggccttggaaggacgggctgtatctggtatcagagtcaccaggatagGtgatccccatccactccaggcctttcccgggcatctggcgcacccagccgatccaTtagctggtaaagctgtatccagaacccttacaggag
+
CCCCCGGGGGGGGGGGGGGGGGGGGGGGFGEGFGGGGGGGGGGGGGGGDGGGGGGGGGGGBGGGGGGGGGGGGGGGGGGFGGGDGGGGGGGGGGGGGGGGFFGFGGGGGGFGFGGGGGG<GGFAGFGGGGGFGGGGGAGGFGG8GAGGGGGGGGGGGGCBGG9GEFGEGFFD9GF5G=EGECGG9G?GGF;EGEEF@DB,EAG7CCCF,>F1;FDEEF*=D@E:@CFE<6G:CC1EC@GF=CF6F@*G+*GC*;F4D>@*<F:+*FF2>5F7:@A+B6D+?273FF6)***A**?*;).*0
@379_4_1/2
tgaagagacggtgaccattgtcccttggccccagacatcaaaagggtaccagctgctgaggggatgtctcgcacagtaatacatggcggtgtccgaggccttcaggctgctccactgcaggtaggcggtgctgatggacttgtcggctgagatggtgacctggccttggaaggacgggctgtatctggtatcagagtcaccaggatagatgatccccatccactccaggcctttcccgggcatctTgcgcacccagccgatccGgtagctggtaaagctgtatccagaacccttacaggag
+
CCCCCGEGGFGGGGGGGGGGGGFGFGGGGGGGGGGGCGGGGGGGGGGGFGGGGGGGGGGGGGGGGGG7GGGGGGGGGGGGGGGGGGGGGGGGGGCGGGGGGGGGGGEGGGGGGGG9GGGFFGGGFAGGEGGFGGGGGGAGFGG<GGC9;EGGG<GEFGGFCGCEG8EEGGFFG9EGGGEFFEGGDGG@GD,,FFGCFCFFCGF+GA=;FCG,EC9G>9GEFG?F?FDC@?F7F@>78C+*F;237**;A55+GF>A334:)>C*4CF*5@9:+;A0/3@D=35*6*0)*+-F;+1)2;(+:
@380_0_1/2
tgaggagacggtgaccagggttccttggccccagtagtcaaagtagtacaaggagtagcagctaccaccactacaaccctctctcgcacagtaatacacggccgtgtcctcagatctcaggctgctcagctccatgtaggctgtgctcgtggattcgtccgcggtaatcgtgactctgccctggaacttctgtgcgtagtttgctgtaccaaagatagggatgatccctcccatccactcaagcccttgtccaggggcctgtAgcacccaCctgatagcatagctgctgaTggtgcctAca
+
CCCCCGEFGFGGGFGGGGGGGGGGGGGGGGG@GGGGGGGGGGGGGGGG;GGGCGEGFFDGGGGGGGGGGFGGGEGGGGGCGGGGGGGGGFGGGGGGGGGGGGGFFEGGGGFGGGFGGGGGFGGGGGGGGGFGGFBGGGGGFGFGF;GGGDGCFAGGG9:CFGFGGGGCFFDGGCCCFFF>,@GFGGGGCB:FFG*EG;:GFECE@G6GDGF,,EDCFECC?=?<CFF?GCF+:59E5*FC2F4GFFCG5CCFGG<ECG2/29++@*:?@F*+*=4))25=*D?F1+8C*C+:F25)1+)+4
@380_1_1/2
tgaggagacggtgaccagggttccttggccccagtagtcaaagtagtacaaggagtagcagctaccaccactacaaccctctctcgcacagtaatacacggccgtgtcctcagatctcaggctgctcagctccatgtaggctgtgctcgtggattcgtccgcggtaatcgtgactctgccctggaacttctgtgcgtagtttgctgtaccaaagatagggatgatccctcccatccactcaagcccttgtcTaggggcctgtcgcacccagctgatagcatagctgctgaaggtgcctcca
+
CCCCCGGGGGGGGGGGGGGGGGGFGGGGGGGGGGGCGGGGGGGGGGGGGGGGGGFEGGGGGGGGGGGGGGGGGGGGGGGGGGAGGEFGGGFGG@GGGFGGGFGGGGGGGGGCGGFGGGGGGGFGGGFGGFGGCGG?GFGGGGGFEFG<FGGG=F<EGFFBGG@G;CGFFCCFFFGG9DDGFGFF*8@BFDEG,G*FFFGGGG;FGF>,G+C6FFC*=?FC;+GFEFEC<GGCDFFFGG1FCD?G@F*>)+:+8CG*<7)**39E9F>C7<>)F=)*C)B+=2;(F)C=)840?*8;)/>+9
@380_2_1/2
tgaggagacggtgaccagggttccttggccccagtagtcaaagtagtacaaggagtagcagctaccaccactacaaccctctctcgcacagtaatacacggccgtgtcctcagatctcaggctgctcagctccatgtaggctgtgctcgtggattcgtccgcggtaatcgtgactctgccctggaacttctgtgcgtagtttgctgtaccaaagatagggatgatccctcccatccactcaaAcccttgtccagCggcctgtcgcacccagctgatagcatagctgctgaaggtgcctcca
+
CCCCCGGGGGGGGGGGGGGGGGGGGGGGFGGGGGGFGGGGGGGGGGGGGGGGGGGFGGGGGDGGGGGCGGGGGGGGGGG<GGGFFFGG7GG,GGGFGGDGGGGFGGGDGF?GGGEGGGCGGEG,GFGGGGGGGGGEGGGGG8FFGGGGGFGG?GG@CGF@GCGGGDCGFFBDGGGEGFG,F<FEGDDGGF9@GFAEGFGG88GGDD@GAFCG6+GFE,8FFG>@@FGCDG1CEFC?9,?9DA+?2;*4*?4:<++=@GE6@F/>7C)?<C*+21:2.C>G985*))CFC7+B*E(/0)85)
@380_3_1/2
tgaggagacggtgaccagggttccttggccccagtagtcaaagtagtacaaggagtagcagctaccaccactacaaccctctctcgcacagtaatacacggccgtgtcctcagatctcaggctgctcagctccatgtagTctgtgctcgtggattcgtccgcggtaatcgtgactctgccctggaacttctgtgcgtagtttgctgtaccaaagatagggatgatccctcccatccactcaagcccttgtccaggggcctgtcgcacccaTctgataCTatagctgctgaaggtgcctcca
+
CCCCCGGGGGGGGGGGGGGGGGAGGGGGGGGGGGCGGGGGGGGGGGGGGGFGGGGGGGGGFGGGCFEGGGGGGGFCGGGGGGGFGGGGGGGFGFGGEGGGGGGGGEGFGGGGGFGGBEG7GGGGGCGAGGCGGFEGGGE,GGGFGGGAFCGGGFFG@GC>CGGBGFCGGDFDEFEDGGGFBGDCGG78CGF,GGE7F:C@8GF79G+7GDFC6,;DGG>9,@GFD+7;GCA9+4G@@FC758<>7*<C*75+0,C>3+++;C+++E*4))*:5C*:5+)D)*)7;:2?@))D7/2**)F**
@380_4_1/2
tgaggagacggtgaccagggttccttggccccagtagtcaaagtagtacaaggagtagcagctaccaccactacaaccctctctcgcacagtaatacacggccgtgtcctcagatctcaggctgctcagctccatgtaggctgtgctcgtggattcgtccgcggtaatcgtgactctgccctggaacttctgtgcgtaTtttgctgtaccaaagatagggatgatccctcccatccactcaagcccttgtccaggggcctgtcTcacccagctgGtagcGtagctgctgaaggtgcctcca
+
CCCCCGFGGGGGGGGGGFGGGGGGGGGGGGGGGGGGGGGGGGGGGGGGGGGGGGGFGGGGGGGGGGGGGGGGFGGGGGGGGGGGGGGGGGGGFGGG@GGGGGGGGGFFCGGGGGGCG?GGGGGFGGGGGGEGCGGCGGGBFFFGGEF<GGGCFCFGGGEGGGG@CGAEGGEEG?CAGFGGG,GF?GDFGG,@ECGC@E,;FGCDECFFE;G=CCF=E*7GB>GFGF88F)+GCC,FC>0?C<E4D5=+G?+F+*6:;?C/>CF+:C670.;*@F*2(>9)):;*<9:*2F*<0*G077C22
@381_0_1/2
tgaggagacggtgaccgtggtcccttgcccccagacgtccataccgtagtagtagtagtaaaaggaatagcagctggtactactgcctctcgcacagtaatacacggccgtgtcctcagatctcaggctgctcagctccatgtaggctgtgcttatggaggtgttcctggtcatggtgactctgccctggaacttctgtgcatagcctgtgttaccactgttagggttcatccatcccatccactcaGgcccttgAccagtggcctgtcgcacccagttgatatcataactggtgaaggtg
+
CCCCCGGGGGGGDFFGFGGGGCGGGGDGGGDDGGGGGGGGGGGGGGGGCGGGFGGGGGDFGGGGG?GGGGGGGGFGGGGGGGGGGGGGGGGGGFGGGGGGDGGGGCGGGGGGGFGCFCGGEGGGGG,GGGGGGGGGGGGGGG?FCGGGDFGCDAGGGGFEGGG9F7GEGGGGDG97GFFF>AFA=GGGEGE9+GGDGGEFF5DCF,FG=CGGFCG<C=FFCD:FGGG88;66F8C8,7<F,<:D:<0*F/GC?+A+C8BDD*+2C1,67*C/):5F+?F1/47-)F/,*=+*<+*F0G(*D
@381_1_1/2
tgaggagacggtgaccgtggtcccttgcccccagacgtccataccgtagtagtagtagtaaaaggaatagcagctggtactactgcctctcgcacagtaatacacggccgtgtcctcagatctcaggctgctcagctccatgtaggctgtgcttatggaggtgttcctggtcatggtgactctgccctggaacttctgtgcatagcctgtgttaccactgttagggttcatccatcccatccactcaagcccttgtccagtggcctgtcgcacccagttgatatcataactggtgaaggtg
+
CCCCCGFGGGGGGGGGFGGGGGGGGGGGGGGGGGGAGGGGDGFGGGGGGGGGGGEGGFGGGGGGGGGGGGGGGGGGGFGGGGFCGGGGGGGGGFFGGFGGF9GGFGGFGFGGFGGGGFFGGGFGGGGGGGG?GDGEGGGDGGFDGDEFG@GFFGGFEGDGCGGFGGGFG+GGBGG9CGGF,G9GBGGEGEGGGF?EDGGEDDGGFGG,5=DGG7GFD*BG7849F+G:0,F8;GD>G8>FFC*CE*C5*+CFBCFCG++F>76:F:67+8;77:=2:+5*)@+FC:2*C+)F*1)F*)+::
@381_2_1/2
tgaggagacggtgaccgtggtcccttgcccccagacgtccataccgtagtagtagtagtaaaaggaatagcagctggtactactgcctctcgcacagtaatacacggccgtgtcctcagatctcaggctgctcagctccatgtaggctgtgcttatggaggtgttcctggtcatggtgactctgccctggaacttctgtgcatagcctgtgttaccactgttagggttcatccatcccatccGctcaagcccttgtccagtggcctgtcgAacccagttgatatcataactggtgaaggtg
+
CACCCGGGGGGGGGGGGGGGFGGGGGGGGGGGAGGFGGGGGGGFGGGGGFGGGGGGGGGGGGGGDGGGGGGFFGGGGGGGGGGGGGGGGFGGFGGGGGGGGGFGGGGGGGGGGGGGGGGGGGGGAGGFGFGGGFGFGGGG9G?GEG7?GGFGGG=@GDGCFG99GGGGG@F9FGGFGGEGGGGGGC:DGGGF=E9FGEGFFEFEEFDGG<,*F,<GEEGC879GFGFC*CEC=9FFG?*DGC,775G8C8>7CG5D+6E,;+?@2D6>CF)67C?6+A++*;51+;<B)3***?:C;/)2)
@381_3_1/2
tgaggagacggtgaccgtggtcccttgcccccagacgtccataccgtagtagtagtagtaaaaggaatagcagctggtactactgcctctcgcacagtaatacacggccgtgtcctcagatctcaggctgctcagctccatgtaggctgtgcttatggaggtgttcctggtcatTgtgactctgccctggaacttctgtgcatagcctgtgttaccactgttagggttcatccatcccaGccactcaagcccttgtccagtggcctgtcgcacccagttgatatcataactggtgaaggtg
+
CC-C@GGEGCFFFGGC9FG8<FCFFGGGFE,GGGG:C9GC@GGGG@F7FAGD,CCGGGGF:CECGCE,GGFCCFCAGDGGGGA,BEGGGFGGGFFCEFFGCDFE4GCFFGGGB5FGFEGGCC,FCGE5E,,7F+FG<F<DG?,,F>FE,AD9GF9EGC>C=GCEFG+FCF8B=8,G,D*8FC@EG6*C>G,<;2+C>><,/E*;+9G65A6AF:C>7=5*,;C09:F*:*711*,+3F+***;+1@*=+*;0F2?2+*#:9*525>01;9/**91)/*+**9F+1*.15+*7:)()@@9*2
@381_4_1/2
tgaggagacggtgacTgtggtcccttgcccccagacgtccaCaccgtagtagtagtagtaaaaggaatagcagctggtactactgcctctcgcacagtaatacacggccgtgtcctcagatctcaggctgctcagAtccCtgtaggctgtActtatggaggtgttActggtcatggtgactAtgccctggaacttctgtgcatagcctgtgttaccactgttagggttcatccatcccatccactcaagcccttgtccagtgATcGgtAgcacccagttgatatcataaTtggtgaaggtg
+
8A-A-+DCE66F-,@,CC6,,F@6@,CCC,+6E9,,,<,6,+@EC67C+68+;876:CFE:67F,,@:BFF,F8CCC9,B,E,,,8F,,C*E,,9?,,F5,,,9F:F,,++FBE,,,E,=*+5,4:58+,+@,,+,9,*+/+,,<*C,:,+,3A,7,@E*5,E+F**,,,,,,>6*4>**,+3,+148*+3*/,@28+,=E,+,,,*,=2++**+2+50:;3=C2+*<,,*4*42*3C/+8**+)**:)1)*70)=*)+*2C1)*))>*(*3+2021>)5@)9**7*)))))*).)C)+:)
@382_0_1/2
tgaggagacggtgaccgtggtcccttgcccccagacgtccataccgtagtagtagtagtacagagacgtataagcataactcccccaaacgtaatcataccccaaaagatgtctagtacagtaatacacggccgtgtcctcggttttcaggctgttTatttgcagatacgccgtgttctttgaatcatctctggagatggtgaacctgcctttTaTcgacgcagcatCtgcGgtcgcgtaactgttagctttgcGtctaatacggccaacccaAtccaTccctttcccgAaagcctggcgg
+
CCCCCEF-GGGGGGGGG@@GG9GGGFDFEGEFC;GGGFGGFGGFF<GFGGGCGEE9CGFFG8G<EFGC@GGDEGFGFCAFGG@@GGFEEC>D:GC7FFGFGCEFEFE=GFE,DFFFGE?BB@G=EGGGC,FGCGGGCEG+FEB,+8C8FGFEE8<,,C8@C@GF+3+F83@E;;@GG+4GEFE,?7C:CF+E*DFE6,=++DG>/C68E+>9=+B*:*:CC7*36*>,*+C+712)*B:*+=)<*>*+7*37)+)@/2+@?/A:11C1+>*2))/)+))>41***>*+*/)0>*8*//1)*
@382_1_1/2
tgaggagacggtgaccgtggtcccttgcccccagacgtccataccgtagtagtagtagtacagagacgtataagcataactcccccaaacgtaatcataccccaaaagatgtctagtacagtaatacacggccgtgtcctcggttttcaggctgttcatttgcagatacgccgtgttctttgaatcatctctggagatggtgaacctgcctttcaccgacgcagcatatgctgtcgcgtaactgttagctttgcttAtaatacggccaacccactccGgccctttcccggaagcctggcAg
+
CCCCCGGGGGGGGGGGGGFGGGGGGGGGGGGGGGGGGGGGGGGGGFGGGGGGGGGGG@GGGGGFGGGGGG@GEGGGGFEEGGGGGGGGCGGGGGGFGGGGGGGGGGGGGG8GFCGFGC9GGBG<GGFEFGGGGGGGCGBG8GGFDC>FFGFADEDFGFGFDGGGGFFGEGE,G+GGGGGGFCFCEFGCGGFEAFEEGCDACGFF*CGEG@GG8GA=DFCG4>C4DC8,C@CCF4G3G77E+8F=C07>7959C>G<*00G@*:FEC+12CC9<*7:5**2/)D*)?8C*/**7539/*2*+
@382_2_1/2
tgaggagacggtgaccgtggtcccttgcccccagacgtccataccgtagtagtagtagtacagagacgtataagcataactcccccaaacgtaatcataccccaaaagatgtctagtacagtaatacacggccgtgtcctcggttttcaggctgttcatttgcagatacgccgtgttctttgaatcatctctggagatggtgaacctgcctttcaccgacgcaTcatatgctgtcgcgtaactgttagctttgcttctaatacgTccGacccactccagccAtttcccggaagcctggcgg
+
CCCCCGGGGGGGGGGGDGGGGGGGGGGGGGGGGGGFGG7GGGGGGGGGGGGGGGGGGGGGGGGGGGGGFGGGGFFGGEGCGGGGGGGGGGGGGGGGGGGGGGGFEGFGFGGGGGFGGGGGGEFGGGEGGAGGGGDGGGDG8GFGGGGGCGFEGCDDFEGGGG=FCFF@GGCCGG>G;BGCFGGGFFGGGGDG;=??EG,G8FGDGD=9GF8CC*98FE?G@G2+GFGDG0G,FD9DA5*>C,=7G*5GE+C:*FF57)CE/AC)*2A+G5E46412+04F*)A9:C4@1FF)*>+G)):*4
@382_3_1/2
tgaggagacggtgaccgtggtcccttgcccccagacgtccataccgtagtagtagtagtacagagacgtataagcataactcccccaaacgtaatcataccccaaaagatgtctagtacagtaatacacggccgtgtcctcggttttcaggctgttcatttgcagatacgccgtgttctttgaatcatctctggagatggtgaacctgcctttcaccgacgcagcatatgctgtcgcgtaactgttagctttgcttctaataAggccaacccactccagAcctttcccggCagcctggTgg
+
CCCCCEGGGGGGGGGGFGGGGGGGGGFGGGGGEGGFEGGFFGGGGGCGGGGGGGGGFGGGGGGGCGGGGGGGGGGGGACGGGFFGGGGGGEDFGG9GGGGGGGGGGFGGFGGGGGFDGGGDGGGGGG9GGF<DDGGACGG<GGGGGGGFFFFFGGGGGGCGDGFCGEDGEFGCBDGGCGFGGAG9E@GEFFFDFFFG8CG,F,DFF6>GCAG5,9GEC>,,FA4FC7+F@CG+7=CCC9/CF,7+>+3*=<,G<C>F:::C7*GC+74;F4<F:+F=39+B@F:4+*)C)3.=2*:28*);
@382_4_1/2
tgaggagacggtgaccgtggtcccttgcccccagacgtccataccgtagtagtagtagtacagagacgtataagcataactcccccaaacgtaatcataccccaaaagatgtctagtacagtaatacTcggccgtgtcctcgTttttcaggctgttcatttgcagatacgccgtgttctttgaatcatctctggagatggtgaacctAcctttcCccgacgcagcatGtActgtcgcgtaactgttagcttCgcttctaatacggccaaccAactccagccctttcccggaagcctgTcgg
+
8CC9CGEGGGG6<GGCGCAG<FG:GEGGFFECFGG77EGEG9F,FFGF,GGDG@FFEGGFGG<GEGGCGCGFGGGEDGFGCCCA6GDG+,FFGDGFCG,FDEG<GGG=F4GEE,E,FCCFFECFFGF+A<3G7G?C?G@GFC?AF+@GFEFGFFF8FE,FFCE:EB=*F,<FFG<G::CCCE>B@8,FC8>,,DD+*F89+G:F:/G,8@AG5E*7*G**2:>3?C**2*+*/<,79,E<*+=+=C)9C)*)*)2*5/**F01*.F)4,*)*28**2:*0**.**2*2*1)+*04))*+*0
@383_0_1/2
tgaggagacggtgaccagggttccttggccccagtagtcaaagtagccggccatagtacctatccgtgcacagtaatacgtggctgtgtccacagggtccatgttggtcattgtaaggaccacctggtttttggaggtgtccttggagatggtgagcctggtcttcagagatgtgctgtagtatttatcatcatcccaatcaatgagtgcaagccactccagggccttccctgggggctgacggatccagcGcacacacattccactagtgctgagtgagaacccagGgaaggtgcaAgtc
+
CCCCCGGGGGGGGGGGGGGGFGGGGGGGGGFGGGGGGGGGGGGGG@GGFAGGCGGFGGGGGFGGGGGGGGGGGGGGGGGGGGGGGFFGGGGGGGGCCGGGFFGCGGGG,GGGGFFGGGGGGGGGGGGGGGFFG,GEGGGGGACFA7GA:G@FAFGFGGGG@FEGFFG@CGBG8GGG:GF+GCDGCGFGEFGG6GF,>8GGE>=GGG<CGGB28,G3GC,G:F8:GFE7G<AFCCAFG5,2,FF?F+?<=4C*C*+GG3;*F3>C+GF::79*@6C9;29@9*++0**21=<)<*BFC+:+*
@383_1_1/2
tgaggagacggtgaccagggttccttggccccagtagtcaaagtagccggccatagtCcctatccgtgcacagtaatacgtggctgtgtccacagggtccatgttggtcattgtaaggaccacctggtttttggaggtgtccttggagatggtgagcctggtcttcagagatgtgctgtagtatttatcatcatcccaatcaatgagtgcaagccactccagggccttccctgggggctgacggatccagctcacacacattccactagtgctgagGgagaacccagagaaggtgcagCtc
+
CCCCCGGGGGGGFFGGGGGFGGGGCGGGGGGGGGGGGGGEGGGGGGGGGGGGGGGGG8DGGGDGGGGGGGGGGFGGGGGGGCGGFAFGGGGGGGFGGCGGGGGGGGGGEGGFF<GGEFG8CFGGGDFGGGFGEF,GGGGGDGGFGG8GGFGAGGGFFGGGFGGFGGGGE,GGCGGEGDF,9CGC7G6A3CGGDD5,GGGCGFDFEEGGFGA+F8CG,GE@G5GCG<=CC>DDG>29A28EGC*>@49A953;9++.)F,E:?C9AG*G*16*:+.;*FB2C6=0)C9F)22+/+)*4;+)+
@383_2_1/2
tgaggagacggtgaccagggttccttggccccagtagtcaaagtagccggccatagtacctatccgtgcacagtaatacgtggctgtgtccacagggtccatgttggtcattgtaaggaccacctggtttttggaggtgtccttggagatggtgagcctggtcttcagagatgtgctgtagtatttatcatcatcccaatcaatgagtgcaagccactccagggccttccctgggggctgacggatccagctcacacacattccactagtgctgagtgGgaacccagagaaggGAcaggtc
+
CCCCCGGCGGFGEGCGGGGGGGGFGGGGGGGGFGGGGGGGGGGEGGGGGGGGGGGGCGGGDGGGGGGGGGGGGGG<GGGGGGGGFGGGGGGGGFGGFGGGCGGGGGEGGGGGGFGGGGGEDGGFGGG7GGGGGFGGGGGGGGCGGGGCGGDGEGFGGFFCFCCGGECGAGGC7FEGDE@FFFEEE@@8GGDFEEG,@EC5+GGEGFD?*F5ACF+G:FDGD8CC,,GCA2<1)GF2A*9C+7/9FB2CG@<F*FCC*>?8E287:7FD@+5<*=C**+*+C<*>@*)DCD**F)0*3F+2@
@383_3_1/2
tgaggagacggtgaccagggttccttggccccagtagtcaaagtagccggccatagtacctatccgtgcacagtaatacgtggctgtgtccacagggtccatgttggtcattgtaaggaccacctggtttttggaggtgtccCtggagatggtgagcctggtcttcagagatgtgctgtagtatCtatcatcCtcccaatcaatgagtgcaaAccactccagggccttccctTggggctgacggatccagctcacacacattccGctagtgctgagtgagaacccagagaaTgGgcaggtc
+
-<C@CDFGGF@FGG@FGG<CFGG<CFGFGGGFFDDF<GGCGGGG;FF9EGGGFGGEAGGGG,9GGGGC@FFGGFGG,EGEACE@G9FG=F9FE6AGBGCBGFCF,GFFCB<FBCD=BGAFF,<E,GC:FGG5GF8,E+GFAF,ECAF>@FGG,GG8>+9GECFG8*3F=C,92@+B:C??D*E@*89,:@DF,:<F:,GDE3+E?,:*4,5:*=*F=*51:CDC,*+G*CG5+:+3F?6/+/::++6*;)+*:*58*+C,/*21*+)1@*72*:**B>****)++/**)**)22*25?7)+
@383_4_1/2
tgaggagacggtgaccagggttccttggccccagtagtcaaagtagccggccatagtacctatccgtgcacagtaatacgtggctgtgtccacagggtccatgttggtcattgtaaggGccacctggtAtttggaggtgtccttggagatggtgagcctggtcttcagagatgtgctgtagtatttGtcatcatcccGatcaatgagtgcaagccactccagggccttccctgggggTtgacggatccagctAacCcGcattccaGtagtgcGgagtgagaacccagagaaggtgcaggtc
+
C9CCCGGCGGGEFG@G8GGGEGEGGGFGFFGEGFFF,EGEG@FGGFFGG@CGE:G@FGGGCG6GGGGF@FGGFGFFC,GGF,AG+,GFG@ECEDD:E>GEGEEGGFF8FCEG9G99+D,CCGD9FG9F,8GF8F<FGFFF<5GCGBF<,C,,FBDFD>F9*@GDGF+@9C,;GD*G8E:893DG+3,6AD8CF,CF3*,GF7+,,>GD*=4F,1>2G*F+6*,5<97,,;5=;1*,*+0>*+*++;43F,?0),**+#9/9C9/1++0281))*)+2*111+2?02.<*6))*:12<(*7)
@384_0_1/2
ctgaggagacggtgaccagggttccttggccccaggagtcgaaccaataaatccatagcagctggtactactacatcctctcgcacagtaatacacggccgtgtcgtcagatctcaggctcctcagctccatgtaggctgtgctcgtggatgtgtctgtggtcatggtgactctgccctggagcttctgtgcatagtttgtgttaccattgtaagcgctgatccatcccatccactcaagGccttTtccaggggcctgtcgcacccagctgataccatagctggtaaaggtgtaaccGgaa
+
CCCCCGGGGGFGGGGGGGGEFGGGGGGGFFGGGGFGGGGGGGGGGGGGGFGGDGGGGGGGGGGGGGGGGFGGGGGGGGGGGGGGGGGGGGFGFGEGGGFGGGEGGGGGGCGGGGGGFCGGGGGGGCCCGFGGFGGEGGGG8GFFGGFFF9GGGGGGGDCEGG=CFFFFFFG?=GGFEGFD:BD,DG;EG,6GEGFC;G@8E8G6GF38FFBE*B8GC@GG26;750EC*F+;,5+7+CCF+2C47*CGD?:)A9.B/5F)E9*?C0@8C)**)FD*49:D*C<9*7C*C8F</1G?F*/2.
@384_1_1/2
ctgaggagacggtgaccagggttccttggccccaggagtcgaaccaataaatccatagcagctggtactactacatcctctcgcacagtaatacacggccgtgtcgtcagatctcaggctcctcagctccatgtaggctgtgctcgtggatgtgtctgtggtcatggtgactctgccctggagcttctAtgcatagtttgtgttaccattgtaagcgctgatccatcccatccactcaagcccttgtccaggggcctgAcgcaccTagctgataccatagctggtaaagAtgAaaccagaa
+
-CCC@GGGF6-GFGGGECGGFFFFGGGFG6GGGCGGGFGGEGG:D9@EG,AEFFGG<AG9GCCEFG,8AFEGFGG<GGFAF,@CFFGGCF8F<GFGGGGG@C?,G>C,GF+EGCF3GAG,CGG:F@<F9FFE,GGAGFF+*G:G;<A*,E+FGD@E+>3D;F8>A+G9EC,FG8GDC3ED@CB+G=GG,4+AF,63B<,@G6+@****C,G4@,=5GF<?,EF584D;:087*?9,2E,=2*27+7570*))*5+)5+)6C=90/+02C3**2*3@=>3@0))*+****)*C*7C)/))0+
@384_2_1/2
ctgaggagacggtgaccagggttccttggccccaggagtcgaaccaataaatccataTcagctggtactactacatcctctcgcacagtaatacacggccgtgtcgtcagatctcaggctcctcagctccatgtaggctgtgctcgtggatgtgtctgtggtcatggtgactctgccctggagcttctgtgcatagtttgtgttaccattgtaaCcgctgatccatcccatccactAaagcccttgtccaggggcctgtcgcacccagctgataccatagctggtaaaggtgCaaccagaa
+
@CCCCFGFGG9GFE6@;,DGG,,FGEGCG,@,GGG,F@FGGG<EFFGEFGCGCFGEE6CGF8EFCF@FGG<FG9CFC@GFFGCC,@G<GCGGGGFFFGFGF+GGGG<6FFAGF?CG:F,FFGFEG?C<GB,EAFF,GG5><G>FF9<CFF<EC9F@F7FE@=7+BD@GBG,FF@>,,BF8C@=@@*89F:,D34BC*<DF8+E@:C+;5C*ECC*7,G35,FFF*812@819E50F+C?C**5*A9*:42EE2***E=*+*),**5*F*+/=00*:):40)/71));9:)2/*))6++*5)
@384_3_1/2
ctgaggagacggtgaccagggttccttggccccaggagtcgaaccaataaatccatagcagctggtactactacatcctctcgcacagtaatacacggccgtgtcgtcagatctcaggctcctcagctccatgtaggctgtgctcgtggatgtgtctgtggtcatggtgactctgccctggagcttctgtgcatagtttgtgttaccattgtaagcgctgatccatcccatccactcaagcccttgtccaggggcctgtcgcacccagctgataccatagctggtaaaCgtgtaaccagaa
+
CCCCCGGGGGGGGGGGGGGGGGGFGGGGGGGGGGGGGGGGGGGGCGGFGGGFGG9GGFGGGGGGGGGGGGGECGGGDGGGGGFGGGGGGGGGGGGGGGGGGGGGCGGGGGGGDGEDFGFGGFGGFG9GGGGGFGFGGGCGGC?FEGFGGGG,GFFGGFGG9GGFGGGCG@GGGGGFGGGGGG9GFCF9:D8+7GGFEG@>?G@>:EG:GGDFFGFFCGGEG@CC/?F4FF:GDCGGF6GGF<GG++G=G79C*+6G9FGCD;*5@=2=8C+31*C5CDF*?2;6=01*6*55B;8*;)*+<
@384_4_1/2
ctgaggagacggtgaccagggttccttggccccaggagtcgaaccaataaatccatagcagctggtactactacatcctctcgcacagtaatacacggccgtgtcgtcagatctcaggctcctcagctccatgtaggctgtgctcgtggatgtgtcGgtggtcaCggtgactTtgccctgTagcttctgtgcaCagtttgtgttaccattgtaagcgctgatAcatGccatccactcaagcccttgtccaggggcAtgtGgcacccagTtgataccaCagctggtaaaggCgtaaccagaa
+
@CC@CDGGGCGEEG,CGDFGDF@E7F8ECECF<EG;G6GGE<GGGGGGGG8GFGDGGC<F9,;G9GGFGG6GDFCFGF,EAG,GGGE,FFF5DFFB,G7EFFF,,,GGGCG<F,GFCFGGE@9GGA@CCEE<GFGC,9@D3FFFFGCF8<CGG*FF,5G88;,<*GF8F4F+,9<C@>,@*+78@4FD7E6+F+,DAF9F,FG,,E>,AC8*591*=+?*FG,CAF+>+*3C4*45=<*D*,53C,F+*2,19)9***3//*,)5300))@*/)2*A2(**)3)*0***)#:9*)8+*=02
@385_0_1/2
tgaggagacggtgaccagggttccttggccccagtagccctcggagttaccaccgtctttcgcacagtaatatacggccgtgtcctcggctctcaggctgttcatttgcagatacagcgtgttcttggaattgtctctggagatggtgaaccggcccttcacggagtctgcgtagtatgtgctaccaccactaccactaatagctgagacccactccagccccttccctggagcctggcggacccGgctcatggcatagctgAtaaaggtgaatccagaggctgcacaggagCgtctcagg
+
CCCCCGGGGGCGGGGGGEGGGGGGGGGGGGGGGEGGGGGGGGGGGFEGGGGFGFGGGGGGGGGGGFGGCGGEGGGGGGGGGGGGFGGGGGGFGFGGGGGGGGFGGGGGGFGGGGFGGGGGGGAGGFEFGGGGFCCFFFGGGGGFFEGGGDGGCGG=GDGGCFGGGAEGF:,=DGFFCFCGGFGFG;8EGEEEFFGEGGFG**9EF5CGCC;F*FF?;F;F82,GFGFG4C+F?F?DD*FCC7;+C,AG=<C<6C<95F@C;)+7?=F?+:1*/:D*15*5A078G80=:94)*6=4+20*B
@385_1_1/2
tgaggagacggtgaccagggttccttggccccagtagccctcggagttaccaccgtctttcgcacagtaatatacggccgtgtcctcggctctcaggctgttcatttgcagatacagcgtgttcttggaattgtctctggagatggtgaaccggcccttcacggagtcCgcgtagtatgtgctaccaccactaccactaataActgagacccactccagccccttccctggGgcctggcggacTcagctcatgAcatagctTcGaaaggtgaatccagaggctgcacaggagagtAGGagg
+
@6CCCGGE@GGE,GGGD,GFGG@GGCGGGG@G,GGGGGCFECGGGGEEGFFGECGFGGFFFG<E<G7C8<+GGFGF5FFEC@@GFFGFFG<GG,8FG,GGFEFD88CFFGGG<BG=EFG=GAAGF9@F@F?C+G,CFF<F=9<8F7FCGAEGF4?CGE4FG@3@+,,,**E8*GDG+C*B3DB@>8,4@8>BD3D,CC*>G727:E>*6EC+*9=;CA:>9,C?,?*7@5=)C+<:12;:E****,1+**0E=**/4C3>C*+)*::2*:F2:**))4+25/1712/*/9>*2*))**0)+
@385_2_1/2
tgaggagacggtgaccagggttccttggccccagtagccctcggagttaccaccgtctttcgcacagtaatatacggccgtgtcctcggctctcaggctgttcatttgcagatacagcgtgttcttggaattgtctctggagatggtgaaccggcccttcacggagtctgcgtagtatgtgctaccaccactaccactaatagctgagacccactccagccccttccctggagcctggcggacccagctcatggcatagctgctaTaggtgaatccagaggctgcacaggagagtctcagg
+
CCCCAGGGGGGGGGGGGGGGGGGGGGGGGGGFGCGEGFGGGGGGGGGGGGGAGGGGGGGGGFGGDFGGGGGGGGGGGGGFGGGG?GGGGGGGCGGGGFAGCEGGCGGEGAGGA9EGGFGGG8GFGGFGGGGGCGGGDGFG@GGGFFGGD9GGECAG:EGGGEGGGGGE;G@GGFGGFF>FEF6DG=GGFFGGEGBGFEG7FEF;G>DFC4?FF<GEAECF5@*=DF4@,FG,F@?<GGCFC7*GGFG5G:2<@6+9*F:74GC2G*8+25+25,***/C2C=CC:F;122:)+2F7<02=*
@385_3_1/2
tgaggagacggtgaccagggttccttggccccagtagccctcggagttaccaccgtctttcgcacagtaatatacggccgtgtcctcggctctcaggctgttcatttgcagatacagcgtgttcttggaattgtctctggagatggtgaaccggcccttcacggagtctgcgtagtatgtgctaccaccactaccactaatagctgagacccactccagcccctGccctAgagcctggcggacccagctcatggcatagctgctaaaggtgaatccagaggctgcacaggagagtcGcagg
+
CCCCCGGGGGGGGGGGGGGGGGGGGGGGGGGGGGG@GFGGGGGGGGGGFGGGFGGCGFFGFGGGGGGGGGGGGGGFGGGGGGGGFGGDGGGGGG,FGFGGGGGGGGBGFGGGGGGGFGEGCFGGGGGGFEGGGGGGGGGFEF7FGCGGFGGGGFGGGGGDDGFGEGFGEGG,,>FFF@GG@FF;GFF,CGFCFG982G*EGCFGFBCEF268F+GF5AFG>,GG*GCFC*6CC9AF+DCF7<2*,F3,:EC5?G8++>5*?ABFC:*7<99:3208,G/=><4)7/72.*5GC0C<*1>10
@385_4_1/2
tgaggagacggtgaccagggttccttggccccagtagccctcggagttaccaccgtctttcgcacagtaatatacggccgtgtcctcggctctcaggctgttcatttgcagatacagcgtgttcttggaattgtctctggagatggtgaaccggcccttcacggagtctgcgtagtatgCgctaccaccactaccactaatagctgagacccactccagccccttccctggagcctggcggacccagctcatggcatagctgctaaaggtgaatccagaggAtgcacaggagagtctcagg
+
CCCCCGGGGGGGGGGGGGGGGGGGGGGGFGGGGGGGGGGGGGGGGGGGGGEGGEGGGGGGGGGGGGEGGGGFGDFGGGGGGGGG@GGGCGGFGGGGGGGGGGGGGFGGGGGGFDFCFGGFGGGFGGGGGGGFF@G<GEGGGDGBFFGDFGFGG@FGFGGGGGGGFG=9GGG,FGGGGCGCGD,DGGGGEFGFGCG:C9CCGGCG:E7FB=:G;EFE8:7,CFE<G*GC>?7FCDFGG@,<*C@CC=@AFD56CE++6FG>@C33:C>CC:*C478@2+7C+*152*=69/::1+017>F+;
@386_0_1/2
tgaggagacggtgaccagggttccttggccccagtagtcaaaagccactatatgatctctcgcacagtgatacaaggccgtgtcctcggctctcagactgttcatttgcagatacagggagttcttggcgttgtctctggagatggtgaatcggcccttcacagagtctgcataacctgtgctaccaccattccaattaataccagagGcccactccagccccttccctggagcttggcggacccGgctcatgccataatcatcaaaggtgGatccagaggctgcacaggagaAtctcagg
+
CCCCCGGGGGGGGGGGGGGFGGGGGGGGGGGGGGGGGGGFFGGGGGGFGGGFGGGGGGCGGGGGGGGEGGGGGGGF@EGGFGGGGGG7DCGGGGGEGGEGGGGGGGGFGGGFGGFGGGGGEGGGGFGGGGGGGGGGGGGGGGG7GAGGFGEGCGG9CGGGG7FGGGFGGGFGDFFFCGFGEFGGCCGFE>FFF8GGCGG5GFC5G;G*,E78DC8GDAGE*=FFEC==:E,GEFG@FC7F84F>,/C*ADFFF>,F+F1+B?<@9C79=/>,D;+D,9C:;)G@7C/29*==*)*/1):<3
@386_1_1/2
tgaggagacggtgaccagggttccttggccccagtagtcaaaagccactatatgatctctcgcacagtgatacaaggccgtgtcctcggctctcagactgttcatttgcagatacagggagttcttggcgttgtctctggagatggtgaatcggcccttcacagagtctgcataacctgtgctaccaccattccaattaataccagagacccactccagccccGtccctggagcttggcggacccagctcatgccataatcatcaaaggtgaatccagaggctgAacaggagagtcAcagg
+
CCCCCFGFGGGGGGGGGGFGGGGGGGGGGGGGGGGGGFGGGGGGGGGGGGGGGGGGGGGGGGEGGGDGGGGGDGGGFGGGGGDFGGGGGFGDGGGGGGFGGGGGGGG9G:GEGGGFGGFDGGGGGFFFGGFGGGF7GGGDGGGFEGGGGE@GCFF@DGG>GGGGGFDF7+AG@F9GG:GCGDGFFE>,D,F;CGFGFC6@FGGEE;DGFFFGECFG;8*GD*F+=:G55<E;G@AC,7:*:G5C@;:C,C,G*4=6=*C1C9/9FBF++*<C,/76G<D:F09;):5*)E**)2:*)8.6,
@386_2_1/2
tgaggagacggtgaccagggttccttggccccagtagtcaaaagccactatatgatctctcgcacagtgatacaaggccgtgtcctcggctctcagactgttcatttgcagatacagggagttcttggcgttgtctctggGgatggtgaatcggcccttcacagagtctgcataacctgtgctaccaccattccaattaataccagagacccactccagccccttccctggagcttggcggacccagctcatgccataatcatcaaaggtgaatccagaggctgcacaggagagtctcGgg
+
CCCCCGGGGGGFGGGCGGGGGGGGGGGGG@GGGGGGDGGGCGGGGGGGGGGGEEGGGGFGGEGGGGGGGEGGG@GGGGGGGGGGGFGGEGGFFGGEGDGGFGGFGGGGFGGGGDEGGEDGFGFGGGGGFGGGG,GGGGGG,FCE9FGGGGGFGGGGG5GGGF:GG7GFEGCG:GGG*C>EGGDGGDD6GGFGFFGGCGG@6GGGEFEGCC?CG9;>GCCFE7GG/39,+,*8F0*C==>>EEB=AG,*>;G:?5>C=**,*)3G2FB=/*@:5:C//92B)2?9>F+:GG89G9)087+:*
@386_3_1/2
tgaggagacggtgaccagggttccttggccccagtagtcaaaagccaAtatatgatctctcgcacagtgatacaaggccgtgtcctcggctctcagactgttcatttgcagatacaAggagttcttggcgttgtctctggagatggtgaatcgCcccttcacagagtctgcataacctgtgctaccaccattccaattaaAaccagagacccactccagcccAttccctggagcttggcggacccagctcatgccataatcatcTaaggtAaatccagaggctgcacaggagaAtcAcagg
+
@CCCAEFGGFFGGCFG,GG@FGGCFEGGGFFGGGFGGFFG,GE,GGG,GF6<6F@F,D,FFGDAGGGGAFGCEGG@EC7EE9CDADGGGCGFCGACGGFG4,EG=GGGECFDFGE9,FA<+FGGGFGGCB?F:GDG,GGECA7GF<DGDGC7F+,=;FB9C8,C@E::@F?+83@>9F7CBD+;5E?G>6,+C@:G+3G:**+8:0?G2D19>?3*1@><//+,7?,<2/F=120+0,2C*;<1+5,C)04*/2=**7)/+6**)7@**9#C*7005*C*29*()),1570*))<9*;.0*
@386_4_1/2
tgaggagacggtgaccagggttccttggccccagtagtcaaaagccactatatgatctctcgcacagtgatacaaggccgtgtcctcggctctcagactgttcatttgcagatacagggagttcttggcgttgtctctggagatggtgaatcggcccttcacagagtctgcataacctgtgctaccaccattccaattaataccagagacccactccagccccttccctggagcttggcggacccagctcatgccataatcatcaaaggtgaatccagTggctgcaTaggagagtctcagg
+
CCCCCGGGGGFGFGEFG8,GGGCCFCFFGGGC?GGG<GGG<GDCG9D<FGEFGGDA6GGG@FFGFGFGFGFCGFGEF<FGCCFGEG6FGGCB<G<,GG7CFF=G?:<GCGGGG<GG+9C8BGEFGF,BFGC,FGFEFGC;FDGFCAFA:@GFEGC,CAA:89C<93,,DGC<G*CG+@E9,D@89C@EFF;;868,1E88:+F,9E,G23+G759C?2F,87,;3++D+6:,795=*7)*2<)*/2<=12<>,;3?@D,*97+:3*)40:**:**)1=0)08722*-++9)***0/2***2
@387_0_1/2
tgaggagacggtgaccagggttccttggccccagtagtcaaagtagtaccagctgctgctatacccctctgtggtacagtaatacacggctgtgtcctcggttttcaggctgttcatttgcagatacagcgtgttttttgaatcatctcttgagatggtgaatctgcctttcacgggtgcagcgtagtctgttgtcccaccatcagttttgcttttaatacggccaacccactccagccTcttccctggagcctggcggacccaActcatccaggTgttactgaaagCgaatGcagaggct
+
CCCCCGGGGGGGGGGGGGFGGGGGGGGGGGGGGGGGGFGGGGGGGGGGGGGG<GEGGFGFGGGGGGGGGGGAGFGGGGGGGGGGGGGGGDCFGGGGGGGFFAGGGGGEGGGGGGGCGGGFGGGGGGGFGGGGCGGGEGAFGBGFGCFGGFGGCGFFGGFGF9EGGGE:CGGGFGDGCEGGG*FGGGD1F8GDCDGFGFGGCCEGC?FCF,8GC@G=GG;8F,,C3?DF3FC69FG*F9A*+CG+81C;@:+GAC97F*G4@*)9*:BC2,*>)@)*/AC+0F0*+D1*+F*)0=0*2>677
@387_1_1/2
tgaggagacggtgaccagggttccttggccccagtagtcaaagtagtaccagctgctgctatacccctctgtggtacagtaatacacggctgtgtcctcggttttcaggctgttcatttgcagatacagcgtgttttttgaatcatctcttgagatggtgaatctgcctttcaAgggtgcagcgtagtctgttgtcccaccatcagttttgcttttaatacggccaacccactccagccccttccctggagcctggcggacccagctcatAcaAgcgttactgaaagtCaatccagaggct
+
CCCCCGGGGGGGGGGGGGGGG9DGGGGGGGGGGG@GGGGGGGGGGGGGDGCFGGGGGGGGGGGDGGGCGGGGGGGGGGGGFGGGGGGGGGGGGGGG:GFGGGGGGGGGGGGGFGGGGGG<FGGGGGEGGGGGDFGDGGGGFGGGGGF<FDGFFGACGCGGGGFGFFGFFGDG@,9GFFG3EGFG,G3GGD9F/GGG?FG??CFCGGG8:FG<;CC<*D=C8<G,CCCGG*D+FGF,+D=9C;9+*GG*>542G,=>:DC7):G8+>7GDF+*0)@*+F*5*:;501F2);*<>)1C*0)+F
@387_2_1/2
tgaggagacggtgaccagggttccttggccccagtagtcaaagtagtaccagctgctgctatacccctctgtggtacagtaatacacggctgtgtcctcggttttcaggctgttcatttgcagatacagcgtgttttttgaatcatctcttgagatggtgaatctgcctttcacgggtgcagcgtagtctgttgtcccaccatcagttttgcttttaatacgAccaacccactccagcccctCcTctggagcctggcggacccagctcatccaggcgttactgaaagtgaatccagaggct
+
@CCCCGGGGGFGGGG698GGGEG@GC<GGFEGF,GCGGFGGCFFG,GGGCEGFGFC9GEF9GGGB@GFFCG@GFEGFFFCGG<8FFFFG9EGEDA=9GF9FE,FF<FGECG,:A:FF7AFGC?FEEF7GCC=G>EFG9E+BF*GF<FGF;ED?G,>D,DC,79F*,76@@:F,>@8F;8EE,FB@@*;E,/GG9C/:?CFF902*8/1,C1,,=+3+3:FE;5C3,,+*=C***<+0=09***06+5**5*+*+*31/7++3*):**;<*;+5,1(4*/+)9)*0@.*52)1)**1*)+)*
@387_3_1/2
tgaggagacggtgaccagggttccttggccccagtagtcaaagtagtaccagctgctgctatacccctctgtggtacagtaatacacggctgtgtcctcggttttcaggctgttcatttgcagatacagcgtgttttttgaatcatctcttgagatggtgaatctgcctttcacgggtgcagcgtagtctgttgGcccaccatcagttttgcttttaatacggccaacccactccagccccttccctggagcctggcggacccagcAcatccaggcgttactgaaagtgaatccagaggct
+
CCCCCGGGGGGGGGGGGGEFFGGGGGGGGGGGGGGGGGGGGGGGGGGGFGGGGGFGGGGGGGGGEGGGFGFFFFGGGGGGCFGGGGG8GFGDGGGGGGGGGGFGGGCGGGGGEGGGGGGGGGFGCDGFGGGGGFGDGGFGFFGFGGGFE;9GG7G@GGG@FGGCGGFGCG,GGFGCAGCE<AGGDCG@B+9GFE,CEEGE=@FDC,EE>>5FE5GGE<CEFD96F2@DCG3FC?DGG95;CD918:+*+?8:C4G:3+;17=8>5E*+4E7:F0F+4A))<?:77>)6F+==*)/=<0F8/
@387_4_1/2
tgaggagacggtgaccagggttccttggccccagtagtcaaagtagtaccagctgctgctatacccctctgtggtacagtaatacacggctgtgtcctcggttttcaggctgttcatttgcagatacagcgtgttttttgaatcatctcttgagatggtgaatctgcctttcacgggtgcagcgtagtctgttgtcccaccatcagttttgcttttaatacggccaacccacGccagccccttccctggagcctggcggacccagctcatccaggcgttactgaaagtgaatccagaggAt
+
CCCCCGGGGGGGGGGGGGGGGGGGGGGGGGGGFGGGGGGGGGGGGGGGGGGGGGGGGFFGGGGGGFGGGGGFGGGGGGGAGGGGGGFGGGGEGGGGGGGGGFEGGGGFEA?GGGGFGGGGDGGGGG@GGGGFGFGGFGGGGCGGGGGEGGFFCG7CCGGEGGGGFFGG,GCG@CG=*G9EFGFEGGFG8FEGG7CGGFGFD8GGFDGFGEF@@GGCDGFG:F5FEC275F9C)G,*FD,F9?FG,+/CCC;0)C7:2*+DB,*1@F6GC65B**C+5F4C)CF*;61.)G*+F7C))++)+
@388_0_1/2
tgaggagacggtgaccagggttccttggccccagtagtcaaagtacccagctcgtagttccggtctcgcacagtaatacacggccgtgtcctcagatctcaggctgctcagctccatgtaggctgtgctcgtggattcgtccgcggtaatcgtgactctgccctggaacttctgtgcgtagtttgctgtaccaaagatagggatgatccctcccatccactcaagcccttgtccaggggcctgtcgcacccagctgataTcatagctgctgaaCgtgcctccagaagActtgcaggagaAc
+
CCCCCGGGGGGGGGGGG9GGGGGGGGGGGGGGGGGGGGFFGEGGGFGFGGGGGGAGGGGEG@GGFGGGGGGGGGGFGCGGGGFGGGGGFGGGGGGGGFGGGGDGGGDFGFGFGGEFDFGGGGGGFFGGGGGDGGGGGCGFGGFAGGGGGGGGFGFGGFFGGFG9EGGEGFGAFG;GGGFFFGGGFGBEEFGGGGGGDG,FGF?9GFF,G9GG7FGFGGG,ECCFFGDF+F+>4+CC>F5:;7,=FC<+CF;+5*@GA3C+G77G7G+71*F*6)1G*73:FAC)160*10F?84*5**@)3
@388_1_1/2
tgaggagacggtgaccagggttccttggccccagtagtcaaagtacccagctcgtagttccggtctcgcacagtaatacacggccgtgtcctcagatctcaggctgctcagctccatgtaggctgtgctcgtggattcgtccgcggtaatcgtgactctgccctggaacttctgtgcgtagtttgctgtaccaaagatagggatgatccctcccatccactcaagcccttgtccaggggcctgtcgcacccagctgatCgcatagctgctgaCggtgActccagaagccttgcaggagacc
+
CCCCCGGAGGGGGGGGDGGGGGGGGGGGGAGGGGGGGGGGGGGGGGGGGGCGGFGGGGGGDGGGGGGGFGFGGEGGGGGGGFGGGGGGGGGGGFGFGFGGGFFGFDDGGG9CGGGAGGGGGGGFFGGGGDGGGGDGGGG8AFFGDG7@FGGGGFEGFFFGGEFGFF,GGFGFGGGG6E9G>C;BFFGGG,FE9DDC,EGFDAFDGGGGCGCC?FCFEFGF:F,F78AE,GCGGD>58F7+FFF:4G,@<7=9E>2474)D9E?0ECDG**@,)7+CG/;A<9*F:***9A*2C*+*=;*2)
@388_2_1/2
tgaggagacggtgaccagggttccttggccccagtagtcaaagtacccagctcgtagttccggtctcgcacagtaatacacggccgtgtcctcagatctcaggctgctcagctccatgtaggctgtgctcgtggattcgtccgcggtaatcgtgactctgccctggaacttctgtgcTtagCttgctgtaccaaagTtagggatgatccctcccatccactTaagcccttgtcAaggggcctgtcgcacAcGgctTatagcatagctgctgaaggtgcctccTgaagccttTcaggaAacc
+
CCC@CGGFGFGFGEG9FF@GGG6AFE,@G9FG+GGFGFG:GGGFDCGFGG@@EFGF<GGFEGGGCFF9GGGC@GF6GEF<8,GEFAGG@FEFFEFACEG+CACGF,GGGGCGFECF<E@98GGGFFCEF9F+,EFFCCGG,CGF,G3<C,?FGF=9GFFEGECF>GD,DB>;@=CA++C:8,EG=<CF+3C,FE85*@6:F*:=@G93,5*A@<5/*,)0;*>,<+,<***C**?G/9*1<C,*?))0+*)07)**+++*C***)*032*1*4:@+D::*0).C)29/)+/,2+*-+)*))
@388_3_1/2
tgaggagacggtgaccagggttccttggccccagtagtcaaagtacccagctcgtagttccggtctcgcacagtaatacacggccgtgtcctcagatctcaggctgctcagctccatgtaggctgtgctcgtggattcgtccgcggtaatcgtgactctgccctggaacttctgtgcgtagtttgctgtaccaaagatagggatgatccctcccatccactcaagcccttgtccaggggcctgtcgcacccagctgatagcatagctgctgaaggtgcctccagaagccttgcaggagacc
+
CCCCCGGGGGGGGGGGGGGGGGGGGGGGGGGGGGGFGGGGGGGGGGGGGGGGGGGFGFEGGGGGGGGGGGGGGG?GGGGGGGEGGGGGGGGDGGGFGGF@FEGGGFCGGGGGGFGGGGGGGGBGGGFGG9GGGGGFGGGGGFGGDFFGGGGFG9GGCGDGGDEGFGGGGGGGGEGFFC?FG,G=FGEFG7FGG?BCG5FG+EF9D?@GFC,?FGDF@,GF,C;<BF8EE5:GGC*<6G*=;5ED7C):7>)+C*F:@G):<+B?9+C8C:C55:D/*0?6,)CF*++0+8+?7:(@6)3+:
@388_4_1/2
tgaggagacggtgaccagggttccttggccccagtagtcaaagtacccagctcgtagttccggtctcgcacagtaatacacggccgtgtcctcagatctcaggctgctcagctccatgtaggctgtgctcgtggattcgtccgcggtaatcgtgactctgccctggGacttctgtgcgtagtttgctgtaccaGagatagggatgatccctcccatccactcaagcccttgtccaggggcctgtcgcacccagctgatagcatagctgctgaaggtgcctccGgaagccttgcaggagacc
+
CCCCCGGFGGGGG-FGGGGGGGGGGG@GGGGGGGGGGGGGGGGGGGGGGGGGGGGGGGGFGGGGGGGGGGGGFEDGGGGGGGGGGGGGGGGGGGGGFGGGGGGGGCGGGGGGGFGGGGGGGGGGGFGFGGGGGGGG,EGGCFF7CGFGEFGFG8G=FGFFGGGGGG7GE9FEGGEEGGC<@GCGEGC>F,CEC;@3G+,=CFEF3GF5EFEEFG88G7EGGE6CGDCE8FCCGGE:CFFF?D:F272,+EC<+,F/@F,D2@G>7E97<@5,:F;BFBD5C;**0AC/=*G**78)*))4*
@389_0_1/2
tgaggagacggtgaccagggttccttggccccagtagtcaaagtatgtagccactatatcccgatctctcgcacagtaatacacggccgtgtcctcagatctcaggctgctcagctccatgtaggctgtgctcgtggattcgtccgcggtaatcgtgactctgccctggaacttctgtgcgtagtttgctgtaccaaagatagggatgatccctcccatccactcaagcccttgtccaggggcctgtcgcacccaActgatagcatagctgctgaGggtgccCccagaagAcGtgAaggag
+
CCCCCGGGGGGGGGGGGGGGGGGGGGGGGGEGDGGGGGGGGFGGFGGGGGGGGGGFGGGGGGGGGGFGGGGGGGFFGGGGGGGGGFGGGAGADGDGGGGGFGGGDGGGFFFGGGGGGGGFGGGGGGGGGGGGGGGFGEGGGGGGFFGBGEGFGG9DFG99GGG9GFDFGCFCG3EGGGEGGGC;A@GGDEGC,C?F8*GGC*GGG;CCF?AE,@F=GE8GG9F@GC7:,>F,GE4EE>C/G7FAC:GE9*+@?C8+*FBG9C=C7:A<+047<57*@6>C<9*C00:@6C7?*?6)/C><*
@389_1_1/2
tgaggagacggtgaccagggttccttggccccagtagtcaaagtatgtagccactatatcccgatctctcgcacagtaatacacggccgtgtcctcagatctcaggctgctcagctccatgtaggctgtgctcgtggattcgtccgcggtaatcgtgactctgccctggaacttctgtgcgtagtttgctgtaccaaagatagggatgatccctcccatccactcaagcccttgtccaggggcctgtcgcacccagctgatagcatagctgctgaagAtgcctccagaagccttgcaggag
+
CCCCCGFGGGDGGGGGGGGGGGGFFGGGGGGGGGGGGGGGGGFGGGFGGGGFGGGGGGFGGGGGGGGGGGGGGEGGGGGGGGGGGGGFGGGGFGGGFGGGGGGFFGGGGFFGFGFE?GGGGGGGGGGGGFFGGGGGGGFFGGGG?GGGGGGGGGFGGGG7GF?FGFEG8GDFGGG>DF,:FFGGGGGFGGG6G<FGF8FE,8CGCGGBGFCCD;E>EE7F6FFEE:@G9CCFG,EDGBEG7,FDA*AC+EGG=E,:39AC>>2>CAG+*BCA27+7+))<3,=,*95CBC7475*0C187)
@389_2_1/2
tgaggagacggtgaccagggttccttggccccagtagtcaaagtatgtagccactatatcccgatctctcgcacagtaatacacggccgtgtcctcagaGctcaggctgctcagctccatgtaggctgtgctcgtggattcgtccgcggtaatcgtgactctgccctggaacttctgtgcgtagtttgGtgGaccaaagatagggatgatccctAccatccactcaagcccttgtccCggggcctgtcgcacccaActgataTcatagctgctgaaggtgcctccagaagccttgcaggaA
+
CC9CCGGC,GGGGGGEGFF?GDG,,F<GG,9GFEGGGCGFFGEGGFGFCCGGGCCCGAFEGG7,GEE6FGCFDGFEGF9DFFGEFDEGGGCGC>GG6?+,9G:AFG?9>CDBG@FEFE<FEGG:E,>,GG?FFCF:A9G:F+CC?+AA++A,F,F7+E@>F@3C,4<EFA@C3@B6;E2GF1FEE,6B,DC+38;*,,<DF11C,DF<8:G,;,*+*7A99*+:**,+8325,?4+C+F8+03<*:=+62/?E<*)+*/:</*@7*;88<+*1+*1*2/2***?4*)2B+./*2)))*)3*
@389_3_1/2
tgaggagacggtgaccagggttccttggccccagtagtcaaagtatgtagccactatatcccgatctctcgcacagtaatacacggccgtgtcctcagatctcaggctgctcagctccatgtaggctgtgctcgtggattcgtccgcggtaatcgtgactctgccctggaacttctgtgcgtagtttgctgtaccaaagatagggatgatccctcTcatccactcaagcccttgtccaggggcctgtcgcaccTagctgGtagcatagctgctgaaggtgccGccaAaaCccttgcaggag
+
CCCCCCGG<GGGGGGG9CGGGBGGGDGCFEGGF,@GECGGCFCGFGG:FECGFG,EGDFG,FGFGGG8CGG9CGFGGG:9G97GF,@G,CEGGFFGF:GGGGCDF<EBFGFCGEGA,CE,,G:FAGCDFEAGG,GFFC7FF,F9EC:*,:FF<=EEEE>FDF@9DBG;F,3DF,?8>@8@D*E7F@3C;,EC4*:9*3,@,:9*;)0=:CC7*E9+8DGCC*D=+3*>D,,C>***++**FC4*00+9*:)E:*)5*,2+*,+*+:+***5*7*8C+08)**,2**1*<).12)*604A)/
@389_4_1/2
tgaggagacggtgaccagggttccttggccccagtagtcaaagtatgtagccactatatcccgatctctcgcacagtaatacacggccgtgtcctcagatctcaggctgctcagctccatgtaggctgtgctcgtggattcgtccgcggtaatcgtgactctgccctggaacttctgtgcgtagtttgctgtaccaaagatagggatgatccctcccatccactcaagcccttgtccaggggcctgtcTcacccagctgatagcatagctgctgaGggtgcctccagaagcctGgcagTaA
+
CCCCCGGGFGGGFGGGGGGGGCGGGGGGGGGGGGGGGGGGFGGGGGEGGGGGGGGCGGGGGEGGGGGGGGGGFGGGGGGGFGGGGDGGGGGGGGGGGGGGFGGFDGDGBGGGGCGCFGGGFGGGGFFCGGC?9GGGFGFGFGGFFGGGFGEGFAGGG8@DGGGGG9GGG;=GG8FFEGFFFGCFGFG9FBEDGGG*FFD>GG8>=GEGDFC@CCBCFG7*7ECCCFC,:,7GCF@97D,AG4FF=G6:0D3=7,67AD*:9<F,*C>3;7G*8E*)=?6<@=76*+>>:A8>+*?2***?*
@390_0_1/2
tgaggagacggtgaccagggttccttggccccagtagtcaaagttctctgctgctataatctgtgcacagtaatatgtggctgtgtccacagggtccatgttggtcattgtaaggaccacctggtttttggaggtgtccttggtgatggtgagcctgctcttcagagatgggctgtagcgcttatcatcattccaataaatgagtgcaagccactccagggcctttcctgggggctgacggatccagcccacacccGctccactagtgctgagtgagaacccagagaaggtgcaggtcagc
+
CCCCCGCGGGEGGGGGGGGGEGGGGGGGGGGFGGGGGGGFGGFGGGGGGGGGGGFGGGGGGGGGGGGGGGG@GGGGEDGGGGGAFGGGGGFGGGFGGGFGGGGGGGGGGGGFGGFFGGGFGCFGGG97GGFGGGGGGCGGGGFFGGG?9CEGGGGGGFGEGG9?FGFAGGGGFFE@DGEAGGA=F:FD;FC::FG>:GCCFGGG8CEFEEGGGEFG??FG+E+GFC1*2G74<+GC:D+=9EGDCCF+?CE=FC79+*AF7,3G*)F4*597?:F?D/9=?;G9*;+7A44>0*@20577+
@390_1_1/2
tgaggagacggtgaccagggttccttggccccagtagtcaaagttctctgctgctataatctgtgcacagtaatatgtggctgtgtccacagggtccatgttggtcattgtaaggaccacctggtttttggaggtgtccttggtgatggtgagcctgctcttcagagatgggctgtagcgcttatcatcattccaataaatgagtgcaagccactccagggcctttcctgggggctgacggatccagcccacacccactccactagtgctgagtgagaacccagagaaggtgcaggtcagG
+
CCCCCGGFFGGGGGGGGGGGGGGGGGGGGGGGGGGGGCGGGGGGGGGGGGGGGGGGGGGGGFGGFGGGGGGGGGEGGGFGGGGGGGGGGGGGGGGFFGGGFGGGFGGGGGGGG@GFGCGGFGGGGGGGGGEGGGGFFGGFFGGGGGFFGGGGGGGDFCGGEG=4FGG8GGFG7FGGEGFFFGFG;GGD=GGGGGGBFGDFAC=GCC6FF87CDGCFCFGGCFEFF?,FD:,EEDFG2CG;B382?=CE6G7),97CF)DF5F;7@<*B?+5=)4F<*+G3+G<9:6*:*0*5:32+>1)+/
@390_2_1/2
tgaggagacggtgaccagggttccttggccccagtagtcaaagttctctgctgctataatctgtgcacagtaatatgtggctgtgtccacagggtccatgttggtcattgtaaggaccacctggtttttggaggtgtccttggtgatggtgagcctgctcttcagagatgggctgtagcgcttatcatcattccaataaatgagtgcaagccactccagggcctttcctgggggctgacggatccagcccacGcccactTcactaTtgctgagtgagaacccagagaaTgtgAaggtcagc
+
CCCCCGGGGGGGGGGGGGGGGGGGGGGGGGGGGGGGGGGGCGGCGCGEGFGG9GGGGGGGGGGGGGGGGGGGGGGGGDGDGGGGCGGGGGGGGFGGGGCGGGFGGGCFGGFGGGGGFGFGGGGEFGGGGGGGGGGGGGGGGFFFGGEG<GGDGFGFGGCCEGGFFEGEDEGGGGFDGCGEAGGFF:GG@?CGGEGCFFCGG,>EGC,CFCG@@GGE?*FD>GFGF?GCECDCG4FF@=E:F+E+@F:C+DGC*9C73G0+8+@F97<;33D*G::0)4+D7<*F*5C6+5;G)*0E38(@*
@390_3_1/2
tgaggagacggtgaccagggttccttggccccagtagtcaaagttctctgctgctataatctgtgcacagtaatatgtggctgtgtccacagggtccatgttggtcattgtaaggaccacctggtttttggaggtgtccttggtgatggtgagcctgTtcttcagagatgggctgtagcgcttatcatcattccaataaatgagtgcaagccactccagggcctttcctgggggctgacggatccagcccacacccactccactagtgctgagtgagaacccagagaaggtTcaggtcagc
+
CCCCCGGGGGGFCGEGGGCGGGGEGGGGDGGGGGGGGGGGGGGGFGGGGGGGGGGGGGCGGGFGFFGGGGGGGGGGGGGGGGGFGGGGFGF8GGGGGGGGCFGGGGGFCFGGDGGFG,GGGGGGDGGEGGGFFGGGGGEGG?GBGGFGGGFGCGAGG*GGFFDGBGGGEFGGGEGFEFFGGGDGFEF:GGGF@8@GF=8,CEFF<GGEGFC6FC6E>D>99CG6E,DE7CGFDD=DAC,;G?F;G361>F:7B:3>>:G*EF4)?A0FDE698<*12*D7*C*<//=:*GF3?*,B+3:)*
@390_4_1/2
tgaggagacggtgaccagggttccttggccccagtagtcaaagttctctgctgctataatctgtgcacagtaatatgtggctgtgtccacagggtccatgttggtcattgtaaggaccacctggtttttggaggtgtccttggtgatggtgagcctgctcttcagagatgggctgtagcgcttatcatcattccaataaatgagtgcaGgccactccagggccttAcctgggggctgacggatccaAcccacacccactcAactagtgctgagtgagaacccagagaaggtgcaggtcagc
+
CCCCCGGGGGGGGGGEGGGGGGGGGGGGGGGFGGGGGGGGGGGGGFGGGGGGGGGGGGGGGGGGGGGGGGGGGGGGGGGGFGGFGGGGGEGGG9GEGGGGGGGGCGEGGGFGGGGGGGGGEDEFGFGGGGG@GDGGGFGDGGGGFGGGEFGFFGGG=GGGGGGDFGFGGFG=FGGDGGFGG,8GEB*7GGG>GGFCF9GGGGGG9G,F,7GGC,GFEGGGFFC<8,FAEAG8DCG*DGGE;<:CFF+F;C:E8:+9F)+3+)E*2/:C/;8+0;CA8)<3*F8.<F*>0/++C/+144>)<
@391_0_1/2
tgaagagacggtgaccattgtcccttggccccagacatcaaaagcatcatagtaataaccactactatctcccctctctttcgcacagtaatatacggccgtgtcctcggctctcaggctgttcatttgcagatacagcgtgttcttggaattgtctctggagatggtgaaccggcccttcacggagtcCgcgtagtatgtgctaccaccTctaccactaatagctgagacccactAcagccccttccctAgagcctggcggacccagctcatggcCtagctgctaaaggtgaatcAagag
+
@CCCC@GEGGG<EGGGDGG@GAEGGG<GFGGDEGGGGCFGG6CC@GFGGGGG7FG@FF@EEDFF/FFGFFF@9FGGF9,C+CGGGC9GGFG@CGEEFFGGFFFGG9GGCFCEGGFFFCGEFFCG<F@GF4AGGFB@FGFEG=GFF5FGFFFGGCECG:GFD8@>69DE3EFD+F=D,GAAE2@B>B,9=,*FD3,*>E,,>**2?3A;F+,/,+=2A=3+A,7F08<EFDEC5F3C)*B)4,*:;7,?7+***<>:):6,5=/956741)*;90+/,*;<)*5)9*06).71C<*))2*+/
@391_1_1/2
tgaagagacggtgaccattgtcccttggccccagacatcaaaagcatcatagtaataaccactactatctcccctctctttcgcacagtaatatacggccgtgtcctcggctctcaggctgttcatttgcagatacagcgtgttcttggaattgtctctggagatggtgaaccggcccttcacggagtctgcgtagtatgtgctaccaccactaccactaatagctgagacccactccagccccttccctggagcctggcggacccagctcatggcGtagctgctaaaggtgaatccagag
+
CCCCCDFGGGFGGGGGGGGGGCGGGGGGGGGGGFGGGGGGGGCGGGDGGGGGGGGGGGGGGGGGGGGGGGGGGGGGGGFGGGGGFGGGGGGGGGGGGFGGGGGGGGFGGFGGGGGGGGGGFBGGGGGGGEGG9GGFGGG,G<G5DFGFGGA7GGG9GGFGGEFFGGG<;GGCGGGAFFGGG3GEFGG@CDGGFDGEGGGEGFFGGGD?EG,GG*EDFGGG3;1F*CCF:F<3F<C7CAAF5E*:<+G+GC@*A:?>*)7)AC*032E<?9++*82**F9C<+GE+3:4875*:C+4=*5*4
@391_2_1/2
tgaagagacggtgaccattgtcccttggccccagacatcaaaagcatcatagtaataaccactactatctcccctctctttcgcacagtaatatacggccgtgtcctcggctctcaggctgttcatttgcagatacagcgtgttcttggaattgtctctggagatggtgaaccggcccttcacggagtctgcgtagtatgtgctaccaccactaccactaatagctgagacccactccagccTcttccctggagcctggcggacccagctcaGggcatGgctgctCaaggCgaatccagag
+
CCCCCGFGFGGGGGGGFCGGGGGGFGGGFGGGGGGDGGGGGGGGGGGGGFGGGGGGGGFGGGGFGGGG@GGGFGGGGGGGGGGGGGGG<CGGGGCGGGGGGGGFGGFEGEGEGGGGGGDCGGGGGGGGGGFGGGGGGGGGGGGGGFGGGGGFFGFGACCGA@GCGCGGFGFG=;FG@G3GCFGGCGGG8FGG?ED+FG,GE*8G9FGEFFF>E@B@<?,*A9@,FF>+?GEF4CG93C=C<*+14C>=9+3FFC=7E**<+F447*+F*F95+*@A57)5*.F;+6C95.):+)2=+>6,3
@391_3_1/2
tgaagagacggtgaccattgtcccttggccccagacatcaaaagcatcatagtaataaccactactatctcccctctctttcgcacagtaatatacggccgtgtcctcggctctcaggctgttcatttgcagatacagcgtgttcttggaattgCctctggagatggtgaaccggcccttcacggagtctgcgtagtatgtgctaccaccactaGcactaatagctgagacccaGtccagccccttAcctggagcctggcggacccaCctAatTgcatagctgctaaaAgtgaatccagag
+
CCCCBEGGGGGGDGECG<GGGGGGGGGGGGG@GG<FDCGGFGGFGGGE?FFGCEGGGGGDCGG<CC@GG:ECGGE=GF7G>G<9EAGEGE@DGF9EG5FGEGEEGC<FGGGGFFDE5GGGFGEGCGACAF+=,7D<GE<<GGCF@EGGE9:EEA+FFBF+FF,+,7C4GB834:FE+CD4A>D,F0BE3B,,,@6,,8GE*+C,,:85=AD<87,3BD9+82:ED?7G*@7B+4*),*E4),C:70+*11<)3***)**+E99):*:**2):0*)2*3/A*17(F*/)**07<2(-3*,5.
@391_4_1/2
tgaagagacggtgaccattgtcccttggccccagacatcaaaagcatcatagtaataaccactactatctcccctctctttcgcacagtaatatacggccgtgtcctcggctctcaggctgttcatttgcagatacagcgtgttcttggaattgtctTtggagatggtgaaccggcccttcacggagtctgcgtagtatgtgctaccaccactaccactaatagctgagacccactccagcccTttccctggagcctggcggacccagctcatggcatagctgAtaaaggtgaatccCgag
+
CCCCCGGGGGGGGGGGGGGGGGGGGGGGGGGGGGGGGGGGFGGFGEGGGGGGGGGGGGGGGGGGGGGGGGGGGGGGFGFDEGFGCDGGGGG9GFGGGGAAGGGGGGGGGGGFGGGGGGGGGGGGFGGGFGFGGGGFGG,GFGFCGGGGFEG@GFEGG=FGGGEGAGDGG*G,GGFGF9@GG>D:FGGGGGEFFDGCGDGGGDG8CEDEFCG8GA?;F9CFGFGG6*==EGB77>@:G<+8F/C*)7CF,7+7A2FCGC*8;7?4:E7+:D)7,E;;F>;<7+?*+*>C:4)69)0F5)6.?
@392_0_1/2
tgaagagacggtgaccattgtcccttggccccagacatcaaaagcagcagctggtactactacacccctctctttcgcacagtaatatacggccgtgtcctcggctctcaggctgttcatttgcagatacagcgtgttcttggaattgtctctggagatggtgaaccggcccttcacggagtctgcgtagtatgtgctaccaccactaccactaatagctgagacccactccGgccccttccctggagcctggcggacccagctcatggcatagctgctaaaggtgaatccagaggctgca
+
CCCCCGGGGGGGCGGGGGGGGGGGGGGGGGGGGGGGGGGGGGEGDGGGGGGFGGGGGCGGGGGGGGGGGGGGGGDGGGGGDGGGGGGGGGGGGGGGFGGGGGGGGGGGGFEFGFBCGCG=EGGGGFGCGCFGGGGGDFGGGGGCGGFFGGGCEG=GAGF<GGGC8F7GFFFB8GGGGGG:FBGGFEGGFGGFGC<GEED3>AGCCGG,@G,,FGGC7D@@;=CG0D@F8+D@+DF<?C:<9G:@G*F3C0FD3F+,*+:;6F:*D;7*>/4+:7F+/A@28210+(@,+1F;+5<*-)7))
@392_1_1/2
tgaaTagacggtgaccattgtcccttggccccagacatcaaaagcagcagctggtactactacacccctctctttcgcacagtaatatacggccgtgtcctcggctctcaggctgttcatttgcagatacagcgtgttcttggaattgtctctggagatggtgaaccggcccttcacggagtcGgcgtagtatgtgctaccaccactaccactaatagctgagacccactccagccccttccctggagcctggcggacccagctcatggcatagctgctaaaggtgaatccagaggctgca
+
9CCCCGGGFEGGGGFGGGGGGGGGGGGGFGGGGGGGGCGGGGGGGGGGGGGGGGGFGEGGGGGDGGGGGGGGGGGGGGGGGGGGGGG7GFFG8GGGFGCGGGGGGGGGGGGGGGGGGFGGGFGGCG:GGGGGGGGFGFGGFGDEFGF9EGGGEGFGGGGF;G=GGEFGCG6@GFGFGBD@FGG,GEGGCF87G;FDDG8GD,>,ECC9:=G;7,DFGCGFFEGEFDE,=FF?G2@DG+G;C3C7G7@,5+F,FF+,<F*B<=F2FE*+*7:*2;3C8*)=8)C2>;)=:*1+0C6=:?*E2
@392_2_1/2
tgaagagacggtgaccattgtcccttggccccagacatcaaaagcagcagctggtactactacacccctctctttcgcacagtaatatacggccgtgtcctcggctctcaggctgttcatttgcagatacagcgtgttcttggaattgtctctggagatggtgaaccggcccttcacggagtctgcgtagtatgtgctaccaccactaccactaatagctgagacccactccagccccttccctggagcctggcAgacccagctcatggcatagctgctaaaggtgaatccaCaggctAcC
+
CCCCCGGFGGEGGGGGGGGFEGGGGGDGGGGGFGGGGGGGGGEGGGGGGGGGGGGGGGGGGGGCGGGGGGFG?GGGGGGGGGGGGGGGGGGGGG@GEGFGGEGGGGGFEGGGGGFGGGGEGGGGGGGGGGGGG7GFGGGGFF@EG7GDGFCF9GGGGGGEGGFFGGGFCG=GBCFGFD,FGG;GCGEGGGFGE9G5GEFG@G=FEFG5EDGFCFGDG*GGF9DF9DF:,F5C/GFC>FC,G::+6C5C<=<G,?*=:<5F>75A2BGC***:*:*)F4FC1)?**2+C:*>)(:18*5*)0
@392_3_1/2
tgaagagacggtgaccattgtcccttggccccagacatcaaaagcagcagctggtactactacacccctctctttcgcacagtaatatacggccgtgtcctcggctctcaggctgttcatttgcagatacagcgtgttcttggaattgtctctggagatggtgaaccggcccttcacggagtctgcgtagtatgtgctaccaccactaccactaatagctgagacccactccagccccttccctggagcctggcggacccagctcatggcatagctgctaTaggtgaatccagaggctgca
+
CCCCCFAGGGGGGGGGGGGGGGGGGGGGGGGGGGGGGGGGGGGGGGGFGGGGGGGGGGGGGGGGGGGGGGGGFGGGDGEGGGGGGGGGGAFGGGGGGGGGGGGGGGGEGGG<GGGFGGG9GGGGGGGFGGFFFGFFGDBGGGGGFGFACGGG?GEGGEDE@G>FG7FEG@GGEFAGG@GAE,CFFGFGG8AFGE@GG=FGG@FDFEGGEFCG;A96D=G?9C,:GF<G*E9G/DF)>G7CEEAF*GA+)C6*++3;C7FD,FGDFC+DE::7>3+)@7@)**8C:.6C1*2/9705)>3*7
@392_4_1/2
tgaagagacggtgaccattgtcccttggccccagacatcaaaagcagcagctggtactactacacccctctctttcgcacagtaatatacggccgtgtcctcggctctcaggctgttcatttgcagatacagcgtgttcttggaattgtctctggagatggtgaaccggcccttcacggagtctgcgtagtatgtgctaccaccactaccactaatagctgagacccactccagccccttccctggCgcctggcggacccagctcatggcatagctCctTaaggtgaatccagaggctgca
+
CCCCCGGGGGGGGGGGGGGGFGGGGGGGGGGGGGGGFGGGGGGGGGGGGG@GGGFGGGGGGGGGAGGGGGGGFGGGGGGGGGFGGGGGGFGFGFGGFFGGGGGGGGGGGGGGFGGD<GCGFFFGGGGFFGCGF8FGG8G7FFGFGGGGGFFGG>BGGF@FGGGGGGG,F6GGGCC,8GBGFFGDGEBFGEGGFEGGG=GCFGG>,=FG,D8BGFCC<C?DEGC96GGE@*78F+9+G>G@CFFA+)*0CCF>*5C7FGC<<;=35GG)?*;;;.D7*;)8D1G222+=?C:6++F=6D7<0
@393_0_1/2
tgaggagacggtgaccagggttccttggccccaggagtcgaaccagttgctcccaaccactactatcatagtaataaggttctctttcgcacagtaatatacggccgtgtcctcggctctcaggctgttcatttgcagatacagcgtgttcttggaattgtctctggagatggtgaaccggcccttcacggagtctgcgtagtatgtgctaccaccactaccaGAaatagctgagacccactccagcccctAccctggagcctggcggacccagctcatggcatagctgctaaaggtgCat
+
CCCCCGGGGGGGGGGGGGGGFGGGGFCGFGFGGGGGGGGGGGGGGGGGGGGGGGGGGGGGGGFGGGGGGGGGGGGGGGGGGGGGGCGGGFGGFFGGGGGFGGGGGFGGFGGG7GGFGGGGGGGGCFGGG<FGGGGGFGFFGGGGGFGFDG3CFGGGGGGFG9GE2GGGFCDF7F,GCF7FFG,BGEGFF@CFFF?E@DGG888G5G,CEC*,?EG?FGCF/DD+2;5FGGFCG>67EEC5,*;CF0*AF**44@</?GCG,@4+/2:/9)5+A+G+A+9++2+64;8**05*BC0.*0*))
@393_1_1/2
tgaggagacggtgaccagggttccttggccccaggagtcgaaccagttgctcccaacGactactatcatagtaataaggttctctttcgcacagtaatatacggccgtgtcctcggctctcaggctgttcatttgcagatacagcgtgttcttggaattgtctctggagatggtgaaccggcccttcacggagtctgcgtagtatgtgctaccaccactaccactaatagctgagacccactccagAcccttccctggagcctggcggacccagctcatggcatagctgctaaaggtgaat
+
CCCCCGGGGGGGGGGGGGGGGGGGGGGGGGGGGGGGGGGGGGFCGGGGGGGGGFGGG,GGGGGGGGGGGGGGGGGGGFGFGGGEGGGGGGGGGGGF@GGFGGGGGGGGGGGGGGGGGGGGGGGGGGDGFGGGGGGGFEGFFGFG@<G:GGDG@FFDGGFGG,GGGCCG?G;GG@G@F9GGEDGGGFGGGGGGF8FFDC9A79B*G6GE,G@ECG2CF:FDFCF?7*C57C*FGF1*=>:8/GGE9G*FFCDFA0FFC0FFG2<1C*48E4CCC*416G3;*F>3:*6**/:)FC50*704)
@393_2_1/2
tgaggagacggtgaccagggttccttggccccaggagtcgaaccagttgctcccaaccactactatcatagtaataaggttctctttcgcacagtaatatacggccgtgtcctcggctctcaggctgttcatttgcagatacagcgtgttcttggaattgtctctggagatggtgaaccggcccttcacggagtctgcgtagtatgtgctaccaccactacTactaatagctgagacccactccagccccttccctggagcctgAcggacccagctAatggcaAagctgctaaGggtCaat
+
CCCCCGGGGGGFGGGGFGGGGGFGFGGGGGGGGFGGGGGGGGGGG6GGGGGEGGGFGGGG<EGGGFGFDGGGGGGGGGGGFGGGGGG8GGGFGGFGGFGGGGGGGGGFGEGGFGEGFGGGGCGFGGGG8GGFGDGGGGGGGGGGFGEF=FEFCFGCFGGDGF@AG9FGFCGAGGG=F,GEG98C9,EGEA8CDD988G8GGFFD@FGC;@,*GG1CF@D,E+CCCG*CCCFGFG+1<<=FF?@E>7><:9<<G,ADE4F*<C5:+*0D</9,)723+);F03+0D25717**+):7))+++
@393_3_1/2
tgaggagacggtgaccagggttccttggccccaggagtcgaaccagttgctcccaaccactactatcatagtaataaggttctctttcgcacagtaatatacggccgtgtcctcggctctcaggctgttcatttgcagatacagcgtgttcttggaattgtctctggagatggtgaaccggcccttcacggagtctgcgtagtatgtgctacGaccactaccactaatagctgagacccactccaAccccttccctggagcctgAcggacccagctcatggcatagGtgctaaaggAgaaA
+
B9CCCFGG<@GG96,GGGCFGG,EGGFGGC@C@G<FFGCFG<9GGCC<EFFG8GGFEGG+FFFGEGEGG<GC,E6GFCGGFGCFGEGFGGGGECCDFCC@CBC><EG,GCGGFF9,G,:EF:DGGGGFCGEFG<ECGEG7,+FAF8GEFG==G9FGF,FGFE7F*ED@C@FGF@<G36CC>3+D<9C,=C:;,@=G*5:F8*4,*GG@?,68,+*@*9,D+<<9+2FD*/*<*5,427:7+1430)**6@FA*+52;219)**7+*)*1,2**A5*F)*+*91+2***0:2)/:)2*/<2(
@393_4_1/2
tgaggagacggtgaccagggttccttggccccaggagtcgaaccagttgctcccaaccactactatcatagtaataaggttctctttcgcacagtaatatacggccgtgtcctcggctctcaggctgttcatttgcagatacagcgtgttcttggaattgtctctggagatggtgaaccggcccttcacggagtctgcgtagtatgtgctaccaccactacAactaatagctgagacccactccagccccCtccctggagcctggcggaTccagctcatggcatagctgctaaaggtgaat
+
CCCCCGGGGEGGGGGGDGGGGGGGGGFGGGGGGGGGGGGGGGFGGGGGGGGGFGGGGGGGGGGGGGGEGGGGGGGGGGGGGGGGGGGGGFGDGGEEFFGFFFG<GGFFFE@GGGGFGGFGEFGGGGCGGFGFGGGGGGGFEGFEGGGGCGFGCGGFCGGEGFGFFGFGE;AFFGDGFDEG;@FGFF8GEFDCF9CFGGDCCGGGF=;<*FG>G<G;6G;7E+77CG@AGGFDGGG*89FG5D+;<;A?F**>+F>*09<*+G)<7B@F;*57*<9<A7281@)CFD)15:)ADF*@*)**3
@394_0_1/2
tgaggagacggtgaccagggttccttggccccaggagtcgaaccacgtaccagccactgctatcctcccttctttcgcacagtaatatacggccgtgtcctcggctctcaggctgttcatttgcagatacagcgtgttcttggaattgtctctggagatggtgaaccgCcccttcacggagtctgcgtagtatgtgctaccaccactaccactaatagctgagacccactcAagccccttccctggagcctggcggacccagctcatggcatagctgctaaaggtgGatccagaAgctgTa
+
6CCC-FGGG7GCFFBC,GFGGGGFGGGCGFFGCFGCEFGA,GGD8<?GFGG,GGGGFGGGGGGCG9,GFGGEGG9GGGGGFGCFGCGCAFCFGGGECGFCFECGC,A,GAFEF4>GGGBF=FFGFG9EBF+<GF+C7EF,8ECG,GDF<E+=CF@?9A7@EEA,8+,;,@3,9,CF,A;GG@D>5CCC?A@C39B@28F3@*,@FGCCG*/*+23,*3+:,=;**7*+A8:*65=7+>2D::91C***2*?B*7@**8::CE*+7)F<**+,29)8*;977*+))*)1+F)**1******1
@394_1_1/2
tgaggagacggtgaccagggttccttggccccaggagtcgaaccacgtaccagccactgctatcctcccttctttcgcacagtaatatacggccgtgtcctcggctctcaggctgttcatttgcagatacagcgtgttcttggaattgtctctggagatggtgaaccggcccttcacggagtctgcgtagtatgtgctaccaccactaccactaatagctgagacccactccaCccccttccctggagcctggcggacccagctcatggcatagctgctaaagAtgaatccagaggctgca
+
CCCCCGFGGGGGGGGFGGGGGGGGGGGGGGGGGGGGGGGGGFGGGGGGFGGFGFGGGCGGFGGGDGGGFGGGGGGGEGGDGFGGGGFGFFEGFGGGGGGGGGCGGGGGGAGGDBFGGGGGGGGEGGGFGFGGGGGDGGGGGGFGGEGFF8FFGGCGGDGFGGEG<EGGGFF;FG>EGFDDGFGFGCEFCEGG9BFC?G6F3EGEG<CC+GAG=GG=FF0F9G3EGDCAGC<GE*GGFC+3A+CG0CCEEFG2*:GDC>5=;FD*0<*A2>1*C+070*8)D/4+=;7)=80?+9*G+/*F)
@394_2_1/2
tgaggagacggtgaccagggttccttggccccaggagtcgaaccacgtaccagccactgctatcctcccttctttcgcacagtaatatacggccgtgtcctcggctctcaggctgttcatttgcagatacagcgtgttcttggaattgtctctggagatggtgaaccggcccttcacggagtctgcgtagtatgtgctaccaccactaccactaatagctgagacccactccagccccttccctggagcctggcggacccaActcatggcatTgctgctaaTggtgaaAcAagaTgctgca
+
CCCCCGGGGGGGGGGGGGGGGGGGFGGGGGFGGGGGFGGGFGGGGGGGGGGGGGGGGGGGGGGGGGGGGGFGFGGGGGGGGFGGGGGGGGGGGGFGGGGGGGGGGGGGGGGGGGGGGEGGGGGGCFFFGGGGFGGGGGGGDDGGGFGGGGGGGGEF@GE9GGFAFFFGGCFGDG,GGCGGGEG7GGDG8CG@CGGGGGG=GGG6FGDGCFE>FE?FCGG?,<ECD9GE8A75?9E93GFF*C>GFF67CG;C=+<+F:*+**=>B:C7:92*,B5A+FF)9*9EC8F***2?*=*(+F9F.
@394_3_1/2
tgaggagacggtgaccagggttccttggccccaggagtcgaaccacgtaccagccactgctatcctcccttctttcgcacagtaatatacggccgtgtcctcggctctcaggctgttcatttgcagatacagcgtgttcttggaattgtctctggagatggtgaaccggcccttcacggagtctgcgtagtatgtgctaccaccactaccactaatagctgagacccactccagccccttccctggagcctggcggacccagctcatggcatagctgctaaaggtgaatccagaggctgca
+
CCCCCGGDGGGGGGGFGGGGFGFGGGGGCGGGGGGGGGGGFGGGGGGGGGGGGGGGGGGGGGGGGDFCFGGGGGGGGGGGGGGGGGGGGFG9GGGGGGGCGGGGGFFGGGGGGGFGG<GGGGGCFGGGGGGFGBGDGGGGGGFGEGGGDF?F?GGGFEGGCGGFGFGGGFE?GGDGFGCGGGCCGG9FGFFB@GDGGGBCGGC5C<>F5,GG:E8C,:*D>F9F=8FCGC,2?<EC@>@@C+@F+?ADF+9=F72,+F@C02)8G+=>68@;F*C7>>/AC3=*>=?+79G3=2>67F*3*
@394_4_1/2
tgaggagacggtgaccagggttccttggccccaggagtcgaaccacgtaccagccactgctatcctcccttctttcgcacagtaatatacggccgtgtcctcggctctcaggctgttcatttgcagatacagcgtgttcttggaattgtctctggagatggtgaaccggcccttcacggagtctgcgtagtatgtgctaccaccactaccactaatagctgagacccactccagccccttccctggagcctggcggacccagctcatggcatagctgctaaaTgtgaatccagTggctgca
+
CCCCCGGGGGGGGGGGGGFGGGGGGGGGGGGGGGGGGFGGGGGGGGGGGGGGGGGGGGGGGGGGGGGGFGGGGGGGGGGGGGGFGGGGGGGGE@GGGGGGGGGGGGGGGFGGGGGGGGGFFGGGGGGCDG8GGGGGDFFGFGGGGFGGFFEGGGGG9GGGGDGFGFG9CGGGGEGGFGCGD=GGGFGFCFDFECGDFFF:7GFGE:GG,E:GE>?7,FGGE=8AC;G:FCGEEBCFC2C:ED9CDFF356=F+CCF/C?9=*C*FCC4*+7;CC*@+8**FG*9F*A*2*)4C**:77+0F
@395_0_1/2
tgaggagacggtgaccgtggtcccttgcccccagacgtccataccgtagtagtagtagtaagaccccactatatagtctgtggtacagtaatacacggctgCgtcctcggttttcaggctgttcatttgcagatacagcgtgttttttgaatcatctcttgagatggtgaatctgcctttcacgggtgcagcgtagtctgttgtcccaccatcagttttgcttttaatacggccaacccactcGagccccttccctggagcctggcggacccagctcatccaggcgttactgaaagtgaat
+
CCCCCGGFFGGGGGGGGGGGGGGGGGGGGGGGGGGFGGGGGGGGGGFGGGGGGGGGGGGGGFGGDGGGGGGFGGGGGGGGGGGGGG<GGGGGGGGGFGEGG,GGGGGDGGGGGEGGGGGGGGGG>GGGGEGGFEG<FGGFGGDGGGFGGGGGGAGGGEFGGG,GFG@FGGGGGGFFG>GG=FGFCDGBGGCFGG95GF=DFGCCGGFEG7GGDCF9G5GCG:7*CG=D9;F=A=GC90*GCF*4CFFC,E9=+G41GC*)0A+7FG)60+*=+/FF9+376)2:F*9@0*9(:)<@79*1)
@395_1_1/2
tgaggagacggtgaccgtggtcccttgcccccagacgtccataccgtagtagtagtagtaagaccccactatatagtctgtggtacagtaatacacggctgtgtcctcggttttcaggctgttcatttgcagatacagcgtgttttttgaatcatctcttgagatggtgaatctgcctttcacgggtgcagcgtagtctgttgtcTcaccatcagttttgcttttaatacggccaacccactccagccccttccctCgagcctggcggacccagctcatccaggcgttactgaaagtgaat
+
CCCCCGGGGGGGFGGGGGGGGGGGGGGGGGGGGGGGGGGGGGGGGGGGGGGGGGGGGAGGGG8GGGGGGGGGGGGFG,GGGAGGFGGGDG7GGAGGGGGGGGGGGDGGGEGGEGCGFGFFGGGGFGGGCDGAEFG,GFGBGGFGGFG9F=9GGG@GGDGGGFGFEGG9GGFEGFF,F9GGCGBGFF;CGDGG>8E>DGGGFFG8F*F=FE:FCGGCG@G=GC?6F:FD*G<,FFCEEA,C5?F;GCEDFC+@G78C/>72C?F<8F5,0FC8*+ED+1,72*+<:,7FD.45017)+:1/*
@395_2_1/2
tgaggagacggtgaccgtggtcccttgcccccagacgtccataccgtagtagtagtagtaagaccccactatatagtctgtggtacagtaatacacggctgtgtcctcggttttcaggctgttcatttgcagatacagcgtgttttttgaatcatctcttgagatggtgaatctgcctttcacgggtgcagcgtagtctgttgtcccaccatcagttttgcttttaatacggccaacccactccagccccttccctggagcctggcggacccagctcatccaggcgttactgaaagtAaat
+
CCCCCGGGGGGGGGGGGGGGGGGGFGFGGGGGGGGGGFFGGGGGGGGGGFGG7GGGDGFFGGGGGCGGGEGGGGGGGGGGGEGGGGGGGFGGGGGGGGGGGG<GFGGGGGGDGG8GFFGGFGGGFFG@GGCGF7FGGEGGFGGGFFGGFAF,CFEG>GG9FCCFGFBGGGCGEDBCGGFCC?FGGG@DGGDCGGCEGGCCGFGECFGFB:GG,7FG8GFFGGC6GGEGG*>GF<3GCEEG7=7*G=CE4+DF:<6DG*1;**79G+:G7@540C0:5*;:C67++*=:8+F+:0F1++))7
@395_3_1/2
tgaggagacggtgaccgtggtcccttgcccccagacgtccataccgtagtagtagtagtaagaccccactatatagtctgtggtacagtaatacacggctgtgtcctcggttttcaggctgttcatttgcagatacagcgtgttttttgGatcatctcttgagatggtgaatctgcctttcacgggtgcagcgtagtctgttgtcccaccatcagttttgcttttaatacggccaacccactcAagccccttccctggagcctCTcggacccagctcatAcaggcgttacACaaaCtgaGt
+
C@CCCGFG@GECEGGGGG<@FD;EG<GGEGF;FCGFFGG8,CFG8GGFFGFF,C8D>CGBGGGGG@FF@CFGGG<CGFFGDEGGEFG8FFEFFG:FCFGCAEFGGFEG8G+G:9<GGCFDCGGDG9C@AFCFDE<FGGGF,F,,CD7+F+FG=F4@E<FE?F,C=G;G33F,9CGEC>FC5,:G;*E@>5G@D4;D<@@**E;D@1=678+3::C:@*>0;>4>@GC?9?A,<*,:6<5015<*=+)*:9**.*)D+C::0:3)*7282))*15*04,)))++/)7+1*@)+2>0-0*2)*
@395_4_1/2
tgaggagacggtgaccgtggtcccttgcccccagacgtccataccgtagtagtagtagtaagaccccactatatagtctgtggtacagtaatacacggctgtgtcctcggttttcaggctgttcatttgcagatacagcgtgttttttgaatcatctcttgagatggtgaatctgcctttcacgggtgcagcgtagtctgttgtcccaccatcagttttgcttttaataTggccaacccactccagccccttccctggTgcctggcggGcccagctcatccaggcgttactgGaagtgaat
+
CCCCCGGGGGFGGGGFFGGFGGGGGGGGGGGGGGGEGGGGGGGFGGGGCGGGGFGGFGGGGGGGGGGDGFGGFGFGGGGGGGGGDGFGGGGEGGGFGGGFGGGGFGEFGGGGGGGGGGCGGF<GGGGDGGFGGGGGGGGF=GGFGGGGCFGFGGGGGGC:GFGFGCFGCGDD5GBG=C@FFGGC:C@GDGGGC?G,FFC9EDGC9EFCGECD6D9+9?+=GGDGGCDFC*=D;+C70C7C*99CC?7D3CAF6;*,F9,<9@:287*:+A8F2E1:::+178<27FG::7*5+7A0A+7))
@396_0_1/2
tgaggagacggtgaccgtggtcccttgcccccagacgtccataccgtagtagtagtacccatagcagctggtactactacaatattgtgggtctctcgcacagtaatacacgaccgtgtcgtcagatctcagcctgctcagctccatgtaggctgtgctgatggacgtgtccctggtactggtgaccctgccctgaaacttctgtgcatagtttgtgccaccactgttagggttgatccgtcccatccactcaagcccttgtccGggggcctgtcgcaccAagtgcaCatagtagccggtg
+
CCCCCGGGGGEGGGGGGGGGGGGGGGGGGGGGGGGGGGGGGGEFGGGGGGGGGGGGGGFGFGGFGGGGGGGGGGGGGGFGGGGGGGGGGGGGGGGFGGGGFGGCGEGGGGGGFGGGDFAGEGGGG@GGFGGGGGGGGF7GGGFCGGG9FGFFGFDGGDG<CGFGGCD,DBFGGGGGGCGGF@GGGGFGGGGDCCFEGDDCG>8G7GFGFG::GG>GCE>FDFB7GGF<GC5+C:G@CG5*FFCF*)C;9C+0E*7,,*E;D=)5+3GC2GF*C+F:7)57)*5+9;D+G*2F)*+@20F*.
@396_1_1/2
tgaggagacggtgaccgtggtcccttgcccccagacgtccataccgtagtagtagtacccatagcagctggtactactacaatattgtgggtctctcgcacagtaatacacgaccgtgtcgtcagatctcagcctgctcagctccatgtaggctgtgctgatggacgtgtccctggtactggtgaccctCccctgaaacttctgtgcatagtttgtgccaTcactgttagggttgatccgtcccatccactcaagcTcttgtccaggggcctgtcgcacccagtgcatatagtagccggtg
+
CCCCCGGGGGGGGGGFGGGGGGGGGGGGGAGGGGGGEGGGGGGGGGGGGGGGGGGGGGGGGGGGGCDGGGGGGGFGGFGGGGG<GFGGGGGGGGCGGGGGGFGGEGGGGGFGGGGGGGGGCGGFECFFGGG8GGG,GGGGGG7GGEFGGGCGGGBEGGG7GEGGG,*FFGGFFGGC:GGFAGG,FFG,G,CGGGG,EDCFG7G>GF+D3D:CG,=CGG8E+AD877FCC=F>3GCFGE+C8*FGC*79C)F)?9F<+)GFF*0DFFADF;*F79.913+)*C)32+*=*)?)G4).*759*
@396_2_1/2
tgaggagacggtgaccgtggtcccttgcccccagacgtccataccgtagtagtagtacccatagcagctggtactactacaatattgtgggtctctcgcacagtaatacacgaccgtgtcgtcagatctcagcctgctcagctccatgtaggctgtgctgatggacgtgtccctggtactggtgaccctgccctgaaacttctgtgcatagtttgtgccaccactgttagggttgatccgtcccatccactcaagcccttgtccaggggcctgtcgcaAccagtgcCtatagtagccggtg
+
CCCCCGGFGGGGGGGGFGGGGGGGGGGGGGCGGGGGGGGGGGGGGGGGGGGGGGGGGGGGGGFGGGGGGGGGGGGGGGGGGGGGGGGGDGGGGGGGFDGGGGGGGGFGGDGGGFGGDGGGGFGGGGFGGGGGGFGGGFFGGCFGG?FGGGGGE98GEFFGFGGG:GFGEGGGAGGFFGGGGGGED?G?9GDGFGG>EGDFFGFFFF@GF:F,FF@,FBF=GC+=FC=:F:GF1E4@FF9A;GFEF<1@AC;F4FDAAF717/<**577+D4+F3)=D)*7E399771:<E72*4=/**:*)
@396_3_1/2
tgaggagacggtgaccgtggtcccttgGccccagacgtccataccgtagtagtagtacccatagcagctggtactactacaatattgtgggtctctcgcacagtaatacacgGccgtgtcgtcagatctcagcctgTtcagctccatgtaggctgtgctgatggacgtgtAcctggtactggtgaccctgccctgaaacttctgtgcatagtttgtgccaccactgttagggttAatccgtcccatccactGaagGccttgtccaggggcctTtcgcacccagtAcatatagtagccggtg
+
CCCCCGCEGF<FAGFCCFGGGFGGGGG8CECFDGGGEGFGGEGGGGCGEGFF<GCFEFGGGEF,FFFG,FE,<GEC,F+7GAD,GEF,EE6+<FCFFFGG+G@F,FG<CFCF+ECC?9FF7FFF+FGFFG:FEAF<+4C@FEFF<FGFFFG8E,GG*GB8@8FEFDG*FF*C,,39,@E9:G>8E=9E3>86=9*1F,6*,:E25C;,<3F6:F3D)4,87A+G/963:D<*+*,C*2C*<+C=50*)1+01+***F9><9+)*)5/**/;C/*>*0*1*+20-+)):+-:D00;*.)*4)
@396_4_1/2
tgaggagacggtgaccgtggtcccttgcccccagacgtccataccgtagtagtagtacccatagcagctggtactactacaatattgtgggtctctcgcacagtaatacacgaccgtgtcgtcagatctcagcctgctcagctccatgtaggctgtgctgatggacgtgtccctggtactggtgaccctgccctgaaacttctgtgcatagtttgtgccaccactgttagggttgatccgtcccatccactcaagcccttgtccaggggcctgtcgcaGccagtgcatatagtagccggtg
+
CCCCCGGGGGGGGGGGGGGGFGGGGGGGGGFGGGGGGGGGGGGGGGGGGGGGGGGGGGFGGGGGGGGGCGGGGGFGGGGGF,G7GGGGGGGGGGGGFGGGFGGGGGGGGGGGFGGGGGEGGGF<GGGGC?GDGFGGGGGGGGGFFEGGFGC?FFGDFAGGFGGEGGGFEG9GAGGFGDGEGGGA@@GFEDGGGEFC@GB,82CA99GGCEGEG+>C8<>7E,<>F6EG5C97C>G7:FC,;FF*<:E7;EF;GD?*A+,*8AG46@F0BCG741+C)**+)3G?97*CC0F1+G*15**F*
@397_0_1/2
tgaggagacggtgaccagggttccttggccccaggagtcgaaccaggccgcggtataagcataactccccAaaacgtaatcatcatgtctcgcacagtaatacatggcggtgtccgaggccttcaggctgctccactgcaggtaggcggtgctgatggacttgtcggctgagatggtgacctggccttCgaaggacgggctgtatctggtatcagagtcaccaggatagatgatccccatccactccaggcctttcccgggcatctggcgAacccagccgatccagtagctggtaaagctT
+
@C8A@F@FFFGGFCG,,GGGG@EF@GGGGG@F6GGG9@G7FGG<AGGFD@GFGGG+GAFFFCGGDFF6@G,FFGE,G6GGE?GFAFGG,FGGGGAFCE8GFFDFF<<BF@FCGFFGAEB>BFGFD,E@FA,DC<GFFCGEFGFGG=F,F@F;9CGE,FF,CD,@D,,8+GBE8,GFC@FG:37;DDBE*EGCD>,,+<,E,D<+,AD>FC</75A*8*G53?,B2;D7>++E5*+5@<0+6*+***,+44/+/55)07++7/85=9+4:/)0=1<).///9,F*1*/?)9C*1*0*0*2))
@397_1_1/2
tgaggagacggtgaccagggttccttggccccaggagtcgaaccaggccgcggtataagcataactcccccaaacgtaatcatcatgtctcgcacagtaatacatggcggtgtccgaggccttcaggctgctccactgcaggtaggcggtgctgatggacttgtcggctgagatggtgacctggccttggaaggacgggctgtatctggtatcagagtcaccaggatagCtgatccccatccactccaggcctttcccgggcatctggcgcacccagccgatccagtagctggtaaagctg
+
CCBCCGGGGGGGGGGGGGGGGGGGGGGGGGGGGFGGGGGGGGEGGGGGGGGGGGGGGGGGGGGGGGGGGGGGGFGGGGGGGGGGGGGGGGGGFFGGGGGGGGGF?FFGGGGGGGEGGGGG<GGGGCGGFFEGC9GGGGGGCGGGFGGGGEGGE,,GFGGG;G@GGEGFGGGEFGGGGDEFFD@DGFFGFFG:GGFGGFGGF8DGE=GG7:CFGEGG6DF,EFEGDDFDG,C=5CCFD><,6CFGFEFE92*F8CG+)>FC<+*G0.CC+C*:*/<;2?0;4F0*??9*0*+*0A+/(*+C*
@397_2_1/2
tgaggagacggtgaccagggttccttggccccaggagtcgaaccaggccgcggtataagcataactcccccaaacgtaatcatcatgtctcgcacagtaatacatggcggtgtccgaggccttcaggctgctccactgcaggtaggcggtgctgatggacttgtcggctgagatggtgacctggccttggaaggacgggctgtatctggtatcagagtAaccaggatGgatgatccccatccactccaggcctttcccgggcatctggcgcacccagccgatccagtagctggtaGagctg
+
CCCCCGGGGGFGGGGGGGGGFGGGGFGGGGFGGGGGGGGGGGGGGGGCGGGFFGGGGFGGGGGGFEGGGGGGGGGGFFGGGFGGEGGGFGGGGGGGGGGFGGGGGEGGGGEGCGGGGGGGGFGG=FGCGGFGFAFGGFGGGEGEGGAGFGFACGGGG9FAGFGFCFG+9CG9FGGCGG7E?GBGE9G@G,FFDFEF;;EGEFFG*@8CG>AG,EFAD**GG*@F:@++8+69@5GF>F*G+F,??:,FFBCGDF+<>*,@EG=C)2:9:)@7FCF:G=++01+C27F+5::532+,*:C7>
@397_3_1/2
tgaggagacggtgaccagggttccttggccccaggagtcgaaccaggccgcggtataagcataactcccccaaacgtaatcatcatgtctcgcacagtaatacatggcggtgtccgaggccttcaggctgctccactgcaggtaggcggtgctgatggacttgtcggctgagatggtgacctggccttggaaggacgggctgtatctAgtatcagagGcaccaggatagatgatccccatccactccaggcctttcccgggcatctggcgcaTccagccgatccagtagctggtaaagctg
+
CCCCCGGGGGGGGGGGGGGGGGGGGGGGGGGGGGGGGGGGGGGDGGGGGDGGFGFGGGGGDGGFGGG?GGGGGGGGFFG,GGGGGFGCGGFFGGGFFGGFGGGGGGDFGGGFFGFAGGGGGFGEG9DGGG7GGGGGGGGGGGFGGFGGEGGGGFGGFGGGGGGFGGCFG@GGGFGCFEGGEFGG8EG,,GF9C:G@E9GAGGGCEG>,FFF@+CF*=*1>>05>C1*7F5*FCCACFC4G67+GC;F,D/FGBF+,7EG:=?C98/F>+26F+?4)FF:C**2)D7)*C*;08*6/?9*0*
@397_4_1/2
tgaggagacggtgaccagggttccttggccccaggagtcgaaccaggccgcggtataagcataactcccccaaacgtaatcatcatgtctcgcacagtaatacatggcggtgtccgaggccttcaggctgctccactgcaggtaggcggtgctgatggacttgtcggctgTgatggtgacctggccttggaaggacgggctgtatctggtatcagagtcaccaggaCagGtgatccccatccactccaggcctttcccgggcatctggcgcacccagccgaCcAagtagctggtaaagctg
+
CCCCCGFGGGGGGGGGGGGGGGGGGGGGGGGGGDCFGGGGGGFGGGGGGGGGGGGGGGGGCGDGGGGGGFGGGGFGGGGGCCGGGGGGGFGGGGGGGGGGFGFGFG?GGGGGGFGDBGGGGFGGGFGGGGGDFGGGGGFG<;GGFEGFG:GFGFG@GGGGGGCFGBGFFG,BGGFEGFFGFC,AFGGC7GGEGCBFDGFC9GDGEBGFGGC8DE,GGF8*?,FEC++CE50@<CGDFC*GF@F9GA1:29+C9G9+**F=9+F4+)F>6F=77*@>C)*348>*;*<0*G4)*A467*)**
@398_0_1/2
tgaggagacggtgaccagggttccttggccccagtagtcaaatccggacgagctgctatctctcgcacagtaatacacggccgtgtcctcagatctcaggctgctcagctccatgtagactgtgctcgtggacgtgtccctggtcatggtgactctgccctggaacttctgtgcgtagcttgtgctaccaccactagggttgattattcccatccactcaagcccttgtccaggggcctgtcgcacccagtgcatataAtagctggCgaaggtgtatccagatgccttgcaggaaaccttc
+
CCCCCGFGGGGGGGGFGGGGGGGGGGGGGFGGGGGGGGGGGGGGGCGGEGGGAGGGGGGGFGGGGGGGDGGGGGGGGGGGGGGGGGGFGGGGGGGGGGGGEGGGFGFFFGGGGCGFGGFGCGGFGGGEGFCFGFF@GFGGGEGGGGGG=GGGGGGGFFCGGGCGFGGGFGE,9GGFFFGDCF,FGG6FFG7GEEF5DEG8G8:G?EE<FC:C,G6GCG9E7+A8CF:=C7@GD,,G;*C<5*C2E91F0*7?FD;3C*,FF;562:*C7?+0F)/5D<9,*3A*CG*+=A);*C)7*)2G5
@398_1_1/2
tgaggagacggtgaccagggttccttggccccagtagtcaaatccggacgagctgctatctctcgcacagtaatacacggccgtgtcctcagatctcaggctgctcagctccatgtagactgtgctcgtggacgtgtccctggtcatggtgactctgccctggaacttctgtgcgtagcttgtgctaccaccactagggttgattattcccatccactcaagcccttgtccaggggcctgtcgcacccagtgcatatagtagctggtgaagTtgtatccagatgccCtgcaggaaaccttc
+
CCCCCGGGGGGCGGGGGGGGGGGGFGGGGGGGGGGGGGGGGGGGGGGGGGGGFGGGGGGGGGGGGGGGGGGGGGGGGGG9FGFGCGGGDGGGGGGGGGGGFGGGGGGGGCGGGDGGGCGGFDGGGGEG9GFGGFGGFFG,GGFGEFGGGGGG?GDGF;FGCGF,CEFEGCEGG,CGGEE8GEFFFGFGGFDEEEFCGDCGGAFCC8DGDG8:+GF8GG>G,8GF*GG15<+FGA)*F*2:D,28+@2CF8G4+F/7+1?ED4+C/=4A77@*10<FDFD*17G*<,)0*G7*0;94F65**
@398_2_1/2
tgaggagacggtgaccagggttccttggccccagtagtcaaatccggacgagctgctatctctcgcacagtaatacacggccgtgtcctcagatctcaggctgctcagctccatgtagactgtgctcgtggacgtgtccctggtcatggtgactctgccctggaacttctgtgcgtagcttgtgctaccaccactagggttgattattcccatccactcaagcccttgtccaggggcctgtcgcacccagtgcatatagtagctggtgaGggtgtatccGgatgccttgcaggaaaccttc
+
CCCCCGGGGGGGGGGGGGGGDGGGGGGGGGGGGGGCGGGGGGGGGGGGGCGGGGGFGGGGGGGGGGGGGGGGCGGGGGFGGGGEGGGGFGGGGFCGGDGFGG@GFGGFGFGGGCGGGGFGGGGGGGGGGGGGGGEGGGGEEGGGBEDG=G9G<GFCC?GCCGGFF7G7GGGGFEGFGFF4CF>?EG+G,FCGD=G,GGGG99GGA:8C6FD,FF;GCFFG,*GGAF89C@5CCGDA6*@7:CF?C5*CA5:@AG=++;:5D;F3G=D=G)7*GCD99:6++5:F)D*>9)/7)*+>*=3**
@398_3_1/2
tgaggagacggtgaccagggttccttggccGcagtagtcaaatccggacgagctgctatctctcgcacagtaatacacggccgtgtcctcagatctcaggctgctcagctccatgtagactgtgctcAtggGcgtgtccctggtcatggtgactcGgccctggaacttctgCgcgtagcttgtgctaccaccactagggttgattattcccatcTaTtcaagcccttgtccaggAgTctgtcgcacccagtAAatatagtagcGggtgaagCtgtatccagGtgcTttgcaggaaacTttc
+
CCCCCGGFGGG<GGGFDEGGEGGGFGDFGG#GGFGFGF+DG<GGGFCEFE9GDDGGCGG,7GGGGGFFCADGFEEG,G,@CF9GED,CCGGFE+EFFFEGEBGFB>GCG,FFC,FGDFGF+CGGG,F,F,G+GEGCF9GCF::GE+GCEGF9,GFCGE@CD1F,>@G@7E=*,8<DE,=D8;C37CGC:D@C*;C@=F++36:A5@6C?,5*=/*3*G>9*;4*C03+00;*EE*9***1+:259+:++/0**A*:>2)***F*1C6))6=/)7.*2219*)*>=)))///+***++)***
@398_4_1/2
tgaggagacggtgaccagggttccttggccccagtagtcaaatccggacgagctgctatctctcgcacagtaatacacggccgtgtcctcagatctcaggctgctcagctccatgtagactgtgctcgtggacgtgtccctggtcatggtgactctgccctggaacttctgtgcgtagcttgtgctaccaccactagggttgattattcccatccactcaagcccttgtccaggggcctgtcgcacccagtgcatatagtagctggtgaaggtgtatccagatgccttgcaggaaaccttc
+
CCCCCGGGGGGCGGGGGGGGGGGGFGGGFGGGGFGGGGGGGGGFGGGGGGGFGGGGGFGGCGGFGGGGGGGGGFEGGGGFGGGGGGGGGGGGFGGGDGFGGGGGGGGGGFGFCGFFFF,GCFGGGFGGGFGGGGGGCGFGGCFCG+GGG8GGGFFDGGGGGFCFG7DGGFDDFA9EF9>GEDCFFECG?GC6F@C@@6FCEEGCCBCC9FFGGGG9:GG,7CFCC1F@59=?F6FB:DCFGFAC,7FGGGGF,**F2F@D27FF*0,G9F*++D*+C*:)63*F<*5+5+71C:)89>-2.
@399_0_1/2
tgaggagacggtgaccagggttccttggccccagtagtcaaagtactttccagtcctctctctcgcacagtaatacacgaccgtgtcgtcagatctcagcctgctcagctccatgtaggctCtgctgatggacgtgtccctggtactggtgaccctgccctgaaacttctgtgcatagtttgtgccaccactgttagggtGgatccAtcccatccactcaagcccttgtccaggggcctgtcgcaAccagtgcatGtagtagccggAgaaggtgtatTcagaagccttgcaggagaccttT
+
@-CCCGGGGGGGGC8EGF,GGGGGGGF,F;FG6G,GGGGGCFGFFCGGGG,,FGGGFFGEGF9GF@FCEGGFBGGFCEEGGDF9C9A@GD6GEGFCAFFFEGBG=FFG+FGEF*CFE,8FF,9CGGDC+GCCAFGCF,CEAF?C8FFFFFFECD,>GEC>G,;,G@,ACD=G5DE@869>B,+@G,GG5*;F++EC,@<B2GED5F+DE>,4?EE=*>*=C5?FCF+145*9G+*2*+**@C<:C*5+170*))5*+)4D5)+5C*.9)C=1/**47+))810*2**F7:;(1921**)9*
@399_1_1/2
tgaggagacggtgaccagggttccttggccccagtagtcaaagtactttccagtcctctctctcgcacagtaatacacgaccgtgtcgtcagatAtcagcctgctcagctccatgtaggctgtgctgatggacgtgtccctggtactggtgaccctgccctgaaacttctgtgcatagtttgtgccaccactgttagggttgatccgtcccatccactcaagcccttgtccaggggcctgtcgcacccagtgcatatagtagccggtTaaggtgtatccagaagccttgcaTgagaActtc
+
C@CCC@GGCFGG-FGG@FG<G6E9GGFG@GEG9GAF68G;CGC6G@FFFGDFF<:GEFGGGGGGGCGFGGGG,GEGGCEFGFFGCFFGGD@,AE,C9,FFFF,EGGEGGE6G,FGG<GFGBEA9EG9G8FFGF=+8GCCCF:FG9FFF>G9G7G@BGG,=3F9,FG,,@AF9B8G>EG>:>FEF/C>:D,+89D;@+C@<6G6,,*@@D8,?+4CE,E,8*1,)7@25?+2@*F,5<1/.45C*;A<067:7*00E3*+>F11541**=.10+4*28C8*1*,+/)*+2*0+)-**+231+
@399_2_1/2
tgaggagacggtgaccagggttccttggccccagtagtcaaagtactttccagtcctctctctcgcacagtaatacacgaccgtgtcgtcagatctcagcctgctcagctccatgtaggctgtgctgatggacgtgtccctggtactggtgaccctgccctgaaacttctgtgcatagtttgtgccaccactgttagggttgatccgtcccatccactcaagcccttgtccaggggcctgtcgcacccagtgcatatagtagccggtgaaggtgtatccagaagcAttgcGgCagaccttc
+
CCCCCFEF@GGG@FFCGF@GCGEGGGCGFEGFG+F:GGGEGAGGG<GGEGGFGG,GGGG<FGGGGGFFFF+GF6A,FFFGF:9FFGFF,C,FG7?,DGG9G,FGG?,CEAC+GEFGGE4GF?GF9E@@C9AC9+GEF9CGG9@FGGG<C,FF*F?CDFCG9++:F4,*98;C?FF@7*E@F3CFF6:C*C>G<:,B7C0+8C,,C,42,*<D++F,)96E@+:AC*@,*,++2F7:*:C2/731+24*)+78C*210+12061++89/5*;*+7437+*D/329))*));*/**(**02=*
@399_3_1/2
tgaggagacggtgaccagggttccttggccccagtagtcaaagtactttccagtcctctctctcgcacagtaatacacgaccgtgtcgtcagatctcagcctgctcagctccatgtaggctgtgctgatggacgtgtccctggtactggtgaccctgccctgaaacttctgtgcatagtttgtgccaccactgttagggttgatccgtcccatccactcaagcccttgtccaggggcctgtcgcacccagtgcatatagtagccggtgaaggtgtatccagaaTccttgcaggagacctGc
+
CCCCCGGGGGGGGGGGGGGFGFGGGGGGGGGGFGGGGGGGGGGGGGGGGGGGGGGFGGGGGGGGG@GGGGGGGGGGGGGGGFEFGGGGGF9G@GGGDGFGGGGGGGGEGGGGGGEBGGFGGGGFGGGGCGGFGGGGGGFGGGDDCGGGGGGAFFFGFGEFBGGGGGG7FEFDGGFGAEFGFGCGGGCFC8GEGFCEGFGFF,DC,BG<GG8GG6CG@,?F9C@E6*FD,D>EDC9G1E7=;14FFCA+;FF25**)8B>CFC7A=7C:F3+@.+*;C<?::C=+1*0*C5=07+4*0A+)*
@399_4_1/2
tgaggagacggtgaccagggttccttggccccagtagtcaaagtactttccagtcctctctctcgcacagtaatacacgaccgtgtcgtcagatctcagcctgctcagctccatgtaggctgtgctgatggacgtgtccctggtactggtgaccctgccctgaaacttctgtgcatagGttgtgccaccactgttagggttgatccgtcccatccactcGagcccttgtccaggggcctgtcgcacccagtgcatatagtagccggtgaaggtgtatccagaagccCtgcaggagacctCc
+
CCCCCGGFGGGGGGGGGGGGDGGGGGGGGGGGGGGGGGGGGGGGGGGGFGGGGGGGGGDGGGGDGGFFGGGGGGCGGGGGFGGFGGGGGGGFGG,GGGGGGG<GFGFDGFGG9GFGGFGFFGFAFGGFFGGFGCFGGGGG@GGGGGFFFCG@FGEEGEFGGGCGEEFCGGGGGGGGCG+DEF=GGCC9GGCEGFFCCG97;FE;9GGA1FFEFFC@CCG*??8+FG,67?@EGG=G:B9D1FG*GG=?CCG::;4C,E)GC2D71<)3*(D6+5D@4C792E59FC*02.2)+C/**F**2
@400_0_1/2
tgaggagacggtgaccagggttccttggccccagtagtcaaagaagggtatagcatacaccattagtacacttcttccccctctcgcacagtaatacacggccgtgtcctcagatctcaggctgctcagctccatgtaggctgtgcttatggaggtgttcctggtcatggtgactctgccctggaacttctgtgcatagcctgtgttaccactgttagggttcatccatcccatccactcaagcccttgtccagtggcctgtcgcCcAcTgttgGtatcataactggtgaaggtgtatcca
+
CCCCCFGGGGGGGGGGGGGGGGGGGGGGGGGGGGGGGGGGGCGGGGGGGGGGGGGGGAFGGGGGGGGGGGGGGGEGGGGGGGGGGGGGFGGGFGGGGGGGGGGEGGGGGGGG8FGGFCFGFFFFGEFFGGGGGG?GFAFGDG9FFGGGCGGG@F<FFGGGGGGDFG4GDGGGGEGGFFGEGEFEFFGE98CGE,9DFCGGGFBE9GBAECGFGGF@GC*G7GA9G+;G=,>EGC1*AC:5GGA+*6EAF+22+@;)<F+ED8*++)*,=*=F3F*98<F*+7408>+F5)*<;)46<=7**
@400_1_1/2
tgaggagacggtgaccagggttccttggccccagtagtcaaagaagggtatagcatacaccattagtacacttcttccccctctcgcacagtaatacacggccgtgtcctcagatctcaggctgctcagctccatgtaggctgtgcttatggaggtgttcctggtcatggtgactctgccctggaacttctgtgcatagcctgtgttaccactgttagggttcTtccatcccatccactcaagcccttgtccagtggcctgtcgcacccagttgatatcCtaactggtgaaTgtgtatcca
+
CCCCCGGGGGGGGGGGGGGGGGGGGGGGGGGGGGGGGGGGGGGGGGGFGGGGDFGGEGGGGGGFGGGGGEGGGGGGGG8GGGGGGGGGGGGGGFGGGGGGGGGGGGGGGFGGGGGGGGGGGGGGDGGGGE<GCFGGGDGFGGGEGGGGG8CFG,GFGDGGGGFGFG<FDGDFGFEGFG=GFGFGCGGGGG@C>=DF9DBFGGGGG@F26CGFGCGF<G*?F5F*FC@GDGEFCGGF?FF)C++,**D=8D0GF+3,85**52<;:6F:3?B*;5;8+<*)<)7=++@6259420):46C09
@400_2_1/2
tgaggagacggtgaccagggttccttggccccagtagtcaaagaagggtatagcatacaccattagtacacttcttccccctctcgcacagtaatacacggccgtgtcctcagatctcaggctgctcagctccatgtaggctgtgcttatggaggtgttcctggtcatggtgactctgccctggaacttctgtgcatagcctgtgttaccactgttagggttcatccatcccatccactcaagcccttgtccagtggcctgtcgcacccagttgatatcataactggtgaCggtgtatccG
+
CCCCCGGGGGGGGGGGGGGGGAGGGFGGGGFGGGGGGGFGGGGGGAGGGGEFGGGGGGCGGGGGGGGFGGFFGGGFGGGGGGGFGGFGEGGG:DGGGGGGGFGGGGGGGGGGFGBGFGFGGGGGEGFCGGGGGGGCGFDGGFGG?GGGGGFFFGGGFGGFGFGGGGGGGG+EG6GC>FFGDEGGC,FGGGD?DDE@?GFFEB7;*GG,FCD7C@4C:9EGDC@GE;C5GF,8G<DE8FDCCF6+G?@<+CF*3D=+*7CC/7F9+>F:8GF/).*+F7G*1*@6*7F777(*9F):?+2;*
@400_3_1/2
tgaggagacggtgaccagggttccttggccccagtagtcaaagaagggtatagcatacaccattagtacacttcttccccctctcgcacagtaatacacggccgtgtcctcagatctcaggctgctcagctccatgtaggctgtgcttatggaggtgttcctggtcatggtgactctgcTctggaacttctgtgcatagcctgtgttaccactgttagggttcatccatcccatccactcaagcccttgGccagtggcctgtcgcacccagttgatatcataactggtgaaggtTtatcca
+
CCCCCGGGGGGGGGGGGGGGGGGGGGGGGGGGGGGGGGGGGGGGGGGGGGGGGFGGGGGGGGGGGGGGGGGGGGGGEGGGEGGGGGGGGGGGGGGFGGGGGGGGGGGGG>GGGGGGFGGGFDGGGGG<GGGGGGFGDGGGGGDGAGGGFGGFGFGGGEGGGFEDGGEGFGGDFGGDE@C,GF98G9GFF8A9G@GDGFGGC;GFGGG<C;GD,C6AF*G,:75BF8?AC+GD0FF6<FF7+7G:,G8D**71?+F)FC7:;E6G7/+0317F:+<3*C76D7**57=9C57*>:**+=-C+
@400_4_1/2
tgaggagacggtgaccagggttccttggccccagtagtcaaagaagggtatagcatacaccattagtacacttcttccccctctcgcacagtaatacacggccgtgtcctcagatctcaggctgctcagctccatgtaggctgtgcttatggaggtgttcctggtcatggtgactctgccctggaacttctgtgcatagcctgtgttaccactgCtagggttcatccatcccatccactcaagcccttgtccagtggcctgtcgAacccagttgatatcataactCgtgaaggtgtatccC
+
CCCCCGGGFGGGGGGGGGGGGGGFGGGGGGGGGGGF9GGGGGGGGGDGGGDEGGGGGGG,GGFGGGGGGGGGGGGEGGGGFGGFGDGGEGGGGGGGGFGG,9GGGGGGGGGEGECGFFGGFGGDGGGFFAGGEDGFGGGGGCF,GFEGGCG,CF=GAGGGF7FGGGGFGGGGGGF7GG6GG8EG;=AEE9CF?G=FFGGC1D@B,CB:66CCCG3==GGCGE8=7;:E97GFG=F=EC7C>,55D:9AC+F=A+GD+*>G=219*CG*)*FA:9)E*1:1+G)*)3:A*>7/F=F)2).F*
@401_0_1/2
tgaggagacagtgaccagggtgccacggccccagagatcgaagtaccagtaggcagctgctgctatacccagtatccgtgcacagtaatacgtggctgtgtccacagggtccatgttggtcattgtaaggaccacctggtttttggaggtgtccttggagatggtgagcctggtcttcagagatgtgctgtagtatttatcatcatcccaatcaatgagtgcaagccactccagggccttccctgggggctgacggatccGgctcacacacattccactagtgctgagtgagaacccagag
+
CCCCCGGGGFEGGGGGGGGGGGGGGGGGGGGGGGGGCGGGGGGGGGGGGGGGGFGGGGGGGGGGGEGGGGGGFGGGGGGGGGGFFGGGGEGF9GGGGGGFGGGGGGCCGGGEGFGGDGFGGFGGGGGGGEGAGGGCEGGGGGGGGGGGCGGGFF@G,GGGGGGFFAGGF@:GGFFGGDGGGGGGGFBF;CGGFEDFECEFFC@F26EGG?F:FCF5G<GGC=FACE,6?2CC;87F*5>D;A5G;=F>.?C:,EFACF+;*4FA+1F<17?=<12):CCC7F@9)1))+7+)00**F3:*,
@401_1_1/2
tgaggagacagtgaccagggtgccacggcccGagagatcgaagtaccagtaggcagctgctgctatacccagtatccgtgcacagtaatacgtggctgtgtccacagggtccatgttggtcattAtaaggaccacctggtttttggaggtgtccttggagatggtgagcctggtcttcagagatgtgctgtagtatttatcatcatcccaatcaatgagtgcaagccactccaTCgccttccTtgggggctgacggatccagctcacacacattccactagtgctgGgtgagaaTTcagag
+
CC@-8G<C9GGGGEEFGGGGEEGGGGGGEGE+G,CGFGEGGGFGGGE,FGAGGGFFGC+FG,E:GGBGGGCG<DG7GAGGFFCGECG:C6F6FCECB,?F:E,F:EGGCG,AFFFE,,BGF+AG+GGFFG:FF,9F?DDAEFGCC:F=FF,>CFCEGCG@CE3G9+GB>F7E3FFF9FFGFDD;8E11D:49E,8,GF;2C47F+>,31*:**7<F54,C5+53+=27**8*4+,>F,*2)5,/,=*50**61+1*1;*))+,+)/20<**96)C**.*2*/+F:*+*,)*/+0))+0(*+
@401_2_1/2
tgaggagacagtgaccagggtgccacggccccagagatcgaagtaccagtaggcagctgctgctatacccagtatccgtgcacagtaatacgtggctgtgtccacagggtccatgttggtcattgtaaggaccacctggtttttggaggtgtccttggagatggtgagcctggtcttcagagatgtgctgtagtatttatcatcatcccaatcaatgagtgcaagccactccagggccttccctgggggctAacggatccaActcaAacacattccactagtActTagtgagaacTcagaT
+
CCCCCGGGGGGGEGGGGGGGGGGGGGGGGGCGGGGGGGGGGGEGGGGGGGGGGGGGGGGGCGGGFGFGFGGEGGGGGGGGGGGGGGGGGGGFFGGGGGGFGGEFGGGGGGGCG6GGGFGGGG8GGGGFGGGGFGGGAGGGGGGEGGGCGFGGGG9GGBGFGGD9=GE?GGGD<GGEGF:F6FG,28;GCFGDGFGGFFGGGF7G:GGG5DFBCGF,CECDC>C@*GF8<7F*76<G,/7F<D)/*EG/F/:*GCE,D>DG7+=FCC)?6C76140BA*)29<*9**(5A107<;7+452G+
@401_3_1/2
tgaggagacagtgaccagggtgccacggccccagagatcgaagtaccagtaggcagctgctgctatacccagtatccgtgcacagtaatacgtggctgtgtccacagggtccatgttggtcattgtaaggaccacctggtttttggaggtgtccttggagatggtgagcctggtcCtcagagatgtgctgtaAtatttatcatcatcccaatcaatgaTtgcaagccactccGgggccttccAtgggggctgacggatccagctcacaAacattccactagtgcAgagtgagaacccagGg
+
CCCCAGCFCGGGGGGCGGFCEGGGGC9GGEFG@EG,FGGGF?GGGF<FGDG7GDGEGGGGCFFGCGGG,C7?F,G@8FG+GFGGGFGGDFFGGFC,F<GEG,,GFGGG=G:EE<CE>DF+DG7F?9G9CDGFEF<CFFE9FGGFF=G@FAF=8G+FEF,AB+F,GA@?F,@F3FB*CC1C+>AE99FF2,7E,EFC5*G6>0,,E+F2,*G,*CCBC*,E+/,=;::7=?*D+5A:@<;792/4*18+<*,)*9;+79<4<?)*0*4*++))C1)F+5+);1+:)*1))D.70>*+)-**)
@401_4_1/2
tgaggagacagtgaccagggtgccacggccccagagatcgaagtaccagtaggcagctgctgctatacccagtatccgtgcacagtaatacgtggctgtgtccacagggtccatgttggtcattgtaaggaccacctggtttttggaggtgtccttggagatggtgagcctggtcttcagagatgtgctgtagtatttCtcatcatcccaatcaatgagtgcaagccactccagggccttccctgggggctgacggaAccagctcacacacattccactagtgctgagGgagaacccagag
+
CCCCCGGGGGGGGGGGGGGFGGGGGGGGGGGGGGGGGGGGGGGGGGGGDGGGGGGFGGGGGFGGGGDGGGGGGGEGGGGGGGGGGGGFGGGGGFGGD,GGFGGEFGGGGGGGGFGGGGGFGFGGGFGGGGGCGGGGDGGGEGGG:GECGGGGEGEGGGGGEGFGG7DGGGGGF<GFEG=FGFGGGG>;DCFFGG8FF=+GEGEGGGFGGGCGGG?GG?GDF9>GGFEGGC3?/C+C)6?0?+D:FF?CA79<F96DF*7*C<*75/C:E@4+5*@D)637)C*>7D+4(***):.@7,*3*
@402_0_1/2
ctgaggagacggtgaccagggttccttggccccagtggcatagcagctggtactactacaatctcctctcgcacagtaatacacgaccgtgtcgtcagatctcagcctgctcagctccatgtaggctgtgctgatggacgtgtccctggtactggtgaccctgccctgaaacttctgtgcatagtttgtgccaccactgttagggttgatccgtcccatTcactcaagcccttgtccaggggcctgtcgcacccagtgcatatagtagccggtgaaggtgtatccagaagcctCgcaggag
+
CCCCCGGFGGGGGGGFGGGFGGGGGGFGGGGGGGGGGGGGGGGGGGGGGGGEGGFGGGFGGDGGGGGGGDGGGGAGGGGGEGGGGGGGGDGGGFDGGGGCFGGGGGFGGGEGGGGFGFGGGGGGGCG>GGGGGGCCGFFGGCGFGFDFGGGGDGGFGFG:FGFG9E>GGCGGGFCDGGGCG9G,GD:GFDCGG=9GEFFGGGEG,E6DGEDBE;CCG,C*C>*DF@65FGCE=D5E/GD:DF:C0=:G9*E:*0*7*:++)9:5F/+1A=*AC0C);GB:7*5=+:06*5;*7+*)4G7*)
@402_1_1/2
ctgaggagacggtgaccagggttccttggccccagtggcatagcagctggtactactacaatctcctctcgcacagtaatacacgaccgtgtcgtcagatctcagcctgctcagctccatgtaggctgtgctgatggacgtgtcccCggtactggtgaccctgccctgaaacttctgtgcatagtttgtgccaccactgCtagggttgatccgtcccatATactcaagcccttgtccaggggcctgtcgcacccaAtgcatatagtagccggtgaaggtgtatccagaagTcttgcaggaT
+
<CCCCGGCGGGGGG=G<@F6F@CGFEGFGC6FGFFGF,GGEGCD<GGGFCGEGGGG,F8GDGGGFGFGG<FGF,GGAEGGFGCFGCGGFFGG8EFGCEFC@<E<@F7D:,AGGE=AFF@FGGFFDBGGCGF+F,<GG9G+GEFGGF,1F4G:EF8G<F@8@:FD=GC3E>0FCFB6E@F;=3F;@C=G>E1?5D;8EG<*49ECF*;,7=C:C@,+D7:),29*:C7C5:+,6@CC+::C15=*76*+C*/8),++760**0+*/=50)/5+*)5)++7*02*:22E)*(+7*A/*:*)*)
@402_2_1/2
ctgaggagacggtgaccagggttccttggccccagtggcatagcagctggtactactacaatctcctctcgcacagtaatacacgaccgtgtcgtcagatctcagcctgctcagctccatgtaggctgtgctgatggacgtgtccctggtactggtgaccctgccctgaaacttctgtgcatagtttgtgccaccactgttagggttgatccgtcccatccactcaagcccttgtccaggggcctgtcgcacccagtgcatatagtagccggtgaaggtgtatccagaagccttgcaggag
+
CBCCCGGGGGGGGGGGGGGGGGGFGGGGGGGGGGGFGGGGGGGFGG@GGGDCGGGGFGGGGGGGGGDGGGGGGGGGGGGGFGGGFFGGGGG7GGGFGGGFGGGFGGAGGGGGGGGDGGGGGFGGFCAGGGGGGGFGGGGGGGGGGGGGG:EFEGGGFGDEEDEGGFFF@8FG8EFGFDGFGGCGG6G,,GFDDFGDCGGEFEG9,GG*C3DCCG;>FGCDFGCAFF*?CGGGED*=G<ED+7BC?G*GGED:=:;=250+C*47E+8GCACF+6F*4=:79CC**3)B+=:+9)/346B<(
@402_3_1/2
ctgaggagacggtgaccaAggttccttggccccagtggcatCgcagctggtactactacaatctcctcGcgcacagtaatacacgaccgtgtcgtcagatctcagcctgctcagctccatgtaggctgtgctgatggacgtgtccctggtactggtgaccctgccctgaaacttctgtgcatagtttgtgccaccaAtgttagggttgatccgtcccaGccacGcaagcccttgtccaggggcctgtcgcacccaAtgcatatagtagccggtgaaggtgtatccagGagccttgcaggag
+
CCCCCGFEGFC@<GFGCG+EGEC;GGF<FGF6GCGAFG<GA,FGGF6GGGCCGDGAGF,GFFGGEFFG,GGDFGEGG<CF9E@+CFGGBEFBGFEGGFF,G<GF5@FFFE7,G@+GFG88+F?FC+EDBF5F9+E9E,CGDECE@@FA?F3*G><3GG<<0C,EEF3E,CF6;FGA>?=>7*@>G@9=,++>F*;5*E@G,939:G;CC+9*:3*,,2+CE@C***F;?,,22@/19+7+,:=@>+,01+*=?00)*D*;F**E?*7<3)<125*1(70:,512**1*:9)***270))*1
@402_4_1/2
ctgaggagacggtgaccagggttccttggccccagtggcatagcagctggtactactacaatctcctctcgcacagtaatacacgaccgtgtcgtcagatctcagcctgctcagctccaCgtaggctgtgctgatggacgtgtccctggtactggGgaccctgccctgaaacttctgtgcatagtttgtgcTaccactgttagggttgatccgtcccatccactTaagcccttgtccaggggcctgtcgcacccagtgAatatagtagccggtgaaggtgtatccaCaagActtgcGggGg
+
CCCCCG7-FGGBGGDCDEECFGGFGFEG<CGGG,CGGCGFG<GGCEFGF,E6GFGGGFGG7DGGCFFCGGEGDGGFFCFGGG,EG<F6GGF,GF8,GGFF?@CFFBFFFEGGFGC<EFF,GGFF9GGE:FGCDA@F>AFAE<G@>?EAFE,FFC+*,CF<*;@G7++D87E=EBFFG,G,GF5=**?:8**,D==E83,:8C*6G8+5,1?6*E950DG+3*+/*38+>F<+,849C9*5,22+5@F*/@+7273+4=*:1).*4A*<)1+9+E*1)*+*2>1)9/)1:)#2C+*<)2*)8
@403_0_1/2
tgaagagacggtgaccattgtcccttggccccagaccggagtagcagctaccaccactacaataccgttgtgtgcacagtaatatgtggctgtgtccacagggtccatgttggtcattgtaaggaccacctggtttttggaggtgtccttggtgatggtgagcctgctcttcagagatgggctgtagcgcttatcatcattccaataaatgagtgcaagccactccagggcctttcctgggggctgacggatcAGgcccacacccactccactagtgctgagtgagaacccagaCaaggtg
+
CCCCCGEGGGGGGGGGGG9GGGGGGFGGDGFGGGGGGGGFGGGGGGGGGGGGGGGGGGGGGGGGGGGGGGGGGGGGGGFFGGGGGGGGGG:GGGGGGGGGGGGGCFGGGEGGGGGGGGGGGGGGGGGFFDFGFFGGGGGDGFGGGGGGCFGGFGGGFGFGGF9GFGFGDF96EFGGFECGGCGG:GGEFGFA,9G>GGFDGGDE8DGC?,,E?GG,F=FCFF>GFG8FG@CAEC<G,CF=,,F*/G:7,C*BC*:37:8,289*CC0A,:8+CF)>+9)0/7F=1/*?FF*6+8++8+=:0
@403_1_1/2
tgaagagacggtgaccattgtcccttggccccagaccggagtagcagctaccaccactacaataccgttgtgtgcacagtaatatgtggctgtgtccacagggtccatgttggtcattgtaaggaccacctggtttttggaggtgtccttggtgatggtgagcctgctcttcagagatgggctgtagcgcttatcatcattccaataaatgagtgcaagccactccagggcctttcctgggggctgacggatccagcccacacccactccactagtgctgagtgaAaGcTcagagaaggtg
+
CCCCCGGGGGGGGFFGGEEGFGGGGGGGGGGFGGFGGGDGGGGGGGGGGGGGFGGGFGGGGGGGGDGGGGEGGGFGGDDGGGGDGGGCFGGGGGGGGG?GGGGFGGGGGGGGFGAGGGGGGGGGGGGGFGGG8GFGGGGFGGFGGGFGFGF8GFGGGGGGGFGGFGGFGGGEGG8FF@G;FGCGCFGGG?FGFDGGGGCCGAGD@G9E9D7FFE@E5FCGG,B*GFE@GC,+FF7CF,C*;GF*7CE*+ADD,CGBE7F7=C:*F5+8AGE/;41C9*>CD)0)5)+*;**C*:10:9(<7
@403_2_1/2
tgaagagacggtgaccattgtcccttggccccagaccgAagtagcagctaccaccactacaataccgttgtgtgcacagtaatatgtggctgtgtccacagggtccatgttggtcattgtaaggaccacctggtttttggaggtgtccttggtgatggtgagcctgctcttcagagatgggctgtagcgcttatcatcattccaataaatgagtgcaagccactccaTggcctttcctgggggctgacggatTcagcccacacccactccGctagtgctgagtAagaacccCgagaaggtg
+
CCCCCGGGGGGGGGGGGGGGGGDGGGGGGGGGGGGGGG,GGGGGGGGGGGGGGGDGGGGGFGGEGGGGGGGGGGDGGFGGGGGGGGGGGGGFGGFEGFGG+GGGFGGFGGGGGFGGGGGGGFGGGGGGGGFFGFGAGGGGGFCDGGGGEFFF9GGGG=BAGCFFGDGFFGGDAGGGEE@GGFFGCGGEFCGGDFDGF,5G:9FGC9>GGG=GF45CGF2<78FCEEF*;G<B7G7C<EC/G;,G,C:FF+84,E>*F5+?042C)*C<FF+.9A+7:*,7C.F*G=9;*D<)8C),2+*98
@403_3_1/2
tgaagagacggtgaccattgtcccttggccccagaccggagtagcagctaccaccactacaataccgttgtgtgcacagtaatatgtggctgtgtccacagggtccatgttggtcattgtaaggaccacctggtttttggaggtgtccttggtgatggtgagcctgctcttcagagatgggctgtagcgcttatcatcattccaataaatgagtgcaagccactccagggcctttcctgggggctgacggatccagcccacacccactccaAtagtgctgagtgagaacccagagaaggtg
+
CCCCCGGGGGGGGGGFFGGGGGGGGGFGGGGGGGGGGGGGGGGGGGGGGGGGCGGGGFGGGGGGG8GGGFGAGGGGEGGGDGGGGGGF@GCGGGFGGFGGGGGGGECG9GGDGGGGGGFGGGGGAGEGEF9GGFGGGFFFF<ECEG7FGECGGGGFGFGGGGGG9GFGGCGD7=GGFCGC:CGFF;EGCG+@@GGGF8FGECGGFE:G7CGF@GFFCG1G,AF;GFG>,EEGFCG;90G79EC+<8E:F*?*27)G8?.7*;C:7:FC=*2+C*7C@194C/.C0*A7B(*B++**)462*
@403_4_1/2
tgaagagacggtgaccattgtcccttggccccagaccggagtagcagctaccaccactacaataccgttgtgtgcacagtaatatgtggctgtgtccacagggtccatgttggtcattgtaaggaccacctggtttttggaggtgtccttggtgatggtgagcctgctcttcagagatgggctgtagcgcttatcatcattccaataaatgagtgcaagccactccagggcctttcctgggggctgacggatccagcccacacccactccactagtgctgagtgagaacccagagaaggtg
+
CCCCCGGGGGGGGGGGCGGGFGGGGFGGEGGGEGGGGGFGGGGGGGGGGGGGGGGGGAFGGGGGGGGGGGFGGGGGGGGFGGFEFGGGGEGFFGGGGGG7GGGGGGGGGEGGFGGGGGGGG9GGGGGGFCFGCGGF7FGGGEEGFFGGGEFGGGGGFGGFGGGFGFGGEGGGE;F?GACFFGDGGFCGFF,G79+GEC?FFDFAC9GGG=G5EC,,+G*CECC=EG=FC5CF=EG)919F*6++AC7+GGE,C6FC,G54D829)CECC48G=G)*0>:*9C1+3D.*)96**5E.20*:0
@404_0_1/2
tgaggagacggtgaccagggttccttggccccagtagtcaaagtagttgttataataaccagtcaaaatatcgtaatactctctcgcacagtaatacacggccgtgtcctcagatctcaggctgctcagctccatgtaggctgtgctAgtggattcgtccgcggtaatcgtgactctgccctggaacttctgtgcgtagtttgctgtaccaaagatagggatgatccctcAcatccactcaagGccttgtccaggggcctgtcgcacccagctgatagcatagctgctgaaAgtgcAtcca
+
C<C9C6GGCFGGGGGGG,GFGFGFFF,E,GFFGGFGGGFGCCFGGCFCGEGGG8GFEG,FGGFDDAGEGFCGG<GGEG+,,<FFCG,F,,,G,EGG8@AE,GFCFGFGFFE8GGDF=GG9E+EGC5G5F,@GFFGFFAAF,@GF87C,AAF@FG>FG,<DEGF;9@EC9E;CEF:EB*FD>DDD,F,;>F37F977665C,132FG*C0++*<29A,+D0?2,@;*7+@,,*F;2*)G*,1?/)*:589**E3+,0C9?@/7+6))+)*:0):*28**+4++9)*D*0)*)5A)1//;+(*
@404_1_1/2
tgaggagacggtgaccagggttccttggccccagtagtcaaagtagttgttataataaccagtcaaaatatcgtaatactctctcgcacagtaatacacggccgtgtcctcagatctcaggctgctcagctccatgtaggctgtgctcgtggattcgtccgcggtaatcgtgactctgccctggaacttctgtgcgtagtttgctgtaccaaagatagggatgatccctcAcatccactcaagcccttgCccaggggcctgtcgcacccagctgatagcaGagctgctgaaggtgcctAca
+
CCCCCGG<GGGGGGGEGGGGGGGGGGGGGGGGGGCDGEGGGGGGGGGGGGGGFGGGGGGGFGGGG@GGGGGGG<GGGGGGGGGGEGG@GGFGGGGGGGGFGGGGGGGGGGGGGEFCGG9GGGGGGFG@7FGGGGEGGE8FGDGFFGGGFGGFF8GGFFFFGGGFGGGCGGFEDGFGFGGFGFGFG,AFD=CDFD,G9GA6GG?CG,>F,?D??:7;E9E8GGEFG87<+,*=D;F=:F5FF8C/27>+,*GFCFFGG4C+F*G2<4C2F?@4678*D:1**00<FG>A7792*)C)FC***
@404_2_1/2
tgaggagacggtgaccagggttccttggccccagtagtcaaagtagttgttataataaccagtcaaaatatcgtaatactctctcgcacagtaatacacggccgtgtcctcagatctcaggctgctcagctccatgtaggctgtgctcgtggattcgtccgcggtaatcgtgactctgccctggaacttctgtgcgtagtttgctgtaccaaagatagggatgatccctcccatccactcaagcccttgtccTggggcctgtcgcacccagctgatagcatagctgctgaGggtgcctcca
+
CCCCCGGGGGGGGFGGGGGGGGFGCGGGGGGGGGGGGGGGGGGGGGGGGGGFGGGGGGGGGGGGGGGGGGGGGGGGGGGGGGGGGGGG8FGGGGGFGGGGGGG?GGGFGGGCGGGFGCGGGGGGGGGGGFEGFFFGFFCFG9FGGGFFG=GGG@BGCGGFGGGGGGGGGGFFF@G4FDEG+9GFC8GDDFGGF8F:CCGGGDGFF;GG7FGGGEG7GGG4@GDFCG8CDG7CCGC)7C<,@F2D9,0*GD9C)E=G/+54:9@:*F4;=*/CCF*B4*+FF+GGC7:*C))2936*1.1D0
@404_3_1/2
tgaggagacggtgaccagggttccttggccccagtagtcaaagtagttgttataataaccagtcaaaatatcgtaatactctctcgcacagtaatacacggccgtgtcctcagatctcaggctgctcagctccatgtaggctgtgctcgtggattcgtccgcggtaatcgtgactctgccctggaacttctgtgcgtagtttgctgtaccaaagatagggatgatccctcccatccactcaagcccttgtccaggggcctgtcgcacccagctgatagcatagctgctgaaggtgcctcca
+
CCCBCGGGFGGGGGGDGGAGGGGGGFGGGGGGGGGGGGGGGGGEGGFGGGGGGGGGGGGGGGGGFGGGGGGGGGGGGGGGGGGGGGGGGGGGGGFGAGGGGCGGCGGGGGFGDGG>GGGGFGDGGGGGGDGGEFGGDGGGFGEGGGFAGGGGFCFEGGGGGFFCGGDGGGG97DFFGGGGEG9@+G@GCGGGG8G9@CGGE@E88GGCG?CE:GGF*A6?G=D,<D)99@,;F:E112C*<AF*,5*C/++0*F:C;:*<FE:7:0*G1@G5F2F(G0A3F*)C16/F))14@=6:***6)
@404_4_1/2
tgaggagacggtgaccagggttccttggccccagtagtcaaagtagttgttataataaccagtcaaaatatcgtaatactctctcgcacagtaatacacggccgtgtcctcagatctcaggctgctcagctccatgtaggctgtgctcgtggattcgtccgcggtaatcgtgactctgccctggaacttctgtgcgtagtttgctgtaccaaagatGgggatgatccctcccatccGctcaagcccttgtccaggggcctgtcgcacccagcGgatagcatagctgctgaaggtgcctcca
+
CCCCCGGGGGGGGGFGGGGGGGGGGGGGGGGGGGGFGGGGGGGGGGGGGGGGGGFGGGGGGG?GGFGGGFGGGFGGGGGAGGGGFGGGGGGFGGGGGGGGGGGGGGFGGGGGGFGEGGGGFGGGFGGGDDGGGGFGG<GFEGFFGGGGCGGCCC<CGGGGGGGGGEGC9+GGGGFEECCFFC7CGD;,EFG+G,+FFGGFGG,G:8C>G=33,5?F,@3@GC9C9*F>8FFGF2CF*FCC;F<;FC6<7G81CGE):;18EF*9+1*B)G@*2=*DE+)>);):*1,4=29*)?946>*:,
@405_0_1/2
tgaggagacggtgaccagggttccttggccccagtagtcaaagctcctataataactccccgaactcctcctcgcacagtaatacacggccgtgtcctcagatctcaggctgctcagctccatgtaggctgtgctcgtggattcgtccgcggtaatcgtgactctgccctggaacttctgtgcgtagtttgctgtaccaaagatagggatgatccctcccatccactcaagcccttgtccaggggcGtgtcgcacccagctgatagcatagctgctAaaggtgcctccagaagActtCcaT
+
CCCCCGGGGFGGGGGGGGGGGCGGGGGGGGGGGGGGGGGFGGGGGGGFGGGGGGFGFGGGGGGGGGGGGGGGGGGCGGGGEGGGFGGG8GGGGFGGGGGFGGGGGGGGGGGGGGGGBGGCGGGGCGGGGGGF?GGGFFFGFGGGGGGGFGFGFCGFG9?FGG9F<GGGGGFGG:GAFE9FAGGDF?GEG@8EDGG8=FFFE@EGGAFGF9G,F:C:CDF,7CF;AEFGCE,>9FAC=6??G91:+G/D?D@F6<F7+7A5F7*2GF+C@53D5*G>)*3:+7*F0*)AC@*)F(0F*)*C*
@405_1_1/2
tgaggagacggtgaccagggttccttggccccagtagtcaaagctcctataataactccccgaactcctcctcgcacagtaatacacggccgtgtcctcagatctcaggctgctcagctccatgtaggctgtgctcgtggattcgtccgcggtaatcgtgactctgccctggaacttctgtgcgtagtttgctgtaccaaagatagggatgatccctcccatccactcaagTccttgtccaggCgcctgtcgcacccagctgatagcatagctgctgaGggtgActccagaagccttgcag
+
CCCCCGEGGGGGGGGGGGGGGGGGGGGGGGDGGGGGGGGGGGGGGGFGGGGGGGGGEGGGGGGGGGGGGGGGGFGGGFGGGGDGGGGGFGGGGGGGGGFEGGGGGGFFGGGGGGGGGGGGGG<FFGGF?E=E7F,GEGGGGGG<GGG8GGGGBFGGGGGGGGGGFFEFGFF,GGGCFGCG@GFF@CGGFGFG+FGGAC>8GEG=G7CEFCFGGDFFGCFE=,F0FGDGFGG+<C=F9G;F7+++6?;G=C>FD9G5@CF/72*=E9<B2:8*;2/D16**92D*+D6*:>2?*//61*+5*
@405_2_1/2
tgaggagacggtgaccagggttccttggccccagtagtcaaagctcctataataactccccgaactcctcctcgcacagtaatacacggccgtgtcctcagatctcaggctgctcagctccatgtaggctgtgctcgtggattcgtccgcggtaatcgtgactctgccctggaacttctgtgcgtagtttgctgtaccaaagaCagggatgatccctcccatTcactcaagccctCgtccaggggcctgtcgcGcccagctgataTcatagctgTtgaaggtAcctccagaagcctAgcag
+
CCC@CGEGGFG@C@GGGGFCGE<GFGGGCG<GFGCGGCEGGGGG@EDDGGGEG@,GGFGFCGGGCGG9GDCGEE++FFFC6FC,G9CFGGGGEGEGC@G?FGG9GGGFF,E@+FFFFGBC9D?CAD>GFEGF,AD,CC>GG+9,FA<G=FFE;9F9@EDGE?A8C,9E,GGA9*BB>D;:C++@?6C,:7<@,,=8*?E,;*A,,5,,+,9E291ED*27CC,,9+;5*13,D*9*C1=>F3+=;2:*))=G,0*70**?*3/)0)+>9:*C27)*:;**:*)**)9***+1.+/2-2**7
@405_3_1/2
tgaggagacggtgaccagggttccttggccccagtagtcaaagctcctataataactccccgaactcctcctcgcacagtaatacacggccgtgtcctcagatctcaggctgctcagctccatgtaggctgtgctcgtggattcgtccgcggtaatcgtgactctgccctggaacttctgtgcgtagtttgctgtaccaaagaCagggatgatccctcccatccactcaagcccttgtccaggggcctgtcgAacccagctgatagcatagctgctgaaggtgcctccGgaCCccttgcag
+
CCCCCGFGGGGGGGGGGGFGGGGGFGEEGGGGGGGGGGGGGGGGGGGFGGGGGGGGFGFGGGGGG@GGGGGGGGCGGGGGGFGGGAGGGGGGGGGGCGGGFGFGGGGDGGCGGDGFFGGGFFGGGGFGGGGGGDGDGCGGGGFGGG?GGGGGG7GCFGFDFFFFFGFFFFGAFEGGGGGEFCGFG87FDEFF;GDG+DF,59:,7*EEGG<F:;G>DF,9FFFGFC@D*E98C59@*E9DA7F7FFD)*?FF*F9FC0DCG6C=5:71E25+72++=4*93F)*8.7**:D)*=@:<***<
@405_4_1/2
tgaggagacggtgaccagggttccttggccccagtagtcaaagctcctataataactccccgaactcctcctcgcacagtaatacacggccgtgtcctcagatctcaggctgctcagctccatgtaggctgtgctcgtggattcgtccgcggtaatcgtgactctgccctggaacttctgtgcgtagtttgctgtaccaaagatagggatgatccctcccatccactcaagccctGgtccaggggcctgtcgcacccagctgatagcatagctgctgaaggtgcctccagaagccttgcCg
+
CCCCCGGGGGGGGGGGGGGGGGGGGGGGGGGGGFGGGGGGGGGGGGCGCGGGGGFGGGGGGGGGGGEGFGFG<GEGGGGCFGFGFGGGFGGGGGGGGFGGGGGGDGGFGFGFGGGGFGGGGGGGGGGGGFFFGGFGGFGGGGCGFAGGGFGGGGGGFCCAFGGF?ACGCCGFDCG?FCF=FGGFGGFG@FGG?9GGFFFFF=BEEG*?GE6GGD@EC/GEFDD:D3GGD:FFFE2*CC9F<DCGD?+7CFEE9*?A*<*F:G9F*)*+9D<?85F);ADF7*:3*F*9**97/:*5*)A+9
@406_0_1/2
tgaggagacggtgaccagggttccttggccccagtagtcaaagggggtataagcataactcccccaaacgtaatcataatacgagggtctgtgtgcacagtaatatgtggctgtgtccacagggtccatgttggtcattgtaaggaccacctggtttttggaggtgtccttggtgatggtgagcctgctcttcagagatgggctgtagcgcttatcatcattccaataaatgagtgcaagccactccagggcctttcctgggggctgacCgatccagcccacacccactTcactagtgctg
+
CCCCCGGGGGGGGGGGGGGEGGGGGGGGGGGGGGGGGGGGGGGGGGFGGGGGGFGGGGFGGGGGGGGGGGGFGGGFGGGGGGGGGGGFGGGGGGGGGG9GGGGGEG?GGFFGGGFFFGGGGGFGFFGGFFGGGFGGGGFCGG,<GFF=GGF,FFGF,GGGGFF@GGFCE7GDCGG;@GF>GGG@GG?GGFG<G=GCDDGGGC8CG+G6G@?>E,ACFGCFG7CECFG?F@<FEC:+@C9CEF=,F52:A4*7F2>3=:);E,:*5C7:=)F+)7<+?:4)<)+@186D+*+F7C:>*(*2+
@406_1_1/2
tgaggagacggtgaccagggttccttggccccagtagtcaaagggggtataagcataactcccccaaacgtaatcataatacgagggtctgtgtgcacagtaatatgtggctgtgtccacagggtccatgttggtcattgtaaggaccacctggtttttggaggtgtccttggtgatggtgagcctgctcttcagagatgggctgtagcgcttatcatcattccaataaatgagtgcaagccactccGgggcctGtcctAgggTctgacggatccagcccacacccactccactagtgctg
+
CCCCCGGGGGGGGGGGGGGG8GGGGGFGGGGGFGGGGGGGGFGGGGGGFGGGGFGGGGCGGGGGFGGGGGGGGGGGGGGGGGGGGGGGGGGGGGGDGGGGGGGGGGGGGGFFGGFDGGGGGG99GGGFGGDDEECGFGFG<GEGGDGGCEFCGEFFGFEFGGGGEGFGGGDFFGFFCG9GFFGEGEGGEE9GFDC;GEDGG>EGFCFECE,G=C8EAE6::GCGF,*FCG<*F7GCGDEA<2DCC4G)F+5F+F)C954)3<7+CE*GE*FC0CF0C5*3=901:9:=C5<<:*6:3941*
@406_2_1/2
tgaggagacggtgaccagggttccttggccccagtagtcaaagggggtataagcataactcccccaaacgtaatcataatacgagggtctgtgtgcacagtaatatgtggctgtgtccacagggtccatgttggtcattgtaaggaccacctggtttttggaggtgtccttggtgatggtgagcctgctcttcagagatgggctgtagcgcttatcatcattccaataaatgagtgcaagcAactccaAggcctttcctgAgggcAgGcggatccagcccacacAcactccactagCgctg
+
CCCCCGF<FGFGEGFGCF;GGGEFG9GGGGEGGG@GC<CG,DAGFGGFGEGGFGGFFFGGGF:EE7GGGFFGGGGG9FFEF@+7GFD,FGGF6FAFEG@GDG9C@7AFFG?GFBGGGC?F?FFF?F@E*F:<,GE;F9GBEGG5DAE>G8E:=GGAEFFGGA<B+G7G<GF1F9=E8468CFF4C8>E33E8*@C3=9*+<=*1,:7,,4398<C;77=,+/,++*,*,++,+,8/*>)*+*<**F+7)*)+**,),*)***21++**).4)+*:)2*49*=*+)2.9**+,082*)**0(
@406_3_1/2
tgaggagacggtgaccagggttccttggccccagtagtcaaagggggtataagcataactcccccaaacgtaatcataatacgagggtctgtgtgcacagtaatatgtggctgtgtccacagggtccatgttggtcattgtaaggaccacctggtttttggaggtgtccttggtgatggtgagcctgctcttcagagatTggctgtagcgcttatcatcattccaataaGtgagtgcaagccacGccagggcctttcctgggggctgacggatccagcccacacccactccactagtgctg
+
CCCCCGGGGGGFGGGGGGGGGGGGGGGGGGGGGGGGGGFGGGGGGGGGGGGGFGGGGEGGGGGGGGFGGAGGGGGGGGGGGGFFGGGFGGGGGFFGGGGGGGGGGGGGGGGGGGGGGGAGGGG,,CGFG=GFBGGGGEGFCGEGGFFFGGGCFGGGCGGGFCFEFFGGGGCGG@CAGGBGGCFFCGFGFGGGGF@CEF7+CGCEG1;ECFCGGCG9CFFF5CFDEGECC,C5G5FCGG@8C<947:G0FDBC7?+;BB;)G+*G:+>F7AA5>:*AB*=+*1C8=18+0@*9+:*+C1/@)
@406_4_1/2
tgaggagacggtgaccagggttccttggccccagtagtcaaagggggtataagcataactcccccCaacgtaatcataataGgagggtctgtgtgcacagtaatatgtggctgtgtccacagggtccatgttggtcattTtaaggaccacctggCttttggaggtgtcctCggtgatggtgagcctgctcttcagagatgggctgtagcgctCatcatcattccaataaaGgagtgcaagccactcTagggActttcctgggggcGgacggatccagccAaTacccactccacCagGTctg
+
CCCC<GG@G6FG6GGAFGEGECGGGFBGDGGGFGEGGCG<GF;GGGGEFCDEFGG<E@FCGC,GF,FAFFC6GG<FEEACE9<GGG<GGGDDCFGGFCEG7E8,6:E<GEF:FGDE+EEDEGG<<BGG*EGF<F7:B,G,+87,GFFG<GEGFA,E+FEBGCG+**CFFE,:@FBF,D3B6CGE@68>GF4,C@;E@3E18>4*87*EBF1**:,@<,E14+04*+G/97*+/2:+9,/>7.=4,F+,0)3)):/1++6@290:/*5*5:B+*).9+)/1*)**7+*2)*3:**).)*739
@407_0_1/2
tgaggagacggtgaccagggttccttggccccagtagtcaaagtagtccaatacctgtctagtacagtaatacacggccgtgtcctcggttttcaggctgttcatttgcagatacgccgtgttctttgaatcatctctggagatggtgaacctgcctttcaccgacgcagcatatgctgtcgcgtaactgttagctttgcttctaatacggccaacccactccagccctttcccggCagcctggcggacccagtgAatagcagagccactgaaggtgaacccagaggctgcacaggagagt
+
CCCCCGGGFGGGGGGGGGGGGGGGGGGGGGGGGGGGGGGGGGGGGGGGGGGGGGGFGGGGGGGGGGGGGGGGGGGFFGGGGGGGGGGGGG7GGGGGGFGFFGGGGGGGFFGGGGGGGGGGGAFGGGGFCGGGGGG<GGFFGGAGGGGGFGF@GGGGDGFGFDGFGGFGFCGGFGDCEG>G9BGCGC8DG@7=C@,CDE*GGEG:FGC4C,CC@FFE:DB8FD+FF<6@G55:G?EF*E@=GF?3G7GC78?+=87+=:>F9=GF*7<@01GCF9+74C66355C+G5A4/100/*08*D*5
@407_1_1/2
tgaggagacggtgaccagggttccttggccccagtagtcaaagtagtccaatacctgtctagtacagtaatacacggccgtgtcctcggttttcaggctgttcatttgcagatacgccgtgCtctttgaatcatctctggagatggtgaacctgcctttcaccgacgcagcatatgctgtcgcgtaactgttagctttgcttctaaCacggccaacccactccagcccCttcccggaagcctggcggacccagtgcaCagcagagccactgTaggCgaacccagaggctgcacaggagagt
+
CCCCCCGEC9FGGGFGGGCFGGGDGCGGFGGGGFG9CFGGFEGE<GEGGGG<FBG@FFCC,@DGCGDCFGGGGAG,9GAGCFGG<F,,,,GDG<GFGGGFGG=<<ECGCFEGF,G,CD9GD,FFF9FGEEFGGDBG@C:EBGFGGE@GG@FG7GG7FEG5?GGF>=7@@F9,FCFDFG;,FAE>0,E@D;F@DFA,8@9537<3C*,,GFDD9D/<E+=<CEE82+);,;*D=C6797;F9+1*>)*71):+2*9G*1*,;*00+2+>>*/*4**+*=*/7.8*)5***/)F4*)>*****
@407_2_1/2
tgaggagacggtgaccagggttccttggccccagtagtcaaagtagtccaatacctgtctagtacagtaatacacggccgtgtcctcggttttcaggctgttcatttgcagatacgccgtgttctttgaatcatctctggagatggtgaacctgcctttcaccgacgcagcatatgctgtcgcgtaactgttagctttgcttctaatacggccaacccactccagccctttcccggaagcctggcggacccagtgcGtagcagagccactgaaggtgaacccagaggctgcacaggagagt
+
CCCCCGGGGGGGGGGGGGGGFGGGGGGGGGGGGGGGGGGEGCGGGGGGGGGGGGGGGGFGGFFGGDGGGGGGGGGGFGGGGGGGGGGGGDGGGGGGGDGGFEFGGGAGGFFGFGGG8FGGDGGGGGGFGFDGGGGGAGFGCFGGGGEFGFFFGEFGGGFFG9FF6FGGEGGG@GFCE:GCGCGACDEEG9GDFFCGGGDG?G7>BGEFEGGFCG6GGC>CGGG?4FE9:E:F,7F3F?;3BC4FCCD/+<:AF77@*F17:6)?A=?F3A0/68CF/@G@+:*+>9/C/9)+>*5/4*672
@407_3_1/2
tgaggagacggtgaccagggttccttgTccccagtagtcaaagtagtccaataActgtctagtacagtaatacacggccgtgtcctcggttttcaggctgttcatttgcagatacgccgtgttctttgaatcatctctggagatggtgaacctgcctttcaccgacgcagcatatgctgtcgcgtaactgttagctttgctGctaataTggccaacccactccagccctttcccggaagcctggcggacccagtgcatagcagagccactgaaggtgaacccagaggctgcacaggagGgt
+
9CCCA<CGEG-GG,GGGGGGGGCFGGG,FE,GGCGGGCGF@DCFGGFCGFGF<,+GEF6FGGF<8CGGFGCGEGFGGEGGFEGEECFFGDF@CGEF7F,FF:FFGE<EAFGF>GG9FF<G9,FGDG?,CFEG,G:G8GGGDG+<DG3GFGEF:GFC:FF>,FC7F8=F,:E;DGBF:45@4EGG@C@E;*72,CECG5:<5*@C4DFE5;23,9?+8C:B,C2+3+DC+,*,/C;D<2@0*,;0*<*9:.GF2/+*3*/722:)*+*))5*>0*+234(?)4F*+*)09)4)+00(,0/*9
@407_4_1/2
tgaggagacggtgaTcagggttccttggccccagtagtcaaagtagtccaatacctgtctagtacagtaatacacggccgtgtcctcggttttcaggctgttcatttgcagatacgccgtgttctttgaatcatctctggagatggtgaacctgcctttcaccgacgcagcatatgctgtcgcgtaactgttagctttgcttctaatacggccaacccactccagccctttcccggaagcctggcggacccagtgcatagcagagccactgaaggtgaTcccagaggctgAacaggagGgt
+
CCCCCFGGGFFEGG,GGGGGGGGGGGGGGGGCGGGG9GGGGGGGG9GGGGGGGGG,GGGGGGGGEGGGDGGFFGGGEGGGG7GGGGGGGGGGFGGGFGGGGGG,GGGFGGGGGGGG<GGBGGGGGGGG7FGGGFGGGGFEG?FEC@G,GFGF?FCGGGEFGEGFEEFGGGFEGGGFFBFDGGGGCAF@FEFGG@F7C>FEFGADG,DGD?@GGEGC4FGG>1:GG8C=F*:EC*C>9FFFC5C,F:+BA;C;7FE=C*)8A,8G*C++7FG5F22234*+@/@+4*30)2*)9<:*D++(*
@408_0_1/2
tgaggagacggtgaccgtggtcccttgcccccagacgtccataccgtagtagtagtagtaccatgaggtagctcccactatatctctggcacagtaatacacggccgtgtccgcggcggtcacagagctcagcttcagggagaactggttcttggacctgtctactgatatggtgactcgactcttgagggacgggttgtagtaggtgctcccactatgatagatgtacccaatccactccaggcccGtccctggtggctgccggatccagctccaggagGaaccaccactgctgatggag
+
CCCCCGGGG<GGGGGGGGGGGGGGGGGGGGGGGGGGGGGGGGFGGGGGGGGGGGGGGCGGGGGECGGGG,GGFFGGGFGGGGGGGEGGGGGGGGGGGGFGGCFGD@GGGGGGGGFGGGGGGGFFGGGGEGFGGGGGEGFGGGGFFFEDGGFGGGG>EGG8GFGFGFGFGGCFFFGGGF9DGCGGA@G@@CF8FCCGFFGDEGG?:GG=,FFEC?F3EG8+GFAG@FE9AC*DF4CC,A1*+50GC02*<E+FGGFA+7C?EC1;4=@7EF*+7*7C7702?2@*,*++0*F*9)*;*5D51
@408_1_1/2
tgaggagacggtgaccgtggtcccttgcccccagacgtccataccgtagtagtagtagtaccatgaggtagctcccactatatctctggcacagtaatacacggccgtgtccgcggcggtcacagagctcagcttcagggagaactggttcttggacctgtctactgatatggtgactcgactcttgagggacgggttgtagtaggtgctcccactatgatagatgtacccaatcTactccagAccAtAccctggCggctgccggatccagctccaggagtaaTcaccacGgctgatggag
+
CCCCCGGFGGGGGGGGGGGGGGGGGGGEGGGGGGGGGGGGGGGFGGFGGGGGFGGGGGFGGGGGGGGGCGGFFGGGGGGG7GGGGGG@GGGGGGGGGGGGGGCGGGFEGGGGGFGGGGGGGFGGFGGGGGGFGGCGEFGFEG7FCGFGGFFGF+F,GFGGDGFGEGGFFCE,>FGFFDG>G>GCF*FGGG36GGFFGGGBGEEE;EGGFFFC?FCFG8?5G*GD:F5CC*:F=:F,EFA,*AE;EG,5)F>+FC,*9B07+==++>991F;:*?45ECD+:=1);*1?*G)<1CF02<=+/
@408_2_1/2
tgaggagacggtgaccgtggtcccttgcccccagacgtccataccgtagtagtagtagtaccatgaggtagctcccactatatctctggcacagtaatacacggccgtgtccgcggcggtcacagagctcagcttcagggagaactggttcttggacctgtctactgatatggtgactcgactcttgagggacgggttgtagtaggtgctcccactCtgatagatgtacccaatccactccaggcccttccctggtggctgccggatccagctccagCagtaaccaAcactgAtgaAgAag
+
CCACBE-GEGGGCG<FGCFGFCFFFGFGG,DFGCGGGGGGFGFE,GG@EGGGEGGG,GGGGF<F<<EG8CGGGFGG8G7,,GGFAGD,GF7FGGGFG<FFFGGA@,+,GFG6?GGCFEEGCGGBGCGFFC,FG?E=,FDFGCGGB@FG>GGC7C74F9AB,FGG=G,8,>FDFCG8+G+F9CEF;@3G8C3CDC*E,2F,*,,6,F<+7GBC5E*A,*=EC,*1,00:42)C*5+C9**5*C,)+;*+6;*3++:D*/*+2+0).**7=725025*)0++<)),>(#817*<*2+A)1+/,
@408_3_1/2
tgaggagacggtgaccgtggtcccttgcccccagacgtccataccgtagtagtagtagtaccatgaggtagctcccactatatctctggcacagtaatacacggccgtgtccgcggcggtcacagagctcagcttcagggagaactggttcttggacctgtctactgatatggtgactcgactcttgagggacgggttgtagtaggtgctcccactatgatagatgtacccaatccactccaggcccttccctggtggctgccggaAccagctccaggagtaaccaccactgctgaGggag
+
CCCCCGGGGGGGGGGGGGGGGGGGGGGGGGGGG<GGGGDGFGGFGGGGGGGGGGGGGGGGGGGG@GGGGGGFGGGGGGGGGGGGEGGGGGGGGGGGGGGGGGGFGFGGGGGGG@GGGGGGFGGGGGG<FGGDFGFGGGGGE8GGG>9GFGGGEFFFFGGGGFGFGGFGGFGGGCFGCGGFG@GGGGADDFGGG9CFEGFGF@DFAAG76CA@6G7?,7FFFD24EDEF;*CCE9FF@C66FF2FF9:EC*091C,75?)<GF0G*<*C:79*)C9C2C8GG8*G/*:45:=D166)*>76*
@408_4_1/2
tgaggagacggtgaccgtggtcccttgcccccagacgtccataccgtagtagtagtagtaccatgaggtagctcccactatatctctggcacagtaatacacggccgtgtccgcggcggtcacagagctcagcttcagggagaactggttcttggacctgtctactgatatggtgactcgactcttgagggacgggttgtagtaggtgctcccactatgatagatgtacccaatccactccaggcccttccctggtggctgccggatccagctccaCgagtaaccGAcactgctgatggag
+
CCCCCGGGEGGGGGGGGAGGGGGGGGGGGGGGGGGGGGGGGGGGGGGGGGGGGGGGGGGG<GGGGGGGGGGGGEGGGGGGGG9GGGGGGGDFGGFGG?EGGGGGFGGGGGGGGGFFGGGGGFFAEGCGGFGGGGGGFGFFFGGGG5:GAGGCFGFFFGGF@GGG:GGEFGEGGFGGEGEG+EG?FGG3CGGGGFGCGGE5EG9C5C9FGEGCF?:8*,D,GF@CGF7GGF::756,4=5C9>D6G7)<CF6C<,7/+*CDG/CC*C+D+;:C>7A.+**C7:F*1*))6AA8)F7)7*+8/
@409_0_1/2
tgaggagacggtgaccagggttccttggccccaggagtcgaaccagttgtggaagctgctccccgtatcttttgcacagtaatacaaggcggtgtcctcagttctcagactgttcatttgcagatacagggagtttttgctgttgtctctggagatggtgaatcggcccttcacagagtctgcatagtatgtgctaccaccatcccaactaataagagagacccactccagacccttccccggagcttgacggacccagtgcatgTtatGatcatcaaaggtgaatccagaggctgcacag
+
CCCCCGGGGGGGGGGGGGGGGGGGGGGGGGGFGGGGGGGGFGGGGGGGFGGGGGGGGGGGGGGGGGGGFGGGGDFGGGGGGGGEGGGGGGGFGGGGGGFGFGGGFGGGGGGCGGGGGGEGGGDGGGGGGGFFFGGGGGGGGGGGGGDFGFEG<GGGGEGGGEGGCGGFFGFCGDGGGGFGDGFGGF9GC@F,FG5GGFGF,C=EGBEG:FGE7F*;GFCDE2FFCFE4G6C:CECC/<*+5C*=1>GFCFEF*,FG<=45C:D+C*;?*+5*F8<:1<?(40=0F)@)84<5C:2))C4./
@409_1_1/2
tgaggagacggtgaccagggttccttggccccaggagtcgaaccagttgtggaagctgctccccgtatcttttgcacagtaatacaaggcggtgtcctcagttctcagactgttcatttgcagatacagggagtttttgctgttgtctctggagatggtgaatcggcccttcacagagtctgcatagtatgtgctaccaccatcccaactaataagagagacccactccagacccttccccggagAtGgacggacccaTtgcatggCataatcatcaaaggtgaatccaTaggctgcacag
+
CCCCCGGGGGGGGGGGFGGFGGGGDGGGGFFGGGGGGGFG@GGGGGGGGGGGGGGGGGGGGEFGGGFGGGGGGGGFGCGGGCGGGGGGCGGG:GGGGGGGGEGF7GGGG9GGGE,GGFGCFGGGFFGCGGGCGGGGGGGDGGGFEFE<GGFEGFFGCGG9GCGGFEGGGEEA;FAGDGFEGF,GF99GGEF9GE>F,GCFEDGG5GG?9EGGEG;:@C7ECGC*,2:C;8G**FG,CC,GC1C/A*,+38CGC7+85C+;F<@4??,+;8)*/:<BF*D:+><+*C:*:*19*/F)6(G8)
@409_2_1/2
tgaggagacggtgaccagggttccttggccccaggagtcgaaccagttgtggaagctgctccccgtatcttttgcacagtaatacaaggcggtgtcctcagttctcagactgttcatttgcagatacagggagtttttgctgttgtctctggagatggtgaatcggcccttcacagagtctgcatagtatgtgctaccaccatcccaactaataagagagacccactccagacccttccccggagcttgacggacccagtgcatggtataatcaCcaaaggtgaatcTagaggctgcacag
+
CCCCCGGGGGGGGGGGGGGGGGGGGGGGGGGGGGGGFGGGGGGGGGGGGGGGGGGGGGGEGGGGGGGGC>FGGGGGGGGGGGGGGFGFGGGGGGEGGGGGFGFGGGGGGGFGGGGGGGGGGGGGGEGGFG9GGGF<GF7GGGGGGGGFAFGG?GFDFFGBGGGE8CGGGGC<GFGGGDGG@GGGGF9GC>GFFGGCE;GFB:EDCG8GC,7G**DDGCDGFC,2FEG;G:CEEF:9GGCF16@7:C4F2@GFF7+;27+2@D?:3507GE<=:F*9>4*000D;C6/),0*C:;+FE+19C
@409_3_1/2
tgaggagacggtgaccagggttccttggccccaggagtcgaaccagttgtggaagctgctccccgtatcttttgcacagtaatacaaggcggtgtcctcagttctcagactgttcatttgcagatacagggagtttttgctgttgtctctggagatggtgaatcggcccttcacagagtctgcatagtatgtgctaccaccatcccaactaataagagagacccactccagacccttccccggagcttgacggacccagAgcatggtataatcatcaaaggtgaaCccagaggctgcacag
+
CCCBCGGGGGFGGGGGGGGEGGGGGGGGGGGGGGGGGGGGGGCGGGGGGGGGFGGEGGGGGECGFFGGF9GGGGFGGC@GGGGGGGGFGGGGGGEFGGGGGCFFCGG<GGGGFGGGGGFGGGC<GGGEGGFGGGGGFGGCGGG9GFGGGGFGGGG=DFGAGG8GECGF@GGFEGFGDGGDFGFEFGC9FDGFG>GFGF6G8FE?AGE:FDCEGAE,GDG=FFG*7,@EG5CGA;<;FGG2*7;F;FC5*6*5B5G9F76*+)6C71:*0A9F+FA8*;G*D6*A**0)?:.;:7C**<*A)
@409_4_1/2
tgaggagacggtgaccagggttccttggccccaggagtcgaaccagttgtggaagctgctccccgtatcttttgcacagtaatacaaggcggtgtcctcagttctcagactgttcatttgcagatacagggagtttttgctgttgtctctggagatggtgaatcggcccttcacagagtctgcatagtatgtgctaccaccatcccaactaataagagagacccactccagacccttcTccggagcttgacggacccagtgcatggtataatcaCcaaaggtgaatccagaggctgcacag
+
CCCCCGGGGGGGGGGGGGDGGGGGGGGGFGGGFGFGGGGGFGGGGGGCGGGGGGFGGGGG@GGGGGGGFGEGFGCGGGGGGGGGGFGGGGFAGGFGGFGGGGGGGGGEGGEFGFGGGGGCGGGGGGGGGGGFFFG@GGGGEBFGGGGGGGG>DGFGGCCGGGGGFFGEGGGGGGGGGG;CGG:DC,EGFEGFGFGF98D+GGFF6DCECB,EFDCFGEFC@*,CFCEGEF++G,E7=B784CE;+>G+FFB,G?<D?31C++:FG<7)F3,5<+)F2:6*9(56*0/*:+G1=2)(5C@0)
@410_0_1/2
tgaggagacggtgaccagggttccttggccccagtagtcaaagtagtcccgataaccactccaaaaatcgtaacccccctgtctcgcacagtaatacatggcTgtgtccgaggccttcaggctgctcAactgTaggtaggcggtgctgatggacttgCcggctAagatggtgacctgTccttggaaggacgggctgtatctggtatcagagtcaAcaggatagatgatccccatccactccaggcctttcccgggcatctggcgcacAcagccgatccagtGgctggtaaaTctTtatccG
+
A<--CC@8<E<6+FF@+FCC=:<,;6FA@CC<F,9,:6,6C6+B,,<,C@,,+BE?FF+<G,F,@C,9C+4+6E<C,+5CCCC6F@8G,C+++5656B+4B,+?,+>DE7,EB8*35C4+,8A5,,@+@,CB+,+A::C?8,4F+F,4,,3,>3F,:36?8@,*A,83*@@2+83,E3*3,*/=:8FDF>@,,7*/,*3,8,*/2:25>++2=*+103C:0+*/<2*,@:;*2/):**+)*++)01>,),*+43)427)*9)0,+1+)*:9*<)+)*(2)*****/).)*8*))*0()-+*
@410_1_1/2
tgaggagacggtgaccagggttccttggccccagtagtcaaagtagtcccgataaccactccaaaaatcgtaacccccctgtctcgcacagtaatacatggcggtgtccgaggccttcaggctgctccactgcaggtaggcggtgctgatggacttgtcggctgagatggtgacctggccttggaaggacgggctgtatctggtatcagagtcaccaggatagatgatccccatccactccaggcctttTccgggcatctggcgcacccagccgatccagtagctggtaaagctgtatcca
+
CCCCCGGGGEGGGGGGGGGGGGGGGGGGGGGGGGGGGGGGGGGGGGGGGGGGDGGGGGGGEGGGGFFFGGGGGGGGGEGGGGGGGGGGFGGGGGGGGGGGGGGGFGG9EGGFGGFGGGFEGDEFGGGGFGGFGGEFGFGEGGGCCGEGGGGDGGGDGGGGGDGGGFGGFG@E<EDGGCDG;EFEGG:CF,:EGGE7CGDF6?F8GGD;A5FGGEGCFCF>FFGGCGE**2/FE:FG<7+GGF2,+;G;F*D*76CEF=9657)G26F/*F8/1G*0D4:29*D:7C++F9C**/*?D>:+0
@410_2_1/2
tgaggagacggtgaccagggttccttggTcccagtagtcaaagtagtcccgataaccactccaaaaatcgtaacccccctgtctcgcacagtaatacatggcggtgtccgaggccttcaggctgctccactgcaggtaggcggtgctgatggacttgtcggctgagatggtgacctggccttggaaggacgggctgtatctggtatcagagtcaccGgAatagatgatccccatccactccaggTctttcccgggcatctggcgcacccagccAatccagtagctggtaGTgctTAatcAa
+
CCCACGG@GG;GCGF,CGFGG,GFGFGGGGFGCFCCGGGGGC@GDGCEEGGCGGF,FGFGCFEEAGG@,G6CGGF,FEG,<;CGFG=CFGFFBGGGCFDAGGFEGF@+FFGE>GAF@FFFG8C<AEG,CCB:9G:B+,G>,G,=DA8,G,7C0EA*ACEGFDC797@E,@=F>?2=@*EGC+CG*=8::,,8*98BDEC/C*?+,;*?G,<2C2:F*E*/DC24:,DC*9*@:,*2;/,2C2+D)F2B*11+?**F<>,1;A*/7/1D+9B>7)+;62*20*)*54*2=))**2)*)**1.
@410_3_1/2
tgaggagacggtgaccagggttccttggccccagtagtcaaagtagtcccgataaccactccaaaaatcgtaacccccctgtctcgcacagtaatacatggcggtgtccgaggccttcaggctgctccactgcaggtaggcggtgctgatggacttgtcggctgagatggtgacctggccttggaaggacgggctgtatctggtatcagagtcaccaggatagatgatccccatccactccaggcctttcccgggcatctggcgcacccGgccgatcTagtagctggtaaagctgtatcca
+
CCCCCGGGGFGGGGGGGGGGGGGGGGGGGGGGGGGGGGGGGGFGGGFGGGGGGGGFGFGGFGGGFGGFGGGGFFGGGGGGGGGEGC<GGGGFGGGGDGGGFG@GGGFGGGGDFFGGGGFEGGGGGGGFFGG7GGGGGGGFGGGGGGFABFGGGDGEG=GECFGF?GFGFGFGGFGFC9A9GGECGFFGDCG;*CEGG:DFGGGCF;CG*CGACCEFGDGCA=?>?5,FF=CGCD9EFFF=+2@9D98C=,G7G7<7)?F27=**5@*BC+C9++*35(8C**))3C)F7+F*2C49:.:*)
@410_4_1/2
tgaggagacggtgaccagggttccttggccccagtagtcaaagtagtcccgataaccactccaaaaatcgtaacccccctgtctcgcacagtaatacatggcggtgtccgaggccttcaggctgctccactgcaggtaggcggtgctgatggacttgtcggctgagatggtgacctggccttggaaggacgggctgtatctggtatcagagtcaccaggatagatgatccAcatccactccaggcctttcccgggcatctggcgcacccagccgatccagtagctggtaaaCctgtatcca
+
CCCCCGGGGGGGGGGGGGGGGGEGGGGGGGGGGGGGGGGGGGGGGGGGGGGGGGGFGGGGGGGFGGGGGDGGGGGGGGEGGGGGGGGGGGGGGGGGFGGFGGGGGGGGGGGGGGFGGFFCGGGGFGGFGGGGD<GGGGFDGGGFGGFFFGCGFGFCDFFGCCGFDGD9GGFFGCD@AFC2G=CF=EEGGFFGFFG9FE@DGGGC>GGDCCGD@95GGG9FECG,GC,FGC*GGC76FDE;3EA6D++FCDCC?5A,GC3+G:F*GC4+C9),/:=**D99?C*0?1105F6+)C7*D)970
@411_0_1/2
tgaggagacggtgaccagggttccttggccccagtagtcaaagtagatggtaataaccactccaaaatctctcgcacagtaatacacagccatgtcctcagctctcaggctgcccatttgaagatacagcgtgttcttAgaattgtctctggagatggtgaatctgcccttcacagagtttgcataatatgtgctacccccattactactaatagctgaaacatattccagtcccttccctggagcctggcggacccaCtTcatagcatagctactgaaggtgaatccagaggctgcacag
+
CCCCCGGGGGGGGGGGGGGGGGGGGCGGGGGGFGGGGGGGGGGGGGGGGGGCGGGG@GGGGGGGGGGGGGGGGGGGFGGGGGGGDG8GGGGGGGGGGGFGFGGGDGG9GGFGGFFFGGGGGGGG9GGGFG@GGGF?GGGGGGGCGGGGGFGGCGFGCFFGCGFGGGC>CGDDFEGFEG,7GFF@GGGCGGEGG?EE6FED@GFECCC*GCC,9CGGFA2F7@CF3+?GF5@G<CCFF7G,G*,767@8D;;FD9;9:**3*005G=@,+C):D9)0+<2CD/5F7@C**/F?355*08G6*
@411_1_1/2
tgaggagacggtgaccagggttccttggccccagtagtcaaagtagatggtaataaccactccaaaatctctcgcacagtaatacacagccatgtcctcagctctcaggctgcccatttgaagatacagcgtgttcttggaattgtctctggagatggtgaatctgcccttcacagagtttgcataatatgtgctacccccattactactaatagctgaaacatattccagtcccttccctggagcctggcggacccagtgcatagcatagcAactgaaggtgaatccagaggctgcacag
+
CCCCCGGGGGGGGGGGGGGGGGGGGGGFGGGGGFGGCGGGGFGGDGGGGGGGGGGGGGGGGGGGGGGGGGGGGGGGGGGGGGGDGFGGGGGGGGGGGFGGGGGGGGGFGGGGGGGGGFFCGGGF@FFGGGG8GGGGFGGDFG?GGFEFGGAGGFGGCGGGGGFG>G@FDFFGGF@CGFEEG;GDFGFCGG9GEGG8ECCCEDEEG6GGFDFF73EG5+5CC7FEE67G<7C@,GF78CG,:=:CA,E@?4AC*9G9*4E75*7:FG:7)+2));75**49);>61701>0>)+C7.*<FCF
@411_2_1/2
tgaggagacggtgaccagggttccttggccccagtagtcaaagtagatggtaataaccactccaaaatctctcgcacagtaatacacagccatgtcctcagctctcaggctgcccatttgaagatacagcgtgttcttggaattgtctctggagatggtgaatctgcccttcacagagtttgcataatatgtgctacccccattactactaatagctgaaacatattccagtcccttccctggagcctggcggacccagtgcatagcatagctactgaaggtgaGtccagaggctgcGcag
+
CCCCCGGGGGEFGGGGGGGGGGGGGGGGGGGCGGGGGGGGGGGGCGGGGGFGGGGGGFGGGGGGGGFGGFGGGFGFGGFGGAGGGGGGG,GGGGGGGGGGGGGGGFDGGGGFGFGGGGFGGGEFGGGGGGGGGFGGEEGFGGGGGFFGCGFF@FFGFGGGGFFFFGFFFFGGCG@G,FCGE9GG;G?G,GG:E86EF;/CGC3GCFE1GCGEG8G2F,D;4>:?*A7D*;7FG9GF6;*G<,192,9:C*:G6@G597)***F9;F:4B2723*F0<8<5*7+8++:9A5)5;5***(5;9
@411_3_1/2
tgaggagacggtgaccagTgttccttggccccagtagtcaaagtagatggtaataaccactccaaaatctctcgcacagtaatacacagccatgtcctcagctctcaggctgcccatttgaagatacagcgtgttcttggaattgtctctggagatggtgaatctgcccttcacagagtttgcataatatgtgctacccccattactactaatagctgaaacatattccagtcccttccctggagcctggcggacccagtgcatCgcatagctactgaaggtgaatccagaggctTcacag
+
CCCCCGGGG<FGGFGGGGGGGGGGGGGGGGGGGGGGGGFGGGGGGGGGGGGGGGGFGGGGGGGGGGGFGGGGGGGGGGGGGGGGGGGGGGGGGGG+GGGGGDCGGGGGAGGFGGFGDGGFGGFGGGGFFGGDA=GGGCGG8<FCGGGGGCGFFGGF*G@GGGGF@FGGEEGCCGFGF@G9GCGGGGGGC9GGGECCFEEECGG7FG*,,EGCFGG0FC:=FF+CDD,GCGE;G@F@77+CGF,9<F9F6*G07*C5,F9FF4=G*,C?=D>*;<E7:<727?)CD*D2+(+9*4)*3*-9)
@411_4_1/2
tgaggagacggtgaccagggttccttggccccagtagtcaaagtagatggtaataaccactccTaaatctctcgcacagtaatacacagccatgtcctcagctctcaggctgcccatttgaagatacagcgtgttcttggaattgtctctggagatggtgaatctgcccttcacagagtttgcataatatgtgctacccccattactactaatagctTaaacaCattccagtcccttccctggagcctggcggCcccagtAcatagcatagctGctgaaggtgaatccagaggctTcaGag
+
CCCCCGGGGGGGGGGGCGGGGGGAGGGGGGGGGGGGGGGGGGGFGFGGGGGFGGGGGGGGGGGGGGGGGGGGGGGGFGFGGGGGGGFGGFGGAEGGD9GGFGFGGFGEFGGGGGGGGE9GGGGDGGGGFGCGGFCGBGGGGGEGCGGGGGG>FCGEFDGGGGCGG9FFGE:GGGFBFGGFGGDGGGFF3GCBFG7GE8EGFGD=DFGG?@8FB9G:=,<CGE;,EG,<*DEA+CGCCE*AF=+FG>*+GAFC?3C2DG7)+)*@4=+7FG9+,=29F4<1D6:)+0()F);+9:6)F***1
@412_0_1/2
tgaggagacggtgaccagggttccttggccccagtagtcaaagtagtcctcatagcagctggtactactacaatagagtctgtgtgcacagtaatatgtggctgtgtccacagggtccatgttggtcattgtaaggaccacctggtttttggaggtgtccttggtgatggtgagcctgctcttcagagatgggctgtagcgcttatcatcattccaataaatgagtgcaagccactccagggcctttcctgggggctTGcggatccagAccacacccactccactagtgctgagtgagaac
+
CCCCCFGFGEGGGGGGGGGGGGGGGGGFGFGGGGGGGGGGGGGGGGGGGCGGGGGGFGGEGGGGFGGGGFGFCGGFGGGGGGG@G8GFGGGGGFFGGGGFG+GGGGGGGCGGGF9GEFGGCGGGGFFGGGFGFGGGGDGFG;FFAGGGFGGGGGG4F:GGGGGGGFGGGEGEGGGFAGGCGGGDG:GFGDDGGF@,C@FGGCGDF:D9GDFD@7C=GGF:9:,AGCFG<F>FC+8@G,F++FDGA<9G?:FD=C;C9*)+E;5)*;@G*<,*4270:;56F,7<*;9FE9=A)+E8:9F2G
@412_1_1/2
tgaggagacggtgaccagggttccttggccccagtagtcaaagtagtcctcatagcagctggtactactacaatagagtctgtgtgcacagtaatatgtggctgtgtccacagggtccatgttggtcattgtaaggaccacctggtttttggaggtgtccttggtgatggtgagcctgctcttcagagatgggctgtagcgcttatcatcattccaataaatgagtgcaagccactcAagggcctttcAtgggggctgacggatccagcccacacccactGcactagtgctgagtgagaac
+
CCCCCGGGGGGGGGGGGDGGGGGGGGGGGGGGGGGGGGGGGCGGGGGGGGGGGGGGGFGGFDGGGGGGGFGGGFGGGG9EGGGGGGGFGGGGGGGGG7FGGGGGGGGEGGGGGEGGEGGAGGGGGGFGGFFGFFGGFGGGGFGGGDGFGGCGFGGGFCGGG8GEGGFCCGC7FGGDG8GFCGBGFFG8G,G>GFA=GGAGGGDGC9=F,,2G@;FF?CFF9=D3FEFEG=,=CF456+/05CG1CF*0+?*7G*7D8679E=CC7GG:0+F*;F))F:C4(*F/?13*1=8)/19*F9-.1
@412_2_1/2
tgaggagacggtgaccagggttccttggccccagtagtcaaagtagtcctcatagcagctggtactactacaatagagtctgtgtgcacagtaatatgtggctgtgtccacagggtccatgttggtcattgtaaggaccacctggtttttggaggtgtccttggtgatggtgagcctgctcttcagagatgggctgtagcgcttatcatcattccaataaatgagtgcaagccactccagggcctttcctgggggctgacggatccagcccacacccactccactagtActgagtgagaac
+
CCCCCGGGGGGGGGGGGGGGGCGGGGGGGGGGGGGGGGGGGGGGGGGGGGGGAFDFGGGGGGGFGGGGGGGGGGGGGGGG?GEGGGGGGGAGGGGG<FGGG<GGGGGGGGFEGGGGFGGFGFGGGAFGG7GGGGFCGFGCEFD8GGGF9GGGG+GFG<GFGGFEEGGEGF,GCDG?GGGGGGFGFAGG;FFCG@@;F>EFGEE:?GDCF;FC>=>6FFE><GEC,FC+;>E>7F2C3,8G>5GCCC<D1FC>9*GF4CA+C*FG:CF></4*C:7:++:7:*7**DC?*052)1*):C+7*
@412_3_1/2
tgaggagacggtgaccagggttccttggccccagtagtcaaagtagtcctcatagcagctggtactactacaatagagtctgtgtgcacagtaatatgtggctgtgtccacagggtccatgttggtcattgtaaggaccacctggtttttggaggtgtccttggtgatggtgagcctgctcttcagaAatgggctgtagcgcttatcatcattccaataaatgagtgcaagccactccagggcctttcctgggggctgacggatccagcccacacAcactGcactagtgctgagtgagaac
+
CCCCCGGGGGGGGGGGGGGGGG9GGGGGGGGGGGCGGGGFGGGCGGGGGGGGGFGGGGGCGGGGGGGAGGGGGCGGGFGGGGGG7GGGGGGGFGGGGGGGGDFGGGGGGGFGGGGG9GGGGEGGGGGGDFGEGGGDFEGGGGGCGCGGGFGCGFG@GF<FGDGF@C=DGG7GDGG:FGF?GG@GGDD,EGFFFF6CFFFD6GE,DGFGGFGF7GE,GC+<5C7F8GGC/,*GFCG@FF:CC:9G*/C=FGACC,F:*,56C;:+7C,A*+9:20B5*2CF(+*)C+FF+:3F*2C:C5/0.
@412_4_1/2
tgaggagacggtgaccagggttccttggccccagtagtcaaagtagtcctcatagcagctggtactactacaatagagtctgtgtgcacagtaatatgtggctgtgtccacagggtccatgttggtcattgtaaggaccacctggtttttggaggtgtccttggtgatggtgagcctgctcGtcagagatgggctgtagcgcttatcatcattccaataaatgagtgcaagccactccagggcctttcctgggggctgacggatccagcccacacccactccactagtgctgagtgagaac
+
CCCCCGGGGGGGGGGGCGGGGGGGGGGGGGGGGGGGFGGGGGGGGGGGGGGGGGGGGGGGFGGF@GFGGGGGGGFEGFGGGGFGGGGGGGGGGGGGGGGGGGG@GGFFGGEGFGGGGGGGGGGEGGGGFFAGFGGGGF99FF@CFGGGGGGGGCFAGGEFCFECEG=FG>EFF,CFDCFGC,GGD7,GGFFGEFGFGCGG@GGG=@CFF@>:EGFGF/C99GG9??FGGF,,GAD9FF:E=3G=5D79C;:D::7A0D4:A85C5D7+)9*:F=+C1778D*E9@)8**C7F29*9*@:5*
@413_0_1/2
tgaggagacggtgaccagggttccttggccccagtagtcaaagtagtagtagctcccactatattctctcgcacagtaatacacggccgtgtcctcagatctcaggctgctcagctccatgtaggctgtgctcgtggattcgtccgcggtaatcgtgactctgccctAgaacttctgtgcgtagtttgctgtaccaaagatagggatgatccctcccatccactcaagcccttgtccaggggcctgtcgcacccagctgGtagcatagctgctgaaggtgActccagGagccttgcaCCag
+
CCCCCGGGGGGGGGGGGGEGGGGGGGGGGGGFGFGGGGGGGGGGGGGGGGEGGFGGGGGGGGGGGGGGGEGEGGGGFGGGGFGGGGGDGGGGGGGGGGEFGGGG,GFFEGGGGGGCGGFFGFGGGFGGGG,GGGGEFGDCGAGFGFGGCGDGEDFFG<GGGGGGFFG,GGGGGFFGGGCFGGG=B+GC8D+CFCFGDCFDCG5BGFGGFEEGGGE@GFFG:GDG@:5CGC,C><GCE<+*9*C9CE;FG9)72+F:<7C+*=C++D6G/7D9+F+:G0*;)71:*)G*;.**1C8DC**0@
@413_1_1/2
tgaggagacggtgaccagggttccttggccccagtagtcaaagtagtagtagctcccactatattctctcgcacagtaatacacggccgtgtcctcagatctcaggctgctcagctccatgtaggctgtgctcgtggattcgtccgcggtaatcgtgactctgccctggaacttctgtgcgtagtttgctgtaccaaagatagggatgatccctcccatccactcaagcccttgtccaggggcctgtcgcacccagctgatagTatagctgctgaaggtgcctccagaagccttgcaggGg
+
CCCCCGGGFGGGGFGGGGGGGGGGGCGGGGGGGGGGGGGGGGGEGGGGGGGGGGGGGGGGGGGGGGGFGEGGGGGCGGFGGGGGGGFDGGEGGGGEGGGFFGFGGGGGGEFGGGGGCFGGGGGGGGGGFFGGGGFGGGFGGDGGFGGFGGFGGGEGDGGGGGEGGAFFGGD,GFGFFFGGFGGFCDGGFFF8GEFC?>GEDGACECG;GG?D9GDGG@G@FGDE7=6GCD@F<7FG@G,E*EC897FG0*,+=4955F0*G4C**F<:A++CFF*8)+C@GADG>2++*963*37;?/**2
@413_2_1/2
tgaggagacggtgaccagggttccttggccccagtagtcaaagtagtagtagctcccactatattctctcgcacagtaatacacggccgtgtcctcagatctcaggctgctcagctccatgtaggctgtgctcgtggattcgtccgcggtaatcgtgactctgccctggaacttctgtgcgtagtttgctgtaccaaagatagggatgatccctcccaCccactcaagcccttgtccaggggcctgtcgcacccagctgatagcatagctgctgaaggtgcAtccagaagGcttgcaggaT
+
CCCCCGGGGGGGGCGGGGGGGGGGGGGGGGGGGGGGGGGGGGGGGGGGGGGGGGGGGGFGGGGGGGGGGGGGGGGGGGGGGGGGGGFGGGGGGGGGGGGGGGGGGGCGCGGGGGFFGGFFFG8GFGGGAGGGGGGGGGG<GCEDDFCGCCEAFGGFGGGFDG:FDGF>@@G9G9=GDGCGFFCFD7EGGG9GEG?B@GG@GF9G2,:>G:GGGF<GGA*GFF@8@G?GF5=FCFFD;D,@,BFFEFF*:,<:GF@**F2AFC+78@F+=C;C)*:F+=)F)*2)?)9)*5*4CC):+*+))
@413_3_1/2
tgaggagacggtgaccagggttccttggccccagtagtcaaagtagtagtagctcccactatattctctcgcacagtaatacacggccgtgtcctcagatctcaggctgctcagctccatgtaggctgtgctcgtggattcgtccgcggtaatcgtgactctgccctggaacttctgtgcgtagttCgctgtaccaaagatagggatgatccctcccatccactcaagcccttgtccaggggcctgtcgcacccagctgatagcatagctgctgaaggtgcctccagaagcAttgcaggCg
+
CCCCCGGGGGGGGGGCGGGGGGEGGGGGGGGGGGGGGGDGGGGGGGGGGGGGGGGGGFGGGGGGGGGGFGGGGGGGGGGGGGGGGGG?GGGGGGF7GGGEGEGGGGGGGGGFGGGGGGGFGFEGGGGFGGDGGF@GGGGGGGGG,GFGFG?GGCGGGFGFFGGG9FGGGGDGFEGGGGF@=,FFFGAF,F+@G6FEGGFGG7@CCGEGG9ECGG,GCGGG9EDFDE/;=7CC<F5+CGC;;CG0D;7FE5/*E9G+?FD5G):7C95>F0*=73@5*=*G*72D43B4))0*0/<G@1;*4
@413_4_1/2
tgaggagacggtgaccagggttccttggccccagtagtcaaagtagtagtagctcccactatattctctcgcacagtaatacacggccgtgtcctcagatctcaggctTctcagctccatgtaggctgtgctcgtggattcgtccgcggtaatcgtgactctgccctggaacttctgtgcgtagtttgctgtaccaaagatagggatgatccctcccatccactcaagcTcttgtccaggggcctgtcgAacccagctgatagcatagctgctgaaggtgcctccagaGgccttgcaTgag
+
-AC<CGFGG9C-GFGGEGEFFFGG9GGGFFGEG977<CF<DG@GGG6GFGCCFFGEEF<FGFCCGEFFFGFGG<:FBFGGGFG<AFGGGFEEFGECFCGGFCCGGGCG,CF,@7FGGDDFFFC@FGGE<?FD+;GAFCG+FFC<AEEGAEGFFA9=G=G*>FG88G89F4GG5FEFF@FC*<@,EF6FG38*CF,C,>*FC8,9G+9,F0@2;6C,05E*+*A<<>+*F+92+/9@;2>?+8:);:9C?*171*)))5)*=//+13/+15E0**+21)A/.1).*(17**+*0+)0)*6+)
@414_0_1/2
tgaggagacggtgaccagggttccttggccccagtagtcaaagtagtcccccgcgagtcctttcgcacagtaatatacggccgtgtcctcggctctcaggctgttcatttgcagatacagcgtgttcttggaattgtctctggagatggtgaaccggcccttcacggagtctgcgtagtatgtgctaccaccactaccactaatagctgagacccactccagccccttccctggagcctggcgCacccaTctcatggcatagctgctaaaggtgaatccaTagCctgcacaggagagtctc
+
CCCCCGGGGGGGGGGGGGGGGGGGGGGGGGGGGGGGGGFGGGGGGGGEGGGGGGGGGGGGGGFFGGGFGGGGFGGGDGGGGGGFGFGGGGGGGG:GGCGGGEGAFFGGGGGGGGGGGEGGFGFGGGGGGGGGGGGGFGGGGGFGGF:GECF9FGGFF+GGCCEGCGAGGGF@GGGEG@FGCEGFGGEGDGGGGAGDGDG,CF@GC>GFGC?EF:GEEGDF*+GD9GCFF;FGGD)57@2:CE9,GC)G:),GEFCC+>2F?:@1B*B=F>CCF+5492>C#+C**0+*2)2+.1)*6=@A6
@414_1_1/2
tgaggagacggtgaccagggttccttggccccagtagtcaaagtagtcccccgcgagtcctttcgcacagtaatatacggccgtgtcctcggctctcaggctgttcatttgcagatacagcgtgttcttggaattgtctctggagatggtgaaccggcccttcacggagtctgcgtagtatgGgctaccaccactaccactaatagcGgagacccactccagccccGtccctggagcctggcggacccagctcatggcatagctActaaaggtgaGtccagagActgcacaggagagtctG
+
6CC<CFG7,GGGCE7GGFFFCGGC@DGGFEGGGGGGFGF@GG,@GGGFEE8;FFEGGGFCGGCGEGG,GD6FGGCFGGDGC9<GCCEE9FFG@F,F,FDGF<GBFFFFGGE9@5GF9FGGEGEF?FEF9BFFFGEF*DE78GFBFDFGF<,FAG8E<E@FE9@,F+EG>@7;EC7@8FC+FB,93E8,;@9C9@,A;6C@G3><=C9*,*C89:8D,,F,7+7;70)*?+C,53:8*9:*)+1+5*3*C0<7+=9)*+@209)/*+C2)9911**)/=/2;*)#(#71,)/<.1)*))+**
@414_2_1/2
tgaggagacggtgaccagggttccttggccccagtagtcaaagtagtcccccgcgagtcctttcgcacagtaatatacggccgtgtcctcggctctcaggctgttcatttgcagatacagcgtgttcttggaattgtctctggagatggtgaaccggcccttcacggagtctgcgtagtatgtgctaccaccactaccactaatagctgagacTcactccagccccttccctggagccAggcCgacccagctcatggcatagctgctaaaggtgaatccagaggctgcacaggagagtGtc
+
CCCCCGGGGGDCGGGFGFGGGGGGGGGGGGGGGGGGGGGGGGGGGGGGGGGFGFDFGGGGGGDGGGGGGGGGGGGGGGFFGGGGGGGFGGGGGGGGFGGDFFGGGGGGFFGGGGGGCGGGC=GGGFGGGEGGGGDGGEGDGF9GCDCCGGG=FFFGCDGFG@FDGG8FGGECE9GGGGFFGCCCGGFGB,EAFGFFEEGCFGFGEDF8GGG,F,@C,GG9*,@FG?CG,*GGE=E++G/?4;*EEC2F4F2G<FA>C/DCCFC>F1+>68:9G<42D29?,C*4*,;+49664;?<+*++4
@414_3_1/2
tgaggagacggtgaccagggttccttggccccagtagtcaaagtagtcccccgcgagtcctttcgcacagtaatatacggccgtgtcctcggctctcaggctgttcatttgcagatacagcgtgttcttggaattgtctctggagatggtgaaccggcccttcacggagtctgcgtagtatgtgctaccaccactaccactaatagctgagacccactccagccccttccctggagcctggcggacccagctcatgCcatagctgctaaaggtgaatAcagagTctgcacaggagagtctc
+
CCCCCGGFGGGGGGGGG@GFGGGGGGGGGGGGGGGGGGGGGGFGGEGGGGGGGGGGGGGGGGGGDGGGGGGGGGGCGGGGGGGGGGFGCGFGGGGGGGGGGDGGGFGGGGGGFGGGGGEGGFGFFGGCGGFGGFGFFCGEG9FG,FFGGGGFGEGFGGFGGGFF<DGGFFFFGFGG;GGFG;FGDGG=6?FGC>GCG9D:DFGCDA7@F+G=G7>C7G,CFCG;=@,DG5?F0C<EFG2DF,=GFCGF<CCCF*+>*7=EC8+FE=FC+=92*E74D*)FC88))F;D:0<9:D7*C1:4=
@414_4_1/2
tgaggagacggtgaccagggttccttggccccagtagtcaaagtagtcccccgcgagtcctttcgcacagtaatatacggccgtgtcctcggctctcaggctgttcatttgcagatacagcgtgttcttggaattgtctctggagatggtgaaccggcccttcacggagtctgcgtagtatgtgctaccaccactaccactaatagctgagacccactccagccccttccctggagcctggcggacccagctcatggcataTctgctaaaggtgaatccagaggctgcacaggagagtctc
+
CCCCCGGGGGGGGGGGGGGGGGGGGDGGGGGGGGGGFGGGGGFFGG@GFGGGGGGGGGGGGGFG9GFGGGGGGGCGG>GGGGGGGGGGGGGGEGGGGFGGGFGGGGGGGGGCGCGGGFCGGDFGGGGGGGGEFGGGGGGGEFFAGGFFGF8GFFGF<FGGGCCFGFFCGG9GFCCDGGC@GGG+GFE8GF+?88GGE,DGGF?F=GCDF>GGGEGGC?+ABC+CCGFC2,=D==5DG1C*GB/A,*FDE<@G;5C?CB<G5+52C;GE*C@@G?;2C9,=;)1FF/+>DCB/***F*0)B0
@415_0_1/2
tgaggagacggtgaccgtggtcccttgcccccagacgtccataccgtagtagtaataaccactactatcatctgtggtacagtaatacacggctgtgtcctcggttttcaggctgttcatttgcagatacagcgtgttttttgaatcatctcttgagatggtgaatctgcctttcacgggtgcagcgtagtctgttgCcccaccatcagttttgcttttaatacggccaacccactccagccccttccctggagcAtggcggacccagctcatccaggcgttactgaaagtgaatccagag
+
CCCCCGGGGGGGGFGGDGGGGGGGGGGGGGGGGGGGGGGGGGGGGGGGGGGGGGGGGGGGGGGGGGEGGGGGGGGGGGCGGGGGG<GGGGGGGGFGGGGGGGGFGGGGGFGGGGGG?FGEGGGFGGGGGAEGGGGCGGGGGFGGFGEGGGGGFFCGGDEFGGGGF,CGEGGDGGGGGEDGG78FDGGG+GGB6GE,F3FDGCCC@GDGGD;@FF@9G>FCCFC7CGG=76D:EEC87F?>GGEC*/@2+*C;G:?)G7DDAC>7;*****FGGG7)8==GE9?C:76>0:+*).*>+)C7+
@415_1_1/2
tgaggagacggtgaccgtggtcccttgcccccagacgtccataccgtagtagtaataaccactactatcatctgtggtacagtaatacacggctgtgtcctcggttttcaggctgttcatttgcagatacagcgtgttttttgaatcatctcttgagatggtgaatctgcctttcacgggtgcagcgtagtctgttgtcccaccatcagttttgcttttaatacggccaacccactAcagccccttccctggagcctggcggacccagctcatccaggcgttactgaaaTtgGatccagag
+
CCCCCGGGFGGGGGGGGGGGGGGGGGGFGGGFGGGFGGGGGGGGGGEGGGCCGGGGGGGGGGGGGGGGGGGGGGDGGGGGGGGGGGGGGGGGCGGGGGGGGGGGGGGG9GGGGGFDGGGFFGGGGGCGGGGEFGFGGGFCBCG=+GGGGG9GGGGCGF8GG,G,FGCGFG7GGFGGGD+G9@GECCAFEEDGFGEFFD@GGCGGEFGFCGC:DC5GCCFCGDC+D*GCAGGEG92G+@B6G;9E=76<FFF:*A;6F77FF0*E<E,@CFFA2=?G.***G0;D*:+C8++9+)+*29:.1
@415_2_1/2
tgaggagacggtgaccgtggtcccttgcccccagacgtccataccgtagtagtaataaccactaAtatcatctgtggtacagtaatacacggctgtgtcctcggttttcaggctgttcatttgcagatacagcgtgttttttgaatcatctcttgagatggtgaatctgcctttcacgggtgcagcgtagtctgttgtcccaccatcagttttgcttttaatacggccaacccactccagccccttccctggagcctggcggacccagctcatccaggcgttactgaaagtgaatTcagag
+
CCCCCGGGFGGGGGGGGGGGGGGGGGGGGGGGFGFGGGGFGGGGDGGGGGGGGFGGGGGGGGFE,GGGGBGGGGGGFGGGGGGEGGGGGGFGGFGGFGEGGG<GGGAGE?GGGFFGGEFGGFGGGED<GGGFGDG=GGGGGFFFGGGFGGFFGEGGGFGGFGGFCGGCG>G9FGDGD3FEGGG@FG8GGGFFCFGGCGCCADFCB8FGG*=GG<EGGGEE6FFC>FC2<@)0CCGE=<6CCF9E?=1FC=3*86++/GG+2+?BF)E=F3:F*E61<F9*82*C*++*7+=F=>*)2F:6+
@415_3_1/2
tgaggagacggtgaccgtggtcccttgcccccagacgtccataccgtagtagtaataaccactactatcatctgtggtacagtaatacacggctgtgtcctcggttttcaggctgttcatttgcagatacagcgtgttttttgaatcatctcttgagatggtgaatctgcctttcacgggtgcagcgtagtctgttgtcccaccatcagttttgcttttaatacggccaacccactccagccccttccctggagcctggAggaccTagctcatccaggcgttactgaaagtgaatccagag
+
CCCCCGGGGGGGGGGGGGGGGGGGGGGGGFGGG9GGFDGGAGGGGGFGGGGGGGGGGGGGGGGGGGACGGGGGGG@GFGGGGGGGGGGGGFGGGFGGGGGGGFFCGGGGGCFGGGGGFFFG:GGGFGGFGGGGGGGGFFGGGFGG7FEGGGGGFFCFGGAGGG@,FGEGACG+D;CGG,,C8FGGFFG9GCGG,EEG8DG6CC9GG:>8FFFG?G*GGCC82*G<GDC;EF=>G,7,:7=GFE=E@G3=D+C098*=**,C:++**:*+*>)GD)*<:+7*F4F7*)+8DCF/03*)**+7
@415_4_1/2
tgaggagacggtgaccgtggtcccttgcccccagacgtccataccgtagtagtaataaccactactatcatctgtggtacagtaatacacggctgtgtcctcggttttcaggctgttcatttgcagatacagcgtgttttttgaatcatctcttgagatggtgaatctgcctttcacgggtgcagcgtagtctgttgtcccaccatcagttttgcttttaatacggccaacccactccagccccttccctggagcctggcggacccagctcatccaggcgttactgaaagtgaatccagag
+
CCCCCGGGGGGGGGGGGGGGGGGGGGGGGGGGGFGGGGGGGFGGGGGGGGGGGGGFGGCGGGGFGGGGGGGGGGFGGGGGGGFGG8DDGGG?GGFGGGGGEGGGGGGGAFGGCGGGF9GGFGGGGGGGFGCGGEGGGGG7GGGGGDGGGCEGGGGFGEGGEDGFEGFFBGE=GGGGEFGGGF8<GAF@GD?EFGF>FG?FGGD*CCDFGE=D08DFGGEFD6D;FGA52@FCDGFEG*C7G*2*90EC2F7*1*G>7:0C8<9C24;*+*;87>*.*F374*531:**79)@523:+00.B
@416_0_1/2
tgaggagacggtgaccgtggtcccttgcccccagacgtccataccgtagtagtagtagtaatcccagccactgctattccctcgtttcgcacagtaatatacggccgtgtcctcggctctcaggctgttcatttgcagatacagcgtgttcttggaattgtctctggagatggtgaaccggcccttcacggagtctgcgtagtatgtgctaccaccactaccactaatagctgagacccactccagccccttccctggagcctggcggacccagctcatggcatagcAgcGaaGggtgaat
+
CC@@CGGGGGGGGGGGGGGGGGGGGGGGGGGGGFGGGGGGGGGFGGGGGFGEGFGGGGGGFFGGGGGGFDGGGGG@GGGGFGFGG9GGGGEGGFGGGGFGGGGGCGGGGGGFGGFF<FGGGDGGGGFGGGGGCGFCGFFGGEGDAGGGFGGGGFGG<GG9EGGGGDGFGCGDGGFFFGF8EEGGG@>A7DCFFGGGCCD?GEDE6+ACG8FGCAF6>G,FFF86EFD6F/C:5C7GFGCAFEC0@**,C7:3+D461D:G++*GB7+4*D1C;+C*FD/2)C86:8>*F;)+**2+1406)
@416_1_1/2
tgaggagacggtgaccgtggtcccttgcccccagacgtccataccgtagtagtagtagtaatcccagccactgctattccctcgtttcgcacagtaatatacggccgtgtcctcggctctcaggctgttcatttgcagatacagcgtgttcttggaattgtctctggagatggtgaaccggcccttcacggagtctgcgtagtatgtgctaccaccCctaccactaatagctgaTacccGctccagccActtccctggGgcTtggcggacccagctcatggcatagctgctaaaggtgaat
+
C<8CCGGFGGFGGGGFEFFCFGCE,@GGGGGCGGGFGF;GG+G<G9EE<EGG@GFGDGG6<EF<FF+GGGGACGEFFCGEFAFGG<G@F:@<EGEGGCGG96G<GF,DGGD=FFBEE=,4GEGF@FGGAD,A@8D9=>FE;FA*7@C;CG3FFC<8+F9F,5G:E3C>A@F9E??E<FF8AFC:*E,7F,,B6:<@38*3,*,F983=>7G2FF**4*73:0,/4691*CA<A5++C*3*2*1*11E+*7**<*3*@4)*07*C*2:.)*7)250*2*811*/1):)*+0)9**)**5**0
@416_2_1/2
tgaggagacggtgaccgtggtcccttgcccccagacgtccataccgtagtagtagtagtaatcccagccactgctattccctcgtttcgcacagtaatatacggccgtgtcctcggctctcaggctgttcatttgcagatacagcgtgttcttggaattgtctctggagatggtgaaccggcccttcacggagtctgcgtagtatgtgctaccaccactaccaTtaatagctgagacccactccagccccttccctggagcctggcggacccagctcatggcataTctgctaaaggtgaaA
+
CCCCCGGGGGGGGGGGGGGGGGGGGGGGGGFGGGGGGGGGGFGGFGGGGGGGGGGGGGG,DFGFGGGGGCFGFGGFGGGGGFGGGGGGGGGGGGDGGGFGGGGFGGGGGGGGGGFFBEGFGGFGFGGGGGGGGGGGGGGEFGGDGFFFGGG>GAGGGGGGGFGFGCGCGG9BGC9EC=FCDCGBGEFG?,GFAGEDGC>BDD?GED@FC,BGCF;*<>>8CD;*,?=)FC9GC7GC1CCGFC,CC9A,)E16?C:CF*CFB*9CF<7)?97,:0F71:,GF*2(***52C*.5)8*9*67)
@416_3_1/2
tgaggagacggtgaccgtggtcccttgcccccagacgtccataccgtagtagtagtagtaatcccagccactgctattccctcgtttcgcacagtaatatacggccgtgtcctcggctctcaggctgttcatttgcagatacagcgtgttcttggaattgtctctggagatggtgaaccggcccttcacggagtctgcgtagtatgtgctaccaccactaccactaatagctgagacccactccagccccttccctggagcctggcggacccagctcatggcatagctgctaaaggtCaat
+
CCCCCGGGGFFGGGGGGGGGGGGGFGGGGGGGGCGGGGGGGFGGGGGGGGFGGGGGGFDGGCGGFGGGEGGGGGFGGGGG,GGGGGGGGGGGGGGGGGGGGGGCGGGGGGCGGGFGEGF?GGG9FGGGGGGGGFFG8GGGGGDGGGAEGGDGGGGCGGFAGFG=GGGGG6:GFFFFEFCG<GCFG:GCEDFGGFCE,:GFGGA8E;GF@6;F::*FFE=8ECFDE=C,<=CGDEFC*DCDG79)=A*CCF7+99:C>F9A;*F>C7*G*ED*+0)7+*C),C)7*47);*+*G98))*9=+
@416_4_1/2
tgaggagacggtgaccgtggtcccttgcccccagacgtccataccgtagtagtagtagtaatcccagccactgctattccctcgtttcgcacagtaatatacggccgtgtcctcggctctcaggctgttcatttgcagatacagcgtgttcttggaattgtctctggagatggtgaaccggcccttcacggagtctgcgtagtatgtgctaccaccactaccactaatagctgagacccactccagccccttccctggagcctggcggacAcagctcatggcatagctgctaaaggtgaat
+
CCCCCGEGGGGGGGGGGGGGGGGGEGGGGGGGGGGGGGGGGGGGGGGGGGGGGFGGGGFFGGGGGGGGGGGGGGGGGGGGEGFCGGGGGGGGFGGGGFGGGGGGGGG9GFGGGGFGGGGFFGGFFGFGGGFFGGFGGGGGGGFGG<GGGGGGGGFGGGGGFECFGFGGFF>FGCGFGGGCGGG,>FGFEBCGFD9D08GGFGGF;GE,GGEGG=<=G=@EF>87FFDG;?,CCFFF@C,?=5E<+CC?CFCEC2+CF;>57FD,78CG3,*+6:C<;*87+D;F:7F2:17)*8*D:;*C<
@417_0_1/2
tgaggagacggtgaccagggttccttggccccagtagtcaaagtagtgagctgctattgtggtacagtaatacacggctgtgtcctcggttttcaggctgttcatttgcagatacagcgtgttttttgaatcatctcttgagatggtgaatctgcctttcacgggtgcagcgtagtctgttgtcccaccatcagttttgcttttaatacggccaacccactccagccccttccctggagcctggcggacccagctcatccaggcgttactgaaagtgaatccCTaggctgcacaTgagagt
+
CCCCCGGGGGGGGGGGGGGGFGGGGGGGGGGGFGGGGGFGGGGGGG7FGGGGGGFGGGGG@GGFGGGGGFGGFGGGGGGFGGGGFGGGG@GGGGGGGGGGFCGFGGGGGGFCCGGGGFGGGGGFFGG8GGGGGGFFGGFG7EG8FGFGG@GCGGGGGGFGCG7FGFFGCGFGGGFFFF3GF@9GGGCGGEG9FDEEGDG=FGCC>@=AGFD,FCGF6GF@CF;4G=GECC45F4?F2=GFG>DCDD4FCF74=:FCA*8DFC*+)1G94*1=087/0CF9;/*1951+D0;*+**C6C3:0
@417_1_1/2
tgaggagacggtgaccagggttccttggccccagtagtcaaagtagtgagctgctattgtggtacagtaatacacggctgtgtcctcggttttcaggctgttcatttgcagatacagcgtgttttttgaatcatctcttgagatggtgaatctgcctttcacgggtgcagcgtagtctgttgtcccaccatcagttttgcttttaatacggccaacccactccagccccttccctggagcctggcggacccagctcatccaggcgttactgaaagtgaatccagaggctgcacaggagagt
+
CCCCCGGGGGGGGGGGGGGGGGGGGGFCGGGGGGGGGGGGGGFGGGGGGGGFGGGGFGGGGGGEGGGGGGFGGGGFGGGGGGGEGGGGGGCGGGGGFGGGGFGFFGGGCGGGGGGGFGGGGGG9GFGGGGGGGFGFGGGGEGGG<GF9FGGGEGGEFGFGDFGGGEG@F:GGG7DFGBGFF9:FEGGGBBDGC,GFFFFDFGF;:GG<GGEGE+GC?GFFG+A95=5EEC6CGG3<2GF@1B0:7C*+FDF@G*@G62>7+CCC@1*:0@:/GF@G/*2FB*=/FC*:7B9G>01C**))*
@417_2_1/2
tgaggagacggtgaccagggttccttggccccagtagtcaaagtagtgagctgctattgtggtacagtaatacacggctgtgtcctcggttttcaggctgttcatCtgcagatacagcgtgttttttgaatcatctcttgagatggtgaatctgccGttcacgggtgcagcgtagtctgttgtcccaccatcagttttgcttttaatacggccaaccAactccagccccttccctggagcctggcggacccagctcatccaggGgttactgaaagtgaatccagaggctgcacaggaCagt
+
C-CCCECFGGFFFCG;G9GGFGGG7GG@EFG6GG@CGEEGGGGBFGF:GEFG@FGFGEGGCGGG,FGGGCCGGDGCDFEGGFGG?FCF@7GGFFG4EG,G:FCGF,A>GGFG@BGDGEC5E=9FGFEAF<FAFCGEFG,FC7,CEAFF@EF,C:GF,C<,G6EE*,*,A=DA@FC,F,F4GC:3:,CF,E7=:,CD53;+5>797<*F5FEG3+*F@1*98?,+::+E336,=*E/;5*22=+:)+00+=**<*1027:*0+,01*F10*9*317/+*-5701*7/00)05/=?/:9**<7
@417_3_1/2
tgaggagacggtgaccagggttccttggccccagtagtcaaagtagtgagctgctattgtggtacagtaatacacggctgtgtcctcggttttcaggctgttcatttgcagatacagcgtgttttttgaatcatctcttgagatggtgaatctgcctttcacgggtgcagcgtagtctgttgtcccaccatcagttttgcttttaatacggccaacccactccagccccttccctggagcctggcAgacccagctcatccaggcgttactTaaagtCaGtccagaggctgcacaggagagt
+
CCCCCGGGGFGGGGGGGGFGGGGGGGGGGFGGGGFGGGGGGGGGGGGGGGGGGGGGGGGGGGGGGGGGGFGGGGGGGGGGD,GGGGGGGGGGGGFGGFGGDGFGFGG?GGGGGDCEGGGGGGEGGGGGGGEGG9GGDFFGGGFGGGFEGGGGGGFFFCGGGFGDDEG7CFFGGGGE8>C8CDFGGEGGCGGE:G5G;;CCECGE9FFGFD:G,GCGG*FFF2B>GG;9+CCCG,GFG;7E:GEA),9@*=GCE7F@CBG1F:C:717CG,*,6F>9+**F+B001@*87CG**210@0:*:
@417_4_1/2
tgaggagacggtgaccagggttccttggccccagtagtcaaagtagtgagctgctattgtggtacagtaatacacggctgtgtcctcggttttcaggctgttcatttgcagatacagcgtgttttttgaatcatctctGgagatggtgaatctgcctttcacgggtgcagcgtagtctgttgtcccaccatcagttttgcttttaataAggccaacccactccagcccAttccctggagcctggcggacccagctcatccGggcgttactgaaagtgaatAAagaggctgcacaggagagt
+
CCCCCGGGGFGGGGGGGGGGGGFGGGGGGGGGGGGGGGGGGGGGGGGGGGGGGFGGGGGGGGGGGGFFGGGFDGGGGGFGGGGGGEGGEGFGGFGGEGGGGGGGGGGGGFGGGGGGGGFGGFGGGFGGGGGGGGFGGF+CGGFGEGGF=GFFFEGGGFG8GGEGEDGCFGBFGFCGAGGFCEFFGACCB+GGDFG3>G9FGF85=DF,+GDEF*3F,<GF,GC++AEC,D,C*FC0D+G7GG,9*FFC*C>CF+*7CFGD+5+6B8:FF.F<:2**<*7+)*1G7C**)****7)4+*C7A
@418_0_1/2
tgaggagacggtgaccagggttccttggccccaggagtcgaaccagaaggggatagcagctggtactactacaagtctgtgtgcacagtaatatgtggctgtgtccacagggtccatgttggtcattgtaaggaccacctggtttttggaggtgtccttggtgatggtgagcctgctcttcagagatgggctgtagcgcttatcatcattccGataaatgagtgcaagccactccagggcctttcctgggggctgacggatTcagcccacacccactccactagtgctgagtgagaaccca
+
CCCC<GGGGGGGGGGGGGGGGGGGGGGGFGGGGGGGGGGGGDGGGFGGGGGGFGGFGGGGDEGGGDGGGGGEFGFGFFDGGGGGGFGGGGGGGGGGGGGGEGGGGGGGGGFG@GC:GGGGGGFGGGGFGEGFGGGGGGDGGDG+GGGGGGDFG8G;GGEGG;GFCGEFGFF9:A9G,GGGDG,F?FE97<FEGEGG8FFG7G,FC=GGB;CG,GEFFCGE7GG=C5/<FEG,F*CFCGC78C:<F,G49,+,>6/CG7D+?+CB0:C/*:*GA+*0*2GC+/9C9+*2F*F;C*C>/::75
@418_1_1/2
tgaggagacggtgaccagggttccttggccccaggagtcgaaccagaaggggatagcagctggtactactacaagtctgtgtgcacagtaatatgtggctTtgtccacagggtccatgttggtcattgtaaggaccacctggtttttggaggtgtccttggtgatggtgagcctgctcttcagagatgggctgtagcgcttatcatcattccaataaatgagtgcaagccactccagggcctttcctgggggctgacggatccagcccacGcccactccactagtgctTagtgagGaccca
+
CCCCCGGGGGGGFGDGGGGGGGGGGGGGGGGGGGGGGGGGGFGGGGGEGGGGGGGGGGGGGG9GFGGGGGGGGFGGGGGGGEGGGGGGGGGGGGGF:GGD,GGGFGG<GGGGGF@GGGGGGGGGGGGF,GFGGEFGGDGFGGGGGAGEGCAFFFCGGGF9GGFGEGGDGGGDCEFGGFFDGGEGE,,DFG;GG*,FEG9@5@FG@GGFEG;C5*0GG=GFGC3GCD:FFCFGCG+CGGC+G87>CCC+:EF+A27,*)9+G939=C)5C;*::3D0+2F+47/<*++4+26*4****1>)8
@418_2_1/2
tgaggagacggtgaccagggttccttggccccaggagtcgaaccagaaggggatagcagctggtactactacaagtctgtgtgcacagtaatatgtggctgtgtccacagggtccatgttggtcattgtaaggaccacctggtttttggaggtgtccttggtgatggtgagcctgctcttcagagatgggctgtagcgcttatcatcattccaataaatgagtgcaagccactccagggcctttcctTggggctgacggGtccagcccacacccactccactagtgctgaTtgagaGccAa
+
CCCCCGGGGGGGGGGGGGGGGGGGGGGGGGGGGGGGGGGGFGGGGGGGGFGGGGGEGFGGGGGGGGGGGCGGGGGGGGGGFGGGGCGGGGGGGAGGGFFGGFGGFGDGGC@GFGGGGGGGGFFGFGDGFGFGGGGGDGGGCFGFGFGGGGGFGFCGGAGGGGDE9GB7GGGGGGFFDG@@GG>G=GDGGFGGE,9EGGGGDCFGGGCFE*GC;GDG,:CD,E846=7,DCGA7=+D=FFE<DG*F*C**:C*C6<C4:D),G:CF1@74>GC1+;C?77/A?9AC*:*44*+709)(97*.
@418_3_1/2
tgaggagacggtgaccagggttccttggccccaggagtcgaaccagaaggggatagcagctggtactactacaagtctgtgtgcCcagtaatatgtggctgtgtccacagggtccatgttggtcattgtaaggaccacctggtttttggaggtgtccttggtgatggtgagcctgctcttcagagatgggctgtagTgcttatcatcattccaataTatgaAtgcaagccactccagggcctttcctgggggctgacggatccGgcccacacccactccactagtgctgagtgagaGccca
+
CCCCCFGF-GG9FG8GGFEGA,GEGGFG8C<,GFCFGGCG<EGC<GD<9GCAG6FGCGAG>GFC9EFGGC<GCCEG=GGEGG<G,GFGC,GE,9<GGGFGFGGF@G,GACGFB<8GGFCBFA7CFCEFEEDEF?FGG>FAC,AD,FF5CG:EF9FEED8F,4<AFA,D0;FD99D:DEGGC9>G;?:F:G8,C7C=,C/F,3D74C*<0*<3>/54*:9A:+1E++GCC0;GA*,**FD+2)+72/+,*FC95,/,**(*+A,*5)C0FA*);/))B3,:2*@2428**7)***89*+*22
@418_4_1/2
tgaggagacggtgaccagggttccttggccccaggagtcgaaccagaaggggatagcagctggtactactacaagtctgtgtgcacagtaatatgtggctgtgtccacagggtccatgttggtcattgtaaggaccacctggtttttggaggtgtccttggtgatggtgagcctgctcttcagagatgggctgtagcgcttatcatcattccaataaatgagtgcaagccactccaTggcctttcctgggggctgacggatccagcccacacccacCccactaAtgctgagtgagaacccT
+
CCCCCFFGGGGGGGGGGFGFGGGGGGGGGGFGDGGGGGGGGGGGGGGGEGGGDGGFGGGGGGGGDGGGGGGGDGDGGGGGGGFGFGGGGGGGFGGGGGGGGGGGCEGGGGGGCGGGGGCGGGGGGGGGDGDGFG9GGEFGGGGGGGFGGGFGFGGGGGGGD7CGCDFGGF93C=FE6GCGFFGFDGC7,F@GGCGFGGGGC1CGG?F8BFFGFC8EGG=*E8F:88D*F+*EDFCBGC5,:DG?*G+*FFG:<E*=F2)1D*<567*449F/*6C**8D9C9C+:B+*9*):4)62+12A)
@419_0_1/2
tgaggagacggtgaccgtggtcccttgcccccagacgtccataccgtagtagtagggagtagccgctgctataccctctgacgcacagtgatacaaggccgtgtcctcggctctcagactgttcatttgcagatacagggagttcttggcgttgtctctggagatggtgaatcggcccttcacagagtctgcataacctgtgctaccaccatGccaattaataccagagacccactccagcccAttcGctggagcttggcggacccagctcatgccataaCcatAaaaggtgaatccagag
+
CCCCCGGGGGGGGGGGGGGGGGGGGGGGEGGGGGGEGGGGGGGGGGGFGGGGGGDFGGGGGGGGGFGGGGFGGGGGGEFGGGGGGFGGGGGFGGGGGGGGGGFGGGGGCGG<CGGGGGGGGGGGF<FGEG@DGGGGGFGCECGGFGGGGDG,DGGGFGGFAGGFG>F9GGFGGAFGEGF8FGEF;FGFFCC,GG7,*G9/G+FFGFGGC6FE*C2@G,>C9@>GG=CGFGGGE;GGFF*DGG+*G2+,C?E?F@>*D<8CC7F+F+.+*E)GF+*@)*)C*C).*20078;++>*;*31;9
@419_1_1/2
tgaggagacggtgaccgtggtcccttgcccccagacgtccataccgtagtagtagggagtagccgctgctatGccctctgacgcacagtgatacaaggccgtgtcctcggctctcagactgttcatttgcagatacagggagttcttggcgttgtctctggagatggtgaatcggcccttcacagagtctgcataacctgtgctaccaccattccaattaataccGgCgacccactccagccccttccctggagcttggcggacccagctAatgccataatcatcTaaggtgaatccagag
+
CCCCCGG7DFFFEA6DGFGG,GGGFGFGCGGGGGGGGGGFGGG,,@@FEFG<GG,EGE@F+,<DGGFGEE,C,,GGC9GFGGDGDCEGGFGG5CGE?FFBECGFGFGDFFFG=8GDBGGCGGFDFFF?CCG?GE@FFG77@F5FG3=CE9FGE,7A8G@:DF@G9@,DG39C6G*=CCD7>,+BGC?EF5EG*G,+13E9;*7C,C,22,,F4*+*+3:1,*,@/+D+6C4?4/C*5:2C,/+F<:*CABC*7/F).F9*70+*,/0*>/14C7)),7+)112*C*502*(7)0,*.**.*
@419_2_1/2
tgaggagacggtgaccgtggtcccttgcccccagacgtccataccgtagCagtagggagtagccgctgctataccctctgacgcacagtgatacaaggccgtgtcctcggctctcagactgttcatttgcagatacagggagttcttggcgttgtctctggagatggtgaatcggcccttcacagagtctgcataacctgtgctGccaccattccaattaataccaAagacccactccagccccttccctggagcttggcggaccTagAtcatgccataCtcaGcaaaggGgaaGccagag
+
CCCC@GGGGGGGFGGCCGCGG;G@CGGGFEFGGGGGGFF@@GGGGEFGE,FCGGFGGFFED<GFCG:GGGGG9B+6FFCEEEGGCGFFGCGF8ECG5FG:GECF<GFGFGF,EGGFFGGFCGG=GFFG<@EGEFG4GEF5DGGFGFFGF@,G<9G,ED9AEF9:8FF7,>DE9EFB=DF9C8:5C?6G8C**1*C8D?AEFE11***4**,*5E*;F=C:+F2=@=,,7=*+<21FC*091*)*)7<*3+9*+46/89*1*)1+=**))**2F*152<=/5:)116)++/#<1*(*+C2+*
@419_3_1/2
tgaggagacggtgaccgtggtcccttgcccccagacgtccataccgtagtagtagggagtagccgctgctataccctctgacgcacagtgatacaaggccgtgtcctcggctctcagactgttcatttgcagatacagggagttcttgAcgttgtctctggagatggtgaatcgAcccttcacagagtctgcataacctgtgctaccaccattccaattaataccagagacccacGccGgccccttccctggGgcttggcggacccagctcatgccataatcatcaaaggGgaatccagag
+
CCCCCCFFGG-=EG,GG<G@G<GGGGG8GGF6F<GGGGFGFG<,CG9GEEG8EGEDGGDGFGGGCCGG<FGG6FGAE5:CFGGGGFEGGFG7FGFG9=CGGGGEBDEGG>FEFFGG9FCCFGGFGE<=9CC<EFDFGEDG56FF,@,3,DFDGGFGEAAFFG,*FDF<E9D,E=+9;D@:A8,47,,,5,9+C@A:@,9FFC5,7@*58@,*)5B941DF3G+AF><0*:248D1+?2*2+)<*27E<<*+1+90***+;+*)5=+F0*+/+***26>5+0*1<*D*+9/)9**;,7:27)
@419_4_1/2
tgaggagacggtgaccgtggtcccttgcccccagacgtccataccgtagtagtagggagtagccgctgctataccctctgacgcacagtgatacaaggccgtgtcctcggctctcagactgttcatttgcagatacagggagttcttggcgttgtctctggagatggtgaatcggcccttcacagagtctgcataacctgtgctaccaccattccaattaataccagagacccactccagccccttccctggagcttggcggacAcagctcatgccataatcatcaaaggtgaatccagag
+
CCCCCGGGGGGGGGGGGFGGGGGGGGGFGGGGGGGFGGGGGGGGGGGGGGGGGGGGFGGFGGGGGG<GGGGGGGGGGCGGGGGGGGGGGFGGGGGGCGGGGGGGGGGDGDGGGGFFGGGGGGGGGGFGGGGGFGFGGCFGGFDGGFGFGGDGGFG:FEGGGGFGG8GGGGEFGG::GGGGC,8GG8,G6C8FDDFBE8FG9GGDGG=8G@?GC*GGGA881CDCG@?FGFDEGC7?,C=E?+>;*D+CB=,;G;;)F8)0:E2F,:)?+F=98C79*)=**F>?FD:C*.G*=)*.:A)4C
@420_0_1/2
tgaggagacggtgaccgtggtcccttgcccccagacgtccatgtagtagctcccactatacccccttggggctctcgcacagtaatacacagccgtgtcttcagatctcaggctgctcagctccatgtaggctgtgctcgcggatgtgtccctggtaatggtgactctgccctggaacttctTtgaatattttgtgttaccattgccagcgttgatccatcccatccactcaagcctttgtccgggggcctggcgcacccaatgcatagcatagctagtgGaggtgtatccagaagccttg
+
9CCCCG9GGGGGGGGGGGGGGGGGGGGGGGFGGGGGGGGGGGGGGGGGGDGGCGGGGGGGGGGFGGGGGGGFGGGFGGGDGFGGGCGGGGGGGGGGGGGGDCGGGECGGGFGFGGFGFGGGGGFGFFGFGCGGAGGGGGEGGFDGF9GGGCGGFG?GFGGFGDCFF@GFG6?GGFFFFGGGB9GF<GC6AFGCG=F+F=7EGGCEFEGG?5G9=;EFEEGD0D,CDADDFECFF8:GFD+G6/42F/=F+*+G+*AD:*>37G*;.6E1+2FC>::9A*+*C):A8*<1<:00*):+A)=.
@420_1_1/2
tgaggagacggtgaccgtggtcccttgcccccagacgtccatgtagtagctcccactatacccccttggggctctcgcacagtaatacacagccgtgtcttcagatctcaggctgctcagctccatgtaggctgtgctcgcggatgtgtccctggtaatggtgactctgccctggaacttctgtgaatattttgtgttaccattgccagcgttgatccatcccatccactcaagcctttgtccgggggcctggcgcacccaatgcatagcatagctagtgaaggtgtatccagaagccttg
+
CCCCCGGGGGGGGGGGGGGGGGGGGGGGGGGFGGGGGGGGGEGGGGGGGGGGG+GGGGGFGGGGGGGEGGGGGGGGGFFGFGFGGGGGGFGGGGGG5GGEF9GGGGGGGGFGGGFFGGGFGDGCFG:GGAGGGF,GFGGGFGGGGGGGFGEG8FGGFGGFFGFGFCFGFGGGDF@GEF@F*EGGGEGE6GCF,FCFGECD8FFG;,D<CCFGGAFGF+CGC9FF5*=G<;EG@7F:>GD=CCCG8CCFDG7>)3+@FF2<,F7=A*CC<*E*C7+/+305*:9)3F78)<*+7>*0)76E*
@420_2_1/2
tgaggagacggtgaccgtggtcccttgcccccagacgtccatgtagtagctcccactatacccccttggggctctcgcacagtaatacacagccgtgtcttcagatctcaggctgctcagctccatgtaggctgtgctcgcggatgtgtccctggtaatggtgactctgccctggaacttctgtgaatattttgtgttaccattgccagcgttgatccatAccatccactcaagcctttgtccgCgggcctggcgcacccaatgcGtagcatagTtagtgaaggtgtatccagaagccttg
+
CCCCCGGGGGGGG@G9GGGGGGGGGGGGGGGGGGGGGGGGGGGGGGGCGGEGGGGGGGGGGDGGGAGGGGEGGG8GGGGGGGFGGGGGGGGEGF<FGFGGGGGGGEGGGGGCGGGGGG9GGGGGFFFEGGGGGGGGF?GGGCGFGFDGGGGG=FGFGG:GGEGGAAGGGFCFCFGD=GBGD8GB,;8GBBGFF?GFCDEF>G6GGAD7G*CCGEG3:AEE,F4CGCD8GF6GGCF@GCCFBCG7+G**A>G>FAF787F+C9?*4)<5*C8;*+*1F/+,409G9*0G;+*6206.1E7*/
@420_3_1/2
tgaggagacggtgacGgtggtcccttgcccccagacgtccatgtagtagctcccactatacccccttggggctctcgcacagtaatacacagccgtgtcttcagatctcaggctgctcagctccatgtaggctgtgctcgcggatgtgtccctggtaatggtgactctTccctggaacttctgtgaatattttgtgttaccattgccagcgttgatccatcccatccactcaagcctttgtccgggggcctggcgcacccaatgcatagcatagctGgtgaaggtgAatccagaagccttg
+
CCCCCEGFGGFGGFC,G-AGFGG,GFGGGG@9GFE6,GGGGGCFG9FG,G;@FF8GCECGFECGFGGAC9F@GGG9GGDGG+FEEF9GG6GCGGGEGGC,D,GFGDEGGFGF?GGGFAGFGFFCFFGF4GGFE<FFGGF,FF,F+GG9+,F<FGEFGCD?,CF@7E,7,F,EE7DGG@81BG,:@,49E5E,C4G:@3*6:9<32CE17+/C4:,,@7D,2C+*6<CFA,,71@>GC,+***5++G9,+G*:;42/**)<*0*)+*/:/+2712C*+/*87)*+*))*)00+3))(+<C)9
@420_4_1/2
tgaggagacggtgaccgtggtcccttgcccccagacgtccatgtagtagctcccactatacccccttggggctctcgcacagtaatacacagccgtgtcttcagatctcaggctgctcagctccCtgtaggctgtgctcgcggatgtgtccctggtaatggtgactctgccctggaacttctgtgaatattttgtgttaccattgccagcgttgatccatcccatccactcaagcctGtgtccgggggcctggcgcacccaatgcatagcatagctagtgaaggtgtatccagaagccttg
+
CCCCCGGGGGGGFGGGGGGGGGGGFGGGGGGGGGGGGGGEGGGGGGGGGGGFGGFGGFGGGGFGG7GGGFGGGGGGGGGGGGGGGGGGGGDGGGGGGGGGDGGGGFGGFGGGECCCGGGGGGGF,GFGGFGGGFG<FEGFGGFGGFGDGGGGGGEFGCGEEAFGDFFECAGDFCCCGEGGAFGGGF3EFGEGEGFEGGBF@=GC>G@GDE>FGG*CGG,G>EFC;FAEEB<:DE+7F,6*+=F):G07CF:>=**;C+CCD*E47C48E74937*8:*2G8>*C*CF0791+F0CA/A@:7
@421_0_1/2
tgaagagacggtgaccattgtcccttggccccagacatcaaaagcatcccccccagcagctaccaccactacaatatccggtctcgcacagtaatacatggcggtgtccgaggccttcaggctgctccactgcaggtaggcggtgctgatggacttgtcggctgagatggtgacctggccttggaaggacgggctgtatctggtatcagagtcaccaggatagatgatccccatccactccaggcctttcccgggcatctggcgcacccagccgatccagtagctggtaaagctgtatcca
+
CCCCCGGGGGFGGGGGGGGGGGGGGGGGGGGGGGGGGGGGGGGGGGGGGGGGGFGGGGGGGGGGGG9GGGGGGGFG<GGGDGGGGGGAGFFGGGFGGGGGGGFGEGGAGFFGGGGAEFGGGGEGGGCGGGGFFGFFFGBFGGFFGFGGGGGFCGGEGFGEDGG>DGGGGGCGDGGGGBFGGGGGGED9EG,@EF;CCE,G@E79FGD6DCFGGC<*DFA2CCFCFC/CCGGGGF,5F,C7G+,25)+?+F:+2G7C:C***;+<;2<CC7+;41/?:2+C=(2GGC+17++**B(+*(02)
@421_1_1/2
tgaagagacggtgaccattgtcccttggccccagacatcaaaagcatcccccccagcagctaccaccactacaatatccggtctcgcacagtaatacatggcggtgtccgaggccttcaggctgctccactgcaggtaggcggtgctgatggacttgtcggctgagatggtgacctggccttggaaggacgggctgtatctggtatcagagtcaccaggatagatgatccAcatcAactccaggcctttcccgggcatctggcgcacccagccgaGccagtagctggtaaagctgtatcca
+
@CCACGGGGGFGGGGGGGGGGGGGGFFGGGGGGGGGGGGGGG@FGEGGFGGGGGGGGGGGGGGGGGGGGGGGGGG<FGGGGGGGGGGGEGGEGGGGGGGGGGFGGGGGG<GGF<GGGGGDCGF9GGGGFGGCFGGGGFGFGGGGDGGGGFCEGBGGDF=FFGE7FFDGG+GFGC@CFF:>FGGGCAGFEE67E73FGC8D6FFGFGE>=CFG9GF*E>GG=6F:;E,GGC,8+E<+CC552,;:80F:C?5G+3E?:*:F5C4>3E+:4,:+0*2):+/6+)+36**41/89*AFCF)0/0
@421_2_1/2
tgaagagacggtgaccattgtcccttggccccagacatcaaaagcatcccccccagcagctaccaccactacaatatccggtctcgcacagtaatacatggcggtgtccgaggccttcaggctgctccactgcaggtaggcggtgctgatggacttgtcggctgagatggtgacctggccttggaaggacgggctgtatctggtatcagagtcaccaggatagatgatccccatccactccaggcctttcccgggcatctggcgcacccagccgatccagtagctggtaaagctgtatcca
+
CCCCCGGGGGGGGGGGGFGGGGGGGGGGGGEGGGGGGEGGGFGGGGGGGGGGGGGGGGGGGGGGGFGGGGGGGGGGGGGGGGGFGGGGGGFGGGGGGGGGAGGGGEGGGFGFGFFEGGGDGFG@GGGGGGGGGGFGGG<GGGGADGG=GGDGD@FGAGFGF,G<GGCCGE;GEGGFGFFGCGGDGFDEGCG8GGD3*GGFGABAGGGAGG=GD6:+,FEADC8GG,GE777,<D;8=+GEG4D674GFCC5F*B*BDFF*C07)+9:C3E0F<><9F*:0?=)*6)FFC*@7C2*09:+53
@421_3_1/2
tgaagagacggtgaccattgtcccttggccccagacatcaaaagcatcccccccagcagctaccaccactacaatatccggtctcgcacagtaatacatggcggtgtccgaggccttcaggctgctccactgcaggtaggcggtgctgatggacttgtcggctgagatggtgacctggccttggaaggacgggctgtatctggtatcagagtcaTcaggatagatgatccccatccactccaggcctttTccgggcatctggcgcacccagccgatccagtagctgAtaaagctgtatcca
+
CCCCCGGGGGGGGGGGFGGGGGGGGGGGGGGGGGGGGGGGGGG,GGFGGGGGGGGGFGGGGGGGGGGG8FGGGCGFGGGGGGCFFGGGGGGGGGGGFFCGGAGGGGGGGGDGCGFGGFGG9GGGGGGGGGCG<GGGEGGFDGGF@F>GFFGGAGGGFGGFGDGF,GGF@FGFGG,GGG>FEG8D=GEGEFECEEFGGDGG4EG7@CGGAGE5:A+GBE?5G=DGCFC6:+=5,<D??EC*G32+@F*G5*C7><E*+;*CGE6F:CF)*:+F*520**C0CFG)F5)/53:>)**/90?A+
@421_4_1/2
tgaagagacggtgaccattgtcccttggccccagacatcaaaagcatcccccccagcagctaccaccactacaatatccggtctcgcacagtaatacatggcggtgtccgaggccttcaggctgctccactgcaggtaggcggtgctgatggacttgtcggctgagatggtgacctggccttggaaggacgggctgtatctggtatcagagtcaccaggatagatgatccccatccactccaggcctttcccgggcatctggcgcacccagccgatccagtaCctggtaaTgctgtatcca
+
CCCCCGGGGGGGGGGGGFGGGCGGGGGGGGGGGGGG<G@GGFGGGGGGGGGGGGGGGFGGGGFFGGGGGGGGGDGGGDGGGGGEGGGEGGEGGGGGGGGGGCGGAGGFGGGGFGGGGGGGGGGAGG8GGEGG9GGGCFFGFGCFGGGGG<<FGFEGGFFGDGCFFF=GGD4>DFGFFCGGGFEEGCC,1GGG@AEFGGGBGGFF>CCCDFFF=8GEGD8C,:E=@D7C:F:C<FG4@*?C@<7EC:CG>4EF77G=*4,,/*E,C:FF>+++1F@=7))6;C528))9G:*72*C*:00+.
@422_0_1/2
tgaggagacggtgaccgtggtcccttgcccccagacgtccataccgtagtagtagtagaacctccagtagctcccactagtacagtaatacacggccgtgtcctcggttttcaggctgttcatttgcagatacgccgtgttctttgaatcatctctggagatggtgaacctgcctttcaccgacgcagcatatgctgtcgcgtaactgttagctttgcttctaatacggccaacccactccagccctttcccggaagcctggcggacccagtgcatagcagagccactgaaggtgaaccca
+
CCCCCGGGGGGGGGGGGGGGGGGGGGGGGGGGGGGGGGGGGGGGGGGGGGGGGGGGGGGGGGGGGGGGGGGGGGGGGGGGGGGGGGGGGGGGG>GFGFGGG?GGGGFGEGGGGFGGGGDGCGGGGGGGGAGFFGGFGGFGG7GGGE7@F,GEGGGFFDGGGG9CCGGGGFFGGFFGGFCEGEGC;GGDE@FGG?GD88GCA8GG7E7GF=,AFGFE@,GC;@F8G@G,GG7@<C=C,C?F>GF*G9AFC*>?5/*@*:C7B7C05/9@7:,)C*D7E*C*:9*6*1=*)D/C6;/*BF1:.
@422_1_1/2
tgaggagacggtgaccgtggtcccttgcccccagacgtccataccgtagtagtagtagaacctccagtagctcccactagtacagtaatacacggccgtgtcctcggttttcaggctgttcatttgcagatacgccgtgttctttgaatcatctctggagatggtgaacctgcctttcaccgacgcagcatatgctgtcgcgtaactgttagctttgcttctaatacggccaacccactccagccctttcccggGagccCggcggacccagtgcatagcagagccactgaaggtgaaccca
+
CCCCCGGGGGGGGFGGGGGGGGGGGGGGGGGGGGGGGGGGGGGGGGGGGGGGGGGGGGGGGGGGGGGGGGGGGGGGGGGGGGGGCGEGGGFGGEFGGGG<GGGFGCGFGGGGFEGGGGGGGGGGGGGGCGGGFFGGG,GGAGFGGFGGFGFDG8GDGEFGEGGG@E;G<GGGFGCG:FGCFGGGG3G@CGC:FFGEGCGGFEFD:G5G?GC+G8GG67+FG:*GG8DG?GDGG0FD)EC1F9C70>F:@E7@,0*7<8)+<=*106GAC)*<:*:;:2=2*C3*)?9?<C737>@:3C9*+
@422_2_1/2
tgaggagacggtgaccgtggtcccttgcccccagacgtccataccgtagtagtagtagaacctccagtagctcccactagtacagtaatacacggccgtgtcctcggttttcaggctgttcatttgcagatacgccgtgttctttgaatcatctctggagatggtgaacctgcctttcaccgacgcagcatatgctgtcgcgtaactgttagctttgcttctaatacggccaacccactccagccctttcccggaagcctggcggacccagtgcatagcagagccactgaaggtgCGccca
+
CCCCCGGGGGGGGGGGEGGGGGGGGGGGEGGGGGGGGGGGGGFGGGGGFGGGGFGG<GGGGGGGGGGGFGGGGGGGCGGGGGCGGGGCCGCGFGGGGGGGGEGGGGGGGG,GGGGGEGGGGGGGGFGGGFGGCGGGGFFFF8GFGF,A<GGD9GGFFGCGFFDGFBGFFGGGGFGGG8G?CC8@DGF;G>CE@E@D*AG*GGGBGG56E8GF?*@DC:CFGF?F3C=<F?DCD+*B=G6D+*,+:CD:?F2@GG<CD1F?FCD3*4C8C)**7969:1+*:6.5A0F5B.3**)C)3(72)
@422_3_1/2
tgaggagacggtgaccgtggtcccttgcccccagacgtccataccgtagtagtagtagaacctccagtagctcccactagtacagtaatacacggccgtgtcctcggttttcaggctgttcatttgcagatacgccgtgttctttgaatcatctctggagatggtgaacctgcctttcaccgacgcagcataCgctgtcgcgtaactgttagctttgcttctaatacggccaacccactccagccctttcccggaagcctggcggacccagtgcatagcagagccactgaaggtgaaccca
+
CCCCCFGGGGG9GGGGGG6GGGGGGGGGGGGGGGGGGGGGGGGGGGGGGGGGGGGGGGGGGGGGGGGGGGGGGGGGFGGGGGGDGGGGFGGGGGAGGGGGGGGGGGGGGGGGGGGFGGFFEFGGDCGGGGGDGFGGGGGFGAGDGGGGGFCGA8GGGGGGFGGGGG8GGEGCGCGGFBGGGFGG;FEGGDDG8GGBCGF:<EFGCEFG;GDF>=C2*GC,DFFGA7FE,G,>GCGE=C=77>GF::C?>D>F<G9C7=*>,:*7>C:F)F*@C9))99D>6)6<7+-=*7<?25+*3*:=8
@422_4_1/2
tgaggagacggtgaccgtggtcccttgcccccagacgtccataccgtagtagtagtagaacctccagtagctcccactagtacagtaatacacggccgtgtcctcggttttcaggctgttcatttgcagatacgccgtgttctttgaatcatctctggagatggtgaacctgcctttcaccgacgcagcatatgctgtcgcgtaactgttagctGtgcttctaatacggccaacccactccagccctttcccggaagcAtggAggaccTaTtgcatagcGgagccactgaaCgtgaaccca
+
CCCCCFGGGGGGGGGEGGGGFGGGGGGGGGGGGGFGGGGFGGGGGG<DGGGGGGGFGFGGGGGGGGGGGDGFGGGGGFGGFGGGGGGGGFGGGGFGGGGGGDGGFDGGGFGCGDGGEGGGFGFGDGBG7GFGGGDGECGG@GGGGF?EFF@F@CGGGGG=GCGAGEGGDCCGEFGGFGFFG:EGGEGE5CFDG8DGGFGGGGF@FGDA8,GFC,*D=87=F9>2G*GF@GDCG9?F,FCGG:7GGF+G+FB04D>CGF+,FF;G14C**>*F@1:*+1C)16:?,C*4*FC+00257*D>6
@423_0_1/2
tgaggagacggtgaccagggttccttggccccagtagtcaaagtcataactccccgaaccatattcttctctcgcacagtaatacacgaccgtgtcgtcagatctcagcctgctcagctccatgtaggctgtgctgatggacgtgtccctggtactggtgaccctgccctgaaacttctgtgcatagtttgtgccaccactgttagggttgatccgtcccatccactcaagcccttgtccaggggcctgtcgcacccagtgcatatagtagcAggtgaaggtgtatccagaagccttgcag
+
CCCCCGGGGGGGGGGGGGGGFGGGGGFGGGGGGGGGGGEGGCGGGGFFGFGGGGGGGFFGGGGGGGGGGGGGGFGGGGGGGGGGGGGGGFGGGGGGGGGGG<GGGFGGFGGGGGGGGGEEGG:GFGGGFGG@GGGGGGGFFGFCGGGGGG@EEAGGF8GFCCGFEGGGGGGCGFFGFGCG,FGGFD4BGG;GEGEF:G=GFF9*7:GGG,FFFF*77/C@CDE0EG5@?>ECFE:3?F:EG6F*78<F*GF5F78CG1<CAG*,:2:8+D>F5E*4F;CF=5>+***D9*+)*20+1084+
@423_1_1/2
tgaggagacggtgaccagggttccttggccccagtagtcaaagtcataactccccgaaccatattcttctctcgcacagtaatacacgaccgtgtcgtcagatctcagcctgctcagctccatgtaggctgtgctgatggacgtgtccctggtactggtgaccctgccctgaaacttctgtgcatagtttgtgccaccactgttagggttgatccgtcccatccactcaagcccttgtccagggCcctgtcgcacccagtgcatataCtagccggtgaaggtgtatccagaagccttgcaC
+
CCCCCGG9GGGGGGGGGGGGGGGGGDGGGGGGGGGGGGGGGGGGGGGGGGGFGGFGGGGEGGGGGGGGGEGDGGFGAFGGGGGGGGGGGGGGGGGGGGFGGGGGGGCGFGGGGGGGGGGGGGGGGGG?G:FGG<GFFGGGGGGFCGGFFGGFGGGGDGGGEF<FBFFCF;GGGGG98G8FGC@EGDEGGFFGEF9CF,C:F;G8EGFB=CG>+G8CF*GGCB+,,C6@3FG,78GD<:;GG:<;*C<EA+7@)C7G*?*C:629<,>+;F2C<FF6G7C71)9=*7*)35+****81)7:*
@423_2_1/2
tgaggagacggtgaccagggttccttggccccagtagtcaaagtcataactccccgaaccatattcttctctcgcacagtaatacacgaccgtgtcgtcagatctcagcctgctcagctccatgtaggctgtgctgatggacgtgtccctggtactggtgaccctgccctgaaacttctgtgcatagtttgtgccaccactgttagggttgatccgtcccatccactcaagccctAgtccaggggcctgAcgcacccagtgcaCatagtagccggtgaaggtgtatccagaagccttgcag
+
CCCCCGGGGGGGGGGGGGGGGGFGGGGGGGGGGGGGGGGGGGGGGGG@GGGGGGGFFGGGGGGGGEGGGGGGGGFGGGGGGGGGGGGGGGGFGGGGDGGGGGCGGGGGFGGGDGGGDGGGFEGGGGGGFGGGGGFGFGGDGGGGGGC?GGFFCEGEFG9FGGCE,GGFCFBG,FGGCGCF8DFGGFGFGGFFDFFEG;CDGG?GCC8EGA*>FC7GEE,FEFEG6;<AE*;GEF2,G@CFCG+>+<@:<,957,*C++G8C*+*<:*;+5*)<,G*<7**4)*0@G0/5=9?*1)6A9:57
@423_3_1/2
tgaggagacggtgaccagggttccttggccccagtagtcaaagtcataactccccgaaccatattcttctctcgcacagtaatacacgaccgtgtcgtcagatctcagcctgctcagctccatgtaggctgtgctgatggacgtgtccctggtactggtgaccctgccctgaaacttctgtgcatagtttgtgccaccactgttagggttgatccgtcccatccactcaagcccttgtccaggggcctgtcgcacccagtgcatatagtagccggGgTaggtgtatcGagaagccttgcag
+
CCCCCGGGGGGGGGGGGGGGF8GGGGGFGGGGGGFGGGGGGGGGGGGGGGGGGGGFGGGGGGGGCGGGFGFGGGGGGGGGFG@GGGGGGGGGGGGGGGGFGGGGGGGFGGGGCGGGGGGGC?GCDGGGGFGGGG:FGGGAGFF@GGFG9GGGGGCGGGEGGGFGFGGGEGFGGA?GBEGGGGE@G,FGDGCCGGGCGD<G?F3GGDG@CFG<FF5G3G,C*F,++GGFCDG**GCG7G@*3>G*18?/4BAC:GA+G?:=+C7D*2A*/@+<+?;**+*6>0A3:D5*A>=8A)9:C)@>7
@423_4_1/2
tgaggagacggtgaccagggttccttggccccagtagtcaaagtcataactccccgaaccatattcttctctcgcacagtaatacacgaccgtgtcgtcagatctcagcctgctcagctccatgtaggctgtgctgatggacgtgtccctggtactggtgaccctgccctgaaacttctgtgcatagtttgtgccaccactgttagggttgatccgtcccatccactcaagcccttgtccaggggcctgtcgcacccagtgcatatagtagccggtgaaTgtgtatccagaagccttgAag
+
CCCCCGGGGG9GFGGGCGGGGGGGGGGGGGGGGGGGGGGGGGGGGGGGGGGGCGFGGGGFGGFGGGGGFGGGGGGGGGGGGGGGGGGFGGGGFEGFGGGGGEGGGGGGFGGGGGGGGGGG<GGGGFGGGFGGGAGGGFGFGCAGGGGDGGGFAGEGGGCG4GGFFGCEGEGDGGFGGGGGDFG>DDC@98EGFGGFGGG6@@,FGGE,F:G8FC=E86GB*G83)8CDECG8?G1;CC7G7FC:+?7A/*F7257BF,BGCC97<GFEC:1=87F)C+C)2*1?<<FC180**G*:+81:G
@424_0_1/2
tgaggagacggtgaccagggttccttggccccagtagtcaaagtagtgtataataactccccgaaccatagtctcccctctcgcacagtaatacacggccgtgtcctcagatctcaggctgctcagctccatgtagactgtgctcgtggacgtgtccctggtcatggtgactctgccctggaacttctgtgcgtagcttgtgctaccaccactagggttgattattcccatccactcaagccAttgtccaggggcctgtcgcacccagtgcatatagtagctggtgTaggtgtatccagat
+
CCC@CGGGGGGGGGGGGGGGGGGGFGGGC9GEGGGGGGGCGGGGGGGFGGGGGGFGGGGGGDGGGGGGGGGGGGGGGFGGGGGGGDGGEGGGGFGGFGGGGGGGGGFGGGGGGGFGGFGGGGFFGGFFEGGGDGGGGGFGGGGFGGGFGCGDFEGGGFGGDFEGCGGGGG:EGGGFFGCF@GG=GFCGDG:GCCGFF=AGFFG;FF=G3GG@>?G=D7ADGG>;C@=FFG><FF7CFFCBD6,GE=55C,9@,=F)7D=8A13C*+*E*54F8C:7C::++:GC><*9*/C=2+;AC***)
@424_1_1/2
tgaggagacggtgaccagggttccttAgccccagtagtcaaagtagtgtataataactccccgaaccatagtctcccctctcgcacagtaatacacggccgtgtcctcagatctcaggctgctcagctccatgtagactgtgctcgtggacgtAtccctggtcatggtgactcCgccctggaCcttctgtgcgtagcttgtgctaccaccactagggttgattattcccatccaAtTaagcccttgtccaCgggTctgtcgAacccagtgcatatagtagctggtTaagCtgGTtccagat
+
CCC6CGEGFEFCCDGGD,GGGGD@GG+GCGAGG8,GG@@ECGFG<GFG9GGGF,GGEGE798GGFFG:CGGF<E@GEGGGCGFBB9GGGFGCGGF6CGECGG<GDFGDGD7FFGECG<AAAGGEDGG,GEFFG,?EDF,EG7,7GFE?GCEAE+9F>A<GA,CFFG:GF6CG@8;@EC>>>G,**,,G82E:,8@?F5*2E3A7F@39,,*<6F=@;97840C7,29*E+8*3*,:*F;<C+,91*G44*)7****,**901)G9)*+/7)4/::)+*>*0>/18)5*+)***1**:7*0/
@424_2_1/2
tgaggagacggtgaccagggttccttggccccagtagtcaaagtagtgtataataactccccgaaccatagtctcccctctcgcacagtaatacacggccgtgtcctcagatctcaTgctgctcagctccatgtagGctgtgctcgtggacgtgtccctggtcatggtAactctgccTtggaacttctgtgcgtagcttgtgctaccaccactagggttgattattcTcatccactcaagcccttgtccGggggcctgtcgcGcccagtgcatatagtagAtggtgaaggtgtatccagat
+
CCCCAGGFFGDGF-GGFGC@GCEGGGCGGGECGFG+GGECGG9AGFAEGFGEGCGGGGEG<=GGG8G@@A@GGG:GGGGE,FF<,G,:FEBCFEGFFGF9GEF:FFGFFFFEFF,G,GF7FFA@+>AF>4<G+C+?*BBGD=ACBGCFCF+FFCGFFF;C>@,*FCG*,,7,E;@F:,E,E1F?>8@E8C*2*@,G*>D:C;C*+,,C5=525?8,,/?22GF*4:*,7*>*5C+9<,1*7+421****+8<**?+<*3*)/)?C*1F**)+*D407+0;*+C)))+2*++4)*+**)+2*
@424_3_1/2
tgaggagacggtgaccagggttccttggccccagtagtcaaagtagtgtataataactccccgaaccatagtctcccctctcgcacagtaatacacggccgtgtcctcagatctcaggctgctcagctccatgtagactgtgctcgtggacgtgtccctggtcatggtgactctgccctggaacttctgtgcgtagcttgtgctaccaccactagggttgattattcccatAcactcaagcccttgtccaggggcctgtcgcacccagtgcatatagtagctgTtgaaggtgtatccagat
+
CCCCCGGGGGGGGGGGGGGGGGGGGGGGGGGGGGGGGGGFGGGGGGGGGCDGGGCGGGFGGGGGGGFGFGGGGGGGGGGGGGFGGGFGGGGGFGGGGGGGGGGGAGEGGGGDGGFFGGGGFFGGGGGFGEGGGEFGGGCFGG?GGGGGGGGCFGF4GGFFEGGGG,CGG8G9GFBGFGFE8GF,G9FFGG,GG8FDB6GCGFGG=G6GED8A:GGGBGEFFFCG3CCG,=?,,>?EG5G0FBG=E8?>::BG4CAF9+C=8;5=0EF3C7+7*F*>C;3F)CF*,>6A*3*5>>>=3+7F/
@424_4_1/2
tgaggagacggtgaccagggttccttggccccagtagtcaaagtagtgtataataactccccgaaccatagtctcccctctcgcacagtaatacacggccgtgtcctcagatctcaggctgctcagctccatgtagactgtgctcgtggacgtgtccctggtcatggtgactctgccctggaacttctgtgcgtagcttgtgctaccaccactagggttgGttattcccatccactcaagcccttgtccaggggcctAtcgcacccagtgcGtatGgtagctggtgaaggtgtatccagaC
+
CCCCCGG9GGGGGGGEFGGFGGGGGGFGGGGGGGGGGGGGGGGGGGGGGGGGGGGGGGGFGGGFGGFGDGGGGGGGGGGGFGFGGGGGGGGGGFGFGG9GGFGCGGGGGFGGFGGGFGGGGFFFFGGGG,G<DG?CGGFGGGGGEGGGGGGGAGGGGFGFEGGCGGGGGEG9E<:GFGGA;FGCGFFDGDGCGG,GDFD>@9F,:*EG,@G,C>CGG:?E,:?,?FG+9CCFDCECGFEF5<C,)F7F*;CC/F:C4+9+0GGAA;0:)***/;;)9F4?FF/4*81FB**7*):+C*/1)
@425_0_1/2
tgaggagacggtgaccgtggtcccttgcccccagacgtccataccgtagtagtagtagcagctggtactactacaatatcctaggaggactcttctgtgtgcacagtaatatgtggctgtgtccacagggtccatgttggtcattgtaaggaccacctggtttttggaggtgtccttggtgatggtgagcctgctcttcagagatgggctgtagcgcttatcatcaGtccaataaatgagtgcaagccactccagggcctttcctgggggctTaTggatccagTccacacccactccactG
+
CCCCCGGGGGGFGGGGGGGGGGGGGGGGGGGGGGGGGFGGGGGGGGGGGGGGGGGGGGGGFFGAGGGGGGGGGGGGGGGGGGGGGGGGGGF9GGGFGGGGGFGGGGFGGGGGGGGGGGBGGGFCGGGGFGGGFF,GFGGGGGGGGDGFGGACGG9DFGEFGFGGGG5GEG=9FDEGFF,GDF9FFGC4GG,GCF8GG9G=DGGG6G,EGGG,G@DGGA=CF7G4CC*:CGC6)=GGCCFF*1>3CF+?<:7F/@9G=2919*F>72<=C+:D+)+*40+;805*:1F1;+,5**63+:B+)
@425_1_1/2
tgaggagacggtgaccgtggtcccttgcccccagacgtccataccgtagtagtagtagcagctggtactactacaatatcctaggaggactcttctgtgtgcacagtaatatgtggctgtgtccacagggtccatgttggtcattgtaaggaccacctggtttttggaggtgtccttggtgatggtgagcctgcGcttcagagatgggctgtagcgcttatcatcattccaataaGGgagtgcaagccactccagggcctttcctggAggctgacggatccagcccacacccactccactT
+
CCC<CGGGGGGGFGGCGFGGGGGGGGGGGFGGGGGGGGGFGGGGGGGGGGGGDGFGGGGGGGAGGGGGGGGGGGGGGFGGGGGGGGG9GGGEFG9GGGFC<GCGCGGGGGFGFGGGGGGGGGGGF,GGFGGGEGGGCGGGGAG@FDGG?GGF=GFECFG9GG,8FGDGCGGF8FGFGGCFCFG:EE5GC@>GGF,GEA3EFGGDEEF,GGE>FGEEDCG7+GG*3F7EGC,6F,=*+C,7C?CFCG9,+=DG11+F:5*F9GGG20)*8D/6=+=:*C0C+1F+?*,C;)*9>+A4@)7;*
@425_2_1/2
tgaggagacggtgaccgtggtcccttgcccccagacgtccataccgtagtagtagtagcagctggtactactacaatatcctaggaggactcttctgtgtgcacagtaatatgtggctgtgtccacagggtccatgttggtcattgtaaggaccacctggtttttggaggtgtccttggtgatggtgagcctgctcttcagagatgggctgtagcgcttatcatcattccaataaatgagtgcaagccactccagggcctttcctgggggAtgacggatccagcccacacccactccacta
+
CCCCCCGGGGGGGGGGGGGGG<GGGGGGGEGGGGGGGGGGFGGGGGGGGGGG<AGGGGGGGGGGGGGGGGGGGGGGGGGGGGGGGGGGGGGGGGGGEGGFGGEGGGGGGGGGGDEGGGGCGGGGG8GEFGGGEEGGGGGFFGEGGGDGGGBFCGGCF=GGGFCGFFCGCE=GCG@DFFG9E8GGFFGFAFGGGGGEEEF;CGG,DF:G08GFGE8C:GF=8GEF6GFGA7CE,3FC+FCGFGG>F588@C7BFGC?9>9FC+9**1/32**FF1CCC*,*48)4>D*G51).7:*09(D0*
@425_3_1/2
tgaggagacggtgaccgtggtcccttgcccccagacgtccataccgtagtagtagtagcagctggtactactacaatatcctaggaggactcttctgtgtgcacagtaatatgtggctgtgtccacagggtccatgttggtcattgtaaggaccacctggtttttggaggtgtccttggtgatggtgagcctgctcttcagagatgggctgtagcgcttatcatcattAcaataaatgagtgcaagccactccagggcctttcctgggggctgacggatccagcccacacccactccacta
+
CCCCCGGGGGGGGG9GGGGGGGGGGGGGGGGGEGGGGFGGGGGGGGGGGGGGGGCGGGGGGGGGGGGGGGFGGGGGFGFGEFFGGFFGGGG<FGGGGGGCGGEGGGCGGGGGF9GGCGGCGGGGEGGGGGGGEEFAGGEFGGGDGEGGDGGGGGGFGG,G?GGG@9EG<EGCGG9GGGFGD8GF@GGGFFF5EGDGF@DEC,;7G7FB?7FD7E,GAFGGCE5EG*G;++@C?FAB;GF;:>ECG<?G4,9*:,E7+F499E*;496;107*D7*G+:@FCB*6:G5B-70+*77>*8B.+
@425_4_1/2
tgaggagacggtgaccgtggtcccttgcccccagacgtccataccgtagtagtagtagcagctggtactactacaatatcctaggaggactcttctgtgtgcacagtaatatgtggctgtgtccacagggtccatgttggtcattgtaaggaccacctggtttttggaggtgtccttggtgatggtTagcctgctcttTagagatgggctgtagcgcttatcatcattccaataaatgagtgcaagccactccagggcctttcctggCggctgacggatccagcccacacAcactccacta
+
CCC<CGGGGGGGGGGGGGGGGGGGGGGGGGDFGGGGFGGGG@GGGFGGGGGGGEDGFGFGGGGCGGGFFGGGGGGGGGGGGGGGGGGGGFGGFGGGGGGGGGGGFGGFGGGGFFFGGFG<EGFGFFFGG7GGA:GEGGFFGDCEG;GG?FCEFGGGC>FGGFFGF@EFGGCGGGAGFGCFGBEGGF,G@GGEF=6EGF9F3GG,CDGEEE2FG?3;GFGGCGC<F*6G8GC6=C*7=G,G7C9G>@F,):A*<D9B>FA:B,:4,4,+*1=9*+7)EC9=1+7G:F7**+**0>5182*F)
@426_0_1/2
tgaggagacggtgaccagggttccttggccccaggagtcgaaccagtagtaataaccactactatcatagtgTtgtctcgcacagtaatacatggcggtgtccgaggccttcaggctgctccactgcaggtaggcggtgctgatggacttgtcggctgagatggtgacctggccttggaaggacgggctgtatctggtatcagagtTaccaggatagatgatccccatccactccaggccttAcccgTgcatTtggcgcacccagccgaCccagtagctgTGaGagctgGatcAagaaccc
+
@CCAC<GGGFCGGGGFAGGGGDG7CF@G8=DG@EGGGCGGGGGG@GC8CGGG:CCGFCGGGF<GCFGGG,CG,,GFBE7CE9GCCGEGGGFGGGGG@8GGCG,AGGGC8FG?EGGGFEGFGGFG,G@FGEAF?GF:8:A3<,G<?FFFFA@F79FC,8,@CFG,+EG9FD,5F,E=;CF>6F,A==8;18+,D,8::G2EFG5E>3*8@,+*,=,*54C)38=F15++C)+1F+,=*:4*4:*)*,+**,)+)D15540304:*+***9#+,1D2+1**:***(*2*;7*2)(*.)*42+.
@426_1_1/2
tgaggagacggtgaccagggttccttggccccaggagtcgaaccagtagtaataaccactactatcatagtggtgtctcgcacagtaatacatggcggtgtccgaggccttcaggctgctccactgcaggtaggcggtgctgatggacttgtcggctgagatggtgacctggccttggaaggacgAgctgtatctggtaGcagagtcaccaggaGagatgatTcccatccactcGaggcctttcccgggcatctggcgcacccagccgatccagtaCctggtaTagctgtatccTgaTccc
+
A6CC9GGG:+6FG;8DGGGGFGGGFGGCGGGGGGGGFGBFGFGGGEFCFGG@GCECCG?GGGGF8<FECGBG,C,CDG,<EFFGGECF,DF,GCCFFDFFGG@GGC9GFDFEACG,EFEDFGFFG<FGFF=EGD>9<DFEFGGGFGBAGGC:GD:FG@FGC@E,F,@,;F5ECC5,FBFA;FD=64,8>@7@EG8*,GE*C3B:CA=5GG2EF+*;C*97*,+>2**G+*F/)+*@C@1=0=*)0C)?<G:92@*0*/+*;*<*0=1)1:*2<572**+9*7**9*C*;:3*:7*<)))0.
@426_2_1/2
tgaggagacggtgaccagggttccttggccccaggagtcgaaccagtagtaataaccactactatcatagtggtgtctcgcacagtaatacatggcggtgtccgaggccttcaggctgctccactgcaggtaggcggtgctgatggacttgtcggctgagatggtgacctggccttggaaggacgggctgtatctggtatcagagtcaccaggatagatgatccccatccactccaggcctttcccgTgcCtctggTgcacccagccgatccagtagctgAtaaagctgtatccagaaccc
+
CCCCCGGGGGGGGGGGEGGGGGGGGGGGGGGGGGGGGGGGGGGGFGFGGGGGFFGEGGGFGGGGGGGGGGFGGGFGGGAGGFGGGGGGGGGGGGFGGFFGCFFGGGGGGGGGGFGGFGGGGGF9GGGGGGGEGGGGEGGGGGGGFFEG+GGGFFGGCDDECGGF7FGGAGGGGG,EG@9GGGGDFDEF6GGFG@EEGG,A8EF*GCFGGF6EE8@GGG7BECD46G:D8CG2FD,C59C7<?/GD;G+DC*8FCF5+AD+*7C0*4797*=0+735CC:)*6),EC1*+*.8)-*()5F;2
@426_3_1/2
tgaggagacggtgaccagggttccttggccccaggagtcgaaccagtagtaataaccactactatcatagtggtgtctcgcacagtaatacatggcggtgtccgaggccttcaggctgctccactgcaggtaggcggtgctgatggacttgtcggctgagatggtgacctggccttggaaggacgggctgtatctggtatcagagtcaccaggatagatgatccccatccactccaggcctttcccgggcaActggcgcacccagccgatccGgtagctggtCaagctgtatccagaaTcc
+
CCCCCGGGGGGGGGGGGGGGGGGGGGEGGGGGGGDGGGGGGGGGGGFGGGGGGGGGGGGFGGGGGGGGGGGGGGGGGGGFGDFGGGGGGGGGEGGGGGFGGGGGFGGGGFFFGGGEGGGGGGGFGGFFGFGGGFGGFGGFGFGGGGFGGGFGGGGG=8GG9GEFDFGGG7GG>BEGFDGDFG=FF;G>8E,G,GGFFGGGGG;E8GEGFFC7FGGGAGGFD08F<FG63D:/G589;+F*++F,F@<C>C,+CFFG99FA7>0F0C,;:9CC*9?G80**+4)16*AC)7(F4+0+*7*.8
@426_4_1/2
tgaggagacggtgaccagggttccttggccccaggagtcgaaccagtagtaataaccactactatcatagtggtgtctcgcacagtaatacatggcggtgtccgaggccttcaggctgctccactgcaggtaggcggtgctgatggacttgtcggctgagatggtgacctggccttggaaggacgggctgtatctggtatcagagtcaccaggatagatgatccccatccactccaTgcctttcccgggcatctggcgcacccagccgatAcagtagctggtaaaTAtgtatccagGacAc
+
CCCCCGGGGGGGGGGGGGEGGGGGGGGGGGGGGGGGGGGFFGGGGGGGGGGGGGGGGGGGGGGGFGGGGGGGGEGGGGGGGGGGGFGFGGGG9GGGGGGGAGGGGDGGGG<EGCGGGGDEDEDGGCGGFGGGFAGFDDGFAFGEGGCGG:GBCC+GFFGCCGGGFEFGCGGGGGGFGGFGFFFGDEFGGFGGGFGC=D=CC86CEG=GE:GDG*?GCGCFF7E79F8GCC7:G8@E7139+C@DC193FCEC/C79G*3:3C+1D734.A)D75*C82A:**)G9=***=*5EC04*+:+F
@427_0_1/2
tgaggagacggtgaccgtggtcccttgcccccagacgtccataccgtagtagtagaacccctgtctcgcacagtgatacaaggccgtgtcctcggctctcagactgttcatttgcagatacagggagttcttggcgttgtctctggagatggtgaatcggcccttcacagagtctgcataacctgtgctaccaccattccaattaataccagagacccactccagccccttccctggagcttggcggacccagctcatgccataatcatcaaaggGgaatccagGggctgcacaggagagt
+
CCCCCGGGGGGGGGGGGGGGGGGGGGGGGGGGGGGEGGFGGGGGFGGGGGGGGGGGFGGGGGGGEGGGGGGGFGGGGGGGDGFGGGGGGGCFGGGGFGGGGFGGGGFGGFGGGDGGFGGGGGGGF+GGCGGCGGFGGFFGDCGG@G@GGGGGF9FGGGAGFGDDGEDG9EGDFGFGFE3CFGG:GG9=GFG9:<GEDGCGCF:GE7EFGGBDGG=CCF6GEFGF9<88@DCC4C>4<,:;G;C+1:?,<CC@++?F+F=;G2F/+CG1?,FFC5:+2F+<***A*8.:*)00:**DG+8*;
@427_1_1/2
tgaggagacggtgaccgtggtcccttgcccccagacgtccataccgtagtagtagaacccctgtctcgcacagtgatacaaggccgtgtcctcggctctcagactgttcatttgcagatacagggagttcttggcgttgtctctggagatggtgaatcggcccttcacagagtctgcataacctgtgctaccaccattccaattaataAcagagacccactccagccccttccctggagcttggcggacccagctcatgccaAaatcatcaaaggtgaatccagaggctgcGACggagGgt
+
CCCCCGGGGGGGGGGGGGFGGGGGGGGGGGGGGGGGGGGGGGGGGGGGGGGGGGGGGGGGGGEGGGGGGGFGAGGGFGGGEGGGGE8GFGGGGFCGGGGGFFGGGDGCGGGGGGDG<GFFGGFGGCGFCGGGGG<GCGGGG8EG?GFGGF7GFGDGCFGFGG9GGEG=CFFDDFGCG@7F@G;GFFEGCGGGDF@4GFFFGFF7DF@7,C9BCEF>6F8C:G?ECEFEGGE@F>CFG?,)GF7GFDED:+2E?B7G5CF<@4/8=9DG49DC>?3=C9=9+73+=2*);9:0+**<F++06
@427_2_1/2
tgaggagacggtgaccgtggtcccttgcccccagacgtccataccgtagtagtagaacccctgtctcgcacagtgatacaaggccgtgtcctcggctctcagactgttcatttgcagatacagggagttcttggcgttgtctctggagatggtgaatcggcccttcacagagtctgcataacctgtgctaccaccattccaattaataccagagacccactccagccccttccctggagcttggcggacccagctcatgccataatcatcaaGggtgaatccagaggctgcaAaggTgagt
+
CCCCCGGGGGGFGGGGGGGGGGGGGGGGGGGGGGDGGGFGGGFGGGGGGGGGAGGGFGGGGGG9GGCGGGGGGGFGGGGAGGGGGGGEGGGGGGGGCGGEG?CGFGFFGGGFGFFGGEGGCGGGFGGFGG<GGGG=GCEFCGFGGGGEDGGCF4GGG9GEFGGGFDFGF,G=DGGEGGG6C,@ECFCGG@D7E:GG,G9GG@E@>CGFGG7GDGGGC5FG6=E=ECGC=8@F2CDGGFG5:75@9C;:2+*CGCC*)=D@A/C*?CDG=)=C*@)8.7:7+F*G:78+*+D08+09)2)<+
@427_3_1/2
tgaggagacggtgaccgtggtcccttgcccccagacgtccataccgtagtagtagaacccctgtctcgcacagtgatacaaggccgtgtcctcggctctcagactgttcatttgcagatacagggagttcttggcgttgtctctggagatggtgaatcggcccttcacagagtctgcataacctgtgAtaccaccattccaattaataccagagacccactccagccccttccctggagcttggcTgacccagctcatgccataatcatcaaaggtgaatccagaggctgcacaCgagagt
+
CCCCCGGGGGGGGGG<GGF<GGFGGGGGGGGGGGGGFGGGGGGGGGGGGGGGFGGGGGGGGGGGGFFEGGGGGGGGGGGGFGGCGFGGAGGGGCGEGGGGGGGFGFEGGGFFGGGGEGGGGGF@GGGFGCEGF@GGGFGGFEE?GGGFG@GDGEFDGGGGGGFEGGGCBGGF8+GEFGCGFGGB@,C*GGGF:GGGEDF8DG<CE8GFF8GF5;@E9FFCDFCFD25CEC+0G,90FGFGC72*F*G*+FFC+60<F++F*C0@:=:109E7674B7F)*:F:+FF2)0+<=42***F)*1
@427_4_1/2
tgaggagacggtgaccgtggtcccttgcccccagacgtccataccgtagtagtagaacccctgtctcgcacagtgatacaaggccgtgtcctcggctctcagactgttcatttgcagatacagggagttcttggcgttgtctctggagatggtgaatcggcccttcacagagtctgcataacctgtgctaccaccattccaaCtaataccagagCcccactccagcAccttccAtggagcttggcgAacccagctcatgccataatcatAaaaggtgaTtccagaggcGgcacaggagagt
+
CACCCGFGGFGFGGCGFGFDGGCGDFGGCG@@FGEGFGEEGBGGGGGGGGG,GGEC<CFFFGCGF@GCGGEGG@E,FGGGGGGEFG,FFFGAGGEDGCD;7FFBFF@DFF,@=GGGG:BGGG9GC>G*DDA@?G7CGGGFEFFEFC5C>GE,F@?GFDGFF@77F@>C*F>,FCF*G,C8,D3>FCF*42+74G8EG*1FFF,FE5C,9699>4#?,@07388+C,*?**+*++=557*+?/)C,6**7),*04**0)2C*2?+)/>00*/+97750))*33)1:*0+10*023*7)+.*.
@428_0_1/2
tgaggagacggtgaccagggttccttggccccagtagtcaaagtcggtataataaccactccaaaaatcgtaggtagattctctcgcacagtaatacacggccgtgtcgtcagatctcaggctcctcagctccatgtaggctgtgctcgtggatgtgGctgtggtcatggtgactctgccctggagcttctgtgcatagtttgtgttaccattgtaagcgctgatccatcccatccactcaagcccttgtGcaggggcctgtcgcacccagctgataccatagctggtaaaggtgtaacca
+
CCC@CGGGAGGGGGFGGGGGGGGGGGGGGFGGGGGGGGGGGGGGGGCGGAGFGGGGGGGGGGGGGGCGGFGGGFGGGGGGFGGGGGGGG<GGGGGGGGFFGGGGGGFGGGGEGGGGGGFGGGGGGGFCGGGGG@G@GFFGC8FG9GGGGGFGCGAGA>AFGG,GGGEGFGEFDGFGFGGFGGDFDEF9DGGG@GFD*7DGDF,CDD83G29EG?FGGGE:DGCE<:CG8>=,F9E>F=G>67+FGDCG:G1FC68;+,)1=717C7D3:*>;*15=C+/)G*/G1>6:)+)>F002<D970
@428_1_1/2
tgaggagacggtgaccagggttccttggccccagtagtcaaagtcggtataataaccactccaaaaatcgtaggtagattctctcgcacagtaatacacggccgtgtcgtcagatctcaggctcctcagctccatgtaggctgtgctcgtggatgtgtctgtggtcatggtgactctgccctggagcttctgtgcatagtttgtgttaccattgtaagcgctgatccatcccatccactcaagcccttgtccaggggcctgtcgcacccagTtgTtGccatagAtggtaaaggtgtaacca
+
CCCCCGGGGGGGGGGGGGFGGGGGGGGGGGGGGGGGGGGGGGGGGGGGGGGGGGGGGGGGGGGGGGGGGFGGGGGGFGFGGGGGGGGGFGGGFGGGGCGCGGGGGFGGCDGGGGGBGDGFGGGGFFGFEFGGGFCGGGFGFGCGFFGGGFEGGFGGGGGGGFGGGGGFGGDCDFFADG>CG,DGCE:FA=GCGEF*F,;FGG@;FCGG:EFE;E*G8DD5G:CC97GFGDCF<F<>*=,59G@G2@CC7C;;7+27*@*DFG3C7)65:?*)?+,0+):1*4)*:1>>+;))*-7:*9F)+
@428_2_1/2
tgaggagacggtgaccagggttccttggccccagtagtcaaagtcggtataataaccactccaaaaatcgtaggtagattctctcgcacagtaatacacggccgtgtcgtcagatctcaggctcctcagctccatgtaggctgtgctcgtggatgtgtctgtggtcatggtgactctgccctggagcttctgtgcatagtttgtgttaccattgtaagcgctgatccatGccatccactcaagcccttgtccaggggcctgtcgcacccagctgataccatagctCgtaaaggtgtaacca
+
CCCCCGGGGGGGGGGGGGGGGGGGGGGGGGGGFGGGGGGGGGGGGGFGGGGGDGGGGGGGGGGGGGGFGGGGGEFFGGGGEEGGFGGGGGGFGGGGGGGGGFGGGGEGGGFGGGGFFGGGGGGGGFGGGFGGGGGGGDGCGFFGFGGGGGGG>FE:GFFFCFGGEGGGFGFGFGGE+FCGG@GEGG@GEG,GGGG7DEEF@*GGBCG,G@GDE8GD@GFFGC8FG?FCE*:*@2:E+94,CGFC6*CGGFG:9CF:**C=C+>C*+C<@6CF*)F??/755)6/+/5?*6:313F=/:7@:
@428_3_1/2
tgaggagacggtgaccagggttccttggccccagtagtcaaagtcggtataataaccactccaaaaatcgtaggtagattctctcgcacagtaatacacggccgtgtcgtcagatctcaggctcctcagctccatgtaggctgtgctcgtggatgtgtctgtggtcatggtgactctgccctggagcttctgtgcatagtttgtgttaccattgtaagcgctgatcAaGcccatccactcaagcccttgtccaggggcctgtcgcacccagctgataccatagctggtaaaggtgtaacca
+
CCCCCG@GGGGGFGGGGGGGGGGGGGGGGGGGGGGGGGGGGGGGGGGGGGGGCGGGGGGGDGGGGGGGGGGGGGGGGGGGGGGGGGGFGGGGGGGGGGGFGGGGFGGGFGGGFCGGFGGGGGGGGGFGGF=GGG@GGFGF99GGFGGGFFFFG9GGFG@GGAGEGGGEGGEAFGFD@DFGGFGGEFBGCG8BCG>G9?FCF;8CGCC7GGDFEEAC?GGG7D=9G?57,9GG5GD+9*?=<GGCCCDD7;CCFB=CFDF+G5*G*F;D=F@C/0G5GF)D*)F91D+*+*:GC>*2EC*F/
@428_4_1/2
tgaggagacggtgaccagggttccttggccccagtagtcaaagtcggtataataaccactccaaaaatcgtaggtagattctctcgcacagtaatacacggccgtgtcgtcagatctcaggctcctcagctccatgtaggctgtgctcgtggatgtgtctgtggtcatggtgactctgccctggagcttctgtgcatagtttgtgttaccattgtaagcgctgatccatcccatccactcaaCcccttgtccaggggcctgtcgcacccagctgataccatagctggtaaaggtgtaacca
+
CCCCCGGGGGGGGGGGGGGGGGGGGGGGGGGGGDGGGGGGGGGGGGGGGGGGGGGGGGFGCGGGGGGGGGGGGGGGGGGGGGGCGCCGGGGFGGGGGGFGGGGGGEGGGGGGCGGGGGGGGGFGGGGFGGFFFFGGGCFGGGGGGGGBFGGFGGFGEGGGCCFC7FGF9AFGFGGE;GF9?FF9FGGGG<>9D8,FGGCG<G7GEGCCEGFGEDGEFE5F<6F9FG>5CF?GG@+7=++7794GG?3FA,2+4963DE<F+G:@7*C*2**>C+)*/=*C=C+97+@+3A**8:C8=2)2*
@429_0_1/2
tgaagagacggtgaccattgtcccttggccccagacatcaaaagcccatacaccattagtacaatattgtctcgcacagtaatacatggcggtgtccgaggccttcaggctgctccactgcaggtaggcggtgctgatggacttgtcggctgagatggtgacctggccttggaaggacgggctgtatctggtatcagagtcaccaggatagaAgatccccatccactccaggcctttcccgggcaCctggcgcacccagccgatccagtagctggtaaagctgtatcTagGacccttacag
+
CCCCCGGGGGGGGGGGGGGGGGGGGGGGGFGGGGGGGGGGGGGGGGGGGGGGGGGGDGGGGGFGGGCGGGGGGGGGGCGGGGGGGFAGFGGGGGGGGGGGGGGGFGGGFGGGGEGGGFGGDGGG?GGCGGGGGGGG@G,GEEGGDGAGGFCGFCG,GFEAGGG=FCGFGEGGFGGDF9FGGGGAG9GE6GG:7,CG7FGG,GG=>?EF>GCG*;DFG8EFC+;0+FGFGDE7?G6GD93D29DCC*:=F@+?:?*<52+C@5FF*A*++B+:*47;:0F>:,<)91:147**0**503F/1
@429_1_1/2
tgaagagacggtgaccattgtcccttggccccagacatcaaaagcccatacaccattagtacaatattgtctcgcacagtaatacatggcggtgtccgaggccttcaggctgctccactgAaggtaggcggtgctgatggacttgtcggctgagatggtgacctggccttggaaggacgggctgtatctggtatcagagtcaccaggatagaGgatccccatccCctccaggcAtttcccgTgcGtctggcgcacccagccgatccagtagctTAtaaagctgtaAcAagaaAccttacag
+
98CCCGFGGG@GEFECGGGGGGGFFGCGGEE,GCCEGGGGEFFGGGGGGG69GF7G;AEG6,EG+FFGF<EA,GGGGG@GGGGGFG,FGGDGFF8GC<GGFCGEF=,FGC?C<*GA4?F@+3G7<G,9,G,GG8DFG@F,EDG+:,GF7E?EEC?E?@,FB9CG<FF8C0;2,FF6CE4F3>CGD1AF<8F?+8>FC*517,;=2C6CE<DC,C4<,0C@7E=A/0E0>+,,:*:9<D?2**?5+55,./27;21*91/559<=+)+2<**>7))F7*1:0:+12+)#90*B++**@*0)0
@429_2_1/2
tgaagagacggtgaccattgtcccttggccccagacatcaaaagcccatacaccattagtacaatattgtctcgcacagtaatacatggcggtgtccgaggccttcaggctgctccactgcaggtaggcggtgctgaCggacttgtcggctgagatggtgacctggccttggaaggacgggctgtatctggtatcagagtcaccaggatagatgatccccatccactccaggccAttcccgggcatctggcgcacccGgAcgatccagtagctggtaGagctgtatccagaacActtacag
+
CCCACGCGGGG@C6GGFGFGGGGGCF@GGG6GFGGGFEGGFGEGEGE<FEGGGGGF,GGG<ADFGCFGEFG:GGGGEFFCDFF,FFFDG9,D,C,GAF?BFFGGGGBAFGEF,FEF>CFGGE9GFGFFEC5BG=DE3,@FB<BFC<F,F7FG,,GF>FG>6CG;C,G+7E7GB,C:3+6E9++,EB91@8F9D,+C2EC82*:*<D,2,,,F@*+<EE/,,26?E5@=,,,=+<1,*EC0,33D*:F1G*=C:**5+*/(6+0**)+B*(?:.+:+5)*))275/***>*+);)0;*6+*)
@429_3_1/2
tgaagagacggtgaccattgtcccttggccccagacatcaaaagcccatacaccattagtacaatattgtctcgcacagtaatacatggcggtgtccgaggccttcaggctgctccactgcaggtaggcggtgctgatggacttgtcggctgagatggtgacctggccttggaaggacgggctgtatctggtaCcagagtcaccaggatagatgatccccatccactccaggcctttcccgggcatctggcgcacccagccgatccagtagctggtaaagctgtatccagaacccttacag
+
CCCCCGGGGGGGGGGGGGGGGGGGGGGGGGGGFGGGGGGGGGGGGGGGGGGGGGEGGGGFGGGGGGGGGGGGFGDGG7GGGGGGGGGGGGGGGGGGGGFGFDGGFGGGGFGCGGGGGGGGGG?FGGFGFGGGGGGGFGGFDGCFEGGDFGGGEGGGFGGGEGEECC=GAGGFGGFGFGGFG@GFGGGGEGFFG,FDGDEFCFFCFG,GAF=FG5@8F:DG5=G*8DF;C5;956+DFCF;@7G+*G>CF;CDEF+FDFGF+>C3*.:;0G>=D@C9:90+F65D;*82G.:+5;FF28:++
@429_4_1/2
tgaagagacggtgaccattgtcccttggccccagacatcaaaagcccatacaccattagtacaatattgtctcgcacagtaatacatggcggtgtccgaggccttcaggctgctccactgcaggtaggcggtgctTatggacttgtcggctgagatggtgacctggccttggaaggacgggctgtatctggtatcagagGcaccaggatagatgaGccccTtccactccaggcctttcccgggcatctggcgcacccagccgaGccagtagctggtaaagctgCCtccagaaGccttacag
+
CC<CCGFGGGGGGGGEGGGEDGGEGFGEGFGFFGGFGFGEGGFGGGGCGGGFFEEGGG6GEGFGCEFC@FE<GG@C@FD+@F:9GFGFGFDG,FG>CFGF9FDCFFGBGGGGGF+EFF+FG<G?GFFG,,CFG+5,FFGA@7G<GC,7BF5?@EG9,8GDGFFG4F8F;,AB,>:>GF*CGG9FABD,8C8C5>8F8C5,88+DG,*87A9,A=C/*17+/2:3G4,,G5*@2/,+4CF1+7/+CC2)=)+*0**91=***)7*15**>3)64B9);*6*+**+*):*2)):()**14+9*
@430_0_1/2
tgaggagacggtgaccagggttccttggccccaggagtcgaaccagtCcctcccactatctcttttcgcacagtaatatacggccgtgtcctcggctctcaggctgttcatttgcagatacagcgtgttcttggaattgtctctggagatggtgaaccggcccttcacggagtctgcgtagtatgtgctaccaccactaccactaatagctgagacccactccagccccttccctggagcctggcggacccagctcatggcatagctgcGaaaggtgaatccagaggctgcGcaggagagt
+
CCCCCGGGGGFGFGGGGGGGGGGGGGGGFCGGGGGEGGGGGGGGFGGGFGGFGGGGGGGGGGDGGGGGGGGGGGGGFGGGGGEGGGFGGGGGGGGGFGGEG@GGGGGGGCGGGGFCFGGEGFFGGGD=GG,GGGGGGGGGGFGG8>FGG9GGGFGGGD8CGFFGEGGFGDFGEGBGFG:DCFFGGEBGFD@GDG;=F6DGGGCFCCD,FG*G;CEGCG2+FF6:=C?9C=@7C57990CCC+EG+BF*GC@F116GDF6DF>?5D;)*6)3FFC,=C3)@*:5E@*=0+*1*8:;4F-22*
@430_1_1/2
tgaggagacggtgaccagggttccttggccccaggagtcgaaccagttcctcccactatctcttttcgcacagtaatatacggccgtgtcctcggctctcaggctgttcatttgcagatacagcgtgttcttggaattgtctctggagatggtgaaccggcccttcacggagtctgcgtagtatgtgctaccaccactaccactaatagctgagacccactccagccccttccctggagcctggcTgacccagctcatggcatagctgctaaaggtgaatccagaggcGgcacaCgagagt
+
CCCCCGFGGGGGGGGGGGGGGGGGGGGGGGGGGGGGGGDGGFGGGGFGGGGGGGGCGGGFGGGGGGGGGGFFGGCGGGFGCGGG9GGGGGFGFGGGGGGGEGGGGGGFGFCGGGGFFDF@GGGGGGGGGG@GG?G7GGGGG8GG@GGFGGGGGAGFEGFGGCGFGFGGFCGF?A9C,G;GGGGFG,FECG@CCEGC9ADG5::FFCG,07FGCDGGC1FFG+F82*86GF;,G7GFCC*4FF+=++F,+F;+CF515+*C3?+G;*/G7A4<*:C1874)<6;0<*:F+/))28)05*+**
@430_2_1/2
tgaggagacggtgaccagggttccttggccccaggagtcgaaccagttcctcccactatctcttttcgcacagtaatatacggccgtgtcctcggctctcaggctgttcatttgcagatacagcgtgttcttggaattgtctctggagatggtgaaccggcccttcacggagtctgcgtagtatgtgctaccaccactaccactaatagctgagacccactccagcAccttccctggagcctggcggTcccagctcatggcatagctgctaaaggtgaatccGgaggGtgcacaggagagt
+
CCCCCGGGGGGGGGGEGGFGGGGGGGGGGGGGGGGGGGGGGGGGGGGGGGGCGGGGGGGGGGGGGGFGGGGGGGGCFGGGFGGGGGGGGGCGGGG,FGGDGGFGEGGG>GGGFGDGGGGGGGGGGGFFGG8GGGGGGFGCGGGGEF;AFFGFGGGGG>GGGDF;FFC8GGFG;GCEGCC@GDB7FG>G,AF6CG*GGBE<D3?BGC>CF,EGED:5GD8EGGE+GE6GGGC;FF?CF?CC**+G*6,,:+7CCG5A,F071*9/?F9:C88:A=+2+>54F+*2*C+*0715D;=1**9.(
@430_3_1/2
tgaggagacggtgaccagggttccttggccccaggagtcgaaccagttcctcccactatctcttttcgcacagtaatatacggccgtgtcctcggctctcaggctgttcatttgcagatacagcgtgttcttggaattgtctctggagatggtgaaccggcccttcacggagtctgcgtagtatgtgctaccaccactaccactaatagctgagacccactccagccccttccctggagcctggcggacccagctcatggcatagctgctaaaggtgaatccagaggctgcacaggagagt
+
CCCCCGGGGGGGGGGGGGGGGGGGGGGGGGGGGGGGGGGGGGGGGGGGGGGGGGGGGGGGGGGGGGGGEGGGGGEGGGGFDGGGF<GGGGFDGGGGGGGGGGEGFCEGGGGEGGGGGGGGGGGGGGGCGGEGGGGGGDGGGFEGDGCGGGGGCFGEGG9GG?FAEDFFGGC8BGGC,GGFGEFGECE@,FFG>GC;>GG>C;CF@DEG,F<FFAG87CG@G+GECFG/65FD7F=6F9?EG;G+CCF<97+2*97=+<7<<FGEEF;C*G4+7CG>*B)B7==G:4+*00)(A*)>+/7?*
@430_4_1/2
tgaggagacggtgaccagggttccttggccccaggagtcgaaccagttcctcccactatctcttttcgcacagtaatatacggccgtgtcctcggctctcaggctgttcatttgcagatacagcgtgttcttggaattgtctctggagatggtgaaccggcccttcacggagtctgcgtagtatgtgctaccaccactaccactaatagctgagacccactccagccccttccctggagcctggcggacccagctcatggcatagctgctaaaggtgaatccagaggctgcacaggagagt
+
CCCCCGGGGGGGGGGGGGGGGGGGGGGGGGGGGGGGGGGGGGGFGGFGGGGGGGGGGGGGGGGFGFGGGE@GG8GGGGGGGGGGGGGGGAGGGGGGGGGDFGGGGFGGFGGGGGGGGF?CGGGGGGGFGGFGGGGFGGCGGGGGEGFG89@>GGDFFG,FCFGFFEFGEGG>E:GFGG:G9GGEDFGFCFDGGG@EFGGEGCC83@5;,GFG=G=GG?7DGG:FG?G@GAF?,EE@3F89FF?GFF7C7FF5E+G)6F+2*?F*D9,DG<C6*57*+97)+B0C**C:C8:;./.7)C*A:
@431_0_1/2
ctgaggagacggtgaccagggttccttggccccagtagtcccccgggcatagcagctggtactactacaagccActtgtatccgtgcaTagtaatacgtggctgtgtccacagggtccatgttggtcattgtaaggaccacctggtttttggaggtCtccttggagatggtgagcctggtcttcagagatgtgctgtagtatttatcatcatcccGatcaatgagtgcaagcTactccagggccttccctgggggctgacTgatccagctcacacacattccactagtgAtgaTtgagaaA
+
CCCCCGEG<FGGGGEGGCFGG<EFE,FGCGGGCGF6<GGGF78GGCAGGCGCCGCDGEFEGGCG9G9GGGFGG,G8GGGFGEFFF,EA9GCAE9,GFG9F7DEFGCF7EGFG4<GCE:F>GG85DF>,GGG<GGF<FAGCFAG?G+EAC7=<FDD@*,,FA;DGC8@E=F+F4*F4FCC@G2E3F7C+:DF:D@,GF,@;7@<>AC+G+92+0*9,,?77A,CG;9+D4?>:*95:D*E,2;6*E+:2*156<*29**23)**)3+))DC7+7):4F22*7**))***9)/24)*2<*+2+
@431_1_1/2
ctgaggagacggtgaccagggttccttggccccagtagtcccccgggcatagcagctggtactactacaagccccttgtatccgtgcacagtaatacgtggctgtgtccacagggtccatgttggtcattgtaaggaccacctggtttttCgaggtgtccttggagatggtgagcctggtcttcagagaCgtgctTtagtatttatcatcatcccaatcaatgagtgcaagccactccagggccttccctgggggctgacggatccGgctcacacacattccactagtgcAgagtgTgaac
+
CCC@CGF-GGFGFGGGGGFFGGFGGFGGGAFEFGGGFGFEEGGFFCGFFFGG@@,EGGG,8,F:G66DCFGFG9FCACGGEGGGGCGFF?F:GA:7GEF8,GGGGE@GGFEGG,9G,GCF,G+D<F?CGFFC<EFEGG7,FG7ABCF77G*F,6;8G>GE+>FC9@<DF8<G?,GE8GFF3,,3B,+5+7@3538*>,D,,F=E,@FCG<CE8*,*+0:E@F>986*22C=*,,C7**9+**C=2+*3;*+C***11C:*G)C*9@))):+***F)*((*6)19)2**19+32)*7*)(*1
@431_2_1/2
ctgaggagacggtgaccagggttccttggccccagtagtcccccgggcatagcagctggtactactacaagccccttgtatccgtgcacagtaatacgtggctgtgtccacagggtccatgttggtcattgtaaggaccacctggtttttggaggtgtccttggagatggtgagcctggtcttcagagatgtgctgtagtatttatcatcaGcccaTtcaatgagtgcaGgccactccagggccttccctTggggctTacggatccagcCcacacacattccactagtgctgagtTagaac
+
C<CCCGEGG@F9CGFGGGFFGFGC@G<EGG<G8EEGFEGFGCGECGGGFGGGG,GGGGGG@FG8CFECGGE<FGCF<F<ECGEG,CCFGFGGDGCG,DC+GCCFEGFEGFEGGGAG5DFFGGGCFFCAGG?AE@F87F7GFCG,FE8G*FD,/FF@C=,G,E7GGFAAA4,F*E@E*9F>F,3@*3EF?76EE;,@E3,<8E,5815*D<C*3C,B+?9+E*5,4=7,323C797:*21,C:<@+6+*G**0*54D+**5*1*D7+)+*2/2>.+:**-);6*)*)*9)189**+*))*2)
@431_3_1/2
ctgaggagacggtgaccagggttccttggccccagtagtcccccgggcatagcagctggtactactacaagccccttgtatccgtTcacagCaatacgtggctgtgtccacagggtccatgttggtcattgtaaggaccacctggtttttggaggtgtccttggagatggtgagcctggtcttcagagatgtgctgtagtatttatcatcatcccaatcaatgagtgcaaTccactcAagggccttccctgggggctgacggatccagctcacaTacattccactGgtgctgagtgagaac
+
6<CCCFG-CG;FGGG;AFFEGEGFGFEGGCGGGGGFGGG<9<FFFCGG@GGFGFG7GGGEGEGGGGFFC@GFGFGGFECFGGFGG,GF?GG,GG9G<F8=FGEFDGEFGFFGEFGFGG,GGC9GE7AFFGGEFE@GF,G7GFGCCGCFGG<+C<CGGG?F83D@8,@,9>FFG6>GF>F,F4+;@9GC3C==,E:8GG97CA?F9*E+?<91@:9@C80B>6,AC*=+*9,C*39;@)<*<;:1),*,70*22+*7++,E17**108*0+5:1/)=@2+5*.+7))**)87)29**(*1<3
@431_4_1/2
ctgaggagacggtgaccagggttccttggccccagtagtcccccgggcatagcagctgCtactactacaagccccttgtatccgtgcacagtaatacgtggctgtgtccacagggtccatgttggtcattgtaaggaccacctAgtttttggaggtgtccttggagatggtgagcctggtcttcagagatgtgctgtagtatttatcatcatcccaatcaatgagtgcaagccactccagggcctGccctgggggctgacggatccagctcacacGcTttccactagtgGtgGAtgagaac
+
-@-9CG@EGGGGGGGGG;GGFGGGGGC<FGECGGF7GEGCGFGGGGCG@G:BGGGGCF,CFFFFCGGCGF<E9FEGGCFD<GFC9+G<7GEFG:GG,GGFGC@GF+G8G=G5GEGG:C5GF@G,G5DFFGC@AF,=CC<>,7B+8+F9F:,+E>GCEG@,GCC,CFGCE>5,92C,FGCG*=8C3F,,G?;E6EC=7@,D4=7+78*=?FC7*0;33:1=D9>4<E*@,:C++*95/F/>:+5+@+2*92522*50*C7*0*6*/:4+0**3689*2+**3/15*)*/**)2**))2/*1*
@432_0_1/2
ctgaggagacggtgaccagggttccttggccccagtagtcacccaccagctgctgctgtctctcgcacagtaatacacgaccgtgtcgtcagatctcagcctgctcagctccatgtaggctgtgctgatggacgtgtccctggtactggtgaccctgccctgaaacttctgtgcatagtttgtgccaccactgttagggttgatccgtcccatccactcaagcccttgtccaggggcctgtcgcacccagtgcatatagtagccggtgaaggtgtatccagaagcTttgcaggGgaccttc
+
CCCCCFGGGGGGGGGGGGGFGGGGGGGGGGGFGGGGGGFGGGGGGGGGGFGGGGGGGGGGGGGGGGGGGCGGGGGGGGGGGFGGGGFGGGGGGGGAGGCGGGGGGFGGGGFDFGGGGGGFEFFFAGGGGAFF7GGFG7G7FGG<GGCGGGFGFGFFGFGFG=FGGFGFGCGGFGGGG9GA+GEFGGF@+@8GFEG?C?CC8GGFFGGGG>C,FEGGE8:GC9@?8,DC92F3GGCG*734*F>;7C79FF<G?F)G:@4(D)<>GCA+?:<:*@<)/>.*0>4))5FG)@3@:+@2(5/)+
@432_1_1/2
ctgaggagacggtgaccagggttccttggccccagtagtcacccaccagctgctgctgtctctcgcacagtaatacacgaccgtgtcgtcagatctcagcctgctcagctccatgtaggctgtgctgatggacgtgtccctggtactggtgaccctgccctgaaacttctgtgcatagtttgtgccaccactgttagggttgatccgtcccatccactcaagcccttgtccaggggcctgtcgcacccagtgcatatagtagccggtgaaCgtgtatccagaagccCtgcaggagaccttc
+
CCCCCGGGGGGGGGGGGGGGGGGGGGGGGGGG8GGGGGGGGGGGFGGGGDGGGGGFGGGGGGGGGGGGGGGGGGGGGGGGGGGGGGEGGGGDGGFGGGGGGGGGFGCBGGGGEGGGGGGGGFGFEGGFGGGGFGGFGCGGCFGGGGFFFDGFGFGGGGGGG>GGGGGGECGGGGEEGGFGGGGGFG:GFEGFG;GFFFF@D8CGFGGGCAC7EF7D:@G@FG<?FAG7DC;GFDGC9?**FCEDF,GE,4=F,FCGD/D+<3CCCD0;5),/*9:*+F9C4*9*=;+7:5>6>7:228G3*
@432_2_1/2
ctgaggagacggtgaccagggttccttggccccagtagtcacccaccagctgctgctgtctctcgcacagtaatacacgaccgtgtcgtcagatctcagcctgctcagctccatgtaggctgtgctgatggacgtgtccctggtactggtgaccctgccctgaaacttctgtgcatagtttgtgccaccactgttagggttgatccgtcccatccactcaagcccttgtccaggggcctgtcgcacccagtgcatatagtagccggtgaaggtgtatcTagaagccttgcaggaTaccttc
+
CCCCCGGGGGGGGGGGGGGGGGG<GGGGGGGGGCGGGDGGGGGGGGGGGGGGGGGGGGGGGGGGFGGGGGGGGGGFGGEGGGGGGGGGGGGGG9GGGGGGFGGDGGGGGGCFFGFGGGGFFG+@GGGCFGFGGGGFG+DGCGFGG7GFGGFGCFFGGDFGGFFGGGAGG>FG<FFEFGFGG?,FFGGGFDGCFDGGFCFG9,GD8FEFGE@;G:FGF:58EDGD=GFC@:,>F,*CCECGG9@G*8CE270C58;F7+?5A1G4B+5**G4C5+2F0**A)*;**9/D**).82/410(F/
@432_3_1/2
ctgaggagacggtgaccagggttccttggccccagtagtcacccaccagctgctgctgtctctcgcacagtaatacacgaccgtgtcgtcagatctcagcctgctcagctccatTtaggctgtgctgatggacgtgtccctggtactggtgaccctgccctgaaacttctgtgcatagtttgtgccaccactgttagggttgatccgtcccatccactcaagcccttgtccaggggcctgtcgcacccagtgcatatagtagccggtgaaggtgtatccagaagccCtgcaggagaccttc
+
CCCCCGGGGGGGGGGGGEGGGGGGGGGGGGGGGGGGGGGGCGGGGGGGGGGGGFGFGGGGGGGGGGGGGGGGGFGGGGFGGGGGGEGGGGGGGGGGGGGFGGFFGFGGGGFGGGFGGFGFGGFGGCGFGGGFG+GGGGFFGGGG9GGFGGGG<CF@FFGD9GFGGGEG3GDGGGCFGF9G9@FFEFFGADFGFDD;GGE,GGGF8GCGEDC9>F5GC7=GGGG,D@@E8;7GGGGF?5C*CC?,GG*:;,+++)7C)/DE+8:7,10**6F9<+7F9G4<G4)+CA)*.@C42*B)+)+==
@432_4_1/2
ctgaggagacggtgaccagggttccttggccccagtagtcacccaccagctgctgctgtctctcgcacagtaatacacgaccgtgtcgtcagatctcagcctgctcagctccatgtaggctgtgctgatggacgtgtccctggtactggtgaccctgccctgaaacttctgtgcatagtttgtgccaccactgttagggttgatccgtcccatccactcaagcccttgtccaggggcctTtcgcacccagtAcatatagtagccggtgaaggAgtatccagCagccttgcaggagaccttc
+
CCCCCGGGGGGGGGGGFGGGGGGGGGGG@GFGGGGGGGGGGGDGGGG8EGGGGFGFGGGGGGFGGGFGGGGGGGGGDGGGGGFGGGGFGGGGGGGGG,EFGGGGGGFGFDGGGFFGGGFGGFGEGGFCGFFFGGGEGGFGGEECF?GEFGFGGCG?GGDEGGGGC?FAFGGCEGDG<GG9EGDFGCGG@GG<8;DF893G7G,G@C?:FFFG9G?:F5CCEFC?CFEFEF*FG3?*C*A,FGD96AGE*21,9*F?:EC772F7GA5D+G+21::+::857)**<):*F0+,)F:C)1/?7
@433_0_1/2
tgaggagacggtgaccgtggtcccttgcccccagacgtccataccgtagtagaccactactatcatagtcccctctctcgcacagtaatacacggccgtgtcctcagatctcaggctgctcagctccatgtaggctgtgctcgtggattcgtccgcggtaatcgtgactctgccctggaacttctgtgcgtagtttgctgtaccaaagatagggatgatccctcccatccactcaagcccttgtccaggggcctgtcgcacccagctgatagcatagAtgctgaaggtgcctccagaagcc
+
CCCCCGGGGGGGGFGGGGGGGGGGGGGGGGG@GGGGGFGGGGGGGGGCGGGGGEGGGGGGGGFGGGGGGGGFGGGGGGGGGGGGGFGGGFDFGGGGGGGGGFFGGGGEGDGGG9EGGGFG?GGGGGGGGGFDGG?GF@GGFFGGG7GGFGFCGGFGGGGGGGGFCFFFGFFEFGFEFGDGCGFGGGGDFCAGGG8F;CGEDEGGGFFEFGEGG,F?GG4GCEG,E*G9:G29C6DG19GF*C?G7<,F/:G26*9GFC4<*A70*)1*+F;F@++E:*C77*B@F**+:21>0))G)6/2<
@433_1_1/2
tgaggagacggtgaccgtggtcccttgcccccagacgtccataccgtagtagaccactactatcatagtcccctctctcgcacagtaatacacggccgtgtccGcagatctcaggctgctcagctccatgtaggctgtgctcgtggattcgtccgcggtaatcgtgactctgccctggaacttctgtgcgtagtttgctgtaccaaagatagggatgatccctcccatccactcaagcccttgtccaggggcctgtcAcacAcagctgatagcatagctgctgaaggtgAcAccagaagcc
+
CCCCCGFGGGGGGEGGGGGGGGGGGGGGGGGGGGG<GGGGGGGGGGGGGGGGGGFGFGGGGGEGGGGGGGGGGFGGFGDGFGGFGGGGEGGGGFGGGGGGFFG,FGGGGGG7GGGFGEG@GGEFGGGEGGCFGGGGGGGGFFGGGGGGGGGCEGGEE8GGEGAGGG,FGGGGFGF9DFFAGD@79,G3G,EGGFFFGGGGFE6G5GFEDGD,GCGC@1EF,5,,F7CC?C77E/6<D5G;:+C9E5?>4D=C7><+E*G>+02F7E;?=22FD*?<FAC>/=5G>*>@7+2+C2:>C2+71
@433_2_1/2
tgaggagaAggtgaccgtggtcccttgcccccagacgtccataccgtagtagaccactactatcatagtcccctctctcgcacagtaatacacggccgtgtcctcagatctcaggctgctcagctccatgtaggctgtgctcgtggattcgtccgcggtaatcgtgactctgccctggaacttctgtgcgtagtttgctgtaccaaagatagggatgatccctcccatccactcaagcccttgtccagggAcctgtcgcacccagctgatagcatagctgctgaaggtgcGtccagaagcc
+
CCCCCGGG#GGGGGGGGGFGGGGGGGGGGGGGGGGGGGGGGGGGGGGFGFGGGGGFGGGGFGGGGFFGGFGGGGGGGFGGGFGEGGG9FGGDGGGGGGGGGGGGGFGFGGEAGGGGGGGGGGGGGGGGGGGGGGGG9GGGFGFCEGGGFCACGG@FGFDCFGC8?GEGGFAAFGG7CCGFE@FG=FGGDFGCD8GFAGGF5>GE7F;GG;F8,D+GBCC2G,G=C9641GC@,FF7FF?C39+F,FF*=@+CE72+,<=D=<.2F77/7A9;AFG<))320/D+*+3;?))+0176**CF=
@433_3_1/2
tgaggagacggtgaccgtggtcccttgcccccagacgtccataccgtagtagaccactactatcatagtcccctctctcgcacagtaatacacggccgtgtcctcagatctcaggctgctcaCctccatgtaggctgtgctcgtggattcgtccgcggtaatcgtgactctgccctggaacttctgtgcgtCgtttgctgtaccaaagatagggatgatccctcccatccactcaagcccttgtccaggCgcctgtcgcacccagctgatagcatagcGgctgaaggtgcctccagCagcc
+
CCCCC@GGGEGGGCGGGG@CFECGGEDGGFG<6G,G9GCGCFGG+DGCGGEGGGGEGG9CF7CFGGE,F,GGFGFGG7CGF8EGGGEGGGG8GFFF@GECGFGFGGCG<ECGF>EGFGFGGE9<>GEGGFFC8GGGG,FGGAFCE<,GCGBGF@D@?GFC@@7GG8*BG,,EFE*,:9G8,8FB48*:A,@,8CCE83B@6:E,7:;6,+,,+9?,C;@77C@C+7C4A7F4+,2,+*=C*39*:)+25*6/+D*49*:;;;<*0*+)59+6*)5**>**+).C4>**5***010*()/)0
@433_4_1/2
tgaggagacggtgaccgtggtcccttgcccccagacgtccataccgtagtagaccactactatcatagtcccctctctcgcacagtaatacacggccgtgCcctcagatctcaggctgctcagcCccatgtaggctgtgctcgtggattcgtccgcggtaatcgtgactctgccctggaacttctgtgcgtagtttgctgtaccaaaAaGagggatgatccctcTcatccactcaagcccttgtAcaggggcctgtcgcacccagctgatGgcatagAtCctgaaggtgcctccagaagcc
+
CCC@CGFGGG@GCDG<G<:EGGGGCG@G<FCGFGCGFGFFGGGEGECGGB;GGFFFFFCF,FGG7GGGGGEGGDE+C@GGGGFFFGFGFGGFEGDG<GGB+CFEEFGFCE7EGE8GFCFGFF@E+GFE,G?GGDF?8D9CG,GFG8,8,FGG@@E97EF7C<F,FC,EF+GCAFFC@<<9E8;,*B@58@DFE4@*@51B5+G2+***A*?F;@*>3+E:G@@7+*3**09,*8A++5/**>4*+12*02*CD*25+*3)8*177/**FC)+1*.)9*2*7)))*7/)111.**40+7)1*
@434_0_1/2
tgaggagacggtgaccgtggtcccttgcccccagacgtccataccgtagtagtagtagaagggcatagcagctggtactactacaatatccagcatctctgtggtacagtaatacacggctgtgtcctcggttttcaggctgttcatttgcagatacagcgtgttttttgaatcatctcttgagGtggtgaatctgcctttcacgggtgAagcgtagtctgttgtcccaccaGcagtCGtgctCttaatacggccaacccacGccGgccccttccctggagcctggcggacccagctcatc
+
CC?CCFGGGGFFGGEGGFGG,GDCGGFE9CGGFG6FGGGGFAG,GFGGGGGGFGGGEFCCFFEGGF<AGAGGGCFEFEGG@GCG,GF:FFEFFGGFCGCFGGGFGCG?FC<FG8=*,,,?FFFA4E@F4:,,?GEC,>GFFE+CFEGCF>:EC,,F:F,9G5,G>,;C,<,GGF=>,894>,B3*4GDG8:GC2?,7=5@,4+G+0*<E*CC++*26+1C,3?*D,+;C++,+F3822*?*92*2,F**2,+37**+:82)*02****<F)*C//*7)9003+::*)0429(*.)*)*G*/
@434_1_1/2
tgaggagacggtgaccgtggtcccttgcccccagacgtccataccgtagtagtagtagaagggcatagcagctggtactactacaatatccagcatctctgtggtacagtaatacacggctgtgtcctcggttttcaggctgttcatttgcagatacagAgtgttttttgaatcatctcttgagatggtgaatctgcctttcacgggtgcagcCtagtctgttgCcccGccatcagttttgcttttaaCacggccaacAcactccagccccttccctggagcctggcATTcccagctcatc
+
CCBC-GFC6G-CFCGGGGBFGGDGGGFGGF;CGFFGGGGGGGG+GFDFGFFGGCCGGGDGE@9G9G6A9FC<7<GC,G,?DC,CC6@7GFGGCGGFFE@BGD=EF4GFF,GEA,FFBFFGF:FE7FGFGGGECFG<F<CG,,GG9C9CFGEFG,FE=F<,CF,GGECFAG>CG=/E?GF18CD7CD7FD;D;E>:F>,G;19*AED,69C,,D,7,93+9)9+*,:<,+9+*+C*2E=,76*,+*?,++221:922+9*75**7***12+C20=+)C*1+?)*+=))*)/8)F/(6;+*,,
@434_2_1/2
tgaggagacggtgaccgtggtcccttgcccccagacgtccataccgtagtagtagtagaagggcatagcagctggtactactacaatatccagcatctctgtggtacagtaatacacAgctgtgtcctcggttttcaggctgttcatttgcagatacagcgtgttttttgaatcatctcttgagatggtgaatctgcctttcacgggtgcagcgtagtctgttgtcTcaccatcagttttgcttttaatacggccaacccactccagccccttcccGggagccGgTcgTacccagAtcatc
+
C@CCCGGGGGGGGGGGGGGGGGGFGGGGGGGGGGGGGGGGGGGGGGGGDGGGGGGGGGGGGGGGGGGGGGGGGEDFGGCGGGGAGGGGGGGGGGGGGGGGEGFGGDGGG8FGGGGGG9GGFFGGGDFGFGGGGGGGC>FGGGCGGGFEFGEGFGGGG8GGGCFGF3GAGAF,FGGGGFCAEGGFC,4GGFGA@FFGG+FDG=CGCFB>FG,D?G+G7+FF=GAFGG*F7F,F/FCFG?=<F,CC7+*F9CFE+:+G):C+7*:71F2C1>8D)98F3=G;6912*):*67*B9CC))031;
@434_3_1/2
tgaggagacggtgaccgtggtcccttgcccccagacgtccataccgtagtagtagtagaagggcatagcagctggtactactacaatatccagcatctctgtggtacagtaatacacggctgtgtcctAggttttcaggctgttcatttgcagatacagcgtgttttttgCatcatctcttgagatggtgaatctgcctttcacgggtgcagcgtagtctgttgtcccaccatcagttttgcttttaatacggccaacccactccagAcccttccctggagcctggcggaAccagctAatc
+
CCCCCGGGGGGGGGGGCGGGFGGGGFGGGGGFG8GGGGGGGGGGG9GGGGGGGGGGEFGGGGGGGGGGGGGFGGGGGGGGGDGGGG9GGFGCGG,DGFGGGAGGGCGGGGFEGGGGGGGGGFGGGGFG+GE,GFFGFGFFCGGGGFAFGG@<AFFGD9GEGFFCGFE8GG,GGFGE9FEFF@GG9GGEFFG@>7BC*FFEGGBGF3GGGEGCGC6CF,3F?CCFG:FGGF,<+3G8GEDDFD*5GCCF7C)*,1DF:6DF77666*20E1@127+C*1C,*4A,F3:*:5)65)41917*2
@434_4_1/2
tgaggagacggtgaccgtggtcccttgcccccagacgtccataccgtagtagtagtagaagggcatagcagctggtactactacaatatccagcatctctgtggtacagtaatacacggctgtgtcctcggttttcaggctgttcatttgcagatacagcgtgttttttgaatcatctcttgagatggtgaatctgcctttcacgggtgcagcgtagtctgGtgtcccaccatcagttttgcttttaatacggccaacccactccagccccttccctggagcctggcggacccaTctcatc
+
CCCCCGGGGGGGGGGGGGGGGGGFGGGGGGGFGGEGGGGGGGGGGGEGGGGFGGGGGGGGGGGGGFGFGGGGGGGGGGGGGDGGGFGGGFFGCGGGGGGGGGGGGGGFGGGGGGGGFGDGGGGGGGFGGDGGFGGGFGGFGFEFF6CFFGFGCAEGGG4FEGGCDG@EE8DGDG:GGGFGDGGGEEDE*7GGG9CFFEFEDEG<8FG@G9@EGCGFCG*8F)69G*G@,?CCF>G=E9>9G3</A372FF5:6+C<*9=::9/FB*3:;D5C6:>D+:F+657969FF7F)9>)+8*F8+:
@435_0_1/2
tgaggagacggtgaccagggttccttggccccagtagtcaaagtagccatacggtataagcataactcccccaaacgtaatcatatccttccgtctcgcacagtaatacatggcggtgtccgaggccttcaggctgctccactgcaggtaggcggtgctgatggacttgtcggctgagatggtgacctggccttggaaggacgggctgtatctggtatcagagtcaccaggatagatgatccccatccactccaggcctttcccgggcatctggcgcacccagccgatccagtagctggta
+
CCCCCGGGGDGGGGGGGGGGGGGGGGFGGGGGGGEGGGGGFGFGGGGGGGGGGGGGGGFGGGFGGGG8EGGGDGGGGGGFGGGGGGGGGFGGFGGFFGFGGGGAGGFFGGGFGGGGG?FGGGFGGGGGFGFGD9@GF<CG9FECGGGGGFGEG@EGGFEFGGGGEGGGGGG9GFG@G@GF;GG,GGCG,GFFEGAE8GC=G8CF@CFG=GDGFF*GGDGCGCFFD2AFC9CD+CFFEFG@=EFD=C:9F,GF<*FG.)@7G/F;C2:*FGF+8F=*.9F*CC><DC;70CF)5+754:/A?
@435_1_1/2
tgaggagacggtgaccagggttccttggccccagtagtcaaagtagccatacggtataagcataactcccccaaacgtaatcatatccttccgtctcgcacagtaatacatggcggtgtccgaggccttcaggctgctccactgcaggtaggcggtgctgatggacttgtcggctgagatggtgacctggccttggaaggacgggctgtatctggtatcagagtcacTaggatagatgatccccatccaAtccaggcctttcccgggcGtctCgcgcacccagccgatAcagtagctggta
+
CCCBCG,E7FG8GCG<GCGGCGFG@FGGGGGGGCCF,FGEFG6F,GFFCGG+GFFCC9ECGA@GGFF:6<FCGG,FEGG@<GCG,FCEGG?ECF8<G8GC<G,ECE@GG8FFFFEFBCF8E@5EGGFE:GCF:,D,EE=C,A9CF:>5,E,@G4@9FC@7@,ADCAF>@88,@B,@,+/C5:DDEF3FDDE988C77B7EF?A2<6>A*E,DE97=9CG3@5D1:*512C=<*G72E0;)0D+8*=<<C*)=2:*+=:**)+*2*+*/*0:21B0):C*1G97,)C*)*/)+8?/9.**9)
@435_2_1/2
tgaggagacggtgaccagggttccttggccccagtagtcaaagtagccatacggtataagcataactcccccaaacgtaatcatatccttccgtctcgcacagtaatacatggcggtgtccgaggccttcaggctgctccactgcaggtaggcggtgctgatggacttgtcggctgagatggtgacctggccttggaaggacgggctgtatctggtatcagagtcaccaggatagatgatccccatccactccaggcctttcccgggcatGtggcgcacccagccgatccTgtagcGggta
+
CCCCCGGCGGGGGGGGGGCGGGGGGGGGGGGGGGGGFGGGGGGEGGGGGEGGGGFGGGGGGFGGGGGGGGGGGGGGGGGGGFGGGGGGFGGGFGDGGAGDGG<DCGGGGGGFFDCGGGGGGFGEGFGGGGGGGGFGGGG7EGGGGF;GGGGGFGGGGG@GGGGG9GGFGGGGF+GEFGDFGGFFDGGGGCGC9FEG@G>5CEGC*+GF,C@B@F:98FC+G=;CGADF*5DC*+GFFC+DF<F*7DDG:/;C*2A+7=;FDFG?2AE1)C/C<F<10++C**2FC+B):5)/61;C(=F+5
@435_3_1/2
tgaggagacggtgaccagggttccttggccccagtagtcaaagtagccatacggtataagcataactcccccaaacgtaatcatatccttccgtctcgcacagtaatacatggcggtgtccgaggccttcaggctgctccactgcaggtaggcggtgctgatgTacttgtcggctgagatggtgacctggccttggaaggacgAgTtgtatctggtatcagaCtcaccaggatagatgatccccatccactccaggccGttcAcgggcaActggcgcacAcagccgatccagtagctgCtT
+
CAC-C6-GGGGCG<GGF@FFGGGE,GGGGEE;GDFCGCGGGDFGG9GGE@,F8GGGCFF@G8FCEGGBGG6FEEG7GGF@GFGG@FEECD,GG6C@FGF?GG9F6CGFGCDCG+G?@8GA,FG>GFF?G4AEFFG+4FFGAGG,,>B5C,,DDB7F<*G>?>4+3;E=+G@2*EC;ACDFD:,F>FG,F>69/782;25D55<+?*A@,0*;,,<,*)*,1=**><6F;<))*+=*+@,*G+2/:D:*+2**72)C;2,<*6#*15;C*+E/:**/*82*1)7**)1C:1)0;/)1+)*))
@435_4_1/2
tgaggagacggtgaccagggttccttggccccagtagtcaaagtagccatacggtataagcataactcccccaaacgtaatcatatccttccgtctcgcacagtaatacatggcggtgtccgaggccttcaggctgctccactgcaggtaggcggtgctgatggacttAtcggctgagatggtgacctggccttggaaggacgggctgtatctggtatcagagtcaccGggatagatgatccccatccactccaggcctttcccgggcatctggcgcaccTagccgatccagtagctggta
+
CCCCCGGGGGGGGGGGGGGGGGGGGGDGGGGGFGGGGGGGGGGGGGGGGGGGFGGGFGGGGAGGGGGGGGGGGGGGGGGG9GGGGGEGGGGGGDGFGGDGGGGGGG@GGDAEFGEGGGGGGGGGG@GGGFFGFGG=GGGFGFGGG;GGGGEEFFFG,GEGGDGFGFGG,D:99F7FGEGGGCDAGCGGF9DEGG,GF6DACGE;FFCEDG,E<C,,F,FCCGGG8F:G*,CF=*5*:G?G6:0*3FDCF?;*,C7GGD:C+7.*9F7D,:*=9*>D7+9***9;*2+;7F7>G)*=:**/.
@436_0_1/2
tgaggagacggtgaccagggttccttggccccagtagtcaaagtagtcatagtaataaccactactattctctttcgcacagtaatatacggccgtgtcctcggctctcaggctgttcatttgcagatacagcgtgttcttggaattgtctctggagatggtgaaccggcccttcacggagtctgcgtagtatgtgctaccaccactaccactaatagctgagacccactccagccccttccctggagcctggcggacccagcGcatggcatTgctgctaaaggtgaatccagaAgctgca
+
CCCCCGGGGFGGGGGGGGGGGGGGGGGGGGGFGGGGGCGGFGGGGGGGGGGCGGGGGGGGGGGGGGGGGGGGGGFGGGGG,GFGGGGGGGFGGGGCGFGGGGGGGGFGGGFGEFGGGFGGFGGFGG@GFGGGGFGGGGCGGGFGF=GGG?GGGGGGGCGGGF9>DAGG:GGGFAFG@F9GGFG@GCCGGG2@F>FG7CCGCGCCFDF@:EGCCF=@:<GGF6,A?C+C,GFF0,AF+<G>+6DFF>GFF61C70F<F>GC/12+?>5*+97F)@1C*/F?D*<),/*0FA+DF=*?>0;?6
@436_1_1/2
tgaggagacggtgaccagggttccttggccccagtagtcaaagtagtcatagtaataaccactactattctctttcgcacagtaatatacggccgtgtcctcggctctcaggctgttcatttgcagatacagcgtgttcttggaattgtctctggagatggtgaaccggcccttcacggagtctgcgtagtatgtgctaccaccactaccactaatagctgagacccactccagccccttccctAgagcctggcggaccAagctcatggcatagctgctaaaggtgaatccagaggctgcC
+
CCCCCFGGGGGGGGGGGGGGGGGGGGGGGGGGFGGGGGGGGGGGGGGGGGGGGGGGGGGGGGEGGEGGFFFGGGGGFGGGGGGGGGGFGCGGGGGGGGGGGFGGGGGGGGGAGGGGCGGEGAGDCGGGGGGGCGCGGGGFFFGGGFEFGECBFFFGFGCFAGEGAGEFDFGG;CDGF;FGG8F<DFG,FGFGDFCEGGCD8CGFEFCF,+FEG=4GCE@CF+FC,F<GG*CC=F4,FGDCE,F37=G7+D52/5::G>D*,7*=C),DC9*3FCC+785+>9++F:):+79)7>*+E**3)
@436_2_1/2
tgaggagacggtgaccagggttccttggccccagtagtcaaagtagtcatagtaataaccactactattctctttcgcacagtaatatacggccgtgtcctcggctctcaggctgttcatttgcagatacagcgtgttcttggaattgtctctggagatggtgaaccggcccttcacggagtctgcgtagtatgtgctaccaccactaccactaatagctgagaccAactccagccccttccctggagcctgCcggacccagctcatggcatagctgctaaaggtgaatccaAaggctgca
+
CCCCCGGGFGGGGGGGGGGFGGGGGGGGGGGGGGGGGGGGGGGGGGGGGGGGGGGGGGECGGGGGGGGGFGGGFGGGGGFFGCGGGGGGFGGGGGGFGGGGGGFFGGGGGAFDGFGGGGFGGFGGGGEGGFGFGGGGFGCG9GGGGGGGFGECGD,CGGDGGGFCEGGGGGGGCG=DFGG>GFG=>GGGC?GDE,AFEEFG>+?+G8CFGFEBBCGGG2CGG7+FG/C,<CDCGD969D*;9*<5CCG>AGG*FF)4?9F6C<)+,17)>)GD74/*F?*C1@1=5=C)+**0(*A:0(.)
@436_3_1/2
tgaggagacggtgaccagggttccttggccccagtagtcaaagtagtcatagtaataaccactactattctctttcgcacagtaatatacggccgtgtcctcggctctcaAgctgttcatttgcagatacagcgtgttcttggaattgtctctggagatggtgaaccggcccttcacggagtctgcgtGgtatgtgctaccaccactaccactaaGagctgagaccAactccagAcccttccctggagcctggcggacccagctcatggcatagctCcCaaaggtgaatccGgaggctgca
+
C@C-C<6ECFFC9BFGGGGGEGGFGC9CGGCGGGGC<GGGGGE+GGD@@GF#GGGECFFFCDFF8GBGFCCDGGDGCA:GG<C,G8GGEE8DGGDAE9GCDG?FFG,G<F+FB,GCCFF,FEF<BF,7FF9FGA9+>GE=B,F<7*=C<?G,E9+E=,<FFE7C3EEF:B6GC7,@DF89G,85C4+8**0;F>B80/G*9<9C,;G,E*+8247+**C+F;6F*))25:;5*3*01CG3*2407+*052+:6*.5;8*6+09+0971:C.**<78)**8>8<6*/02*)**+5*/*)1))
@436_4_1/2
tgaggagacggtgaccagggttccttggccccagtagtcaaagtagtcatagtaataaccactactattctctttcgcacagtaatatacggccgtgtcctcggctctcaggctgttcatttgcagatacagcgtgttcttggaattgtctctggagatggtgaaccggcccttcacggagtctgcgtagtatgtgctaccaccactaccactaatagctgagacccactccagccccttccctggagcctggcggacccagctAatggcatagctgctaaaggtgaatccagaggctgca
+
CCCCCGGGGGGGGGGGGFGGGGGGGGGG<GGGGFGGGFGGGGGGGFGGGGGGGGGGGFGGGGGGGGGGGGGFGFG<GGGGGDFGGGGGG<GGFGGGGGFFG8GGGDGFGGFGFGGEDGG9GFGGGEGG@FGGGGGGFGEGGCGG<GFGFGGG:@GGGGGGGGDGG<9FF?GGGGCFDF?GCGG@F9G,EGFCE8GGECFDGG,A+C@GFGDBG?6;EGGEGFG7,@G7DC7:G:E,CD;FF=F,?)+3F5E95F7+F+9CD08**945FG6,+FF*=6)F**70**2*>FAF*.B92/6*)
@437_0_1/2
tgaggagacggtgaccagggttccttggccccagtagtcaaagtagactgcttctttcgcacagtaatatacggccgtgtcctcggctctcaggctgttcatttgcagatacagcgtgttcttggaattgtctctggagatggtgaaccggcccttcacggagtctgcgtagtatgtgctaccaccactaccactaatagctgagacccactccagccccttccctggagcctggcgAacccagctcatggcatagctgctaaaggtgaatccagaggctgcacaggagagtctcagggaA
+
CCCCCFGGGGGGGGGFGGGGGGGGGGCGEGGGGEGGGGGGGGGGGGFGGGGGGGGGGGEGFGFGGGGGGGGGGGCGCGGFGGGGGGGGGGGFGGFGGFGGGGGGGGGGGDFGFGGGG@GGG<GGGGGGGGFGGF@GGDGGGEG@GFGGGCG@FGDGFGDGEEGGGGGGGGGGGFGGGDGGC9F@EGDFGFGE,?DGG9FGAG@@:CGE,CG?CG=AG@8CCGDFFFD<@GC8GE/<C*DB*;CFGD+,D:+EC,+CF7F1F06)D1F841F/27+4?*D::1)++C*+0F8FF<CE=*+;*
@437_1_1/2
tgaggagacggtgaccagggttccttggccccagtagtcaaagtagactgcttctttcgcacagtaatatacggccgtgtcctcggctctcaggctgttcatttgcagatacagcgtgttcttggaattgtctctggagatggtgaaccggcccttcacggagtctgcgtagtatgtgctaccaccactaccactaatagctgagacccactccagccccttccctggagcctggcggacccagctcatggcatagctgctaaaggtgaatccagaggctgcacaggagagtctcagggac
+
CCCCCGGGGGGGGGGGGGGFGGGGGGGDGGGGGGFGGGGGGGGGGGGGGGGGGGGGGGFCGGGGGGGGGGGGGGFGGGGGGGGGFGEGFGGGGEGGGGEGGFGFAFGF@GGEGFGGGCGGGGGFGGGGDGFGA,DGEF9FGGGGGGGCGGGGGAEFEGGFGDDFFFFEFDFGGGFCE@GGG=G+G@GFFF;GFEGEGGE85?GF;GEG5F+6FF,GF859CD6,=FEFA1D?FC*4C+FGEF+CG)63*+*7CEGCD1C:FC2=<7F*0:74G.97F2<.597=+F17)+6*E:*2*2B3?
@437_2_1/2
tgaggagacggtgaccagggttccttggccccagtagtcaaagtagactgcttctttcgcacagtaatatacggccgtgtcctcggctctcaggctgttcatttgcagatacagcgtgttcttggaattgtctctggagatggtgaaccggcccttcacggagtctgcgtagtatgtgctaccaccactaccactaatagctgagacccactccagccccttccctggagcctggcggacccagctcatgTcatagctgctaaaggtgaatccagaggctgcacaggagagtctcagggac
+
CCCCCGGGGGFGGGGGGGGGGGGGGGGGGGCGGGGGGGGGGGGGGGGGGGGGGGGGGGGGGFGGGGEGGGGGGGGFGGGGGGGFGGFGGCGFGFGCGGGCGGGGFGGGGDGGFFGFGGGGGFGGCFDGGGGGGDGEFGGGGC9FGG9<FFGEGGFCGDGGEGGGGGFFFGGGGEGGAFGGFF8GGFCGD7CGF4EG,D@D9G,GF,GFG=GFDGE>GEGG92FCD1=7F0,C::3<ECC,:D92E5C569+6@FA*1A*+:><FF/+7G,>)GC*2C0C56:9F3;0:;74:*4(++/D0+
@437_3_1/2
tgaggagacggtgaccagggttccttggccccagtagtcaaagtagactgcttctttcgcacagtaatatacggccgtgtcctcggctctcaggctgttcatttgcagatacagcgtgttcttggaattgtctctggagatggtgaaccggcccttcacggagtctgcgtagtatgtgctaccaccactaccactaatagctgagaAccactccagccccttccctggagcctggcggacccagctcatggcatagctgctaaaggtgaatccagaggctgcacaggagagtcAcagggac
+
CCCCCGGGGDGGGGGGGGGGGGGGGFGGGGEGGGGGGCGGGFDEGGGGGGGFGGGGFGGFGGGGGGGGGGGFGFFGGGEGGGGGFGGGGGGGGGFFGEGEGGGGG9GGGGGCG?GGEGGGGGGGGFGGGFGGGGGGGGFGGGGDGGCGEFGGEGGGFGGGGFFGGEF9GGGG:GGGGABGDGGFDGAGFD:GFG7GD:,EGGGGD*8G:6F:CFDEG>886FGG7GFG?G6<F*5FA8G,EEFG@,?=DG=A:E8DG9<9FF)CCBC5?F5949*>C<<():1*:@*G7F*<>*+@116*+
@437_4_1/2
tgaggagacggtgaccagggttccttggccccagtagtcaaagtagactgcttctttcgcacagtaatatacggccgtgtcctcggctctcaggctgttcatttgcagatacagcgtgttcttggaattgtctctggagatggtgaaccggcccttcacggagtctgcgtagtatgtgctaccaccactaccactaatagctgagacccactccagcccctGccctggagcctggcggacccagctcatggcatagctgctaaaggtgaatccagaggctgcacaggGgagtctcagggac
+
CCCCCGGGGGGGGGGGGGGGGGGGGGGGGGGGGGGGGGGGGGGGEGGGGGGGGDGGGGGFGGGGGFGDGGGGGGGGGGGGGFGFGGCGGGGGFGGGGGFGGGGGGGFGFGGG<GGGG=GFFGGGFDGGGGCGDGFGGGEGEGFFGGGF7GGGDFGFCFF<CGFFF@FFFGGGGGEF9=E>ECFFCF>GGGGGG=GF*G7DGGFCGDGGFDFG;=C;GFGGF,@7CG8G8F7;+7FCA0DG80GG5C<CE69FBCC+F89;+>/,:9D77121G*2CA<7F2//154**91/=*5+2*)0)1
@438_0_1/2
tgaggagacggtgaccgtggtcccttgcccccagacgtccataccgtagtagtagtagccgctgctgctataccctctcgcacagtaatacacggccgtgtcgtcagatctcaggctcctcagctccatgtaggctgtgctcgtggatgtgtctgtggtcatggtgactctgccctCgagcttctgtgcatagtttgtgttacAattgtaagcgctgatccatcccCtcAactcaagcccttgtccaggggcctgtcgAacccagctgataccatagctggtaaaggtgtaaccagaagcc
+
@CCCCGGDFGDGFGCGGGGGGAG<D@7GG,@<8GGG;DGCGFF>CFCG<GFF:GFCD9CGGGGGGG,ED@F8FGFCGC<GGFDF,<GGFFC<GEFGEF:CFC=FFFF,FGFFG9G,CG?GEGFGGCGFFA<6<?<><:GFAE8CFFDGFF<@CGAECFGEDC,F?@,CF*B>EF4B*F/+DG2B,C@,84ED+954CE3=2G,*+G,@C=<=DC*787*+97:,::*,;*)5,7:=+,:1FCA2:0A10;0D/09*60*:)+)++*4/=2C0*)*)+6*=?)4A.*=/>)219*4*+0000
@438_1_1/2
tgaggagacggtgaccgtggtcccttgcccccagacgtccataccgtagtagtagtagccgctgctgctataccctctcgcacagtaatacacggccgtgtcgtcagatctcaggctcctcagctccatgtaggctgtgctcgtggatgtgtctgtggtcatggtgactctgccctggagcttctgtgcatagtttgtgttaccattgtaagcgctgatccGtcccatccactcaGgcccttAtccaggggcctgtcgcacccagctgataAcatagctggtaaaggtgtaaccagaagcc
+
CCCCCGGGGGGGGGGGFGGCGGGGGGGGGGGGGGGGGGGGGGGGGEGGGGGGGGGGGGGGGGGGGGGGGGFGGGGGGF9GGGGGGGGGGGGCGGGGGGFGGDGGCGGGGGGGGGGGGGFGGGGGGGGGAEGFGFGGGGGFGGGCGGEFCGFFGGF<G8GGGGGGGCFF,@>GGFGGE=ADEFDFGFGC=GFGGEG5CF:=9FG7GFGGG@3:98FCFF9F>,CE@CEFGG@77C9*EGE*:=19GGG*GFGF5;9*,F1G:B*>+9C+<7F**:G**9C+7C)2)5<2*,9;<8G:926**
@438_2_1/2
tgaggagacggtgaccgtggtcccttgcccccagacgtccataccgtagtagtagtagccgctgctgctataccctctcgcacagtaatacacggccgtgtcgtcagatctcaggctcctcagctccatgtaggctgtgctcgtggatgtgtctgtggtcatggtgGctctgccctggagcttctgtgcatagtttgtgttaccattgtaagcgctgatccatcccatccactcaagcccttgtccaggggcTtgtcgcacccagctgatacAatagctggtaaaggtgtaaccTTaagcA
+
CCCCCEGGGGGGGGGGGGGGCGGFGGGGGGGGGGGGGGGGGGGGFGGGGGGGGGGGGGGFFGGGGGGGGFGGGGFGGGGGGGGGGGGGGGGGGBGGGGGGGGGGGFGGGFGGGGGGGAFGGGGGGGGEFGGGGGGGGGFGDGEGGFAG7GGGGFGGGFDFFCFGGG,GGFAGGGCGGGG9CG:79GF=DGEFDC;AGFE?3CGGCCF8FG5GGE,GC9:E=F+D37GFF<FG8<F?,C>8:9B8+CG:F9=))=:::GG4?9600@*+F*;40FE4>6*=55:)C@)4C3CC3G+/=**5)
@438_3_1/2
tgaggagacggtgaccgtggtcccttgcccccagacgtccataccgtagtagtagtagccgctgctgctataccctctcgcacagtaatacacggccgtgtcgtcagatctcaggctcctcagctccatgtaggctgtgctcgtggatgtgtctgtggtcatggtgactctgccctggagcttctgtgcatagtttgtgttaccattgtaagcgctgatcAatcccatccactcaagcccttgtccaggggcctgtcgcacccagctgataccGtagctggtaaaggtgtaaTcagaagcT
+
CCCCCGGGFGGGGGGGGGGGGGGGFGGGGGGFGGGGGGGGGGGGGGGGGGGGGGGDGFGG,GG@9GGGGGGGGGGGEGGGGGFGGGFGGCGGGGGGGGEGGGGFGGGCGGGGGGGCGGGG8G8FGG??FGGGG,GGGGGGEGGDGFGGEGFGGCCFGGEGDAFGG,FGC,9GGCG=FEF996GD=GFFGGGECCGG88FGF>8DG,CEGD,,GGD?6GCF*E?GC5@,FADA8FE>*CF7CG+FED15**BD0A6<*6?CC9CE03;*:)+C@*2=3AF@*=C;.)F:*>1=):*77*31+
@438_4_1/2
tgaggagacggtgaccgtggtcccttgcccccagacgtccataccgtagtagtagtagccgctgctgctataccctctcgcacagtaatacacggccgtgtcgtcagatctcaggctcctcagctccatgtaggctgtgctcgtggatgtgtctgtggtcatggtgactctgccctggagcttctgtgcatagtttgtgttaccattgtaagcgctgatccatcccatccactcaagcccttgtccaggggcctTtcgcacccagctgataccataTctggtaaaggtgtaaccagaaAcc
+
CACCCGGGGGGGGGGGGGGGGGGGGGGGGGFGGGGGGGGGGC7GGGGGGGGGGGGGGFDGGGGGGGGGFFGGGGGGGFGGGCGGGGGGGGGGGFGGGCGEGGEG:GGGFGFGGGGGGGGGFGGCGGGGGDGFDG8FFGGGGGGFGDDC9G+CFGFGFGGFGGDG,GFFFEEFGGGGEDCGE6GGGGGCGGDFCGGFG@A8@@?GE,;+GD6=8*+8GC2G5+FFC6G+5DG,<>FCGCFFG5F=G,G@;6D?*7++D127FD87>=+B*E0393*+*6:+?*58+*F++6*5CC>F*))>1
@439_0_1/2
tgaggagacggtgaccagggttccttggccccaggagtcgaaccagttgtctataataaccactccaaaaatcgtaacccgtgtggtacagtaatacacggctgtgtcctcggttttcaggctgttcatttgcagatacagcgtgttttttgaatcatctcttgagatggtgaatctgcctttcacgggtgcagcgtagtctgttgtcccaccatcagttttgcttttaatacggccaacccactcAagccccttccctggagcctggcggacccagctAatccaggcgttactgaaagtg
+
CCCCCGGGGGFGGGGGGGGGGGGGGGGGGGGGGGEGGGGGGGGGGGGGGGGCGGG8GGGGGFGGGGGFGFGGGGGGGGGFGGGGGGGFGGGGGGGGGGGGGFGGGGG<GGGGGGGGGGE@GGFGFGGGGGGGGGEGGGGGFGGGFC8GEFGCD:FGFGGFGFGGGGFCGF9G8F:GGBGCCEC7F<GFED3GG>>GGGDDDGCG>G*CCGCGG,BGGG925>9C+CCAGG,:9DF8C<*GGA=+D*):;F:G77GF5DA>:,F=+A<CFF+C0F.4<+9*3C)91=*3C1=A2;9)79F+*
@439_1_1/2
tgaggagacggtgaccagggttccttggccccaggagtcgaaccagttgtctataataaccactccaaaaatcgtaacccgtgtggtacagtaatacacggctgtgtcctcggttttcaggctgttcatttgcagatacagcgtgttttttgaatcatctcttgagatggtgaatctgcctttcacgggtgcagcgtagtctgttgtcccaccatcagttttgcttttaatacggccGacccactccagccccttccctggagcctggcggacccagctcatccaggcgttactgaaagtC
+
CCCCCGGGGGGGGGGFGGGFGGGGGGGGGGGG@GCGGGGGGGGGGGGGGG9FFGGGGGGFGGGGGFGGGGGGGGGGGGGGGGGGGGFCGGGEFFGGGGGGGGGGFGGGGGGGGGGGGGFGGGGGG>GGGGGGFGGEGGG8EG>GG8GGGGGGGGG@GGFGGGGDFGFF8FEFEDFGEFCCCCCDGGFFGFGEG@E8C:G@,DDFF=FG,CGGD@<FGG=?DGCDC?FFFC,=559;C*+C<1+*FG+E7GCF?C:D4727439)FCC7970:G)FDB0E+C7=)+0*/*?58-8>)+2*2*
@439_2_1/2
tgaggagacggtgaccagggttccttggccccaggagtcgaaccagttgtctataataaccactccaaaaatcgtaacccgtgtggtacagtaatacacggctgtgtcctcggttttcaggctgttcatttgcagatacagcgtgttttttgaatcatctcttgagatggtgaatctgcctttcacgggtgcagGgtagtctgttgtcccaccatcagttttgcttttaatacggccaacccactccagAccAttccctggagcctggcggacccagctcatccaggcgttactgaaagtg
+
CC<CCGGGGGGGGFDGGGGGGGGFGGGGGGGGGGGGGGGGFGGGGGGGGGGFGGFFGGGGGGGGGGGGGGGGGGGCGGGFGCGGGGGGGGGGGGGGGGGGGGGFGGGGGGGGCGDGGCFEGFGGGG@GFGGGGGEFGGG,GGGFDEFGFFGGGG9GEFGCEGGGFF,>GFGGFFGAGDDGGFG;G=GGCG@GGG,CGG*,CG*GCEF=;?=>8EE??9G,E=GGGCGAE+G7BC9E7DGDFCD*F07<)*0.*GC474+<0>+*?0.E>C?*DC*=9)9G=+/F*/8*9*199G5.*;F/2
@439_3_1/2
tgaggagacggtgaccagggttccttggccccaggagtcgaaccagttgtctataataaccactccaaaaatcgtaacccgtgtggtacagtaatacacTgctgtgtccCcggttttcaggctgttcatttgcagatacagcgtgttttttgaatcatctcttgagatggtgaatctgcctttcGcgggtgcagcgtCgtctgttgtcccaccaCcagttttgcttttaatacggccaacccactccagccccttAcctgTagcctggcggacccagctcatccaggcgtCactgGaagtg
+
<CCCC9CGFGFGGEG8GG7FGFCGEG@GGGGGGFGGGG<GGGA6FG8FFGDGFFG:F@C<GGG?G,GGCGFG<CG@,@G@@GF,EEFGGGCDEGBFFGG,GGFFCGF,,,CDEE:<F8DFFCCE7GGFFFC<GG,9C@B*FA@FGEFBGFE=@98EB+>F:7+CC3GGD9,93F;CGF=C*FD@+,><CG+*+=C>40+<+*CF+,,D;>*@,,*:*+,5+2+*C,,@*08;C*F*F*>8>**<>4:D7=+9*94,6*+:+*10<02D=*FB14):A0)*.)79*;:00#+*81**0:))+
@439_4_1/2
tgaggagacggtgaccagggttccttggccccaggagtcgaaccagttgtctataataaccactccaaaaatcgtaacccgtgtggtacagtaatacacggctgtgtcctcggttttcaggctgttcatttgcagatacagcgtgttttttgaatcatctcttgagatggtgaatctgcctttcacgggtgcagcgtagtctgttgtcccaccatcagttttgcttttaatacggccaacccactccagccccttccctggagcctggcggaccAagctcatccaggcgttactgCaagtg
+
CCCCCGGGGFGGGGGGGGGGGGGGGGGGGGGGGGGGGGGGGGGGGGGGGGGGGGGFGGGGFGGGGGGGGGGG@GGGGGGGGCGEGGGEGGGGGGGGGGGGDGGGGGGAGGGGFGGGGGG+GGGFGFGGGGF@FFCFGGGGGG9GGGGGGGGGFGG8FGGFGGGGGG8GGFFGGGEGG8GGDG:DECG@GFFGG9CFC=7GDG9GGG<GF7FC=C=+6F5EBCCGC7,*FC7:7GCDF85;@DGF:CGG,;C=CGAFC?1;GG;>*?9A*91CC1*F*G><7.+)84*>:G?):FC)18+1+
@440_0_1/2
tgaggagacggtgCccagggttccttggccccaggagtcgaaccagctgcttctcgcacagtaatacacggccgtgtcctcagatctcaggctgctcagctccatgtaggctgtgctcgtggattcgtccgcggtaatcgtgactctgccctggaacttctgtgcgtagtttgctgtaccaaagatagggatgatccctcccatccactcCagcccttgtAcaggggcctgtcgcacccagctgatagcataTctgctTaaggtgcctccagaagccttgcaggTgaccCtcaccgaggac
+
CCCCCFGFG8GGC,,GGGGGGGGFGGGGGGGFFGGGGFGGGGFGECGE9GGCEG,G6GGG8G,FDFFG@CCGCCGFFGGGFGGGGCCFFF78GGG>D<F<G,C7GFGCGFF7BEGF=GAAF<A@A,CCG,:,FC@FEG>AC,ADGEGGCG:E8F=*<A;GEEGCF,=7FCGGCDG@,,B8C7A=;,:E+DA>*C*F65+;179?A:+F3<+7*0*ECE,**:0:14A5+:@*5F**:93+3;:+*94:0FA+,*+;*9***0310<)31,)*/+*8+*=:9).2**2)+2*05:0(**/2.
@440_1_1/2
tgaggagacggtgaccagggttccttggccccaggagtcgaaccagctgcttctcgcacagtaatacacggccgtgtcctcagatctcaggctgctcagctccatgCaggctgtgctcgtggattcgtccgcggtaatcgtgactctgccctggaacttctgtgcgtagtttgctgtaccaaagatagggatgatccctcccatccactcaagcccttgtccagTggcctgtcgcacccagctgatagcatagctgctgaaggtgcctcTagaagccttgcaggagacctCcaccgaggaT
+
<C-CCDGGFFCFGGGGG6GCFG<EGGFEFFGGFGCGGGEGGGF9GGGCGFGGGGGGGGGGGGG9G@CFCGG6C8CCCAFDFGFFEGG>EFCCGG9+GGGGGGFF6>DGG,CGFGC?FFBFC?GFFFGFCF<E8FGG88,9:BGEFCA?CBC*GD4?F,G:CC,@;;=5,,@D,9AFFED;>+=C,,CG?,24E;@*:6=AG5G@6><;E<B@2/::>01*9E8@+C=*<7@13,3BC*90:3>9*A=+8,21=**2,*>G8=*7@207*+;3FD9/*425A**4.2***E8*8**3=C)9)
@440_2_1/2
tgaggagacggtgaccagggttccttggccccaggagtcgaaccagctgcttctcgcacagtaatacacggccgtgtcctcagatctcaggctgctcagctccatgtaggctgtgctcgtggattcgtccgcggtaatcgtgactctgccctggaacttctgtgcgtagtttgctgtaccaaagatagggatgatccctcccatccactcaagcccttgtccaggggcctgtcgcacccagctgatagcatagctgctgaaggtgcctccagaagccttgcaggagacAttTaccAaggac
+
CCCCCGGGGGGGGGGGGGGGGFGCGGGGGGGGFGGGGGGGGGGGGGGG<GGGGGGFGGGGGGFGGGGGGGGGGGGGGGGGGGGGGGGGGEGGGFGGCGGEGGGGGFFGGGGGGGGGGGGGG9GGGGGGGGG?FGFGGGGCGFGGGFF9FFGGGGGEGGEGFFGGGGDFGFGGGBB+GGGGGGCGE8GGF9FFDDC@EGG:FGCC9*BCGFGG9C;F73CCGFGGF<81@/CE+FG+:G2GD9FDG@:@GF6FGEGCCC:79C<D7+D=7GC9D**:;92:2).,0*>:*:<)2F0*)+<71
@440_3_1/2
tgaggagacggtgaccagggttccttggccccaggagtcgaaccagctgcttctcgcacagtaatacacggccgtgtActcagatctcaggctgctcagctccatgtaggctgtgctcgtggattcgtccgcggtaatcgtgactctgccctggaacttctgtgcgtagtttgcCgtaccaaagatagggatgatccctcccatccactcaagcGcttgtccaggggActgtcgcacccagctgatagcatagctgcCgaaggtgcctccaTaagcAttTcaggGgaccttcaccAaggac
+
AC?CCGFFGCCCG<GFGF;GGG<FGCGFFGEE,C,CG+GF@G:@FFCGG,GGEDFG9,GGFG<GCFCFCEFGEGGFG+CGGG,GFEF,,,EG<:GBFGF9F+??GGFG,DFECGBF,GCF8GG?CA@B7GFGFEE=A<9@F7FG@BE+FGD+AFFG*GG45,FF>B;>,CF*+F+=@:3C+,EG7FD,EC@@C>>EE=89GD24A=9GCA6,<F),?0/=C+++2;2*/?**92*F2+,2*1F*F7=**C/GC+**;#9*F29+9*):/C+*9241507)*))/+81*9+.)10))*00.*
@440_4_1/2
tgaggagacggtgaccagggttccttggccccaggagtcgaacAagctgcttctcgcacagtaatacacggccgtgtcctcagatctcaggctgctcagctccatgtaggctgtgctcgtggattcgtccgcggtaatcgtgactctgccctggaacttctgtgcgtagtttgctgtaccaaagatagggatgatccctcccatccactcaagcccttgtccaggggcctgtcgcacccagctgatagcatagctgctgaaggtgcctccagaagccttgcaggagaccttcaccgaggac
+
CCCCCGGGGGGGGGGGGGGGGGGGGGGGGGGGGGGDGGGGGGFGGGGGGGGGGGGGGGGGGGGGGDGGGFGGGGGFGGFGGGGGGGGGGFGGGGGGGGGGGGGGGGBEGGGFGGGGGGGG@GFGGGGGGDGGGGFGGGFFGGGCFGFGGCGFDGGFFDGFFGFFFGGDGG,GG,GFGFDGE@@?GF<D@GGGGAFCCDG;G8,7GGEG?+:GGBF9EA9CF?@GGD*,G>F8G?4A9E*FF+*F=*,F@F=C75FC9FFFG**44?<+01202+A/)F7+>5++3:7::C>F617*+++6*
@441_0_1/2
tgaggagacagtgaccagggtgccacggccccagagatcgaagtaccaataataaccactactatcatagtacctcgcacagtaatacacggccgtgtcctcagatctcaggctgctcagctccatgtagactgtgctcgtggacgtgtccctggtcatggtgactctgccctggaacttctgtgcgtagcttgtgctaccaccactagggttgattattcccatccactcaagcccttgtccaggggcAtgtcgcacccagtgcatatagtagctggtgaaggtgtatccagaAgccttg
+
CCCCCGGGGGEGDGGGGGGGGGGGGCDGGGGGFGGGGGGGFGGGGGGGGGGGGGGGGFGG9CGGGGGGGGGGGGGGGGGGGGGGGGGGEGGGFGGGGGGGGGGFGGGGGGADGGDGGGGGGGGCEGGGGGFGFFGGFGGGFGGGFGGFGGFGGGGGGFGGGGGGFG9C@FFGGG7GAGCGFFFCFG*,CG@FD6DEG++E9FDCG8BGFF?G>@6CF6FD7A=?;:;CFFG7G8G+G3E:D/A,B*FG;*?+*CC77=F)C189G7CCC*<5D7CD7:72F*1-C081G9,G3C))1C6<1
@441_1_1/2
tgaggagacagtgaccagggtgccacggccccagagatcgaagtaccaataataaccactactatcatagtacctcgcacagtaatacacggccgtgtcctcagatctcaggctgctcaActccatgtagactgtgctcgtggacgtgtccctggtcatggtgactctgccctCgaacttctgtgcgtagcttgtgctaccaccactagggttgTttattcccatccactcaagcccttgtccaggggcctgtcgcacccagAgcaGataTtagctggtgaaggtgtatcAagaCgccttg
+
CCCCCGGGGGGGGGGGGGEEGGGGGGGG<GGGGGCGGGGGGGFGGGGGFDGGGGGGGGGGGGGGGGFGGGGFGGGGGGGGFGGGGGGGFGGFGGEFEGGFFGFGGGGEGGGFFGGG9G,+GGGGGG<GGGGFGDGFDEFGFCGG7GFGGGGEGGFG:9GDG,GGGGGGGGGG,,CFFEGGEFGF9FGFFFF9A8EGCGGCF9BEEFCGCG,CFF*@F9FCCGEFGE8>2FE3C+/F7F**7;GCG*GCFF1CGE<CC?G,>7*/@F)GG=+**7C*)3)*?@7**1G6:G)C*C+;11+F)
@441_2_1/2
tgaggagacagtgaccaTggtgccacggccccagagatcgaagtaccaataataaccactactatcatagtacctcgcacagtaatacacggccgtgtcctcagatctcaggctgctcGActccatgtagactgtgctcgtggacgtgtccctggtcatggtgactctgccctggaacttctgtgcgtagcttgtgctGccaccactagggttgattattcccatccaAtcaagcccttgtccaggggcctgtcgcacccagtgcataGagtagctggtgaaggtgtatccagatgcTttg
+
CCCCCGGG+GFGF,DGF<GAGG=FCGGGG@;G,GGFGFGCFCGEG,GGGGFFFGFF,G9@FDGEAFEEGG>7FEGFGE8G@G@FDGFF8G,,FGE<<FDFFFEGGGGD6FFGFGFA<8,+F>FCG+FFGGDCGE8CDCF,EF889EG9FCD;FGFGFACCG@;3,*GEFG=,>CF,E>+7@8@6@3*5C,88,7,=,:+,CE88EF6D:@F*88::7E,=;*<EA,E1*)9:,*=G*:F+</,**+5,>A.*7*C*/+FB*7*)/:,*2))2)42:95*,)2*)39*6.1/*#:):B*8*;
@441_3_1/2
tgaggagacagtgaccagggtgccacggccccagagatcgaagtaccaataataaccactactatcatagtacctcgcacagtaatacacggccgtgtcctcagatctcaggctgctcagTtccatgtagactgtgctcgtggacgtgtccctggtcatggtgactctgccctggaacttctgtgcgtagcttgtgctaccaccacAagggttgattattcccatccacCcaagAccttgtccaggggcctgtcgcacccagGgcatatagAagctggtgaaggtgCatccagatgccttg
+
BCC@CGGF6C;GGGCCGFCGGGEAGCG<GGG9GFGEFGCEGFG@@FGGGEGDEGGF+7CEGE:CCGGGAGGD7A,GFACG,GEGEG,FF?GEGE,,GCAEDGEGCGC8CGFCEGGGFGDF+GD9:?,FFGFF?GFEA?FCFB@F<+FGD@GDF4E@FECBFFC9?G+GEG*E,DF,G:CG<5<867EC>,FC+>,E*;6EGCC4G2,=8G;),>C?,?C?:F+5<;E=:*=*=003E*+2?+62)**72*)6+)C=<9C21*)4:)4*F*))**>2201*5*2*1*+**)*0):91+**9*
@441_4_1/2
tgaggagacagtgaccagggtgccacggccccagagatcgaagtaccaataataaccactactatcatagtacctcgcacagtaatacacggccgtgtcctcagatctcaggctgctcagctccatgtagactgtgctcgtggacgtgtccctggtcatggtgactctgccctggaacttctgGgcgtagcttgtgctaccaccactagggttgattattcccatccactcaagcccttgtccaggggcctgtcgcacccagtgcatatagtagctggtgaaggtgtTtccaCatgccttg
+
CCCCCGGGGGGGGGGGGGGGGGGGGGGGFGGGGGGGGGGGGGGGGGGGGGGGGGGGGGEFGGGGGGGGGGGGGGGGGGGGGGGGGGGGGGGGGGGGGGGGGGGGG9GGGGGGFGG?G7DGGGGFGGGGGGGGGFFGEGFFGGGGG?FGGGAGEFGGCDGGFAEEFFCFFFFFGGEGDCFG7DG*FGGFF7F88DGG6F?45DFG=F=ECGF;FFG@87CC@FC9D,:3D6<G9D2CEFFCACF,EFGD:F:,*;7*4::C06*E*:>EC)?2EC0*DC4*)5+:7+*+D.45*6GB++**1
@442_0_1/2
tgaggagacagtgaccagggtgccacggccccagagatcgaagtccctccgctgtcgatctttcgcacagtaatatacggccgtgtcctcggctctcaggctgttcatttgcagatacagcgtgttcttggaattgtctctggagatggtgaaccggcccttcacggagtctgcgtagtatgtgctaccaccactaccactaatagctgagacccactccagccccttccctggagcctggcggacccagctAatggcatagctgctaaaggtgaatccagaggctgAacaggagagtctc
+
CCCCCGGGGGGGGGGEGGGGGGGGGGGGFGGEGGGGGGGGGGGGFGGGGG8GGGGGGGGGGGFGGGGGGGGGGGGGGFGGGGGFEFGGCGGGGGGFGGGFCFDGGGGGGGEGGGGGGFEGGGGGGGG=GCFFDGGF<GCFGGGG9=GGDFFGDFGGFEDGFG<GCFEGG+FD9GEFGAFGGGDGG;GEG8G?FGGGG=GGGE+AA7E3CDGGFFFGF+G*:=GGGFGC:EFFG?A:CE:CFE:FC7*EGC=E+CB??5)GC@7597+87G?F)F+C+13+<@:79+/*1+A2*301C=>::
@442_1_1/2
tgaggagacagtgaccagggtgccacggccccagagatcgaagtccctccgctgtcgatctttcgcacagtaatatacggccgtgtcctcggctctcaggctgttcatttgcagatacagcgtgttcttggaattgtctctggagatggtgaaccggcccttcacggagtctgcgtagtatgtgctaccaccactaccactaatagctgagacccactccagcccctAccctggagcctggcggacccagctcatggTatagctgctaaaggtgaatccagaCgAtgcacaggGgagtAtc
+
CCCCCGGGGGGGGEGGGGGGGGGGGGGGGGGGGDGFGGGGGGGGGGGGGFGGGGGFGGGGGGGFGFFGGGGGGGGGDFDGGGGGG5FGGFGAGGGFGGGGGFGGFGFGGGGGAGCGGGFGGGGFGGGGFDGGGGGGGGCGGFGGFGFGGEFCDGFCGGGEFGGDFGFDGGGGCGGECGE;F@,GFGG>FFGGGGEGFCF8FG:EDG8CD@GGAA99GFF7AG<+,+G,GF7G:C:G<CGGC=GF:G9>779;CFEF9*@+0?D7<G1*6@***=:<?:C4::*+)+:1+5*/7)74+;*)+
@442_2_1/2
tgaggagacagtgaccagggtgccacggccccagagatcgaagtccctccgctgtcgatctttcgcacagtaatatacggccgtgtcctcggctctcaggctgttcatttgcagatacagcgtgttcttggaattgtctctggagatggtgaaccggcccttcacggagtctgcgtagtatgtgctaccaccactaccactaatagctgagacccactccagccccttccctggagcctggcggacccagctcatggcatagctgctaaaggtgaatccagaggctgAacaggagagtctc
+
CCCCCGGGGGGGGGGGGGGGGGGGGGGGGFGGGGGGGGGGGEGGGGGGEGGGGGGGGFGGGGGGFGGGGGGGG9GGGGGGGGFGGGGGGGFGGGGGGGGGGEEGFGGGGGGGGGGGGGGEGGGGGCFGGFGGFGGGCGFGGGGD7GFG<FG7GGGDGGCGCGFGGCGG7GGFGGGEDG@>FCGFGAF=D+GGGDEG9GFEEFCF8BG5;ADF/FF;CDC@EGG7GDF2>C/EG7;G=GC=78FE**CE<:4;A=E3;*<>GC)2CC:9*BF,<+0*+6*D/))41F9*.77**A19106+*
@442_3_1/2
tgaggagacagtgaccagggtgccacggccccagagatcgaagtccctccgctgtcgatctttcgcacagtaatatacggccgtgtcctcggctctcaggctgttcatttgcagatacagcgtgttcttggaattgtctctggagatggtgaaccggcccttcacggagtctgcgtagtatgtgctaccaccactaccactaatagctgagacccactccagccccttccctggagcctggcggacccagctcatggcatagctgctaaaggtgaatTcagaggctgcacaggaTagCctc
+
CCCCCGGGGGGGGGGG9GGGGGGGGGGGGGGGGGGGGGGGGGGGGGGGGGGGGGGGGGGGGFGFGGDGGGGGGGGGFGGGGGGGGGFFGGGGDFGGGCGGGGGFCFF*G<F,FGGGGGGGGGGFFFGGGGGGGDGGGCFGGGGGGGFDFCCFGAEGD9E:DGFGGFGGG9CGFGGGGGF;GGECGFGGECGG?DGG,FC=G=>BG;8@EG=D,F*FAF9GF3C>:=F>G5=GG937,+:?==7CFF784@C+E*C,*2+C9/*?5;C,477*1CG+?*)/1A@A**7*G95;D7)D2+85)
@442_4_1/2
tgaggagacagtgaccagggtgccacggccccagagatcgaagtccctccgctgtcgatctttcgcacagtaatatacggccgtgtcctcggctctAaggctgttcatttgcagatacagcgtgttcttggaattgtctctggagatggtgaaccggcccttcacggagtctgcgtagtatgtgctaccaccactaccactaatagctgagacccactccagccccttccctggagccAggAggacccagctcTtggcataTctgcGaaaggtgaatccaTaggctAcacaggagagtctc
+
CCCCCCGG<,CGEF9G<GGCGFGCG,G@GF7@@GGGG8FGGGG8G<GGGCFF?CGGEEGCFG<GDG6FGE9CGF:FGG,G8GFCGG<F@GCDGCGC+GG,9CFFEGFF<@G9<A<,GGGG7BGFG9G9GGFFE<8F:,,C?FEG?9G=AGGF,*FFG,93G8BF=9CC3G@,,,@DCCGD*DG4E@D,B*>+=*8,6@E,E<=2+@;+,2<7:@:+;7F,2,G*,*)=*?7,+*88<2*,9,610,G)+**A10=*:>10)))96+).82***A+**921*0.**)*+*:**+1*2C2*10
@443_0_1/2
tgaggagacggtgaccagggttccttggccccaggagtcgaaccagttgtaggggtagtcaccgtagctttgtctcgcacagtaatacatggcggtgtccgaggccttcaggctgctccactgcaggtaggcggtgctgatggacttgtcggctgagatggtgacctggccttggaaggacgggctgtatctggtatcagagtcaccaggatagatgatccccatTcactccaggcctttcccgggcatctggcgcacccagccgatccagtagctggtaaagctgtatccagaaccctta
+
CCCCCGGGGFGGGGFGGGGGGGGGFGGCGGGFGGGGGGGGGGGGGGGGGCGGGGGGGGGGGGEGFGGGCCGGGFGGGGGGGGGGGGGGGFGGGGGGGGFFGFGGGGDGGFGGGFGGFFGFGGGGFGGGGGGGGGGGGFFGGGGEGGDGGGGGFFGFGFGGGGGGGFGGGFEGGGFFGDG:GDGFGGG@GG?CDGGG=68C;G,EG@E,@=CGF7ACBF:@F*F+G*G@DEGC<FG7*E,C+G/7E;D+CGF*4F+5G)3G*FDG7C=>=BFF2DC;95@3+2*.C**)4;6*=10*;))EG
@443_1_1/2
tgaggagacggtgaccagggttccttggccccaggagtcgaaccagttgtaggggtagtcaccgtagctttgtctcgcacagtaatacatggcggtgtccgaggccttcaggctgctccactgcaggtaggcggtActgatggacttgtcggctgagatggtgacctggccttggaaggGcgggctgtatAtTgtatcagagtcaccaggatagatgatcccAatcAactccaggccttAcccgggcatctggcgcacccagccgatccaTtagcCggtaaagctCtatccagaaccctta
+
CCCCCGFFFGFGGGFGG@F<<G;GFFGG<A@FGEGF@FFGEGGGGGGGF<FGGCFC,G@C,GGGFFGFGGGGFG,GEGECE7FE:GA@CFG9FG7@GF:E><FDG<4G7@FF9CC<EGG,GF+F<GDG,ECG<GE,FCFBGGBGFFECE;<CGGGG?@CCF=C:,+@=7D3BF,,3C5G,GCG636D6GC,F*8C3;@,E3G@<@7E5F0,CG9<:/E:E5F*0+C,+*C,/,/08<:*)2357*);*,?+=C58,:)?))/D*9011);*+04**)/301+79?(8*1;).(/*2148*)
@443_2_1/2
tgaggagacggtgaccGgggttccttggccccaggagtcgaaccagttgtaggggtagtcaccgtagctttgtctcgcacagtaatacatggcggtgtccgaggccttcaggctgctccactgcaggtaggcggtgctgatggacttgtcggctgagatggtgacctggccttggaaggacgggctgtatctggtatcagagtcaccaggatagatgatcccAatccTctccaggcctttcccgTgcatctggcgcacccagccgatccaCtagAtggtaaagcAgtatccagaaccctta
+
CC@CCFFGCEAFG@GF,GGF<FFG99GGG<GFFGFF<GFG<GGFF<GGGGGCCGGD@,GFGEGECF7@GGG@CE,GF+GGAGGF<BGEG<=F,GEG@<?+DAE>GEFF+9<GFFCG,FG,GGF8EF7CGF+=CFA+GE@C,DF<FGG?AFG=F*,G@,GAF1F@5E;6D@BF@:BF@@,89B8B+G<@D+6F*@4,87;,G,,,D@:43C//*,<=+/>**7,DGGF3B71;/*;4,77*5D=5**@+;*6;0)20++05>E)2**)=60*,7**+2+9(2F<0/1)*27**+)67+7:..
@443_3_1/2
tgaggagacggtgaccagggttccttgAccccaggagtcgaaccagttgtaggggtagtcaccgtagctttgtctcgcacagtaatacatggcggtgtccgaggccttcaggctgctccactgcaggtaggcggtgctgatggacttgtcggctgagatggtgacctggccttggaaggacgggctgtatctggtatcagagtcaccaggatagatgatccccatccactccaggcctttcccgggcatctggcAGaccAaTAcgatTcagtagcCggtaGagctgtatccagaaccctCa
+
CC@<CEGGG6CGGGFGCGGFGGAFGGG,GGD@GGFGGGCCGFGCB,GGGGGCFGFG,DCEF<CG@GGGFGC@CG@GFDFCEGGFFCGFFCG=CEGFCFCG?GFG8+GE?9G<GEGFGCFDC+8FFGFCF+GF>G+<FFG47>5F4F4EEGFG>FGGD2F@=F@4C98,BCA,,*CF@2>F>G3@<:@E*,9GE+EEC*C?D/,;2G4:D*,*6<8*:A*C>EDG8*;7422::+/**),FC<+C?5+;*:+)*7+)1/++2)+*/*A.*6*:*C2*))*:*011*9*./(050*0)****)
@443_4_1/2
tgaggagacggtgaccagggttccttggccccaggagtcgaaccagttgtaggggtagtcaccgtagctttgtctcgcacagtaatacatggcggtgtccgaggccttcaggctgctccactgcaggtaggcggtgctgatggacttgtcggctgagatggAgacctggccttggaaggacgggctgtatctggtatcagagtcaccaggatagatgGtccccatccactccaggcctttcccgggcatAtggcgcacccagccgatccagtagctggtaaagTtgtatccaAGaccctta
+
CCCCCGGFGGGGG,CGCFGFGGFGGEFFGG9GGFFGGGGGFGGFGFGEGCEGCGGGGEGGGFFFF8GG,GG,GFGFGDGE@FEF<FGFF<FCFF9EGECGFGFC<FC,GEGGE?GFG,G:*E:FFEF<E<E,:EFCCC7@CFG*CC@FC<ECGGG@D89CC,;BCFDA4CF,GG@C894;,D,6D?G9>*>D:FE8G*6,,3;**C*:72<*8,7+1)02=03>+*F,+195A*3*+>8?,/*C+*5@<**/52*:,A95.=922)2+<(B48;22+**7+72*.1*1*+:)8,))9279*
@444_0_1/2
tgaggagacggtgaccgtggtcccttgcccccagacgtccataccgtagtagtagtagaaccagccactgtctttcgcacagtaatatacggccgtgtcctcggctctcaggctgttcatttgcagatacagcgtgttcttggaattgtctctggagatggtgaaccggcccttcacggagtctgcgtagtatgtgctaccaccactaccactTatagctgagacccactccagccccttccctggagcctggcggacccagctcatggcatagctgctaaagAtgaatccagaggctgca
+
CCCCCGGGGGGGGGGGGGGFGGFGGGGGGCGGGGGGGGGGGGGGCGGGDGGGGGGGGFGGFGGGGGGGGGFGGGGGGGGGGGGGGGGGGGGFGGEGGGFGGFGGEFGBGGGDG,GGGFGFGGGGDFGGGGGGGGCGGFDFFFGGGFGGGGFG+GFGGGGGGGBF<GCGAGFGGEG?7GFGGGGF:,CFGGGG,GAE,GFE9D9FFGFGGC*:D+G?GCGFGEE,,*CGFGGDC?<3G,G>G1=,F*A*8BF>@C=A/97G:?CFFD29G*+*D1CC+95GC)2)G*4=>)@<*))/(7.:+
@444_1_1/2
tgaggagacggtgaccgtggtcccttgcccccagacgtccataccgtagtagtagtagaaccagccactgtctttcgcacagtaatatacggccgtgtcctcggctctcaggctgttcatttgcagatacagcgtgttcttggaattgtctctggagatggtgaaccggcccttcacggagtctgcgtagtatgtgctaccaccactaccactaatagctgagacccactccagccccttccctggagcctggcggacccagctcatggcatagctgctGaaggtgaatccagaggcCgcT
+
CCCCCGDFGGGGCGGGGFGGGGGGGGGGGGGGGGGGGGGGGGGGFGGGFGGGGGGGGGGGFGGGGGGFGGFGFGCGGGGGGGGGGGGGCFFGGGGGGGGGFGGGGGGGFGGGGGFGGEFFEGGGGFGGGGFGFGGFFGGFGGGGGGGGG8GGGGGGGG3AFGGGFFG=GCFCGG?CFGG6GCFF,GG@7G,8FF@FF8CGGG?G?6G,*EFEGC?E8FGG;=CGGF7C0>,;EFC,CGFECCF:*=CF:7>CC5F<=E*,7AD+C4C*,FC/2?FC3C6*G765?F0=*F*+)1*01)*<+
@444_2_1/2
tgaggagacggtgaccgtggtcccttgcccccagacgtccataccgtagtagtagtagaaccagccactgtctttcgcacagtaatatacggccgtgtcctcggctctcaggctgttcatttgcagatacagcgtgttcttggaattgtctctggagatggtgaaccggcccttcacggagtctgcgtagtatgtgctaccaccactaccacGaatagctgagacccactccagccccttccctggagcctggcggacccagctcatggcatagctgctaaaggtgaatccagaggctgca
+
CCCCCGGGGGGGGGGGGGGGGGGGGCGGGGGGGGGFGGGGGGGGGGGGGGGGGGGGGGGGGGGGGGGCGGCGGGGGCGFGGGGGDGGFGGGGGFGDGGGGGGGFCFGGGGGFGGFFFGFFGGGFGGGAGGFGGGCDGACGGGCFGC7FGG=GGGGGFGG9GF;GGAG<FGGGGGFGG>GGGC6GCGG1FFEGEDGEBFBFG6DGGG5GC>F7,:AG;D@A+DFD9EGG:E;FF19,F8E*E)B7GD=FF*/8?C7;;9C*CGGB>@C2G*@CF<C7*F0>*AB*+**CC2A?D;7**+52+
@444_3_1/2
tgaggagacggtgaccgtggtcccttgcccccagacgtccataccgtagtagtagtagaaccagccactgtctttcgcacagtaatatacggccgtgtcctcggctctcaggctgttcatttgcagatacagcgtgttcttggaattgtctctggagatggtgaaccggcccttcacggagtctgcgtagtatgtgctaccaccactaccactaatagctgagacccactccagccccttccctggagcctggcggacccaTctcatggcatagctgctaaTggtgaatcAagaggctgca
+
CCCCCBGGGGGFEGGGGGGGGGGGGGCGGGGGGGGGGGGGGGGGFGGGGGGGGGGGFFGGGGGGFFGGGGGGGGGGGGGGGDGGGGGGGGGGGGGGGGGGGGGGGGCGGGFGEGGGGGGGFDGGGGFGEFFGGGGFGGGGGGGGFGGGFFDFGF=GDG+CGGFCGGAG<GAAGGGEGGEF=FCGGEGAD8G@E=<@DCGEFCGGBF>GGGF9DG@GGE5FEGF7DGA6DCDF;F;C,*G;C:G?<<+@=?++9<>>434)5+G*=E5?<F8*+:8.+:2GG*7+0*9:**7*F*C:+*4*9
@444_4_1/2
tgaggagacggtgaccgtggtcccttgcccccagacgtccataccgtagtagtagtagaaccagccactgtctttcgcacagtaatatacggccgtgtcctcggctctcaggctgttcatttgcagatacagcgtgttcttggaattgtctctggagatggtgaaccggcccttcacggagtctgcgtagtatgtgctaccaccactaccactaatagctgagacccactccagccccttccctggagcctggcggacccagctcatggcatagctgctaaaggtgaatccaTaggctgcC
+
CCCCCGGDGGGGGGGGGGGGGGGFFGGGGGGGGGGGGGGGGGGGFGGGGGGGGGFGGGGGGGGGGGGGGGGGGGGGGGGGGGGGFGFFFCGGFGFGGGGGGFGGGGGGGGGGGGGGCGGGFFGF9GGGGGF9GGGGFGGFGEGGGAGFGBEGGGGGGGG9FDFEGDGGGFF+GGAG39CFGGAFG;>GCGGD*FEFDCFFGG5GFD+,EE?1G6C<GGCCG;+FFC,FG3F4<E,9FCE?<=ED;,DF</C7GGC:0856+9*CF;7)*C**++*/1A<+*5/F<**+F<*=0);5<+1++
@445_0_1/2
tgaggagacggtgaccagggttccttggccccagtagtcaaagaatccaccagctgctgcttgtctagtacagtaatacacggccgtgtcctcggttttcaggctgttcatttgcagatacgccgtgttctttgaatcatctctggagatggtgaacctgcctttcaccgacgcCgcatatgctgtcgcgtaactgttagctttgcttctaatacggccaacccactccagccctttcccggaagcctggcggacccagtgcatagcaTagccactgaaggtgaacccagagTctgcacag
+
CCCCCGGGGFGGGGGGGGGGGGGGGGGGGGGGGGGGGGGGGGEGGGGGEFGGGGGGGGGGFFFGFGGGGGGGGFGGGGFGFGGGGGGGGGGGGGGGGFGGG?GGGGEGGGGGG?GGG,GDAGGDFGFGGGGF7GFGDDGGGC4FGGFGFFCGGGCCGG,EG9GGGFGFG:GEFG7GB9CGGGGDFFGEGGBBG68GGFGG@FGD*D8FFFD,>CE+C@CCG=7CC,FFCC99,FCFE5C<;>9D991D>FC9E*E*7D)0C<*50:+>*)7*F916*1C;:F+G)3308BC+)C*9,B<.F
@445_1_1/2
tgaggagacggtgaccagggttccttggccccagtagtcaaagaatccaccagctgctgcttgtctagtacagtaatacacggccgtgtcctcggttttcaggctgttcatttgcagatacgccgtgttctttgaatcatctctggagatggtgaacctgcctttcaccgacgcagcatatgctgtcgcTtaactgttagctttgcttctaatacggccaacccactccagcActttcccggaagcctggcggacccagtAcatagcGgagccaGtgaaggtgCacccaAaCgcAgcacag
+
CCBCAFGEGGFC6GCGFGGG<FGFGGDCFGFGDG9<GGFFGFFF;GGCGF@F,GG5GF:G7FGCFEGEEFFGGCGGEGGDFCFG,GFG?DGCGEFEBEGGF?F?CGBGGGACCFEGFE+G449FGGEFF,FE,>GC<+G:F:EF?FFED,CGGAF8EF3CG89FF@CCD,<GDF,,F@CFFF6<E>C@F*4C<5=86E=,DC5,G=D,9G3D263,E,,9,:00++9@2*C4*3**5E2*;>:2C;:+*960**C03,)C))C*:)0)>04+*1**0+74*)@+;2)**))))*)+*<9)2
@445_2_1/2
tgaggagacggtgaccagggttccttggccccagtagtcaaagaatccaccagctgctgcttgtctagtacagtaatacacggccgtgtcctcggttttcaggctgttcatttgcagatacgccgtgttctttgaatcatctctggagatggtgaacctgcctttcaccgacgcagcatatgctgtcgcgtaactgttagctttgcttctaatacggccaacccactccagccctttccTggaagcctggcggacccagtgcatagcagaTccGctgaaggtgaacccagaggctgAacag
+
CCCCCEGGGGGGGGGGGGGFFGGGGGGGGGGGGGGGGGGGGFGGGGGGGGGGGGGGGGGGGGGGGGGGGGGGGGGGFGGGGGGGGG,GGGGGGGGGGGGGGGGGGGGGGEGGGGGCG4GGGGGFGGGG=GGG<GGGFGGG=DGFGGFGFGC@GGGFG>GEDFFGGFFGGGGCGFGFFGGE,GCGGGEGGF9CG@FDCGFGGG?FECG8C1G>,AFFFF@@G:FG@,,C8G6FFE>96>>*>C***FC**6CC=7GF*4?:*;+G:*B799+)G*.CAG*:452)+*:69=*)+*8*,)5@*
@445_3_1/2
tgaggagacggtgaccagggttccttggccccagtagtcaaagaatccaccagctgctgcttgtctagtacagtaatacacggccgtgtcctcggttttcaggctgttcatttgcagatacgccgtgttctttgaatcatctctggagatggtgaacctgcctttcaccgacgcagcatatgctgtcgcgtaactgttGgctttgcttctaatacggccaacccactccagccAtttcccggaagcctggcggacccagtgcatagcagagccactgaaggtTaacccGgaggctgAacGg
+
CACCCEGGGGF:GG8GFDGGEGF<FFGGEGGEFGGGGFFGCGFEEFGGGC,G@FGG:,CGGGGFGFEGDD,=FFEEG7B9GEGGGGFCGDFGDGG,GGGC9EG,F86?+,CFG<FF@C:EE>E=DFF:AFG7G8G=GF>GG@FDFE=;ED9EFFCAGE?CF,<,<ECFBF,8,2F;F,8@DD=,?FA,8FD@C,+?C+,@*@C*,0C<2;,5,D7,+?5:/F:,<C<<+,7?6*/*0F3+*/@1+7AF+**1<:+1C02-*+**7**70<2)**9-;)<*+))>@7/5)0*)))+/+<**2
@445_4_1/2
tgaggagacggtgaccagggttccttggccccagtagtcaaagaatccaccagctgctgcttgtctagtacagtaatacacggccgtgtcctcggttttcaggctgttcatttgcagatacgccgtgttctttgaatcatctctggagatggtgaacctgcctttcaccgacgcagcatatgcGgtcgcgtaactgttagctttgcttAtaatacggccaacccactccagccAttCcccggaagcctggcggacccagtgcatagcagagccactgaagAtgaTcccagagTctgcacag
+
@CC-CGBEGCGGG@FDGG@GFG,AGGGFGBGGC@CGG6GGCGGCGDEGGGGGGEF7FFGGF,EGGFGGGCGF:GGCEGGGDGGGGDGGFGFECG6,9C:EC@GFGFFFEGBFG<GCDFGGGGE7G58GG?GG7EFGGGGGFC<D>GEFGGGD,@F3E5C,6@5G:34E@*>CBF9C<F+97FG2FGF=<,;:;F8C;8+E@@,A,9@=,E?@96:A8?7B1GFC52F*4@*+3*;C*/,*)2;0*C+=0C*/*+2=*<B+7177*+E:740)2)*A219*#7/)**2)/*9**507)00**
@446_0_1/2
tgaggagacggtgaccagggttccttggccccagtagtcaaagtaccagttagccccctctctcgcacagtaatacacggccgtgtcctcagatctcaggctgctcagctccatgtaggctgtgctcgtggattcgtccgcggtaatcgtgactctgccctggaacttctgtgcgtagtttgctgtaccaaagatagggatgatccctcccatccactcaagcccttgAccaggggcctgtcgcacccagctgatagAaAagctgcAgaaggtgcctccagaagccttgcaggagaccttc
+
CCCCCGGGGGGGGGGGGGGGGGGGGGGGGGGGGGEGGGGFGGGGGFGGFGGGGDD9FGGFGGGGGGDFGCGGGFGFGGEFGGGGGGGGGGGGGGGCGGGGGFEGFFCGGGG?GGGGCGGGGG7GGGGGGGCGFFGGGGGGGFFCGFGFGGGFFFGGG8F,FGCGG@EFCFFGDFGFDGDGGGCGEFG?GFGECGFFGGFF<,G;@E7C,F5GFGGGGFBFGCFCDFF1,FC=CC:C1FG:C?GCF=FA:2C:@D=4))+,D:*@*C*15B+*:+7F5+;/)3?49**=15<+*;**),0)*
@446_1_1/2
tgaggagacggtgaccagggttccttggccccagtagtcaaagtaccagttagccccctctctcgcacagtaatacacggccgtgtcctcagatctcaggctgctcagctccatgtaggctgtgctcgtggattcgtccgcggtaatcgtgactctgccctggaacttctgtgcgtagtttgctgtaccaaagatagggatgatccctcccatccactcaagcccttgtccaggggcctgtcgcacccagctgatagcatagctgctgaaggtgcctccagaagccttgcaggagaccttc
+
CCCCCGGGGGGGGGGGGGGGFGGGGGGGGGGGGGGGGGGGGGGGFGGGG8GGGGGGFGGGGGGGGGGGGGEGGGGCGGGGGGGGGGGGGGGGGGGFGDGGGGGGGGGDGFGGFGGFGFFGGGGGGGGGGGFFFGGGCGGGFGGFFFB?GEGCGGGG;FGEGGDFGFCCGEGGGEGE>FG9EEGFF,AGGFC<CGG45GGA2EGEE*CC97>CGGGGGC+D,F1ECAG>FCGE2EG)GGD=2FC7>=AG<;,:CDG+3*3*GG,2C6A<5>*2*C0*9*=(:52805+2:GCC*1+)*C4)2
@446_2_1/2
tgaggagacggtgaccagggttccttggccccagtagtcaaagtaccagttagccccctctctcgcacagtaatacacggccgtgtcctcagatctcaggctgctcagctccatgtaggctgtgctcgtggattcgtccgcggtaatcgtgactctgccctggaacttctgtgcgtagtttgctgtaccaaagatagggatgatccctcccatccactcaagcccttgtccaggggcctgtcgcaGccagctgatagcatagctgctgaaggtgcAtccagaagccttgcaggagaccttc
+
CCCCCGGGGGGGGGGGGGGGGGGGGGGGGGGGCGGGGGGGGGGGGGGGGGGGGGGGGGGGGGGGFGEGGGGFGGGGGGGGGFGGGFGGFGGDGGGGGGGGGG=GG@GCFGGFGGGGGGGFGDFCFGGGGEGGFDDFGGFAGGFGGGFEGFGEFEEGGGGCFGGGG,GG9GGFCG:DEGDGCGGFGEFGG@FBFFGCFCGCC,G535CCGEEDE@FD*<>?DCC5EDF:6C=9DF*)AG4?+7E7C*>GF1@0G+8:**/3?,0C)F;F2G)+*E7+FFAB:6+439*5*297E+)?D)/;1
@446_3_1/2
tgaggagacggtgaccagggttccttggccccagtagtcaaagtaccagttagccccctctctcgcacagtaatacacggccgtgtcctcagatctcaggctgctcagctccatgtaggctgtgctcgtggattcgtccgcggtaatcgtgactctgccctggaacttctgtgcgtagtttgctgtaccaaagatagggatgatccctcccatccactcaagcccttgtccaggggcctgtcgcacccagctgatagcatagctgctgaaggtgcctccagaagccttgcaggagaccttc
+
CCBCCFGGGGGGGFGGGGGGFGGGGGGGGGGGGGGGGGEGGGGEE@GDGGGGGGGGFGGGGGAGGGFGGGGGGFFGGGGGGGGGGGGGGGGEGFGGGGGGGGGGGGGGGGGGGG<GGGGCGGDGFGGG9GGGGGGGGGGGFGFGFGFGGG+GGFGGG8FGE=GEFG9GFG7G+C;=EGGFGGED@FGGG9FE,E,FEFFGG@;?GFA5CG84,EFABCF9C@GG,C9D7B<E8:ACC:@*CF;<:C++C77:=:EF;04D>C?@+999=4;7@F)**20+@+*591C/C/+*C:81E8F)=
@446_4_1/2
tgaggagacggtgaccagggttccttggccccagtagtcaaagtaccagttagccccctctctcgcacagtaatacacggccgtgtcctcagatctcaggctgctcagctccatgtaggctgtgctcgtggattcgtccgTggtaatcgtgactctgccctgTaacttctgtgTgtagtttgctCtaccaaagatagCgatgatccctAccatccactcaagcccttAtccaggggcctgtcgcacccagctgatagcatGgctgctTaaggtgcctccagaagccttgcaggaTaccttc
+
CACC@-ECGGGGFFFBGCGCCG8FCGGG,FG7GE8EGGC@G,<GGGGACF@@FGCFCFG@GE9FGFG9GGEG8GDGGGFCCC6@G+CFGG,EB,F@<GGGAG?<,G>BG,EGG9FCFFF8FGCF=EC77G,GG=?G7FGF*G,G:G9ADCDA<F@7FG0AFG,9<FD,FF@=E,8F3GBE+CC9,D*+,6C;,/*E,,EE8E:ACC7?,+C3;,8F:=:E34;,:=C,*+,CGC3C*D2:7)*+,:)+::*9*):)*597):*)+;0**9**)++)C:2*08*/*00*/*09***30*00+
@447_0_1/2
ctgaggagacagtgaccagggtgccacggccccagagatcgaagtaccagtaggtactactacaatatcctctctcgcacagtaatacacgaccgtgtcgtcagatctcagcctgctcagctccatgtaggctgtgctgatggacgtgtccctggtactggtgaccctgccctgaaacttctgtgcatagtttgtgccaccactgttagggttgatccgtcccatccactcaagcccttgtcAaggggcctgtcgcacccagAgcatatagtagccggtgaGggtgtatTcagaagccttg
+
CCCCCGGGGGGGGGGGGGGGGFGGGGGGGGGGGGGGGGGGGGGGGGGGFGGGGGGGFGGGGGGGGGGFGGGGGGGFGGGFGGGGGGGGGFFGG>GGGGCFAGGGGGGGGGCGGDGGGGGGGGGDGGGGGGGGGGGGGGGG<G8C8FCGGGGFGGGFAFAG=GGEGF8GB8F8GGDCBG9GEDG+B9GEDG,GG=EDFA:6>F@FFEDE5E=FGFDGGEG;F*<>;9G@?GFF@*?<7CFF?C)=9DEGF*5D2G*3G:)CB++:GG1E0F355.F49C55)()FE;F:5+:4=*C73+0)<
@447_1_1/2
ctgaggagacagtgaccagggtgccacggccccagagatcgaagtaccagtaggtactactacaatatcctctctcgcacagtaatacacgaccgtgtcgtcagatctcagcctgctcagctccatgtaggctgtgctgatggacgtgtccctggtactggtgaccctgccctgaaacttctgtgcatagtttgtgccaccactgttagggttgatccgtcccatccactcaagcccttgtccaggggcctgtcgcacccagCgcatatagtagccggtgaaggCgGatccagaagccttg
+
CCCCCGGGGGGGEGGGGGGGFGGGGGGGGFFGGGGGGGGGGGGGGFGGGGFDGGGGGFGGGGGGGGGGGGGGGFGFGGGGGGGDGGGGGGGCGGGCEGGCGDDFGGGGGGGGGGFGGGGGF,GGDGGGGGFGGFGGFGDGGGEFGEFGGFFFFCGFGGGGGGCGGFGGGCDGFDFBFGE9GF;GGGGC7DGFGGAGDE*=F=GFGFGCG=FG,GF:FEC9GGGFD6G;7=C;6,G:CF1C4CCC**G5GCD>7*7=DC:4DC)5*+489;@*C48956C?**1+*>)D5)*A;D+*+4C3*
@447_2_1/2
ctgaggagacagtgaccagggtgccacggccccagagatcgaagtaccagtaggtactactacaatatcctctctcgcacagtaatacacgaccgtgtcgtcagatctcagcctgctcagctccatgtaggctgtgctgatggacgtgtccctggtactggtgaccctgccctgaaacttctgtgcatagtttgtgccaccactgttagggttgatccgtcccatccactcaagcccttgtccagggAcctgtcgcGcccagtgcatatagtagccggtgaaggtgtatccagaagccttA
+
CCCCCGGFGGGGGGGGGGGGGGGGGGGGGGGGGCGGGGGGGFGGGFGGGGGGGGGGGGGGGGGGG?GGFGGGGGGGGGGGFGGGFFGFGGGGGGGGGGGFGGFGGGGGGGFGGGFGG?CGGGFCGFGGGFDGGFEFGDGG8EDEGGG8GFAEGEG9GGGF,EG<GGFFGDGFFFFFGGEGDBG>GFGGGGF@EGGG8GG<GD61GGF9>*E,>EGC/AFEGGG>D@FE::G;D382CF6F,F9DFGC*4=ACF:2E2/D)E<:+?*/)38/,DE879=;)*F+F.7+0*7027F*C*7***
@447_3_1/2
ctgaggagacagtgaccagggtgccacggccccagagatcgaagtaccagtCggtactactacaatatcctctctcgcacagtaatacacgaTcgtgtcgtcagatctcagcctgctcagctccatgtaggctgtgctgatggacgtgtccctggtactggtgaccctgccctgaaacttctgtgcatagtttgtgccaccactgttagggttgatccgtcccatccactcGagcccttgtccaggggcctgtcgcaGTcagtAcatGtagtagccgTtgaaggtgtatccagaagccttg
+
C@CCCGGCGGGGFGGGGCGGFGGGF,GGFGGGEG:G8EGDFEFCFCFFFFG6GGGG8GF@G<DG<GEG;GGG7GGFEECGFC,EGGGDE8F@,CG9GGGGGE<GG+FGGFF?F@CGGFG+CBBE<GFGFF=C,E,CGAF8GFBF+GGF8E=C=FFG9FE+GF,E=F7,G+F<@:F?=F*CDF2,3>GG@DF,@,F:8+C3EF8;+@?F,7:F+*?5,*=?E?9E59<*0C*)D+C:,*;;:G,/**=*D*:*@7<+:*)918)*)0;+56*7;):**)*07)307*2*()C>89012C*)/
@447_4_1/2
ctgaggagacagtgaccagggtgccacggccccagagatcgaagtaccagtaggtactactGcaatatcctctctcgcacagtaatacacgaccgtgtcgtcagatctcagcctgctcagctccatgtaggctgtgctgatggacgtgtccctggtactggtgaccctgccctgaaacttctgtgcatagtttgtgccaccactgttagggttgatccgtcccatccactcaagcTctAgtccagggAccGgtcgcacAcagtgcatataCtagccggtgaaggtgtatAcagaagccttT
+
ACCCCGCFGFGG<FGGGGF=GGC9FGF6@DGGGEF9CGF@GG@GCGAEGGEG,G@GFAGC6,GGFE@GGGF,CCGEGCE8FFFFDFCGGGFGFGGG67F+GFGDFFGGEE+F7EEGD9EEE+D*<DF+FFFAGFCGGB,3GF9EEF,<7<G=+>C,F,7DECEG,GF=FEG8DFG=,GG7GE>3C;+9;GF5893*688F?278,E5*8<>E5*C2F*A@2/=*,+G@*C=/B)D1AC)7+,)257*2::)4+**@/)#*67;2+)12***3))4*1)2/8,5*/*2;6*9*)..70900*
@448_0_1/2
tgaagagacggtgaccattgtcccttggccccagacatcaaaagcactgctgctagaaccgctcgcacagtaatacacggccgtgtcgtcagatctcaggctcctcagctccatgtaggctgtgctcgtggatgtgtctgtggtcatggtgactctgccctggagcttctgtgcatagtttgtgttaccattgtaagcgctgatccatcccatccactcaagcccttgAccaggggcctAtcgcacccagctgataccatagctggtaGaggtgtaaccagaagccttgcaggagaccttc
+
CCCCCGGGGGFFGGGGGGGGGGGGGGGGGGEGG@GGGFEGFGGGGGDGGGGGGGCGGGGGGGGGGGFGGGGGGGGDGGGGGGGGFGGGGFGGGGBGGGGGGGGGGFGGGGGGGGGFGGGGCGCGGGGGDFGGG=GGDGGGFE=8FGDF@FGGDGGFGGGGFDEFG7GF9EGDGGEGEGDGGGG>GGGEEGCFGCF:5C9G<F67GFEG;GGGGFBF8+FA7GD5:F+C,@@*@+GG;<D*?2FG*F/5F?3G<<EC>3=<C<@2C1=+**77FF:G9A**ECC*9*0@)F;72>:,)13*F
@448_1_1/2
tgaagagacggtgaccattgtcccttggccccagacatcaaaagcactgctgctagaaccgctcgcacagtaatacacggccgtgtcgtcagatctcaggctcctcagctccatgtaggctgtgctcgtggatgtgtctgtggtcatggtgactctgccctggagcttctgtgcatagtttgtgttaccattgtaagcgctgatccatcccatccactcaagcccttgtcAaggggcctgCcgcacccagctgataccataTctggtaaaggtgtaaccagaagccttgcaggagaccttc
+
6CC-9GEGGGC-9GGGGGGGGFFFGGFGGFEGF<<GGGGGEGFFFG6<GGGEG7GGG<GGGGG<@,6GGFGFFGGGGFE8G8GGDGGGGGFGGG3BG9FGGFFGFFB9DG:FEFEF,FFGFEAG4EE:E:>AFD?<GEGG>GFGGFG,DFFEFGC53G=C@B>9F3GEEG=C?F@8F8F3EC,6,/F=;,;F7,*D@@*+E+BD*+E7?:E:E+=<+>*,C7:7F,,25E+=9C:*5**E+***/5)7+F++)9**1*57,)C0*)55*/307))*/:21))+/>***1/**+F11)1*+/
@448_2_1/2
tgaagagacggtgaccattgtcccttggccccagacatcaaaagcactgctgctagaaccgctcgcacagtaatacacggccgtgtcgtcagatctcaggctcctcagctccatgtaggctgtgctcgtggatgtgtctgtggtcatggtgactctgccctggagcttctgtgcatagtttgtgttaccattgtaagcgctgatccatcccatccactcaagcccttgtccaggggcctgtcgcacccagctgataccatagctggtaaaggtTtaGAcagaGgccttgcaTgagaccttc
+
CCCCCCGGGGGGGGGGGGGGGGGGGFGGGGGGCGG8GGGGGGGGGGGGGCGGGGGGGGGFFGGGGGGGG<EGGGGEGEGGGGGGGGGFGGFGGGGGGGGCGGGFDGGGGGGGGGFGGGGG9GFGGGEAF7FFGGGFGFEGC,GFEGGGGFGGFFEGCCGCGGGGGFG,GFGGGG9BGBGGEECFGFGGDCFFGCDGGC;>D>G65BEG?>,G7FCGGFFEF8FFDD4A,CGGD;05@*:7GFFD+G,1780EGD@<8@FD7CF1+95,E?ED2*>++*6+*@*<*4991*0))**23A1)0
@448_3_1/2
tgaagagacggtgaccattgtcccttggccccagacatcaaaagcactgctgctagaaccgctcgcacagtaatacacggccgtgtcgtcagatctcaggctcctcagctccatgtaggctgtgctcgtggatgtgtctgtggtcatggtgactctgccctggagcttctgtgcatagtttgtgttaccattgtaagcgctgatccatcccatccactcaagcccttgtccaggggcctgtcgcacccagctgataccatagctggtaaaggtgtaacAaTaagTctGgcaggagaccttA
+
CCCCCGGGGGGGGGGGGGGGGGDGGGGGGGGGGGGGGGGGGGGGGGGGGGGGGGGGFGGGGGGGGGGGGGGGFGGGGGGGGGGGGFGGGGGFGGGGGG<GGFGGGGGGAGEGGGFGGFGGGFGFGGGFGFGFGGGGGGDDG9AFGGFGGGGGGGGGGFGGGFGGFFFGGGGGGFFFF:DGGEGFGEEF:FGC>GGEG,DG:7G;GGA8EEFGFE@C9?DC4GCF5CG9E3EFE@*75D?F+C9G;8D?D9CGGC7C6?,8FED2*27A:AE35DE6)6**)FFD*;+*4*+C4A+(BF./,
@448_4_1/2
tgaagagacggtgaccattgtcccttggccccagacatcaaaagcactgctgctagaaccgctcgcacagtaatacacggccgtgtcgtcagatctcaggctcctcagctccatgtaggctgtgctcgtggatgtgtctgtggtcatggtgactctgccctggagcttctgtgcatagtttgtgttaccattgtaagcgctgatccatcccatccactcaagcccttgtccaggggccAgtcgcaccAagctgataccaGagctggtaaaggtgtaaccagaagccttgcaggagaccttc
+
CCCCCFGGGGGGGGGGGGGGGGGGGAGGGGGGGGGGGGGGGGGGGGGGGGGGGGGGFGGFGFGGGGGGFFFGGGGGCGGGEGEGFGGGGGGGFGGGGFFDGGGGGGGGEGGFGGGGGGGGGGFGGGF<GGGGGFGGGGGGGGGFDGGCGDGGGGC8FG9F8GGFEF9FEG9FGGFC>GAGF:GE9CECGG4BFFGGF8GGGGCE6=E2FF>A7DCG74CCG9;EFE>G4C:DG?G>:C*GGFBC,G+CFE5@0F?,>FA*AF+*C0F=;CF)9;G7*E=;.44*>FE9G*1*?**B=:5D,
@449_0_1/2
tgaggagacggtgaccagggttccttggccccaggagtcgaaccagttgtcaccattaccctctttcgcacagtaatatacggccgtgtcctcggctctcaggctgttcatttgcagatacagcgtgttcttggaattgtctctggagatggtgaaccggcccttcacggagtctgcgtagtatgtgctaccaccactaccactaatagctgagacccactccagccccttccctggagcctggcggacccagctcatggcatagctgctaaaggtgaatccagaggctgcacaggaTagC
+
CCCCCGGGGGGGGGGGGGGGGFGGGGGGGGGGGFGGGCGGGGFGGFGGGGEGGGGFGGGGGGGGGGGGGGGGGGGGGGGFGGGGGGGGGGGGGGGGGGDGGGGDGGGGGFGGGGGG9FGGGFGGGGGGGGG8GGGGFGGGGGFGFFECEG;GCGGGGGDGGD8GG=8FGGGEFE@GCFGGG8GGGGD@GE>GFGGE6C8F,FDDEG?:;C@GGDBFEGFE?G=8D8=8G2E7FCF?8F*G02CDFF;C+EGGFG*FEG*6+;>58:07F26:::9FF761>D4C*8:>7.6C@07))+4:*
@449_1_1/2
tgaggagacggtgaccagggttccttggccccaggagtcgaaccagttgtcaccattaccctctttcgcacagtaatatacggccgtgtcctcggctctcaggctgttcatttgcagatacagcgtgttcttggaattgtctctggagatggtgaaccggcccttcacggagtctgcgtagtatgtgctaccaccaTtaccactaatagctgagacccacGccagccccttcccGggagcctggcggacccagctcatggcatagctgctaCaggtgaatccagaAgctgAacaggGgagt
+
CACCCGGFGGCFFEGGFGEF9CGGGG6FCGGGEGGDDGGEFGGGEEGGGCFGGGF,GGGGGGF,GG,G>GF@A@CGGCF@@G@EGFF<DF,CG<9GFGAGGFFGG@9,FFFGGEFGDF9GGEGG9C>4F@CF9GE+C@GB<793A3G,CDFG??D9<,B,FG;<,,+F?DEC<,B,E3*E@7E:8*35CFF+:A>;647FE,DCG;96?@:6CD5/A9:F53:0**=?B**C20,+@+6:0*A*)<=*743*+8*<*/978**))*91=C2*9))*/0103+*)*):010(**0+*1)/)*
@449_2_1/2
tgaggagacggtgaccagggttccttggccccaggagtcgaaccagttgtcaccattaccctctttcgcacagtaatatacggccgtgtcctcggctctcaggctgttcatttgcagatacagcgtgttcttggaattgtctctggagatggtgaaccggcccttcacggagtctgcgtagtatgtgctaccaccactaccactaatagctgagacccactccagccccttccctggagcctggcgTacccagctcatggcatagctgctaaaggtgaatTcagaggctgcacaggagagt
+
CCCCC7GEGGGGGGGGFGGGGGGGGGGGGGGGGGGGFGCGGGGGGGCGCGGGGGGGGGGGGGGGGGGGGGFGEDGGGGGGFGGGGFFGGGGGGGEGGEGGGGGGGGGFGGGGGGGGGFGGGGGGFGGGGFFGGGGGGGF9EGGGGGFFGGGDGF9GCDFGBFGFFFG=7GGFGGGDBCG,FFGGCGGGFBG5GG=CCGEFC;GF,:>8GEGGFF@DCG;9@FC=A*GC2?8DCC?:6G?*7>F4:315)<8>*:F<5A+/CG1G1F***;<670)*G:@A*F<22)>C*+,*->49*.1C+
@449_3_1/2
tgaggagacggtgaccagggttccttggccccaggagtcgaaccagttgtcaccattaccctctttcgcacagtaatatacggccgtgtcctcggctctcaggctgttcatttgcagatacagcgtgttcttggaattgtctctggagatggtgaaccggcccttcacggagtctgcgtagtatgtgctaccaccGctaccactaatagctgagacccactccagccccttccctggaAcctggcggacccagAtcatggcatagctTctaaaggtgaatccagaCgctgcGcaggagagt
+
-C-CC:F8FGGGGGGG<FGD@FFGFGDGFCGFDGFGAG<,EG+GGFGFDFGFGGGGCE6CGEGGGDD+FFFEGF=FGG9G9F7FGFG:GFG@EGGGFFGGGFGGDFE<97G6GCGCC5GEF@FCFGG:GGGFF=AF,CC<,,GFD3FFGFGF@3E+F>C<F+GBF@FGFC3@7@9CGG3G8,G@,*::7*E:85F,83C*<*+,+E8,:7:4/+??;D*,=9*7>96+/;*,+2,,90**1*510*<8<++E=*))**C)*0642**)**1;:+0.5+13*=:)+0,C7**2*+*(*8#,/
@449_4_1/2
tgaggagacggtgaccagggttccttggccccaggagtcgaaccagttgtcaccattaccctctttcgcacagtaatatacggccgtgtcctcggctctcaggctgttcatttgcagatacagcgtgttcttggaattgtctctggagatggtgaaccggcccttcacggagtctgcgtagtatgtgctaccaccactaccactaatagctgagacccactccagccccttccctggagcctggcggacccagctcatggcatagctgctaaaggtgaatccagaggctgcacGggagagt
+
CCCCCGGGGGGGGGFGGGGGGGGGGGGGGGGGGGGGGGGGGGGGGEG,FGGGGGGGG7GCGGGGGEGFGGEGGGFGGGGGCG@GGGGGGGGGGGGGGGGGGFGGGGGGGGFGGGGGGGGGCG9CGGCGGGGGGGGGGFEGECG?CFGCCGGGGFGGGGGGGFEGFFCFEDG:FGFGGGGGGCFFGCGGFGCG=GGF+G9@GGFGCFF>FC6GEGFD7GDDCGFG<AFF;*75C<;FG?G01CGCG*A=6*8*57CF:@A6;6,+@/C0>F:2?C7)52=7;5++2=@/C1)+7/0*3F*9*
@450_0_1/2
tgaggagacggtgaccgtggtcccttgcccccagacgtccataccgtagtagtagtagtcgtaccagctgctgctatacccctcatgttctctcgcacagtaatacacggccgtgtcctcagatctcaggctgctcagctccatgtaggctgtgctcgtggattcgtccgcggtaatcgtgactctgccctggaacttctgtgcgtagtttgctgtaccaaagatagggatgatccctcccatccactcaagcccttgtccaggggTctgtcgcacccagctgatagcatGgctgAtgaag
+
CCCCCGDGGGGGGGGGGGGGGGGGGFGGGGGGGGGFGGGGGCGGGGGGGGGGGGGGGGFGFGGGGGGGGGGGGGGGGGGGGGGGGDGGGGGGGFGFGCFGGGAGGGGGGDGGFGGGGGGBGFEGFGGGEGGEGGFGGGGGGGGG<GGAGEFEFGG7GGAFGFFGG;G,CG9FCGEGGGC9,GGCGGGG,GG89GFED7D,GGGGG>3+F8G9G*57GGDFF?CCF7*F9G,CFFFFDC<DAG*E7>A7G;BF5CD9GDF;*.++9?**905*G*CG*::*)+G7))F).2**6<B))):2+
@450_1_1/2
tgaggagacggtgaccgtggtcccttgcccccagacgtccataccgtagtagtagtagtcgtaccagctgctgctatacccctcatgttctctcgcacagtaatacacggccgtgtcctcagatctcaggctgctcagctccatgtaggctgtgctcgtggattcgtccgcggtaCtcgtgactctgccctggaacttctgtgcgtagtttgctgtaccaaagatagggatgatccctcccatccactcaagcccttgAccagggCcctgtAgcacccagctgatagcatagcCgctgaag
+
CCCCCGGGGGGGGGGGGGGGGGGGGGGGGGGGGGGGGGGGFGGGGGGGGGGGGEGGGGGGCGFGFGGGF@FGGGGGGGGFGGGDFGGFFGGGGGGGGGBGECGFGGG@GGFGGGFGEFGGGCGGEGGFAGGGFF?D,GCGGFG9GCGGGGFFGGGGFG@GGGGEGFGFGGFFGGG+CDFE;:3ECGGG83C@FFG*/DED8DFEEC8G8CDE*:@9CDAB<+FGGG@CC2?FCGG2;=F6=7,;G+;FCC+G=7)+<*,D<CF62*+:2*7*F)*(GC/9?2F4*=1*BF+9:)*+;07C1
@450_2_1/2
tgaggagacggtgaccgtggtcccttgcccccagacgtccataccgtagtagtagtagtcgtaccagctgctgctatacccctcatgttctctcgcacagtaatacacggccgtgtcctcagatctcaggctgctcagctccatgtaggctgtgctcgtggattcgtccgcggtaatcgtgactctgccctggaacttctgtgcgtagtttgctgtaccaaagatagggatgatccctcccatccactcaagcccttgtccaggggcctgtcgcCcccagctgatagcatagctgctgaag
+
CC@CCGGGGGGGGDGGGGGGGGFGFGGGGGGGGGGGCDGGGGGGGGGGGGGGGGFGGGGGFGDFGEGGGFGEGGGGGGGEFGGGGGGFGGGFGGFGGGEGGGGEDGGGCGGCFGGFGGGGEFGGGGGGGEGGGGDGGF7FGGFGGFFFFGGGGGGGFGGG8=ECGFGGGGGFDGFCGFCG5EEF>FGGCGEDGGG,7GAFAG,C>G=7EFF8E7+CFD8F7G6G6*:DF5FGEG+F1E*AC7,F5F7C72G>1GD+9*87*7+,1+?9DCFFF***0=41:?@7>F*BFD@++3*00+A5/
@450_3_1/2
tgaggagacggtgaccgtggtcccttgcccccagacgtccataccgtagtagtagtagtcgtaccagctgctgctatacccctcatgttctctcgcacagtaatacacggccgtgtcctcagatctcaggctgctcagctccatgtaggctgtgctcgtggattcgtccgcggtTatcgtgactctgccctggaacttctgtgcgtagtttgctgtaccaaagatagggatgatccctcccatccactcaagcccttgCccagggCcctgtcgcacccagctgatagcatagcAgctgaag
+
CCCCCGGGGGGFGGGGGGGGGGGGGGGGGGGGGFGGGGFGGGGGCGCGGGGGGGGGGGGFGGGGGGGGGGGF9GGGGGGGGGGGGGGFGGGFGGGGGGGGFGGGGGGGGGGFGGFGGGGD9GFGGGGGGEGGGGFFGGGFGCGGGGDGFFEGFGGFGFFG?GEGEG8FFGFFGF,EGGGGF<GFFD;G7GGGG<G55G*GFE8FG=C@FCG;,,FGGGF?C@FE+CG:ACA>F?279:7)DG7,1<E66;?+CBC<6**C+=7C<,2?9>G*F;7/17E))<G0*3*1/9)5**0(5*07)
@450_4_1/2
tgaggagacggtgaccgtggtcccttgcccccagacgtccataccgtagtagtagtagtcgtaccagctgctgctatacccctcatgttctctcgcacagtaatacacggccgtgtcctcagatctcaggctgctcagctccatgtaggctgtgctcgtggattcgtccgcggtaatcgtgactctgccctggaacttctgtgcgtagtttgctgtaccaaagatagggatgatccctcccatccactcaagccctAgtccaggggcctgtcgcacccagctgatagcatagctgctgaag
+
CCCCCGGGGFGGGGGGGGGGGGFGGCGGGGGGGGGEGGGGGGGGGGGGGGGGGGGGGGGGGGGGGGFGGGGGGGFGGGGGGGGGGGGGFGGGGGEGFGGGGGGGGFFGGGGFGGGCGFGFFGGGEFGGGAGGGGCG@FGGGF9GGGGGGCFGF9CGGGDCEGEFGGGGG87AFFG7GFGGFGFGGCFE=,GGFGFFG=E=GDGFGCA9D?;CG?G,E;@FCF*CC>F>7EGCEB<+:4GCFFEEG?FGG5DC:=+5**G7C=G@+GD5G?*6+D02*GFC*9FF*1DE)@C*512:4:))2
@451_0_1/2
tgaggagacggtgaccagggttccttggccccagtagtcaaaaccagccaacccctgtctcgcacagtaatacatggcggtgtccgaggccttcaggctgctccactgcaggtaggcggtgctgatggacttgtcggctgagatggtgacctggccttggaaggacgggctgtatctggtatcagagtcaccaggatagatgatcTccatccactccaggcctttcccgggcatctggcgcacccagccgGtccagtGgctggtaaagctgtatccagTacccttacaggagatcttcaga
+
CCCCCGGGGGGGGGGGGGGGGGGGFGGGGGGGGGGGGEGGGCGGGGGGGGGGD@GGGGGGGGGGGGGGGGEGGGFGGGGGFGGGGGGGFGG<GGFGGGGGGGGGGGGGGGGGGGGGFFDGFBDGGGGAFFFEGGGGGGGGGGGGGGFFFGFGGEG+GG@GGCEGC7GFG,GFCGGCGF88G@CGDBGGGF@,E7GG9;E8GE?D<*CC9GECEGAEFA@FE=FCG6GDGD2,C@:F>0:A<>C:G+9E;D+CGC*<E*14+*@7F6CF2G7<88:C3G*10709B*5F<96*D0;-7.C++
@451_1_1/2
tgaggagacggtgaccagggttccttggccccagtagtcaaaaccagccaacccctgtctcgcacagtaatacatggcggtgtccgaggccttAaggctgctccactgcaggtGggcggtgctgatggacttgtcggctgagatggtgacctggccttggaaggacgggctgAatctggtatcagagtcaccaggatagatgatccccatccactccaggcctttcccgggcGtcCggcgcacccaTccgatccaAtagctggtaaagctgtatccGgaacccttacaggagGtcttcagG
+
CCCCCGGGFG9FG@GGGGG,GGGGGEFGC@FG,DGFDG9DD?GEGGGGFGG<<FFCG@FC6<F@@FF,GBGFC,F<GGGGGGGGGCGG,CEG6,GGGG=FGGGGG<G9,GFGC,,GGGGFFFE?GGF:GF9AG*F9DGFGCCCE=3FG,FFFAF=,E3,G8EGG*CFG>>*=,9FC,C,F8F::=E5=A+176AD;9FC7>CCE*38E/6,D365:*5G*7CG6=C?62+4?+*C*+,02<>)C27)>*;7:))42599*)/22<9)F57/1*+)1**1<27.*0/)*1)0))))8**.2*
@451_2_1/2
tgaggagacggtgaccagggttccttggccccagtagtcaaaaccagccaacccctgtctcgcacagtaatacatggcggtgGccgaggccttcaggctgctccactgcaggtaggcggtgctgatggacttgtcggctgagatggtgacctggccttggaaggacgggctgtatctggtatcagagtcaccaggatagatgatccccatccactccaggcctttcccgggcaCctggcgcacccagccgatccagAagctggGaaagctgCatccagaacccttacagTagaGcttcaga
+
CA<CCGGCFE6GGGGGGG6,GGGGF7GG@GFGFGGG@GG8GGFGGE;FFFF@CGC69CGGFGGGF<GGFFG<GGGGFGFGEG,FEG@GGDEFGCGGGGGGACGC+GEF,=GEGCDECFFGFF,FF@GCB7FG,F<C9F@AEFGFF@@DF>FEC,@G7,F,3CFC8@@@:DDEG>D,<>C=3*E28D,9+,G@/5EE+,::B7+3=:CG:,<+,D7<*A580/,:18EC189F5*E@CC)*:=C?C)@3<***09*,2D;=>+B)*05*=+4)2)50)1)7*1))09*5+*+)7(.*2/2*/
@451_3_1/2
tgaggagacggtgaccagggttccttggccccagtagtcaaaaccagccaacccctgtctcgcacagtaatacatggcggtgtccgaggccttcaggctgctccactgcaggtaggcggtgctgatggacttgtcggctgagatggtgacctggccttggaaggacgggctgtatctggtatcagagtcaccaggatagatgatccccatccactccaggcctttcccgggcatctggcgcacccagccgatccagtagctggtaaagctgtatccagCacccttacaCgaTatcttTaga
+
CCCCCGGGGEFGGGGGGGGGGGGGCGGGGGGGGGGGGGGGGGGGGGGGGGGGGGGGGGGGGGCGGGGGGGGGGFFGFGGGGGGGFGGGGGCGGGGGGAGGG>FGGFFGGGFGGGFGGGEGGFGGGGGGGFCEGEGGGFGGGFG=FGGGF7CFFF9GGEFD7GGEGCDFGGEGGGDF8CGD@E,GCG@GGFGFFGFC@FEED7G6EF6,GF9E,DGCCF*CE?CF?GEF+G7D:C5:9:8,E:=*>F4*=<C9=D9G.7::<D59>*9>:?8F7>3+>>.907<C*);2+CA+8FE19***+
@451_4_1/2
tgaggagacggtgaccagggttccttggccccagtagtcaaaaccagccaacccctgtctcgcacagtaatacatggcggtgtccgaggccttcaggctgctccactgcaggtaggcggtgctgatggacttgtcggctgagatggtgacctggccttggaaggacgggctgtatctggtatcagagtcaccaggatagatgatccccatccactccaggcctttcccgggcatctggcgTacccagccgatTcagtagctgCtaaagctgtatccagaacccttacaggaAGtcttcaga
+
CCCCCGGGGGGGGGGGGGGGGGGGGGGGGGGGFGFGGGGGGGGGGGGFGGGGGGGFGGGFFGFGGGFGFGGGGGGGFFFGGGFGGGGGGFGGGGGGGGFGGGGGGGDGGGGGDFFGCFGFGGGFGEGGGDCDG7GFFFCGFGAGFGFGGGGGGGFFCACGGGGFGDGF8CFEDGGE:FE99FGFFEGGGF+GFFGCFFGFEBCGEGFCG:GFD:GF4@9F6C+<GG,CCC=CF,+CG7C+*E4C*G9/FCD***CCA<4FD*++)*1A*:4AF8)41)9>)=:78F)FG89))A649:;+9
@452_0_1/2
tgaggagacggtgaccagggttccttggccccagtagtcaacgagctgccctctcgcacagtaatacacgaccgtgtcgtcagatctcagcctgctcagctccatgtaggctgtgctgatggacgtgtccctggtactggtgaccctgccctgaaacttctgtgcatagtttgtgccaccactgttagggttgatccgtcccatccactcaagcccttgtccaggggcctgtcgcacccagtgcatatGgtagccggtgaaggtgtatTcagaagcTttgcagTagaccttcactgaggcc
+
CCCCCGGGGGGGGGGGGEGGGGGGGGGGGGGGGFGGGGFGGGGFGFGGGGGGGGGGGAGEFGGGFFEGGGGGGGFGFFGGGGGGGGEFGGG@GFGFGGFEGGFGGGGGGGGGGGGGDGGFCDGEGGGGFGGGGEGFGGFCGGGGDGGGGGFGGDGGG@GGFFG<<CGFF>G@CFDFGGFDEFGGGGFGBFCGGB5EG?*ACCFGGECCC8GF,=E,GD6A9G?@G;@EG;FG,C8F;>7FEF,32,68+,4C:E+;A/C7/+;D31/G)*4*:+F**+7*:**/4+4F9*:4+72*3)C<*
@452_1_1/2
tgaggagacggtgaccagggttccttggccccagtagtcaacgagctgccctctcgcacagtaatacacgaccgtgtcgtcagatctcagcctgctcagctccatgtaggctgtgctgatggacgtgtccctggtactggtgaccctgccctgaaacttctgtgcatagtttgtgccaccactgttagggttgatccgtcccatccactcaagcActtgtccaggggcctgtcgcacAcagtgcatatagtagccggtgaaggtgtatccagaagccttgcaggagaccttcactgaTAcc
+
CCCCCGG<FGGGGGAGGGGFGGGGGGGGGGGGFFGGGGGGGGGGGGGGGFGGGFGGGGGGGEGGGGFGGGGGFGF9GGGGGGGGGGGGGGGGFGCGGGG:GGGGGGGGGGGGGGGGGGEGGGGGGFGFFGCFGGBGGGFFGGCFCGGGGGGFFGGGGGGGFFEE>9EGBD>G9F/E,EGGAG+E*=GGCE?,CE@GGGFGCA7G5DGCGGAGGE,EGFFFB=FF;==CF<E<?GC247>,CE2G@A=C)CGCC;C*><*+AAGG4E52<91:9>+F>*:*G9+:F;)*E*7)7++)*-**(
@452_2_1/2
tgaggagacggtgaccagggttccttggccccagtagtcaacgagctgccctctcgcacagtaatacacgaccgtgtcgtcagatctcagcctgctcagctccatgtaggctgtgctgatggacgtgtccctggtactggtgaccctgccctgaaacttctgtgcatagtttgtgccaccactgttagggttgatccgtcccaAccactcaagcccttgtccagggAcctgtcgcacccagtgcatatagtagccggtgaaggtgtatccagaagcctCgcaggagaccttcactgaggcc
+
CCCCCGFGGGFGGGFGGEGGGGGGGGGCGGGGGFGGGGGFGGGGGGGGG9GGGGGAGGGFGGFGGGGGGGGGGGGGGGCGGGGGGGGGGGGGGGGGGGGGFFGGGAGFGGAACGFGGDGFEFG9FDGGGGGFGGGGGFFGGFEDGDFFGGGEGGFG8GCCGGF,GG+AFGEGBEFEGCGG>GGFFG=EFGFFFGCEF@GGFGE,GGGGGDG98?6*DFECFEGC=E0@78>CED:58EF7@FEG*=F5<+BG6F+C*@*F?C@>;9A24*;=)5@:@F++8:*9)C:4+67:9*@*@;*22
@452_3_1/2
tgaggagacggtgaccagggttccttggccccagtagtcaacgagctgccctctcgcacagtaatacacgaccgtgtcgtcagatctcagcctgctcagctccatgtaggctgtgctgatggacgtgtccctggtactggtgaccctgccctgaaacttctgtgcatagtttgtgccaccactgttagggttgatccgtcccatccactcaagcccttgtccaggggcctgtcgcacccagtgcatatagtagccggtgaaggtgtatccagaagccttgcaggagaccttcactgaggcc
+
CCCCCGGGGGDGGGGCGGGCGGGDGGGGGGGGGGGGGFGGGGFGGGGGGGGGGGGGGGGGGGGGGGGGGGGGGGGGCGGGGGGGGGGGGCGGFGGGGGGGGEGGDGGGGGGGGGGEGGGGGGG7FGFGFDDGBGGGGG?GGFDFBCGFGFGG@GGGGCGDEGFCFFGCFG9FGCGGG59EGFFC@FFGGGGGGDGDGGGE+GG94GGGD5=F8=D=@=EGG7:G:7F:0,D6DG:,G?C7CGC7D08E;CG//C9AGGC)*:?+7*4E>6GAC+0++F@5*:0:;<8+9EB))7+0)2/=3
@452_4_1/2
tgaggagacggtgaccagggttccttggccccagtagtcaacgagctgccctctcgcacagtaatacacgaccgtgtcgtcagatctcagcctgctcagctccatgtaggctgtgctgatggacgtgtccctggtactggtgaccctgccctgaaacttctgtgcatagtttgtgccaccactgttagggttgatccgtcccatccactcaagcccttgtccaggggcctgtcgcacccagtgcatataTtagccggtgaaggtgtatccagaagccttgcGggagaccttcactgaggcc
+
CCCCCGGGGGFGGGGGGGGGGGGGGGGGGGGGGGGFGGGGGGGGGGGGGGGGGGGGGGEGGGGGGGGGGGGFGGGAGGGGGGGFGGGGGFEGGGGGGCGGGGGGFGGGGG9GEGGGGFGGGFG<GGGFGGGG,FFGFGGGGFFG:FGGGGGFFGGGGGDGCAFGF?GGFGGCGGGEDFGCG+GGFGGCFFEFEF*EGDDDCFEFF:GF4GEFFGGEBFC=G7F,:FG8D<7GF867++?G>G:4D>,*4+7*F2**,<>D>*13A>?-*)@)+2C*F*FGC)**1)*):)5*:):)B+62)
@453_0_1/2
tgaagagacggtgaccattgtcccttggccccagacatcaaaagcatcatcggaatagcaatcaccaccacaattggggtctctcgcacagtaatacacggccTtgtcctcggctctcaggctgttcatttgaagatacagcgtgttcttggaattgtctctggagatggtgaatcggcccttcacggagtctgcgtagtatgtgctaccaAcgAtataaaCaactgagacccactccagccccttccctggagcAtggcgCacccagctcatgtagttgctactgacggAgaacccaAag
+
CCCCCGG<F:CGGGGGGGGGEG,F,FFEGCGGGGDGGG7G,@AG@GGAFG@9?GGCFCGDFGFCGDGG?9G,G<GGGGGGG,GG8CFF@GGFFEFGF?DGBGC,F4<FGFGFC?FFE?D4G94F8FF7GGCFEGGGC+F9EGEGFFG3FFF<AD,+G@GGDF@CFFCFG<9:FC,F6F+DEGDF;5C<,@FGF*D,91=CB*8+*5/:,25*G8+*E67**#**,?,,*:+G+,,</80+<*:C51=15<+*+5+*+7*+52>:1+)2**=*+C*)).3+)*)1);:2F26.:2+*+**15
@453_1_1/2
tgaagagacggtgaccattgtcccttggccccagacatcaaaagcatcatcggaatagcaatcaccaccacaattggggtctctcgcacagtaatacacggccgtgtcctcggctctcaggctgttcatttgaagatacagcgtgttcttggaattgtctctggagatggtgaatcggcccttcacggagtctgcgtagtatgtgctaccaccgctataaataactgagacccactccagccccttccctggagcctggcggacccagctcatgtTgttgctactgaAggtgaacccagag
+
CCCCCGGGGGGGGGGFGGGGGGGGGGGGGGGGGGGGGGGGGGGGGGGGGGGGGGGGFGGGGGGGF9GGGCGFGGGGFGGGFEGDFGGGGGFGGGGGGGGGGGGGGCGGGGGFCGGG@GG7GEGGGGFGFGEGGGCGGGFFGGCCGGGGAFGGEGFDGGFGFCEGGGGFGBGCGFGCGGCFBA5F3CDC8FGFDG<C9GDFGDFG8FCGB<G=G8GD?DFCFFFGF,D6G7GD=G?F:F,?95D?75G9F3=5;*GCGFGDD*4EC**72A035F;)G9F/CF019)9+8FF@5*./DF>4*
@453_2_1/2
tgaagagacggtgaccattgtcccttggccccagacatcaaaagcatcatcggaatagcaatcaccaccacaattggggtctctcgcacagtaatacacggccgtgtcctcggctctcaggctgttcatttgaagatacagcgtgttcttggaattgtctctggagatggtgaatcggcccttcacggagtctgcgtTgtatgtgctaccaccgctataaataactgagacccactccagccccttccctggagcctggcggacccagctcatgtagttgctactgacggtgaacccagGg
+
CCCCCGGGGGGGGGGGGGGGGGGGGGGGGGGGGGGGGGGGGFGGGGFGGGGGFGGGGGFGGGGFGGGFGGGGGGGGGGGGGGGGGGGGGGGFGDGGGGGGFGGGGFGGGGGGGGGFDGG>GGGGGGGGGGGGGAG<FGFGGGEEGGG;F<GG?GFFF<@GFDGG@DGEE@GG,FGFGGDGCG8GFGFGG?CAGGGC?*CGGFFFFFEGGC,F;,CF,7FG?FEGDD:?FD+G@,C+=0E<GCE:+D6BC*C,:*F0.FB*:7E)C55AG:9GFF*GG:<497C219<)2A*22A77A+:+*
@453_3_1/2
tgaagagacggtgaccattgtcccttggccccagacatcaaaagcatcatcggaatagcaatcaccaccacaattggggtctctcgcacagtaatacacggccgtgtcctcggctctcaggctgttcatttgaagatacagcgtgttcttggaattgtctctggagatggtgaatcggcccttcacggagtctgcgtagtatgtgctaccaccgctataaataactgagacccactccaAccccttccctggagcctTgcggacccagctcatgtagttgctactgacggtgaacccagaC
+
CCCCCGGGGFGGGGGGGFGGGFGGGGGGGGGGGGGGGGGFGGFGGGGGGGDGGGGGGGGFGGGGGGGGGGGGGGDGGGFFGGGGGGGGGGGGGGGG?EGGGGGGFGGGFGCGGFGGGEGGGGGGGDGDGFC7GGG?GGGFGGGGCGCGCGGGFGGCGECDGC@ED9GFDFFGFGGGEFD>EFGGGFBGGFDCGCGGGGCD6F,CGGG:,CDG,7FF?C3GF?9F?D9C5FBFGCGGC*456FA78;,CC9579C?G+*9*C;E+F1?9*@*+DC**?C+G+9*<:8*04;B+8.+**.+0*
@453_4_1/2
tgaagagacggtgaccattgtcccttggccccagacatcaaaagcatcatcggaatagcaatcaccaccacaattggggtctctcgcacagtaatacacggccgtgtcctcggctctcaggctgttcatttgaagatacagcgtgttcttggaattgtctctggagatggtgaatcggcccttcacggagtctgcgtagtatgtgctaccaccgctataaataactgagacccactcTagccccttccctggagccCggcggacccagctcatgtagttgctactgacggtgaacccagag
+
CCCCCGGGGGGGGGGGGGGGGGGGGFGGGGGGGGGGGGGGGG8GGGGGGGGGGGGCGGGGGCGGGGFGGFGGGEGDGGGGGGGFGGGGFGGGGGFGGGGGGGGGGGGFGGFGGGGGG7FGE@FFGDGFFGGGFGGFFGGGGG?D=GFGGGGGAFFFFGG?GEGGGGGGGDEGFGEFGGFEFGBEGFG8GCFGFCFECDEGGF@;;9ECGGEGF+79FF3@?GCDFCDG7C*CD=,GF5GF77**F1=BCC,GFCDC*35.7CD28F<+/4=*2:7AC37*C179;21B9-3/2+F:F:9**
@454_0_1/2
tgaggagacggtgaccagggttccttggccccagtagtcaaagtataataaccagtcaaaatatcgtaatatttctctcgcacagtaatacacggccgtgtcctcagatctcaggctgctcagctccatgtaggctgtgctcgtggattcgtccgcggtaatcgtgactctgcccCggaacttctgtgcgtagtttgctgGaccaaagatagggatgatccctcccatccactcaagcccttgtccGggAgcctgtcgcacccagctgatagcatagctgctgaaggtgcctccTgaaTAc
+
@CCCCDGG-GGEGC,9DGGCF6GFCCEGGFGG<9+GGFE@FGGGFEGGGFGGFGECG<FFGGGFF<GECGGFGGFE<<GEEE8F66CFCGFGFGGGGF?EFE,FF=FCFG>EBGG@?F8,CF+EFE@FG3FF8GGF<EGCGG>F;ACF,G;G;C:C*G9,F8F>E@@CDDAGFCF*GFE3E*=6,4@C,BC;=C6@,EF*,C:5,CFC6@2*:F+*6C9*5+CF*,E:***93+,4<*<81C:1)*5?3*+*0*))55*+22**54*C*)))***89.1*:C*1*9>738+*+/)9;+*))
@454_1_1/2
tgaggagacggtgaccagggttccttggccccagtagtcaaagtataataaccagtcaaaatatcgtaatatttctctcgcacagtaatacacggccgtgtcctcagatctcaggctgctcagctccatgtaggctgtgctcgtggattcgtccgcggtaatcgtgactctgccctggaacttctgtgcgtagtttgctgtaccaaagatagggatgatccctcccatccactcaagcccttgtccaggggcAtgGcgcacccagctgatagcatagctgctgaaggtgcctccagaagcc
+
CCCCCGGGGGGGGGGGGGGGFGFGGGGCGGGGGGGGGGGGGGGGGGGGGGFFGGGGGGGGGGFGGGGGGGCGGGGGGGFGGGG<GGGG,FGGG@GGGGGGGGGGG@GGGGGFGGFGGGGDGGGFFGGG9GFGGF?CFCFGDFGGGFGEGAGGGG9GFF?GGGFBGGAGGGGGFDGGEDCFFAGFGFEEEAGGFGGDFEFB7FD<FGG>G+7CAGFGAE8E;F7GGCGG+<GD9CD7/CCG:/:9D2C3,40+)47++DGC<)A)7*<67+:9.8)+C7696FG68)0F/08C*7.(CC77*
@454_2_1/2
tgaggagacggtgaccagggttccttggccccagtagtcaaagtataataaccagtcaaaatatcgtaatatttctctcgcacagtaatacacggccgtgtcctcagatctcaggctgctcagctccatgtaggctAtgctcgtggattcTtccgcggAaatcgtgactctgccctggaacttctgtgcgtagtttTctgtaccaaagatagggatgatccctcccatccactGaagcccttgtccaggggccAgtcCcacccagctTaCagcatagGtgcCgaaggGTcctccagaagcc
+
CCCCCGGGG,GGGGGEGGCCGGFGGCAGGGGDGC@CGFC6E8FGCFGGGEEGCFFG+GG,<EEG@G<GC<GFEGFCGFDGFG@C@GGGF,C,FEF:F?CFFGG,G@FFFAA<GE=EGEGGC:G<F4DC+CCGG+FC+GEFEEG+,@CDD,+CFAA+=F*CEEGG,FD@7CFB>,118,:GF:E:=*F=C6@+E+3>,3CF24CF,C,@<;2C=@:,*@*<**,,CG=23*G;F2A7:*9),+F:**C*2C2/03/044*285;+9C:05*87*C*9/*)*++F2+****()220:>1)2@.
@454_3_1/2
tgaggagacggtgaccagggttccttggccccagtagtcaaagtataataaccagtcaaaatatcgtaatatttctctcgcacagtaatacacggcAgtgtcctcagatctcaggctgctcagctccatgtaggctgtgcCcgtggattcgtccgcggtaatcgtgactctgccctggaacttctgtgcgtagtttgctgtaccaaagatagggatgatccctcccatccactcaagcccttgtccagggCcctgtcgcacccagctgatagcatagctActgaaggtgcctccagaagcA
+
CC@@9FFF;GGCFGFFGEGG@,CG,GGGGGGCG,GG6GG6GGGD<EG@@E<FEFGGGGGG<GGG<F=GGGCGCFGGGD9FCGG<,CFGCFGCEFGG,GDCGFGEG@,7BGCD<>GFD=EFFGG4FE:@FGFDE<EGBEDE<3FEF<,7EFF,FFAF?FD+;@,,AEF4,FE7C93G;FBAE>@@=7E1+,9EA,;CA=9+,@:7;6DC+5+F,2*/,E*):?8;*0C97+4>2:;+5F>)+9+;9*7=)@)+3**1*1)51,+1**8F22C+*:30++=)/12**C*1*(72***)(**+*
@454_4_1/2
tgaggagacggtgaccagggttccttggccccagtagtcaaagtataataaccagtcaaaatatcgtaatatttctctcgcacagtaatacacggccgtgtcctcagatctcaggctgctcagctccatgtaggctgtgctcgtggattcgtccgcggtaatcgtgactctgccctggaacttctgtgcgtagtttgctgtaccaaagatagggatgatccctcccatccactcaagcccttgtccaggggcctgtcgcacccagctCatagcatagctgctgaaggtgcctccTgaagcc
+
CCCCCGGGGGGGGGGGGGGGGGGGGGGGGGFGGGGG:GGGGGGGGGGGGGGGGGGFGGFGGGGGGGGGGFGGFGGGGGGGFGGGGFFFGGGGGDGGGGGGGGFFFGGGGGGGGGGGGGGGEGGGGGGCGGG,FGGGCFGGGFGGGGGGGGCGGDGGGG@FFG>ECGGGGGGGFGG78GGGGG9GFFF;AG3CGGGGFG6G;G>DGF7,EFGF<?F7C<CCF@*G7GC*FCA<G:CE6+*/E+CFE>,F4?E=EG04+CCD=EF?:C;*C9C+0C77AG**0*2GB*715738+*(<95F0*
@455_0_1/2
tgaggagacgCtgaccagggttccttggccccagtagtcaaagttctcgttataataaccagtcaaaatatcccatcttgcacagtaatacacagccgtgtcctcggctctcagactgttcatttgcagatacagcgtgttcttggcgttgtctctggagatggtAaatcggcccttcacggagtccgcgtagcttgtgctactcccatcactattaatGcgtgagacccacGccagccccCtccctggaTcttggcggacccagtgcatccagtGgctTctgaaggtgaatccagaggct
+
@CCCC7G@CG-GAFGG,GGGG,GGFGCGFGG@CFDCGEC,G<GGGGGGFC,GCFG,,G9FG6FFG9GGFF9AGCDGGFF8GFGGEG<FFD<CG8GGGC7G8EGG<,GGGGE+F9G+,+FFGEEDFDF=,GGCG5G7G,FFAC9E*GCGEGF?*?A44DFGA+?49,G@@8DEA=G78EE5;CE5CCE1;:GE<GC,C::E,,C,8,G2+0C:;,C*>B7*5<==*53G>?*;+G*87**,:2,)/+*0*;,::F+)?<)*2A+)+:<*0)7BD*C*E*.).:))0)*2:-22*?)7+*021
@455_1_1/2
tgaggagacggtgaccagggttccttggccccagtagtcaaagttctcgttataataaccagtcaaaatatcccatcttgcacagtaatacacagccgtgtcctcggctctcagactgttcatttgcagatacagcgtgttcttggcgttgtctctggagatggtgaatcggcccttcacggagtccgcgtagcttgtgctactcccatcactattaatacgtgagacccacaccagccccttccctggagcttggcggacccagtgcatccagtagctactgaaggtgGatccagaggct
+
CCCCCGEGGGGGGGGGGGGFGGGGGGGGGGGGGGGGEGGGGEGGGGGGDGGGGGGGGGGGG7GGGGFGGGGGGGGGGGGFGGGDGGGGGGFCGFGGGGGGGGGGGGFGGGGGGFGGGGGFGGGGDDGGGGGGEGGFGGGGFCFEFGGGEFGDGC7G+DEGFDGEGFFGFGG6GGG:FFGFG7GCCGEFFGFCF@CGGGAE,C8CG:GGC3,GD9CF,GGC8CE8=G:C5G,2?<G+9FFFG:9FF1CCG9C8CC7E=:FFC5GFC*D:C+F5G7:F9*F5FGA:87E90/8FG=*9=+>01
@455_2_1/2
tgaggagacggtgaccagggttccttggccccagtagtcaaagttctcgttataataaccagtcaaaatatcccatcttgcacagtaatacacagccgtgtcctcggctctcagactgttcatttgcagatacagcgtgttcttggcgttgtctctggagatggtgaatcggcccttcacggagtccgcgtagcttgtgctactcccatcactattaatacgtgagacccacaccagccccttccctggagcttggcggacccagtgcatccagtaTctactgaaggtgaatccagaggct
+
CCCCCGGGGGGGGGGGGGGGG9GGGGGGGGGGCGGGEGGGGGGGEF<GGGGGGGGGGF<GGGGGFFG8GGGGGGGG@GGGGGGGGGEGGGGG:GGGGGGGF<DGFFGGGGGGGFGGCGGGFFFGGGFGGGEF9GGFEGGGGEGGCGGGGGGFEGGGF9GFGCGGFGGGGGGGFGGGFF=GGFFFEGEC9FFFEF9GGEAAEG,F,GC,E+FGFGE*:,,/=CGECA8GC=9E2+CGFGF**=G:D+>;CFCC)92FGC96@6C+A@2=G)C0/66)0)D/**)*+C>;B*C))<+C)*17C
@455_3_1/2
tgaggagacggtgaccagggttccttggccccagtagtcaaagttctcgttataataaccagtcaaaatatcccatcttgcacagtaatacacagccgtgtcctcggctctcagactgttcatttgcagatacagcgtgttcttggcgttgtctctggagatggtgaatcggcccttcacggagtccgcgtagcttgtgctactcccatcactattaatacgtgagacccacaccagccccttccctggagcttggcggacccagCgcatccagtagctactgaagCGgaatccagaggct
+
CCCCCGGGGGGGGGGGGGGGGGGGGGGGGGGFGGFGGGGGGGGGGGDFGGFCGGGGGGGGGGGGGGGGGGGGGGGGGGGGGGGGGGGGGGGGGGGAGGGAGGGGGGFGFGGGEGGFGGFGDGGGFGGG=FGGGGGFFGGGGEFGG?GFGG+GGGGGG<F;GGEFGGEDFFG>>CFGG9GFGE@GGAGGGGFE7CCFGFGDAFG,CFFFFED9<GGECFGF5GF0FCA5GGC7G@GFGFG=*<EG;,CF=*,G**:C@)+;/F=:F+,=;;9B7/,D*)1>;<<*9*1+7*?C.<8)7)776
@455_4_1/2
tgaggagacggtgaccagggttccttggccccagtagtcaaagttctcgttataataaccagtcaaaatatcccatcttgcacagtaatacacagccgtgtcctcggctctcagactgttcatttgcagatacagcgtgttcttggcgttgtctctggagatggtgaatcggcccttcacggagtccgcgtagcttgtgctactcccatcactaCtaatacgtgagacccacaccagccccttccctggagcttggcggacccagtgcatccagtagctacAgGaggtgaatccagaggct
+
CCCCCGGGFGFGGGGGGGCFGGG@GGGGFGGGGGGGFGGGGGGGGEFGGGGGFGGGFFFGGGGGGCGGDGG@GGGGGGGGGGGGGGGGGGGGGDGGFGGGGGGGDGGGGGFG8CGFGGGFFFGFGGGGGGFEFGGGGAGGGGFGGGAGGGGGGGFCGFGG8GDFGGGDCEFGEFEEE?@FG;@DGGFBGCGAFG8FCC9CG=,FGCFG<>G@EF0>FGGC:FF<AAFGEF2CC)C*B=E:7+<F4CGCECG:E=@;*ECF;<0F*9+,)0315)+1.@0+))>*77>*19+/1F2++)(F7
@456_0_1/2
gaagagacggtgaccattgtcccttggccccatgttataataactccccgaccctctcgcacagtaatacacgaccgtgtcgtcagatctcagcctgctcagctccatgtaggctgtgctgatggacgtgtccctggtactggtgaccctgccctgaaacttctgtgcatagtttgtgccaccactgttagggttgatccgtcccatccactcaagcccttgtccaggggcctgtcgcacccagtgcatatagtagccggtgaaggtgtatccagaagccttgcaggaTaccttcactgag
+
CCCCCGGGGGGGGFGGGGGGFGGGFGGGGGGGGGGDFGGGGGGGGGGGGGG9EGGGGGGGGGGGEGGFGGGGFGGGGGGGGGGGFGGCGGGGFGGGGEDGGGGGGEGGGDGGGGGGGGFGGDGGGGGGGGGGGGGGCGGGFFGGGG<GCGGDAEGG,GGFFGGF=GGFG@FFGGGFFFG>GG@G96F7*G8GGFFGDC,EGDCD,=FFEEE7CGGC1*EF9C>GGGG*5GF?**@A7CCFC7@*GFAF=?C>GD*7)C@>=63A:2;1/+9504:>E*+CC4><*085*020:=)F=+0>*
@456_1_1/2
gaagagacggtgaccattgtcccttggccccatgttataataactccccgaccctctcgcacagtaatacacgaccgtgtcTtcagatctcagcctgctcagctccatgtaggctgtgctgatggacgtgtccctggtactggtgaccctgccctgaaacttctgtgcatagtttgtgccaccactgttagggttgatccgtcAcatccacCcaagcccttgtccaggggcctgtcgcacccagtgAaGatagtagccggtgaaggtgtatcAagaagccttgcaggagacTttcactCag
+
CCCC8FFDGF<6GFGGFGGDCGCGCEFGFFGGFDGCG<G6<GGEDGGGGGC,ECGFCGFEFEG,GGFGFGGGGG@CG7GCC,G9AFFEDGGCCGCGFF9+FCFFGFEFFCGDFCF<<G=4FG>FG,FG5F,,GCGGEFE99,?FFFFF=EE>G@@F,G23CG,CE,C,<CG=,,E2<8@G@G;A,:+<GECC+E8>E>=F1@7,:+4=*?=+82D@5)>9,;3C,=+,8EC7>,:,+=6*9**;24+*)+;*),47+?*))07*//*+)14*)*)181+*C)*(97*)*7)*+*/2*0))?
@456_2_1/2
gaagagacggtgaccattgtcccttggccccatgttataataactccccgaccctctcgcacagtaatacacgaccgtgtcgtcagatctcagcctgctcagctccatgtaggctgtgctgatggacgtgtAcctggtactggtgaccctgccctgaaacttctgtgcatagtttgtgccaccactgttagggttgatccgtcccatccactcaagcccttgtccaggggcctgtcgcacccagtgcatatagGagccggtgaaggtgtatccagaagccttgcaggagaccAtcactgag
+
@CCCCGGGGGGGFGGGGGGGGGGGGGGGGGGGGGGGGGGGGGGGGGGGDGGGGGGGGGFFFGGGGGGGGGGGGEGGGGGGGGFGGGGGGDFGGFFGGGGGGGGGGGGGGGFFGFGGCG@GGFDGEGGDGFG+FEGFGGFGEGGGFGGGGGFGGFFG<F>EEGDGGGG?,GG8EG,GG;EGDFFECAGFFGDG:F9EF8GGFG*@DGCEFGCF3G>G=GG*G7FF@G+FGDC72A/*F<GF3FDG:4G51C56>*C0F,26*C0+G:/*7D4>3C)::;*,+=+:**2::0:;)*:*+?07)
@456_3_1/2
gaagagacggtgaccattgtcccttggccccatgttataataactccccgaccctctcgcacagtaatacacgaccgtgtcgtcagatctcagcctgctcagctccatgtaggctgtgctgatggacgtgtcccCggtactggtgaccctgccctgaaacttctgtgcatagtttgtgccaccactgttagggttgTtccgtcccatccactcaagcccttgtccaggggcctgtcgcacccagtgcGtataAtagccggtgaaggtgtatccagaagccttgcaggagacAttcactgaT
+
CCACCGGGDGF>GGGFEG6FGGGGGGG,GGFFC,GGFE@GEG<GC8GF<FFGCGGEGFGGFFGGGGG<EGGGGGFGCG<:FGFGFCGGGFCGGGEF7GGDFEF7,GDGE8F5FGEGGFF9EF,GF,F=F,FD5,+9<,?:D,?FCC>GBGC,GF<F,>AF+A,GC,G,=FDC,@>,C,;E5E?CG7>,F,9GCE9*/7@*+8G,*C,<2;7,+:,5);7<49:E,0EC6:*2</,/9=,*3*+F87**+4+7*:2>4****:+*))/*,)*29*)D*+58+:E2*1.1;/:*2)*-22/.*
@456_4_1/2
gaagagacggtgaccattgtcccttggccccatgttataataactccccgaccctctcgcacagtaatacacgaccgtgtcgtcagatctcagcctgctcagctccatgtaggctgtgctgatggacgtgtccctggtactggtgaccctgccctgaaacttctgtgcatagtttgtgccaccactgttagggttgaCccgtcccatccactcaagcccttgtccaggggcctgtcgcaccGagtgcatatagtagccggtgaaggtgtatccagaagccttgcaggagacAttcactgag
+
CCCCCGGGGGGGGGGGGGFGGGGGGGGGGGFGGFGGFGGGFGGGGFGGGGAGGFGGGGGGGFGGFGGGGGGFGGGGGGGGGGGGGGGGGGGGGGAGFGGGGGGGGG@GGGGGFGGGGEGGGFGCDGGGCGGGGGFGFGGGGFGFGGAGGGEFCGGGEFGGCGDGDGEGGGFGG2FGCCGCBE,FCG,DG=G*F;GCE,>CG6GG8GFC;,GGGBGGCF?:5A4GEAGF?<:FFFG9GED@G)C6=7:GG>7<=F<;AF+6F73FCC;7+9+7CCB<CA*08C0GC177*2)(*+;CB8*/0
@457_0_1/2
tgaggagacggtgaccgtggtcccttgcccccagacgtccataccgtagtagtagtagtaaacaccactactatcatagtaacaatccccgtctctcgcacagtaatacacggccgtgtcctcagatctcaggctgctcagctccatgtaggctgtgctcgtggattcgtccgcggtaatcgtgactctgccctggaacttcAgtgcgtagtttgctgtaccaaagatGgggatgatccctcccatccactcaagcGcttgtAcaggggcTtgtcgcacccagctAatTgcatagctgctg
+
CCCB6@GFEG7GGCFG,FGFGEEFGG<GCGEGGEGGGGGGGG@G6GCFFG,6GGFFFGCD@6,GFG@,FGC<5FGGGGFGG,,GAGFEFGFGGF<GG<:GFFEG8EFGAGDEGFG4FAEFCGEGF3FGGEEF,9FGEG,EBCE5FGGC@GDF,D88,GGD>+*>,>8CE:;GCDGCC9,,98G9**F@@F,,E9F*,BCC<,+::,7,7F,,@CC*3*,;C<8E504++EG+=6506++*****FE+2@**F:7,2)+2*4@*4)7*****)*<**+++*40)@**):#*252*.9)9*0:
@457_1_1/2
tgaggagacggtgaccgtggtcccttgcccccagacgtccataccgtagtagtagtagtaaacaccactactatcatagtaacaatccccgtctctcgcacagtaatacacggccgtgtcctcagatctcGggctgctcagcGccatgtaggctgtgctcgGggattcgtccgcggtaatcgtgactctgccctggaacCtctgtgcgtagtttgcGgtacAaaagatagggatgGtccctcccatccactcaagcccttgtTcaggggcctgtcCcacAcagctgatagcatagctgctg
+
CCC8C7GGF9FGGGGEGG,GGF,GGGGFG<GEAGCGEFG,C6F6FEEF@6@GGGGDGGFCEGF6CG+FDFGDGGFDGGDGFDGG@GGBGGFCGGG<@GGCDG:G:FAG,:CGGFCGF<,A5=G?+EECGG,77G,F>F9FEF3FFE+E+F,F7CGG*G8F;+,,+F+,F8C@F3,>8DEF,>=C,C+CEECC5G:8CC9,:@+FD@7*@522=8,2**/5*,8;C*9*>+5,,C5*5F+9?++**1))805**DC020816**2**1+=A7+2<*)27))@*C+.0:/)95)++)*3=470
@457_2_1/2
tgaggagacggtgaccgtggtcccttgcccccagacgtccataccgtagtagtagtagtaaacaccactactatcatagtaacaatccccgtctctcgcacagtaatacacggccgtgtcctcagatctcaggctgctcagctccatgtaggctgtgctcgtggattcgtccgcggtaatcgtgactctgccctggaacttctgtgcgtagtttgctgtaccaaagatagggatgatccctcccatccacAcaagcccttgtccagggTcctTtcgcaAccagctgatagcatagctgctg
+
CCCCCGGGGGGGGGGGGGGFGGGGGGGGGGGFGGGGGGGGGGGGGGGGGGGEGGGGGFCGGGGGGGGGGGGGGGGGGGGGGFGGGGGGGGGGFFGGGFGGGGGGGGGFGGGGGGGGGG<GGGEFFGEDGCGAEFGGGG+GGFFGFGGGEGAG@CGGGFGGF978EGA:FCFEGGDGGG;CGGCAEGG@CEF9G;GGGG,CGFGFGD,GGGCGFC,*6+F@@FEFCG0A*D;G*F35;FGC+GGE)CF*D6*;G:,?924,31GE;7+B*5=*):2;)74C16+;)66*:63/2*FF@*/**
@457_3_1/2
tgaggagacggtgaccgtggtcccttgcccccagacgtccataccgtagtagtagtagtaaacaccactactatcatagtaacaatccccgtctctcgcacagtaatacacggccgtgtcctcagatctcaggctgctcagctccatgtaggctgtgctcgtggattcgtccgcggtaatcgtgactctgccctggaacttctgtgcgtagtttgctgtaccaaagatagggatgatccctcccatccactcaagcccttgtcGaggggcctgtcgcacccagctgatagcatagctgctg
+
CCCCCGGGFGGGGGGGGFGGGGGGGGFGGGGGGGGGGGGGGGGGG9GGGGGGGGGGGGGGGGGGGGGGGGGGGDGF<FGGGGGFGGGGGGGGGGGGGDCGFFGGGGGGGDGGFFGGGGEGGFEGDGFCGGGGCCGGGE9GGGGGGGFGGFGGEGGCG<CFGGF9F9GGG+FGGFG>EGGD:G6BGA,FFFE=GB+8GGG:CG=GBGF=GC9@CG7GC7,G;G7C?9GD:B=5,CCGG><GGF+GCC87A6:*,0A=;F:5@/D*C*DC++;D4C6:9?:F::*+7>=02>C=*8F**9C/D
@457_4_1/2
tgaggagacggtgaccgtggtcccttgcccccagacgtccataccgtagtagtagtagtaaacaccactactatcatagCaacaatccccgtctctcgcacagtaatacacggccgtgtcctcagatctcaggctgctcagctccatgtaggctgtgctcgtggattcgtccgcggtaatcgtgactctgccctggaacttctgtgcgtagtttgctgtaAcaaagatagggatgatccctcccatccactAaagcccttgtccaggggcctgtcCcacccagctgatagcatagctgctg
+
CCCCCGGGFGGGGGGFGGGGGGGGGGGGGGFGGGGGGGGGGGGGGGGGGGGGGGGGGGGGGGGGGGGGGGGGGGGFFGGGGFGGGGGGGGGGGGGGGGGGGGG<GGCFGGGFGAGGG?F=FCE?G9GGFFCGFCCGGF9GGFAGGGGFCGGGC7FGGGGFGEGFGGFAGDE,DGGCDGGECA24FCGFFGGEEEFGEE,F9EG8EEFG9GFF*,EF9G3?**;@7FCGCG*7F@CD1C,C,DG2CC,C++*+G,F,C3AD2@*:<>*:*DCC:56*4C(*D6=411+;G/0F*);+*)97)
@458_0_1/2
tgaggagacggtgaccagggttccttggccccagtagtcaaagtgggtataataaccactccaaaaatcccaataatctttcgcacagtaatatacggccgtgtcctcggctctcaggctgttcatttgcagatacagcgtgttcttggaattgtctctggagatggtgaaccggcccttcacggagtctgcgtagtatgtgctaccaccactaccactaatagctgagacccactccagccccttccctggagcctggTggacccagctcatggcatagctgctaaaggtgTatccagag
+
CCCCCGGGGGGGGGGGGGGGGGGGGGFGGGGFGGGGGFGGGCFGGGGGGGGGGGGGFFGGGGGGGCGEGGGGGGGGEGGGGGGGGGGGGGGGGGGGGGGGGGGBGGGGEGGGG99GGDGGFGGGGGGC=GGGGFG:FGGG<GGFGFGCFGGGEFFGF8G?ECGGGEGGGGCFGGFCGGF>EFCCDFGGFFFGDFG5GGC6,GGFFECE9=EFF+GEFC6CE,GGC5FC6DCGGF29F:FCG+=/@CCG677+0F79F:7+CF1F<+E+*7C;G,5)D:573);++0:/2)97*/*E2F*E5
@458_1_1/2
tgaggagacggtgaccagggttccttggccccagtagtcaaagtgggtataataaccactccaaaaatcccaataatctttcgcacagtaatatacggccgtgtcctcggctctcaggctgttcatttgcagatacagcgtgttcttggaattgtctctggagatggtgaaccggcccttcacggagtctgcgtagtatgtgctaccaccactaccactaatagctgagacccactccagccccttccAtggagcctggcggacccagctcatggTatagAtgctaaaggtgaatccagag
+
CCCCCGGGGG@GGGGGGGGGGGGGGGGGGGGFGGGGGGGGGGGGGGCGGGGFGGGFGGGGGGGGFGGGGGCGGGGGGGGGGGGGGFGGFGGGGGGGGG9GGGGGFCGGGGGFFGGGGG<GGGGCGGGFGGGGGGGGGD9EGGGFGGEGGFGFGG,+4G9GFGGGCGCGFDG7@FG99F9GEGG=6ED>F9EGF7FFFCGCEG>CAF92DFGFGFGCCF??F*G;G:GDFF;@BGFG<D?9<93+E>2A*+F;A<7*F5BAC6GC8*2C9B*;98;4DD)F*=*)0<>171A*)7A=004*9
@458_2_1/2
tgaggagacggtgaccagggttccttggccccagtagtcaaagtgggtataataaccactccaaaaatcccaataatctttcgcacagtaatatacggccgtgtcctcggctctcaggctgttcatttgcagatacagcgtgttcttggaattgtctctggagatggtgaaccggcccttcacggagtctgcgtagtatgtgctaccaccactaccactaatagctgagacccactccagccccttccctggagcctggcggacccagctcatggcatagctgctaaaggtgaatccagag
+
CCCCCGGGGGGGGGGGGGGGGGGGGGGGGGGGGGGGGGGGGFGGGGGGFGGGGGGGGGGGGGGGGGGGGEGGGGGGDGGGGGGFGGGGGCEGGGGFGGGFGGGGGGFGGGGG?GGGGGFGGGFGGGGFGCDGGFG9GCDCGGFFGDG?GGGGF=9DGG?FG9GCGF9F8GGGGGGGGE=9GGECFCGFG6GG=GEEDCGG5GCBCEC+G9G,C*DDCF1F:FFG9>@G,+?GDF6F4==G,FDG?G*C7+*6E;G*+G+>C)57B;<?+)*C93+5:?*2.F97*1)<G+9)GG79***).
@458_3_1/2
tgaggagacggtgaccagggttccttggccccagtagtcaaagtgggtataataaccactccaaaaatcccaataatctttcgcacagtaatatacggccgtgtcctcggctctcaggctgttcatttgcagatacagcgtgttcttggaattgtctctggagatggtgaaccggcccttcacggagtctgcgtagtatgtgctaccaccactaccactaaGaTctgagacAcactccagccccttccctggagcctggcggacccagctcatggcatagctActaaaggtgaatccagGg
+
CCCCCGGGGGGCGGGGGFGGGGGGGGGGGGGGGGGFG8GGGGGGGGGGGGGGGGGGFGGGFGGGGGGGGE@GGGGGGGGFFGGGGEGFGCFFGGGGGGGCGGGGG<FGGGGGFFGGGGGGGGGFCGCGG7GGCGGGFGFFFGGGG+GGFFFGGGFDE,G@GAEFGGCFGBGAEGDGGGG?GGDG>FG?GG@EGG;FDCCFFFGCFGG+EEEG?EEDC*;GE,F,8A@FG>8*?5GF+EGC6CG*GF4AE34;BGC2EC4*FDA:C:),*::59;9C::)C:F*F*1*9C:7*4+.F*A*)8
@458_4_1/2
tgaggagacggtgaccagggttccttggccccagtagtcaaagtgggtataataaccactccaaaaatcccaataatctttcgcacagtaatatacggccgtgtcctcggctctcaggctgttcatttgcagatacagcgtgttcttggaattgtctctggagatggtgaaccggcccttcacggagtctgcgtagtatgtgctaccaccactaccactaatagctgagacccactccagccccttccctggagcctggcTgacccCgctcatggcatagctgctaaaggtgaatccagag
+
CCCCCGGGGGGGGGGGGGGGGEGGGGGGGGGGGGGGGGGGGGGGGGGGGGGDGGGGGGEGGGGGGFGGGGEGGGEGFGGGGGGGGGGGGGGGGGGGFGGDGE<GGGGGFGGGFGGGFGGDGGG=CGGGGGGGGFGGGGGGGGFGGF,GG;GGGGFFFGGFF,9FGGGGF8:FFFGGGFGFGFGGEGFGDEFCCFDGF;9CG7CG9C9CCFG>9GGGD*9AFFF=>=D,AC,G?F:C*G8G,@46GFGCG+77<*++):C*+FC*7F+:F+FBF9/FE)F9C/C)F.9?BC74G(=);*:03
@459_0_1/2
tgaggagacagtgaccagggtgccacggccccagagatcgaagtcgtcgttccagttacgagtaccccctcttctcgcacagtaatacacagccgtgtccgcggcggtcacagagctcagcttcagggagaactggttcttggacgtgtctactgatatggtgactcgactcttgagggacgggttgtagttggtgcttccactatgattgatttccccaatccactccagcccctGccctgggggctggcggatccGgctcAagAagtaaccactgaaggacccaccatagaGagcgcag
+
CCC<CGGGGGGGGGGGGGGGGFGGGGGGGGGGGGGGGFGGGGGGGGGGGGGGGGFGGGGGGGFGGGFGEGGGGGGGGGGFGGGGFGGGGGGGGGGCGGFGFGGGGGGGGFG,GCGGGGGGGGGGFFGGGGGEG9GGGFFCGGGGGGGGGGGGGGGGFC9FFAGFGFC8D9DGGFD7GCC7GGDGFAGE7D8CGFFFFECFF9FGGGFF?39GE*ACCE?GG9CFCDFFGG:*<CB;,G7=C8C0EC:C966:>?F*/)+07C+CD*=CF*F0>67@FFF*6F7-+?.)A11C*.7175C6)
@459_1_1/2
tgaggagacagtgaccagggtgccacggccccagagatcgaagtcgtcgttccagttacgagtaccccctcttctcgcacagtaatacacagccgtgtccgcggcggtcacagagctcagcttcagggagaactggttcttggacgtgtctactgatatggtgactcgactcttgagggacgggttgtagttggtgcttccactCtgattgatttccccaatccactccagccccttccctgggggctggcggGtccagctccagtagtaacAactgaaggacccaccatagacagcgcag
+
CC-CCGGGGGAGGGGGGGGGGGGGGGGGFGGFGGCGGGGGGGGGGGGGGGGGGGGGGGGGGGGFGGGFGGGEGGGGFFGGFGGGGGG@GGGGFGGEGGGGGGCGG9EGGGGGGFGGFGGGAGGGDG9AGGGGBGFGGGDGEGGG=GGEGGF:FGGGGFGGEGGDGG7,FGGGG8GGDGFGG8FG;GFGG88E3GGGGG,CFEEF+188FGDE>D@E3FGE;A:6C*E4GE*+DGG+CCCFCC6:;8=+D0?5*+@=DF)C=CFG/==F9+=7**F:+71@2)09:7FA>+*9=<7+):*D7
@459_2_1/2
tgaggagacagtgaccagggtgccacggccccagagatcgaagtcgtcgttccagttacgagtaccccctcttctcgcacagtaatacacaTccgtgtccgcggcggtcaGagagAtcagcttcagggagaactggttcttggacgtgtctactgataGggtgaTCcgactcttgagggacgggttgtagttggtgcttccactatgatCgatttccccaatccactccagccccttccctgggggctggcggatccagctccagtCgtaaccaAtgaaggaTccaTcatagacagcgcag
+
@CCCCGFGDCAGCEGCCGGGEEGG<GF,GGGGF<FG6GGG;G<EGGFDFCG:CF6GF8CGFGGDGCGFFFG:GGAEDGFFGFFGE,GGCGF9FFG,CGGC9FFGBEEC,C+GFFE,CEGF:E8FFFEFC9F?CCDG,G@EGDCEF;DEC,FFFF7FEE,38GFG,,8EG>GE=?8BF3GCC,6B,@,C,,F>>GG:CCD96>8?*E**C,,3A:CA4E*+F?4=54*,CD*5:+5*91E<C*?9/))35*+G222*0<*+15,+*7)C9?6**1*)60*2).))1**:903.9)7**7+,*
@459_3_1/2
tgaggagacagtgaccagggtgccacggccccagagatcgaagtcgtcgttccagttacgagtaccccctcttctcgcacagtaatacacagccgtgtccgcggcggtcacagagctcagcttcagggagaactggttcttggacgtgtctactgatatggtgactcgactcttgagggacgggttgtagttggtgcttccactTtgattgatttccccaatccactccagccccttccctgggggctggcggatccagctcAagtagtaaccactgaaggacccaccatagacagcgcag
+
CCCCCGGFGGGFGGGGGGG9GGGGGGGGGGGGGGGGGGGFGGGGGGGGGGGFGGGGGGGGGGGFGFGGGGFGFGGGGAGGGGGDGGGGGGGGFGGGGGGGGFGGGGGAGGGGGGGGGGGFGGGGGGGGGFGGCGFGGFGEFEGGG,GGGG<GGEGFGG>GFCFEGFGGGEFGC9GGFDDGG@G8GFF3=FDE*CGEGGEEGGF9+DE9CDCF9AFFGF*GCC,GCBGG@=@?5F:78CF:FC12=*E7GF5:G6<)C>0F4D)0<F5F)F9AB*277GA9*?***1@7A<2**+)<9))0*
@459_4_1/2
tgaggagacagtgaccagggtgccacggccccagagatcgaagtcgtcgttccagttacgagtaccccctcttctcgcacagtaatacacagccgtgtccgcggcggtcacagagctcagcttcagggagaactggttcttggacgtgtctactgatatggtgactcgactcttgagggacgggttgtagttggtgcttccactatgattgatttccccaatccactccagccccttccctggAggAtggcgCatccagctccagtagtaaccactgaagTacccaccatagacGgcgcag
+
CCCCCGGGGGGGGGGGGGGGGGGGGGGFGGFGGFGFGGGGGDGFGGGCGGGGGGDGGFGGGFGGGGG<GGGGGGGGGGGGGGGFGFGGCGGFFGFFGGGGGGGFDGGFCFFGFDGGFFGFGDFGGGGGGGGGGGGGFG,G7FGGGGGGGGGFFGFEG@GGGFGGFGFGFEGGG9,GF>GGG@GGGFDGFFDFFCGC>BGGEGEGGBFGG9FCCFGFC==:F:*FDGF:E?8D7=EFFG:CE<?7*G)F2G=?**;>,F*?5CC4C:D*15+F7C45@00;+:+G?4.F8)2:F7#:<2=/:
@460_0_1/2
ctgaggagacggtgaccagggttccttggccccaggctgctgcttgttagcacagtaatacacagccgtgtccgcggcggtcacagagctcagcttcagggagaactggttcttggacgtgtctactgatatggtgactcgactcttgagggacgggttgtagttggtgcttccactatgattgatttccccaatccactccagccccttccctgggggctggcggatccagctccagtagtaaccactgaaggacccGccatagacagcgcaggtgagggacagggtctccgaaggcttc
+
CC<CCGGGGGGGGGGGGGGGCGGGGGGGFGGGGGGGGGGGGGGGGGGGGGGGGGGGGGFGGGGFGCGGGGGFGGGGGGGGGGGCG@FGGCGGFGG@GGGGGEGGGGFGGGGGGGGDEGGGFFFGGFGFG9GGGGGGGGGFGGGGCFFGFGFG<FFGGGDFGGGGGFDD9GGGFFEGFGFFG@FGGGG,GCGGFFACEG:FG7GE5C8GF,EFD>GE44D,9GF64CG*CDG;C@CCG62GGDE8;1<*E>FG<C*C7++:76=<*D*+G42*4:F:)+*:6;:3/7+)1+C9/4:)(/+A+
@460_1_1/2
ctgaggagacggtgaccagggttccttggccccaggctgctgcttgttagcacagtaatacacagccgtgtccgcggcggtcacagagctcagcttcagggagaactggttcttggacgtgtctactgatatggtgactcgactcttgagggacgggttgtagttggtgcttccactatgattgatttccccaatccactccagcAccttccctgggggctggcggatccagctccagtagtaaccactgaaggacccaccatagacagcgcagAtgagggacagggtctccgaaTgcttc
+
CCCCCGGGGGGGGGDGGGGGFGGGGGGGGGGFGGGGGGGGGGGGGGFGGGGGGGGGGGGGGGGGGEGGGGGGGGGGFGGGGGGGFGGGGGGGGFFGGG@GFGGGEGDGGGGFEGGFGGGGGGGGGGFGFG>GGFGFFGGGGGGCG@CGGGD7CGG8FCEE8G7GFGDGGEGAGFG6CGGGG98EGG,3FFGGCC8=ECFG>ACGC*E:;GE;F?CED8FED?GFF*F9G*C*1GCCG?4>G??3C:,7=G;5C;4*G2EGCC+GF877*=*99*-9**GCF*+=/?A:*96F*>+**;53D
@460_2_1/2
ctgaggagacggtgaccagggttccttggccccaggctgctgcttgttagcacagtaatacacagccgtgtccgcggcggtcacagagctcagcttcagggagaactggttcttggacgtgtctactgatatggtgactcgactcttgagggacgggttgtagttggtgcttccactatgattgatttccccaatccactccagccccttccctgggggctggcggatccCgctccagtagtaaccactgaaTgacccaccatagacagcgcaggtgagggacagggtcGcAgaaggcttc
+
ACCCCGGGGGGGGGGCGGGGGGGGGFGGGGGGGGGGGGGGGGGGGGGGGGGGFGGGGEGGEGFFFGGGFGGGGGGGGGGGGGGGGGGGGGDGGGGGGFGDGGGGFGGGGGGGEGGCGGGDF7GGGGEFGGGFGGGGGGGGGFGGFFG7B>GGGGGFCGGGFGFGCAG:GGGF99DGG>GGGDGGFF9FGCD5GC=,;8CGEFGC35EFCGDGGCF:AGEDFCC65=8G77,CFF*GE75C2G@,@?2GG?+A6C80<2G*170D:F;+57*9A705C01,5D61)F1+=*,*3(92+70*2
@460_3_1/2
ctgaggagacggtgaccagggttccttggccccaggctgctgcttTttagcacagtaatacCcagccgtgtccgcggcggtcacagagctcagcttcagggagaactggttcttggacgtgtctaAtgatatggtgactcgactcttgagggacgggttgtagttggtgcttccactatgattgatttccccaatccactccagccccttccctgggggctggcggatTcagctccagtagtaaccactgaaggacccaccatagacagcgcaggtgGgggaAagggtctccgaaggcttc
+
-CCACGFGEGGG@AGGFCE<GGGGG@FGFGGF,G9GGEGG,E<EE,GGFGG8GAGFFGGGG,G,<F@GAGGA@CGEGCG<GFEGFG9FEGF:GFGGGFFFG+,GFEGGFGGGGFGG:FCCDGF+F+,CE8GCGGFFAGGGGFGG<,C?7AF@,FDDG=9*@GB4GEEFC@EGE;*FF8=;1@=39+C,,C9/7*8>:/E7@+D=+E*G*GE+470+;32+2>>EA3<+*+6/5:*0*+2C*:<52:0+)C/G,*1C231090)=178+2)+)*/)/+/*;?**+1.)6)00+:+*52)17.
@460_4_1/2
ctgaggagacggtgaccagggttccttggccccaggctgctgcttgttagcacagtaatacacagccgtgtccgcggcggtcacagagctcagcttcagggagaactggttcttggacgtgtctactgatatggtgactcgactcttgagggacgggttgtagttggtgcttccactatgattgatttccccaatccactccagccccttcccGCggggctggcggatccagctccagtagtaGccactgaaggacccaccGtagacagAAcaggtTagggaAGgggtctccgaGggcttc
+
CCCCCGFGGGF,GGEG8G,@GGGFEGGGEGG9G8<@GCDGE@GGEGFG@GFGG<FGG:<GDFFGF>CF,GFFG@FFG9EFGGGD<FCGGGF7G,ECC,FGGF<GEBCCG7C,GFFFGFFG,D,,FGECFGF7E<FA47GC99E,FDCF:F5FGE@:842G=8@C@D9,DD,,E3CG6,<G,FFFG<<FG8,53FD31,CD/:*7F@*+C*+:*1+?+,8,9E**5,:++F*E+E*@FED<*+;**80)319)7+?*,0>+1/D9+F*20/+:)#,1)3)*2**)*1/0.)**1+*0+>=*/
@461_0_1/2
tgaggagacggtgaccagggttccttggccccagtagtcaaagtcgtagtcaccgtagtcaacccgtctcgcacagtaatatacggccgtgtcctcggctctcaggctgttcatttgcagatacagcgtgttcttggaattgtctctggagatggtgaaccggcccttcacggagtctgcgtagtatgtgctaccaccactaccactaatagctgagacccactccagccccttccctggagcctggcggacccagctcatggcataActgcCaaaggtgaatccagaggctgcacaggag
+
CCCCCGGFGGGGGGGGFGGGGGGGGGGGGCGGCGGGGGGGGGGGGGGGGGGGG>GGGGGGGGEGGGGGGGGGFGGGGGGFGGGGGGGGGGGGGGGFFFFEGCGGGGGGGGDGG?GGFGGCGGGGGEGGGGGGFGAGFFGFFEG7FGDGFGGG<GEGCFGGFGGGGGGA8GCFFGACG?EGG8@GGG5FCFG;GFFCFA=5DEFG@FEF4CF,G?9=GCDC7C<GGDC>C,7CEG6GCG7C2DGG,5:7=:8FFF3+3/6*5*+@DFG+C+1C*>F0F5>*</+*35*F20**,)*+*07;)
@461_1_1/2
tgaggagacggtgaccagggttccttggccccagtagtcaaagtcgtagtcaccgtagtcaacccgtctcgcacagtaatatacggccgtgtcctcggctctcaggctgttcatttgcagatacagcgtgttcttggaattgtctctggagatggtgaaccggcccttcacggagtctgcgtagtatgtgctaccaccactaccactaatagctgGgacccactccagccccttccctggagcctggcggacccGgctcatggcatagctgctaaaggtgaatccagaggctgcacagTaA
+
CCCCCGGCGGGGFGGGGGGGGGGGGGGGGGGGGGGGGGGGGGGGGGGFGGGGGGGGGEGFGGFGGGGGGGGGGGGGGGGGGGGGGGGGGGGGGGGGGGGGGFGFEGGGGGGFGGGGGFGCFGGGGGG@GGG9EGGEG9GGCGDCGGFGAGGDCGFGEEGFFGFGDFFFG<:GGGFGCFGE9EGG3@79:,E*GFE,8GFGCFFD,@DG?0=G:C=5GG82GDG+D=GCG?GDD<GG*GC+F;;G*1GG+G)*==)<6FF:0C+*:DG*F1*F/F+4*=*?CF**?>*?@34C9?FC)++2)
@461_2_1/2
tgaggagacggtgaccagggttccttggccccagtagtcaaagtcgtagtcaccgtagtcaacccgtctcgcacagtaatatacggccgtgtcctcggctctcaggctgttcatttgcagatacagcgtgttcttggaattgtctctggagatggtgaaccggcccttcacggagtctgcgtagtatgtgctaccaccactaccactaatagctgagacccactccagccccttccctggagcctggcggacccagctcatggcatagctgctaGaggtgaatccagaggctgcacaggag
+
CCCCCFEFGEG,FG+GG@GEGFCGGFGGGFCGF6GCGGGF<FFGEGGFEFFGC6FG<GD<E<CCFFGGGG78,G,GBFG@CCG@EGE:?+,FFGG<GG8GF9F9F,G@GDF8@<GG,F<G<E7CF9CF,G@5G@*GGGFF<G9D>=:FA8GGFGFG=,@=FFFAB38AFF73EF<@C8,4F>F9*,;@C86DDGE+0>3D6CE8;CCD=@,:);E+G8*F6G*<D*=+84@<9,+C2*5**F59*,*7+*05))/*72<9/))/5)29)*+95,***,**,/*2//:)9*)8070D)/*(/
@461_3_1/2
tgaggagacggtgaccagggttccttggccccagtagtcaaagtcgtagtcaccgtagtcaacccgtctcgcacagtaatatacggccgtgtcctcggctctcaggctgttcatttgcagatacagcgtgttcttggaattgtctctggagatggtgaaccggcccttcacggagtctgcgtagtatgtgctaccaTcactaccacCaatagctgagacccacGccagccccttccctggagcctggcggacccagctcatggTatagctgctaaaggtgaatccagaggctgcacaggag
+
CCCCCFGGGGGGGGGGGGGGGGGGGGGGGGGGGGGGGGGGGGGGGGGGGGGGGGCGGGGA@GGGGGGGGGGGGGFGEG@GGFGGGGGAGFGGDGGFGGFGGGGGGGFGGEEFGFGGGFGGGFGGG7G?GGGGGGGGGGG@GGGDGDGGG<EGFCFGFGDGGDGGGGFF@GG9GGGGGC;GBEGGGFFDFEGGGFG;6D7+GCBGFG+D:GFGF9E*GCF?CEG,+@:C>F11G?,G7GE*+GAG99)8EG8F2=4F7AF7),D*;F4>AG?/***DA0CE8/9:*<7G*C890*5++<2+F
@461_4_1/2
tgaggagacggtgaccagggttccttggccccagtagtcaaagtcgtagtcaccgtagtcaacccgtctcgcacagtaatatacggccgtgtcctcggctctcaggctgttcatttgcagatacagcgtgttcttggaattgtctctggagatggtgaaccggcccttcacggagtctgcgtagtatgtgctaccaccaTtaccactaatagctgagacccactccagccccttccctggagcctggcggacccagctcatggcatagctgcGaaaggtgaatccagaggctgcacGggag
+
CCCCCFGGGGGGGGGGGGGGGGGGGGGGDGGGGGGG:GGGGGGGGGGGGGGGGGGGGGGE9GGGG9GGGFGGFGGFGGGGGGGG9GGGF<?GGFFAGGGGGGGGFGGGGGGGGFGGGGGGGGGGGG9GGGGGFDDFFFGGDDFFFFGGCGG?GGGF>GGCG?GEGGFEG>EEEGGFFFGGGGCGC@+GGBG=8EG9G8G+GAC:CCG=GGFEG*D,;C:FG;GGCG8CGG7G8D:2DG+CC7;GG/FDFFGCFDFC+/FG+CGGGC+5+2;:+4>>4F/:+3760*25+*=4>/::(4):+
@462_0_1/2
tgaggagacggtgaccagggttccttggccccagtagtcaaagcaccgtaccagctgcagtccctgtctcgcacagtaatacatggcggtgtccgaggccttcaggctgctccactgcaggtaggcggtgctgatggacttgtcggctgagatggtgacctggccttggaaggacgggctgtatctggtatcagagtcaccaggatagatgatccccaCccactccaggcctttcccgggcatctggcgcacccagccgatccagtagctggGaaGgctgtatccagGacccttCcaggaT
+
CCCCCGGGGGGGFGCGGGGGGGGGGFGGCGG9GGG8DGGGGGGGGGGG?GFGFGGGFGGGGGGCGFGGGGGGGGGGGGEGGFGGGGGGGGGGGGGGGGGGGGGGGGGFGGFCGGGGGGGGGGCGGG?GGF9GFGGGGGFFC?G=GEFGFGGGGGGFGGGGGEEG6FGGGGFGDCGGGGGGGFGFFGFA8G>6E,FGG,FGFFGF1;ED?GF@GFEF>5*G1@GFF;7F8+F;E*DCF:DGE9<G?,9GCDA09C*CCFC78/@A5,F4+C7E*9/*59;C<+6F1)=+4);*7*)*D(:0+
@462_1_1/2
tgaggagacggtgaccagggttccttggccccagtagtcaaagcaccgtaccagctgcagtccctgtctcgcacagtaatacatggcggtgtccgaggccttcaggctgctccactgcaggtaggcggtgctgatggacttgtcggctgagatggtgacctggccttggaaggacgggctgtatctggtatcagagtcaccaggataCatgatccccatccactccaggcctttcccgggcatctggcgcacccagccgaATAagtagctggtaaaTctgtatccagaGccctAacaggag
+
CCCCCGGGGGFGGGGGGFGGGGGGGGGGGGGGGGGGGGFGGGEGGGGGGGGG?GGGGGCGGGGGGGGFCGGGGGGGFGGCGGGGGGGCGFGGGGGGGGFGGFGFGGFGGGCGGGGGGGGCGGGGGEGGGDGGGFG<GGGGCGFGGAGGGGGEFGFGGGEGGF8FGGGGG@GAGFGGG8GEG,FG?EGADGGGAG,GFCG@E+E66GD*?FGG:,F2F6DEG+G?CG*ECG?8,C6;;C9CDD;*<7>G)+FGGFG3C;*C+**C+8D9CG0DCCFC)*C97+</*6D)/*=))8+7>*)55
@462_2_1/2
tgaggagacggtgaccagggttccttggccccagtagtcaaagcaccgtaccagctgcagtccctgtctcgcacagtaatacatggcggGgtccgaggccttcaggctgctccactgcaggtaTgcggtgctgatggacttgtcggctgagatggtgacctggccttggaaggacgggctgtatctggtatcagagtcaccaggatagatgatccccatccactccaggcctttcccgggcGtctggcgcacccagcAgatcAagtaCctgTtaaagctgtatGcagaacccGtaGaggag
+
BCCBC<GGGGEC:DFGGFGGGGGGGGEGFGG;GGGGGGGF;CGGGFGFAFFCGCGGGGEGFGCEFGGGFGEGFGFCGCDG,G,GGFDGG,FFFDFF@GFFFGFGG8EF@FG,F2G9F,G=FFF,GGCF<G4GACG<B7@F3FF@GC@5D<9CB,@5:EFEDEFEE,F,FEF=G2CG;,5C@8@F98F,2C,95C6,E*,GA1;C?F,F6,,9=+A,787/+@,30+3E:;35,*CD:7+:2**=2+294A*5*;50))3+02,+)C*0+)*+:++9)+*)4;)(*=)5*))9**/*)1*.+
@462_3_1/2
tgaggagacggtgaccagggttccttggccccagtagtcaaagcaccgtaccagctgcagtccctgtctcgcacagtaatacatggcggtgtccgaggccttcaggctgctccactgcaggtaggcggtgctgatggacttgtcggctgagatggtgacctggccttggaaggacgggctgtatctggtatcagagtcaccaggatagatgatccccatccactccaggcctttcccgggcaCctggcgcacccagccgatccagtagctggtaaagctgtatccagaacccttacagTag
+
CCCCCGGGGGCGGGGGGGGGFGGGGGGGG@GGGGGGGGGGGGGG?GGGGGGGGFGGGGCGGFGGGGGGGGGGGGFGGGGGGGGGGGGGGDGGGGFGGGGGGEGGFGGGGGCGGGGGGGFGEGGGGGGGBFGGGGGGGGGFGGCGGGGFGGGGGDFG?GF@FFGAFGGECFFG;8GGGDGDGGGEFA@GCGGFGEGFEGG>GFG3GGGCDG8F1E,8DCFFG*>5FB9G:*;5F6D3CC,FEG,25A,:EG<3DGGFD*CC))7C5C*GG+*20*+F+4*A)*>5=6+.F9:0,7*D;.*)+
@462_4_1/2
tgaggagacggtgaccagggttccttggccccagtagtcaaagcaccgtaccagctgcagtccctgtctcgcacagtaatacatggcggtgtccgaggccttcaggctgctccactgcaggtaggcggtgctgatggacttgtcggctgagatggtgacctggccttggaaggacgggctgtatctggtatcagagtcaccaggatagatgatccccatccactccaggcctttcccgggcatctggcCcacccaTcTgatccagtagctgAtaaagctgtatccagaCcccttacaCgag
+
CCCCCGCGFFGGGGGGGGGGGGGGGGGGGGGGGGGGGGGCGGGGGGGGGGGGGGGGGGGGFGAGGGGFFGGGGGFFGGGGGGGGGFGGGGGGGGGGFGGGGGGGGGGGGGCGGFGGGGGGFGGGGFGGFGGEFGFEGFGFGG+EGFG,FFFGGGDFGFGEGG@FGC>GGFGGEGFGGGDF=FG=FGGGDFEG3=CG,1BGFGAF7+F?GGGGG1G<G7,:EC;GG;@GEDECG+G=G?CG:,?E+>D++CF53DC,+/37=C;8B0A<C>7+5**)2>*FFC*2<G*)*41)G5088*7<)
@463_0_1/2
tgaggagacggtgaccgtggtcccttgcccccagacgtaccagctgctgctatacccaggtctgtgtgcacagtaatatgtggctgtgtccacagggtccatgttggtcattgtaaggaccacctggtttttggaggtgtccttggtgatggtgagcctgctcttcagagatgggctgtagcgcttatcatcattccaataaatgagtgcaagccactccagggcAtttcctgggggctgacggatccagcccacacccactccactagtgctgagtgagaacccagagaaggtgcaCgtc
+
CCCCCGGGGGGGGGGGGGGG7GDGGGGGGDGGCGGGGGGGGGGGGGGGGGGGGGGGFGGFGGGGGGFGGGGGGGGGGGGGGGGGGGGGGFGFGGGGG@EGGGG@GGFGGDGFGFFGGGGFGGGGDGFGFGFGGGFFCGGGFGEGFFGCGGCGGFDG8A,GGGFG;GGG=GDG+DGG,FFGFFCGGG9GFGGG>FG8>GF6+G;E>GGB6CGFGDG7@BG@GFF::+FE7<DB5F,B?6C27,E?D=CG:+9C:;GDC*D<0=;FC52*4+=<)DF2F59618C/1*>)0)=:0.CF7*700
@463_1_1/2
tgaggagacggtgaccgtggtcccGtgcccccagacgtaccagctgctgctatacccaggtctgtgtgcacagtaatatgtggctgtgtccacagggtccatgttggtcattgtaaggaccacctggtttttggaggtgtccttggtgatggtgagcctgctcttcagagatgggctgtagcgcttatcatcattccaataaatgagtgcaagccactccagggcctttcctgggggctgacggatccagcccacacccGcGccGctagAgctgagtgagaacccagagaaggtCcaAgtc
+
CCCC6:FFFFFGGGGGEG9GGGGG,6GFGG,GGGFGFG6FGEFCGFGFGGGCGF7FFG9AGAGEFDGGFFGGGGCGFG@,GGGD@G+7FC9G7AGG,+GFGGGGE,FC<AGFAFC7F+,G7<G<GFFC,F,A6A@:,,FF+,<+:9F;FFFGF>?@D,DF+=F@8B9CGEGF,,<GGF39,A<,F+?>F3D,F5+EE9=,G97*>*=D603@69C@)+C*598,<8D*,C)>3E@;9*C:=:<46B>+)=F*9<)+<*+***)+***1)**30009)**)+*12*7*A)33/91)19,7)0
@463_2_1/2
tgaggagacggtgaccgtggtcccttgcccccagacgtaccagctgctgctatacccaggtctgtgtgcacagtaatatgtggctgtgtccacagggtccatgttggtcattgtaaggaccacctggtttttggaggtgtccttggtgatggtgagcctgctcttcagagatgggctgtagcgcttatcatcattccaataaatgagtgcaagccactccagggcctttcctgggggctgacggatccagcccacacccacCccactagtgctgagGgagaaccTagagaaggtgcaggtc
+
CCCCCGGGGGGFGGGGGGGGGGGGGGGGGGGGGGGGGGGGGGGGGGGGFGGGGGGGGGGGFFGGGGGDGGGGGGGDGCGGGGGFGGGGGGGGGGGGFGGGGGGGGGGGGGCGGFFCGGGGGGGFGGGGGGGGGGFFCGGGEGFG@FGFFGGG=GGFB=CG9F;;,GFDGG@GGCEGGD;CGGFGGC@GFGGGF>GDEG,GF,GAC;F=G7GG,GG?GC79EFDFD97FGDC2A2+GDC6F;F9C77G74<=;5>6D@9=DG*4C6@==+*2DD2)4+F:2>CD8*32)@2):::-7*1A22
@463_3_1/2
tgaggagacggtgaccgtggtcccttgcccccagacgtaccagctgctgctatacccaggtctgtgtgcacagtaatatgtggctgtgtccacagggtccatgttggtcattgtaaggaccacctggtttttggaggtgtccttggtgatggtgagcctgctcttcagagatgggctgtagcgcttatcatcattccaataaatgagtgcaagccactccagggcctttcctgggggctAacggatccagcccacacccactccactagtgctgaTtgagaacccagGgaagCtgcaggtc
+
CCCCCGGGGGGFGFGGGGGGGGGGGGGGGGGGGGGGGGGGGFCGGGGGGGGGGGGEGGGGGGGGGGGGFGGGGDGGGCGGFGGGFGGGCGGGGFDGGGGGGGEGGGGGFGFGGDG9FGGGFGGFGGFFFGFGFGEEGFGGGFGGGGFDG@GFCFC2GGFDGGGCGGCGFCGCFGGGGFGGGCGCGCFCGGGGFDFGGFFG8>DDGF:3EGG4*G5DGCG*,GCGBAGF7CC+/>CG1GG+6@5G97FG49,CFFC>5A+F<*@:F;FE<509DF+3<7B/>*EC*:+*A0C2)*)*578*0
@463_4_1/2
tgaggagacggtgaccgtggtcccttgcccccagacgtaccagctgctgctatacccaggtctgtgtgcacagtaatatgtggctgtgtccacagggtccatgttggtcattgtaaggaccacctggtttttggaggtgtccttggtgatggtgagcctgctcttcagagatgggctgtagcgcttatcatcattccaataaatgagtgcaagccactccagggcctttcctgggggctgacggatccagcccacGcccactccactagtgctgagtgagaacccagagaaggtgcaggtT
+
CCCCCGGEGGGGGGGFGFGGGGGGGGGGGGGGGGGGGFGDGEGG7GGGGCGGEGGGGGGGGG@GGGGGFFGGGGGGGGGGG<GFGGGGGFGGGGGGGGGGGGGDGFGGEDGGGGGG,GG<GG@FGGFGGGGEGGGGGGBFGFGFGFFGGGGFCFGFGCGGGGGGGGFCFGFDGGGGGG@=GFFF;G7?8FCDE9=GGCGFBA=GEC3ECGGG,?BCEFC+;47*71CF99E+F7F7;G*FE=++)E2<?+:=GEG2?19+7;@6:3)C:C6GD8319,8)5C9@05?5)*04FCG*EG*F*
@464_0_1/2
tgaggagacggtgaccgtggtcccttgcccccagacgtccataccgtagtagtagtagacccttgttataataactccccgaaccatagtaataccttcccgtctgtgtgcacagtaatatgtggctgtgtccacagggtccatgttggtcattgtaaggaccacctggtttttggaggtgtccttggtgatggtgagcctgctcttcagGgatgggctgtagcgcttatcatcattccaataaatgagtgcaagAcactccagggcctttcctAggggctgacggatTcagcccacCAcc
+
CCCCCGGGFGGGFGGGGGGGGGGGGGGGGGGGFGGGGGFFAGGGFGGGGGGGGGGGGCGGGGCGGGGGGGGCGGGGGGGGGGGGGGGGGGGGGGGEGGGGFGGEGGGGGGGGGGGFCG9GGGGGECGGGGGGGGGGFFGGGGGGGGGFGGCEFGGGD?GGGGFGGGEG8G:FCGGCDFFGEFGCGGFGC>FGGD9CBCFGCBGGGAC@<@,GEBDD>DCDGA+9GG+G99@GCFDC*C?2<FFF@G1>E:863G*)G>+F>:)6223,+C*@8470:*+C:)0+*::+**FF2:)9C**9+
@464_1_1/2
tgaggagacggtgaccgtggtcccttgcccccagacgtccataccgtagtagtagtagacccttgttataataactccccgaaccatagtaataccttcccgtctgtgtgcacagtaatatgtggctgtgtccacagggtccatgttggtcattgtaaggaccacctggtttttggaggtgtccttggtgatggtgagcctgctcttcagagatgggctgtagcgcttatcatcattccaataaatgagtgcaagccactccagggcctCtcctgggggctgacggatccagAccacaccc
+
CCCCCGGGGGGGGGGGGGGGGGCGGGGGGGGGGGGGGGGGGGGGGGGFGGEGGGGGGGFGGGGGGGGGGGGGGGGGGGGGGGGFGGGGGGGGGGGGGGGGGGGEGGGGGGGGGGGGFGGFEGG9GGGFCGGDFGC9GDF,GEEGGFEFCE8GFG8GGGFFGEFGE8GEDGGDGEA=DGGBE:F@GFDGCEGGGFFFGGGFC9DGFGG;?CD,>DG+F;ED@C7>GFDCG,AEE++8@0*;*D=7/EG++*CGG09FFC**A:CC4,399**C*C67;19+<**FF6<*))1+*C+/E).0)
@464_2_1/2
tgaggagacggtgaccgtggtcccttgcccccagacgtccataccgtagtagtagtagacccttgttataataactccccgaaccatagtaataccttcccgtctgtgtgcacagtaatatgtggctgtgtccacagggtccatgttggtcattgtaaggaccacctggtttttggaggtgtccttggtgatggtgagcctgctcttcagagatgggctgtagcgcttatcatcGttccaataaatgagtgcaagccactccagggcctttcctgTgggctgacggTCccagcccacaAcc
+
CCCCCGGGGGGGGGGGGGGGGGGGGGGGGGGGGGGGGEGFGGGGGGGGGGGDGGGGGGGGGGGGGGGFGFGDGEGFGGGGGGGGGGGGGCGGGFGGFGGG9CGGGG<GFGGCBGGGGGGFGGGGGG8GGFFGFFFGG>GGGFFDGGGGGFG<GCAFGGGFCGGFFGDGGGGGGFGGCGAECEDG*GD=FGGE8GGGFF9F+>FFGGG@GGFCG:+EG<@6=6C8FG*>CG,@;C55FDGFDA?,<C:CFF;C=*B61C>F,?D:F3;++F++3*+*59<D1:2++*+*)4:*E1+?57)+/
@464_3_1/2
tgaggagacggtgaccgtggtcccttgcccccagacgtccataccgtagtagtagtagacccttgttataataactccccgaaccatagtaataccttcccgtctgtgtgcacagtaatatgtggctgtgtccacagggtccatgttggtcattgtaaggaccacctggtttttggaggtgtccttggtgatggtgagcctgctcttcagagatgggctgtagcgcttatcatcattccaataaatgagtgcaagccactccagggccttGcctggggCctgacggatccaCcTcacaccc
+
CCCCCGGGGGGGGGGGGGGGGGGCGGGGGGGGGGGGGGGGGGGGGGCGGFGGGFGGBGGGGGGGGGGGGGGGGGGGGGGGGGGGGGGGFEGGFGFGGGGEGGGGAFGGGGGFFGGGCFGGGGFGGGGGFFGGGAFGGGGBDFGFCGGACGGFG;GFGGFFFFGFEEFF@GG?GD?FGCGECDFGG=>ED8FGG?E?@GDFFGCFG6GG,FE*:GBC,GCGCGG5,C18F<?FGE@6:,FC:+G,*2:*C04+=8@CDF:G)9+*99FC29*866*:4E(7>9*/*7;*:03)7,)7C<:6B
@464_4_1/2
tgaggagacggtgaccgtggtcccttgcccccagacgtccataccgtagtagtagtagacccttgttataataactccccgaaccatagtaataccttcccgtctgtgtgcacagtaatatgtggctgtgtccacagggtccatgttggtcattgtaaggaccacctggtttttggaggtgtccttggtgatggtgagcctgctctAcagagatgggctgtagcgcttatcatcattTcaataaatgagtgcaagccactccagggcctttcctgggggctgacggatccagcccacaccc
+
CCCCCGGGGGGGGGGGGGGGGGGGGGGGGGGGGGGGGGGGEGGGGGGGGGGGGGGGGGGGGGGGGGGGGGGGGGGGGGG9GAGGGGGGGGGGGGGGGGGFGGGF<GGGGGGGGGGGGFFGGFBGGGGGGGAFGFGGFGGFFGF,9G?GGGGGGGEGG*GGGGGGFEG@FGD9FAGGGF7GGG>GC3FCFAGFGFF=GGEF+GA>@:**ED,F:F6GFFD:GDC8G>GC,CCFFCGF@+D<G@CEE;G*AGG*B9<9,7A1@*D7+11?=;;F1@<0*@4BC:,*3*<7:1;**+**+9:>3
@465_0_1/2
tgaggagacggtgaccgtggtcccttgcccccagacgtccataccgtagtagtagtagtaatagtaataaccactactatcatagtaataacggggggaatctttcgcacagtaatatacggccgtgtcctcggctctcaggctgttcatttgcagatacagcgtgttcttggaattgtctctggagatggtgaaccggcccttcacggagtctgcgtagtatgtgctaccaccactaccactaatagctgagacccactccagccccttccctAgagcctggcgAacccagctcatggca
+
CCCCCGGFGFGGGGGGFGGGGGGGGGGGGGGGGGG9FGGGGGGGGGGFGEGGFFGGGGGGGGGGGFGGGGFGGGGEGGGGFGFGFGGGGGGGGGGGGGGGGGGEGFGGGGGGGGGGGGFGF?GEGGFGGFFGFGGGGGFFGFGGGGGGG>GGEFD9G9:GBGGGFGG;GF7GGGF@=GGCFFFF@ECGCC>;FGCGCG9*G6CG@AGCGD,EF?@GE;?F:F+D::=C<GFFC;6?GCCG=2F;,;::GD;5?F7<5?C7)*C:G:A:G)GF:9)*FD4A;C0*7)>=G)0)*?)F**;07
@465_1_1/2
tgaggagacggtgaccgtggtcccttgcccccagacgtccataccgtagtagtagtagtaatagtaataaccactactatcatagtaataacggggggaatctttcgcacagtaatatacggccgtgtcctcggctctcaggctgttcatttgcagatacagcgtgttcttggaattgtctctggagatggtgaaccggcccttcacggagtctgcgtagtaGgtgctTccaccactaccactaatagctgagacccactccagcAccttccctggGgcctggcggacccagctcatgTcT
+
CCCCCGCEGGGGGGGGGGGGGGGGGGGGGGGGGGFGGGGGGGGGFG<GGFGGGGGGGGGGGGFGGGGGGGGGGGGGGGEGG8GGGGGGGFCGGGDFGGGCGGGGGGGCGFGGGGGG@GGGGGGGCGGGGGGFG?GFGGCCGCGGGGGGDGAGD?FG@CG9GGCFF:GEF9GGFGG@EGCG99GEGCEFGFG@FGGGGGC>G8GCE?7GCG92F@4CFGGGFF1GGDA:*C+D,C+E7CCA3C+G/C:4E=,+2A,,DC0C*780,*,*+5*/0:1A**::F7D95==5?:0.*(721D)6*
@465_2_1/2
tgaggagacggtgaccgtggtcccttgcccccagacgtccataccgtagtagtagtagtaatagtaataaccactactatcatagtaataacggggggaatctttcgcacagtaatatacggccgtgtcctcggctctcaggctgttcatttgcagatacagcgtgttcttggaattgtcActggagatggtgaaccggcccttcacggagtctgcgtagCatgtgctaccaccactaccactaatagctgagacccactccagccccttccctggaTcctggcggacccagctcatggca
+
CCCCCCGGGGGGGGGGGGGGGGGGGGGGFGFFGGGGGGGFGGGGGGDGGDGGGFGGGGGGGGGGFGGGGGGCGGGGG,GFGFGGGGGGGGGGFGFGG9GGGGGGGGGGCGGFGGEGEGGGGGGDCGGGGGGGG9FFGGGGGFGGGGGGGGFF,@GGGGGFGEGFGGGGGGCG9GFGG7CG,G7GAFA9CCGGGDGGGCG,GDDDCEGG2C?G@DGECEGC+59;/*CC95*FGF,:*C<G:F*<9+F6C78:>+9E,;B7=;@FG?+7F;F*+G:)+)CF/,C<2:**)*:?+;9F*<1@/
@465_3_1/2
tgaggagacggtgaccgtggtcccttgcccccagacgtccataccgtagtagtagtagtaatagtaataaccactactatcatagtaataacggggggaatctttcgcacagtaatatacggccgtgtcctcggctctcaggctgttcatttgcagatacagcgtgttcttggaattgtctctggagatggtgaaccggcccttcacggagtctgcgtagtatgtgctaccaccactaccactaatagctgagacccactccagccccttccctggagcctggcggacccagctcatggca
+
CCCCCGGGGGGGGGGGAGGEGGGGGGGFGGGGGGGGGGFGGGGGGGGGGGGGGGGGGGGDGGGGGGGFGGG8GFGFGGEGGGGGGGGGGGGGGGGFGGGGGGGGGGGAGGG<GDGGFGGGDGFGGGFGGGGGGDGF@GDFFGFGGGGGGDGGGGGFG8GGGFG@B?EABGG?FGFAE9GGGFFGF6C9FF;GFFABFGCGEGFDGDFCGCGGBEGG=GEFFFFC:77@95DG7*;F;>/C,?@FGDG183*G5C*=5/>,)@9GE7C,C9**>FF/7)):0:>D)>*4952**))+A)F*3
@465_4_1/2
tgaggagacggtgaccgtggtcccttgcccccagacgtccataccgtagtagtagtagtaatagtaataaccactactatcatagtaataacggggggaatctttcgcacagtaatatacggccgtgtcctcggctctcaggctgttcatttgcagatacagcgtgttcttggaattgtctctggagatggtgaaccggcccttcacggagtctgcgtagtatgtgctaccaccactaccactaatagctgagacccactccagcccTttccctggagcctggcggacccagctcatggca
+
CCCCCFGGGGCGGGGGGGGGGGGGGGGGGGGFGGGFGGCGGGGGGGGGGGGGFGGGGGGGEFGGGGGGGGGGGGGFGGGGGGGGGGGG>EGGGGGGCFGGGGG9FG?GGGGGGGAGGGGGGGGGGGGFGGDGGGGEFG@CGGGGFG+CFGFG=GGGGDCFGGGCFGGFGEG=9GFFGGGFFDFEGGGGFGG;@;ACFGC9GGFG*F,=FG8=GFGG@E;*68F,7@,CG;=D;;CGC7:7=75FC4FG+D=F2*CF*GF/G/*5CC8**=CCF:*+D2B*8;*?>):;::757C***.3*5
@466_0_1/2
tgaagagacggtgaccattgtcccttggccccagacatcaaaagcatcactcatcgtagccactatatcatctgtggtacagtaatacacggctgtgtcctcggttttcaggctgttcatttgcagatacagcgtgttttCtgaaGcatctcttgagatggtgaCGctgcctttcacgggtgcagcgtagtTtgttgtcccaccatcagttttgcttttTatacggccaacccactcTagcccctCccctggagcctggcggaAccagAtcatAcaTgcgttactgaaagtgaatccagaT
+
CC-@CGFGEGGEGFGGGGGGGGGGGGGF9GGGC7GGG6GGG<GGGGEG9GCFGC9DDGGG<G@G<EEG7F6FFCFCFFE,GFGF<G:D:F@GFFFCGCGE,G@GGGGGFEAEGFG,EFFFBGFBG:GFFF,FF9E<?,CG,EF,=6;FFG>CGGGGG,CG@9GF,+GFD,FF6>CEE,,+DG71;G3*2GC,C<8;@9FABE,5E0CC56F20+DA7,4++*;*=*E7:>,)0=,)/1F+8:;**,=6:457*:;)68C*3,0*+5G/);+***3/)27)7*85)915(0*/*/)/*12)*
@466_1_1/2
tgaagagacggtgaccattgtcccttggccccagacatcaaaagcatcactcatcgtagccactatatcatctgtggtacagtaatacacggctgtgtcctcggttttcaggctgttcatttgcagatacagcgtgttttttgaatcatctcttgagatggtgaatAtgcctttcacgggtgcagcgtagtctgttgtcccaccatcagttttgcttttaataTggccaacccactccGgccccttccctggagcctggcggacccCgctcatccaggcgttacCgaaagtgaatccagag
+
CCCCCGGGGGGGGGGGGGGGEGGGGGGGGGGGGGGGGGGGGGGGGCGGGGGGGGGGGGGGGGGGGGGFGGGGGFGG9GGGGCGGGGGEGGGGFFGGGGGGFGGCGGEGGFG?FGGGGFGGGGGGGGGGGG,GGFGGGG@EGGGGGCGG9G=CGFCGFGGG7GFGFG,GC<G4E=G>FC@FDGG9E;DE=ECGGGG,7F:,FF:AFFGFCC@GGFFF,EEF@8A*FG?FECG:D5C++7+CDCF+*+F99,*?C9:+=E=72B*5<5+G73B*1641DF*<C<5.2*1/=0.+,4)*93=?+
@466_2_1/2
tgaagagacggtgaccattgtcccttggccccagacatcaaaagcatcactcatcgtagccactatatcatctgtggtacagtaatacacggctgtgtcctcggttttcaggctgttcatttgcagatacagcgtgttttttgaatcatctcttgagatggtgaatctgcctttcacgggtgcagcgtagtctgttgtcccaccatcagttttgcttttaatacggccaacccactccagccccttccctggagActggcggacccagctcatccaggcgttactgaaagtgaatccagag
+
CCCCCGGGGGGGGGGGGGGGGGGFGGGGFGGGGGEFGFGGGFGGGGGGGGGGCGGGGGGDGGGGGGGGGGGGGG=GGGGGGGGGGGGGGFGGGGEGGFGGGGGEGEGDGGGGCGGGGGGGGGGEBCGGGFGGGFEFGGGFGGGF@FG@GGFGGE,GDCCDGGGGFGFDFGEGFGFFGF@GGGAFE8EG?GBC5GGFG9G=8GG=@DGE;8FGCDGG5>GGG?6FAC7F<G87G+C;DCGGCA=AD=C5G>:@CA+?DG+7GC2=30@G+52BC5FF)<*)F=D?*2*/7F=4>7)++C2+0
@466_3_1/2
tgaagagacggtgaccattgtcccttggccccagacatcaaaagcatcactcatcgtagccactatatcatctgtggtacagtaatacacggctgtgtcctcggttttcaggctgttcatttgcagatacagcgtgttttttgaatcatctcttgagatggtgaatctgcctttcaAgggtgcagcgtagtctgttgtcccaccatcagttttgcttttaatacggccaaccAactccagccccttccctggagcctggcggacccaCctcatccaggcgttactgaaagtgaatccagag
+
CCCCCGGGGGGGGFGGGGGGGGGGGGGGGGGGGGGGGGFFGGGGGGGGGCGGGGGGGGGGGGGFGGGGGGGGGGGGGGGGGGGGGGGGGFGEGGGGGGFGCGGFGGGGCGGGGGGGGAGGGFGGFGGGGGGGGGFGGG@GCGGGFGFGGGGGFGGGGGDFFDCGGGC=GG8GG,CF+A8GEGEFGFGC=CFG@FAGGGFG9C?G>GC=<FFDAEEG76D6,9>C@GG8=6FA0;G19*DEC+A5;C8GCCCF9+*,4C,+*:94CC+*C;C**13.>9D+760:):+:9*<61.:5)624*
@466_4_1/2
tgaagagacggtgaccattgtcccttggccccaAacatcaaaagcatcactcatcgtagccactatatcatctgtggtacagtaatacacggctTtgtcctcggttttcaggctgttcatttgcagatacagcgtgttttttgaatcatctcttgagatggtgaatctgcctttcacgAgtgcagcgtagtAtgttgtcccaccatcagttttgcttttaatacggccaacccactccagcccAttAcctgTagcctggcTgacccagctAatGcaggcgttactgaaagtgaGtcGagag
+
CCCC@EGG:FGCGGGDGGCGGGGGG,GGFGGFE,9GCGGFGG;<EGGG,EFECGFFCG9GC@GF@GE<C8GGCFGGGEDCGGE,=7GG@FCEGF,EG@?G,,GD=A@CGGG9AFGGCDD9GDFF,>F>FGEF?EGAE,FF9EC9>=BC:FF:A>F9GC:,>C2G9>35@,9F9,D=7C,F,FGF@@FCFC+,2C*EG,,8+E398D5+*?,*=6*=0,*:*1A*:;D5+*?/1G+28?6*:@9)/**=C0<*,832))=0*/**8:9*+5*9*+09*20*/0/*9/*)*;*.0)))+/+7)
@467_0_1/2
gaagagacggtgaccattgtcccttggccccagacatcgaggtaccagctgctcccgcgtctctctcgcacagtaatacacggccgtgtcgtcagatctcaggctcctcagctccatgtaggctgtgctcgtggatgtgtctgtggtcatggtgactTtgccctggagcttctgtgcatagtttgtgttaccattgtaagcgctgatccaCcccatcTactcaagcccttTtccagggAcAtgtcgcacccagctgataccatagctggtaaaggtTtaacAagaaTccttgcaggagacc
+
6CCCCGFGGGGGGCCGGCGG@GGG@GFGGGEGCG9CGEC9@<FF@GFE,GGGEFGGEG<GG6G6GGGGGGG6CGGFCF@9GD6,GGGGGCCG@FGG<FD<GGGG,EFGGFFGGGFFG@D?9+ECGFFEF+FGGGFF,8FGFE:GFFCFF@F,G?=C@+*FF1CC?8CF1>FC,G19E:@G1@;*D8,9BFA>G=C,B483C:7?=*9*,C,,,*+,C,9><9*>>?:9+A*CF*07?:*3*>**@21)73)*3C+/**+2+*F2,*+1))*+@1)1+))99*+)*****3()/2C)22*./
@467_1_1/2
gaagagacggtgaccattgtcccttggccccagacatcgaggtaccagctgctcccgcgtctctctcgcacagtaatacacggccgtgtcgtcagatctcaggctcctcagctccatgtaggctgtgctcgtggatgtgtctgtggtcatggtgactctgccctggagcttctgtgcatagtttgtgttaccattgtaagcgctgatccatcccatccactcaagcccttgtccGggggcctgtcgcacccagctgataccatagctggtaaaggtgtaaccagaagccttgcaggagacc
+
CCCCCGGGGGGGGGGFGGGGGGGGGGGGGGGGGGGGGGGGGGGGGGFGGFGGGGGGGGGGEGGGGGGAG>GGFFGGGGGGFGFGGGGGGGGGGGGGGC<GCGGGGFGGGBGG<GFG7GGD9GGGGEGCGEGG9GFGDBGFGGGGFGGFGGEGGG,EEAGF?;FFE=FGFC,AGGGGEGG9GGFDE,*GGGECG8GG8GEGFFCD:GGC4:FFG7DC*?GD8,6G*FG:7=CF+G,G91,+*>8GGF*F96G*G;F;0F98*CCC@CA+?5<7D,):12(:4C475+*F21*;:*41118+0
@467_2_1/2
gaagagacggtgaccattgtcccttggccccagacatcgaggtaccagctgctcccgcgtctctctcgcacagtaatacacggccgtgtcgtcagatctcaggctcctcagctccatgtaggctgtgctcgtggatgtgtctgtggtcatggtgactctgccctggagcttctgtgcatagtttgtgttaccattgtaagcgctgatccatcccatccactcaagcccttgtccaggggcctgtcgcacccaActgataccatagTtggtaaaggtgtaaccagaagccttgcaggagacc
+
CCC@CGGGGGGGGGGGGGGGGGGGGGGGGGGCGGGGGGGGGGGGGGGGGGGGGGGGGGGGGGGGGEGGFGGGGGGGGGFGGFGGG@GGGGGFGGCGFGCGFGGGDGFGGGGGGFGGGGGGGGGGGGGGEGGGGGBGGFFFFGGFGGGFG8GGGEGEGGGCGGGFFFF=FDGGG+GGG=FGG>7G,DEF=GGCCFEGAFFF:G8FG8G>8GG,EGFC7G8FG+G?GGGBGF<8F7D89CFG@CGC7*CGC=7G*+>G@EAG5=+89:A*F=+987A)A7:<=/020:2*F**920*=CA7(8
@467_3_1/2
gaagagacggtgaccattgtcccttggccccagacatcgaggtaccagctgctcccgcgtctctctcgcacagtaatacacggccgtgtcgtcagatctcaggctcctcagctccatgtaggctgtgctcgtggatgtgtctgtggtcatggtgactctgccctggagcttctgtgcatagtttgtgttaccattgtaagcgctgatccaGcccatccactcaagcccttgtccaggggcctgtcgcacccagcGCataccatagctggtaaaggtgtaaccagaagccttgcaggagacc
+
CCCCCGGGGGGGGGGGGGEGGGGGGGGFGGGGFGGGGGGDGGGGGGGGGEGGGGGCGGGGFGGGGGGGGGGGFGGGGGGGGGGGFGGGGGGGGFDGGGGFGGGGGGGGGGGGFGGGGF@GGGEGGGFGGGFGGEGGFFGGGGGGEFGDFG:GGAGGFGGFGGCADE>EAFGF<FDGFGGCFFB8GGGFGFGDFFEFD>C=EE:GGEGF=6,GFG+D@4E9CGDE:9/D;C22;F7F:GGFCFC;<7A+GGFCC2**@:/C+18=F):F:*0*C15:7=*:DGF:01(77C:6*>CD4;4E(
@467_4_1/2
gaagagacggtgaccattgtcccttggccccagacatcgaggtaccagctgctcccgcgtctctctcgcacagtaatacacggccgtgtcgtcagatctcaggctcctcagctccatgtaggctgtgctcgtggatgtgtctgtggtcatggtgactctgccctggagcttctgtgcatagtttgtgttaccattgtGagcgctgatcTatcccaGccactcaagccctGgtccaggggcctgtcgcacccagctgataccatagctggtaaaggtgtaaccagaagccttgcaggagacc
+
CCCCC@GFGCGFGG@EGFC<FEEFGD8GBGGFGGG,FCFGAACDE,GFFGFGGCGD,CGFGF@GFCGFEGECGFGEC@FB=C<FGEDGFF@GGFD,,EEGCF,CGFFFED=<<FG7GGG7<EF@=GG,5*GGFFFGAF8@6FE<GGGG>7GECAFFG,*FEG3F?AC,+,,>FG=6,+F+F8*F8@E6E,>5,DD2+*,,B+D/<F85*+5@2CG,F><@8CG+@/*E0+13+7=;C:***++*2*+)>*0C07+9)96*9*D>:+8+::**=96);;<*)20<G0*+0))<+*9:0-*)(
@468_0_1/2
tgaggagacggtgaccgtggtcccttgcccccagacgtccataccgtagtagtactccgtaataaccactactatcatagtacagtctttcgcacagtaatatacggccgtgtcctcggctctcaggctgttcatttgcagatacagcgtgttAttggaattgtctctggagatggtgaaccggcTTttcacggagtctgcgtagtatgtgctaccaccactaccactaaGagctgGgacccactccagcccctGccctggGgcctgTcggaAccagcGcatggcatagctgctaaaggtg
+
C-CCCGG-GDFEGCGCFGAFEDFGF7GGEG<CGFFCGEFGG,FGFGGGCGFGG96GFGFGGCGFGGGAEF<ECEFGCGFAGGGAGGGFFCCFGGGFGFG968GCF9@GCFFEG<=:GE9C9<FGG,AFA<EF,<D9,C+GAA:,@F:F@,ED+:=*,E8,E758,<7C,+CFB<D+GFD+4<FBG+*F8A,CAF;4,7*C533E8>*@C+*G:129>+55,+*E*/G4;/,:5*<**E;5:2*;57@1+*:4):*:)+)+)1:1)</*2****7*1)/11*+*+0)523**++*./*>(2)
@468_1_1/2
tgaggagacggtgaccgtggtcccttgcccccagacgtccataccgtagtagtactccgtaataaccactactatcatagtacagtctttcgcacagtaatatacggccgtgtcctcggctctcaggctgttcatttgcagatacagcgtgttcttggaattgtctctggagatggtgaaccggcccttcacggagtctgcgtagtatgtgctacAaccactaccactaatagctgagacccactccagGcccttccAtCgagcctggcggaccTagctcatggcatagctgctaaaggtg
+
CCC@CFGGGGGGGGGCGGGGGGGGGGGGGGGGGGGGGGGGEGGGGGGGGGGGGGFGGGGGGGGGGGGGGGFGGGGG@GGGGGGGDGGGGGGGGGGGGGGGGGGGGFGCGGGGGGGGGFGGFGGGFGFGGGFGFGFG<GCGGGG,EGGG;FAFFEFFGFGFEGGGG<FGF:EG<GGGGGGFDFDG7GGFG:FFDFGD@G9,7FF=GGGGF,GGGGD,G+7FG==GGG;C?C,+?FE>FG6F7E7GC*FCF*<*9:6;9+A#<.FFC@F5.0*C<C+5+7*5CC=+*C1<*+AA<7**)?/*@
@468_2_1/2
tgaggagacggtgaccgtggtcccttgcccccagacgtccataccgtagtagtactccgtaataaccactactatcatagtacagtctttcgcacagtaatatacggccgtgtcctcggctctcaggctgttcatttgcagatacagcgtgttcttggaattgtctctggagatggtgaaccggcccttcacggagtctgcgtagtatgtgctaccaccactaccactaatagctgagacccactccagccccttccctggagcctggcggacccagctcatggcatagctgctaaaggtg
+
CCCCCGGFGGGGGGGFGGGGGGGGGGGGFGCGGGGGFGGGGGGGFGGGGGGGGGGGGGGDGGGGGGGGGGGGGGGGGGGGGGGGGGGGGGGFGGGEGFGCGGGGEGEGEGGCGGGCEG<GGFGDGGGGGFGG8GGGFGGGGGGFG9FGGGGFGGF9GGGGFGGGGFFGC9ECGG:9C9FB*GGGGGE6FFGG@G:GGG>GD,GF8@C,EFD,C*CE/CDGF77;GC*EFG78,E@GF+C+F*,75<,:C?DD*6G4C7*?*F:7+:>+80=*4C)>=A:<F:+F>98F,+)**+22/)9<.
@468_3_1/2
tgaggagacggtgaccgtggtcccttgcccccagacgtccataccgtagtagtactccgtaataaccactactatcatagtacagtctttcgcacagtaatatacggccgtgtcctcggctctcaggctgttcatttgcagatacagcgtgttcttggaattgtctctggagatggtgaaccggcccttcacggagtctgcgtagtatgtgctaccaccactaccactaatagctgagacccactccagccccttccctggagcctggcggacccagctcatggcatagctgctaaaggtg
+
CCCCCGGGGGGGGGGGGFGFGGGGGGGGGGGGGGGGGEGGGGGGGGGGFGGGGFGGGGGGFGGGGGGFGGGGGGGFGFGGGGGGGFGGGGGGGGGGGGGGGG?GGGEFGGF9GGGGGGGGFGGGFFGGGFGGGFGFGGGGGGGGGGDGGG@GGG@@GEFCEFEGFGGFFFGGGCGGCFAGFC88G;GGG>GF,GDGGAG,D5AGFGGE,GEC7CGA6>GAGD3,@DGFG>CDFGGF8F:8G7=A?>:F7E2C/*;0C*7C+*CACC30C5GF+>A9C46EGC*GC+23+1)7F919:+37*
@468_4_1/2
tgaggagacggtgaccgtggtcccttgcccccagacgtccataccgtagtagCactccgtaataaccactactatcatagtacagtctttcgcacagtaatatacggccgtgtcctcggctctcaggctgCtcatttgcagatacagcgtgttcttggaattgtctctggagatggtgaaccggcccttcacggagtctgcAtagtatgtgctacAaccactaccactaatagctgagaccTactccagccccttccctggaTcctggcggacccagctcGtggcatagctgctaaaggtg
+
C-CC6EGFGFG;GGGFGF,GGGGCGGCFG,GCGGEF,G?FG<GGF,GGGFG9#<GGG9EGEGFFGGGC,7G<BGED87+EGECCGF@GGF<GCGB?GGGDG@<,FF<GGF?CGFAGA,FGBG:<DGDAC8+CAEG8=@G@,,5GC,*F:FEE<DE?8GFCEACCEG9,G@<=G@@,E?FEG@,66:CE+,,25C@F*4;/:,:@3,8,E9@D6F8,?,9===86*+7*,7,+C<*>)11C*43840:0+5*10*4041,*/+*+*1/4))5)*9)B7*)**<C0)7*4*)*/*5*)001*)
@469_0_1/2
ctgaggagacggtgaccagggttccttggccccaggagtcgaaccagctccagtagtaccagctgctgctatacccccttgtctcgcacagtaatacatggcggtgtccgaggccttcaggctgctccCctgcaggtaggcggtgctgatggacttgtcggctgagGtggtgacctggccttggaaggacgggctgtatctggtatcagagtcaccaggatagaGgCtccccatccactccaggcctttcccgggcaGctggcgcacccagccgatccagtagcCggCaaagctgtatcca
+
C@CCC@E-GGDFF<G;GFGD6FGGAGFEFG7@,@CGEFGEEGG9G@GGGG6GGCGFA<FFFFG@,GFFFGFFGCGGFGCGGGCCGGCD9GGGGFEG9EGFFGF,CGF,FGCDEA@9G5AGFFAECF9F+F:FGG+EGFF9FFFGFCG=@9FF=DECFB+9+F9C++,7EFE@A@F,@:+79FC3?FC,DFC>F8G=G+,,G@+,<GFD*A6E9=0,+C,**=+0*+*5**C++,9=6+>*C792;>8)0*59**:8*)*2++@C/*2)1+*<4@*>*0*0*9+9)14++9*:.0***>92*
@469_1_1/2
ctgaggagacggtgaccagggttccttggccccaggagtcgaaccagctccagtagtaccagctgctgctatacccccttgtctcgcacagtaatacatggcggtgtccgaggccttcaggctgctccactgcaggtaggcggtgctgatggacttgtcggctgagatggtgacctggccttggaaggacgggctgtatctggtatcagagtcaccaggatagatgatccccatccactccaggcctttcAcgggcatctggcgcacccagccgatccagtagctAgtaaagctgtatcca
+
CCCCCGGGGFGGGGGGGGGGGGGGGGGGGGGGGGGGGG?GGGGGGGGGGGGGGGGGGGEGFGGGGBGGGFGGGGDFGGGGGGGGGGGGFGGGGFDFGGGFGGGGFGFGFGFGGGEGGGGEGG=GGGGFGGFGGGGGGGGGG?GDGGGGGGGFDF,FAGGGCCGGDGGFGFFGGD@@GGC6FGCCDCG,FGGCFCG;+F>EF5+GGFE7FFCCEF?E74GF8=7CGCCG;9F@C2FC6?CFCA7F*@**G?)9<>G@*1GDF2,CF*9:+G,930)/02=77C74**67@F*6:7</C+7*+
@469_2_1/2
ctgaggagacggtgaccagggttccttggccccaggagtcgaaccagctccagtagtaccagctgctgctatacccccttgtctcgcacagtaatacatggcggtgtccgaggccttcaggctgctccactgcaggtaggcggtgctgatggacttgtcggctgagatggtgacctggccttggaaggacgggctgtatctggtatcaTagtcaccaggatagatgatccccatccacGcTaggcctttcccgggcatctggcgcacccagccgaCccagtagctggtaaagctgtatcca
+
CCCCCGGGGGGGGGGGGGGGGGGGGGGGGGGGGGGGGGGGGGGGGGFGGGGGGGGGGGGGGGGGGGGGGGGFG9GGGGGGGFGFEGGGGGGGGGG>CGGGGGGFGGDGGGFGGFGGGGGGF@GGFFGDGGGCGGGFGEGGGG?DFGDFGFGCGGDGGDGEAFFGCG>CFFGCGFD=GFGGFGGFDE@GGEGF=GE,ECFFFFACF5G7*GC:?F+GCCG4FGEA9,CF@*C>G7,:C++C,*ACC:2E*G9F,F?6*F+6?E:72,+).C58*<<)+79F/4+=?74B/***C.0:7@AG:
@469_3_1/2
ctgaggagacggtgaccagggttccttggccccaggagtcgaaccagctccagtagtaccagctgctgctaCacccccttgtctcgcacagtaatacatggcggtgtccgagTccttcaggctgctccactgcaggtaggcggtgctgatggacttgtcggctgagatggtgacctggccttggaaggacgggctgtatctggtatcagagtcaccaggatagatCatccccatccacGccaggcctttcccgggcatctggcgcacccGgccgatccagtagctggtaaagcCgtatAca
+
ACCCCGGG:9#EGGG9GFGG+FGGGGGGGG<FGEGGGFDGGCAGGGGGGG,GG,GGGGGDFFGGECGGGGG,G,GAG7@<:GCGGGCC,@FG=?8FGFGFF,G=G<7=EGFG5GGDGG,CFGBGFF<DAFG9<G5FFGCFGG>GF=GF4?F3E:D39FBC:CF++;G,@?E=>G:CGF>+>E6F@>7D7,=E@D8C8C+9D?,=>*:*4C**+GE3+D>=*GC7D1+FE;34:+C*+++4C)7*?1DD+5C9@D062)<;3**:0*6*/*:7)*2:1*>*01>*2**7(*229)0*0))1)
@469_4_1/2
ctgaggagacggtgaccagggttccttggccccagAagtcgaaccagctccagtagtaccagctgctgctatacccccttgtctcgcacTgtaatacatggcggtgtccgaggcctCcaggctgctccactgcaggtaggcggtgctgatggacttgtcggctgagGtggtgacctggccttggaaggacgggctgtatctggtatcagagtcaccaggatagatgatccccatccactcAaggcctttcccgggcatctggcgcacccTgccgaAccaTtagctggtaaagcCgtatcca
+
CCCC<GGED6GGGDGAGEFGCGF<FGGGG8GGGFF,FGGF@GGCCDGGGG?EFF;GCGGFA@GGG6GEGG@G,+GGGF@@G,:GF@EGF,GGGFGEAGCGGF<EF?7CE+EBFCGG,5,G@FBA9BCFG<CD@C>F:GFGG,DFGFG:><FEFDGF*E,=C8EC=9,D>>EGD*B5F2;G;G66C*7,GEE+;+C;9;<8>=,<5C;B@***D=4,@2:,@;*,;,:GDGF2<:,,E=5413,3/>74)50=,*79*9*1)228*99+**C)679+:+8*+(<(=42*+))***0)0.*)*
@470_0_1/2
tgaggagacggtgaccagggttccttggccccagtagtcaaagtagccccagtagtcaccgtagtcatgtctagtacagtaatacacggccgtgGcctcggttttcaggctgttcatttgcagatacgccgtgttctttgaatcatctctggagatggtgaacctgcctttcaccgacgcagcatatgctgtcgcgtaactgttagctttgctCctaatacgTccaacccaTtccagccctAtcccggaagcctggcggacccagtgAatagcagagccactgaaggtgaacccagaCgct
+
CCCCC<8<GGCGGGGEGG<GGGGFGGGGGGFGFGEGFFECBGCDFDGFCC<GCGGA:DGGGDGGGGF<GEGG7<GCCEFGG7G<<FCGF,G=9F,GGFGG,GG:+7C+GD7E,==@,GEBEFGB>9:E9FFGF<EE5GE,F?EE@AFCG7A9G9@CC>GD,A39FDGB:F*B5A@:D99<F>F4CF,,8>>GDD8F8=C*F6CAFC>?212B+,*36*DC1F*=4?@E3F/+:9,***///*7,9,)+*3*0+;7028:)7)0,3*D)**?7*2**5:(<2+@2F751*997)2+000;)0
@470_1_1/2
tgaggagacggtgaccagggttccttggccccagtagtcaaagtagccccagtagtcaccgtagtcatgtctagtacagtaatacacggccgtgtcctcggttttcaggctgttcatttgcagatacgccgtgttctttgaatcatctctggagatggtgaacctgcctttcaccgacgcagcatatgctgtcgcgtaactgttagctttgcttctaatacggccaacccaTtccagccctttcccggaagcctggcggacGcagtgcatagcagagccactgaaggtgaacccagaggct
+
BCCCCGGGGGGGGGGGGGGGGGGGGGGGGGGGGDGGGGGGGGGGGGGGGGGGGGGGGGGGGGGGGGGGGGGGGGGGGFGGGGGGGGGGCGGGGFGGGGGGGGGGFGGGGEGGG?FGGFFFFGGGGGGGGGGGGFFFC@GFGGGGGGGGGFDG<GFGGFCGGGGFAFFGCGC,GGFG+?GGFBE@GDFFG8GFFFCGG8EGD=DGF,G,GEGA*FCGF8CDGE,C9<CF<4>*6C9EA3=,+*EG;1G*+F),9:FE3);7:,0:G?6GF3:=2794*<6:))2=++*+*(1*7C.45*976
@470_2_1/2
tgaggagacggtgaccagggttccttggccccagtagtcaaagtagccccagtagtcaccgtagtcatgtctagtacagtaatacacggccgtgtcctcggttttcaggctgttcatttgcagatacgccgtgttctttgaatcaCctctggagatggtgaacctgcctGtcaccgacgcGgcatTtgctgtcgcgtaactgttagctttgcttctGatacggccaacccactccagcccttAcccggaagcGtggcgCacccagtgcatagcagagccactgaaggtgaacccaAaggct
+
CCCCBFG<CGGFGGFG,GCE?EEE@F9GGG,C9GG<GD@EGGEEEFFGFE<GCGEGGG;AGDFG;G8<GGF6GFGG@?GFFGFGD<FADEG,CGGGGGG,9,GFF9FDGGB9GCCEG<G@G++GFFFFGFCFGAC,G,>:EFFGF,C4C,GG+C=C8@FBCDFE<CDBC,G,9D*,GFFF16+*@,CD@8+18,E4:;@8;D=E4@E*G68:E5E+,9C*4*;18:02=9:0*82:;>>;0+,B9*,7*6+3++*)1:*9++;2**+3*9:)*1**))*+2*2**)*)*0.)F)*)09)**
@470_3_1/2
tgaggagacggtgaccagggttccttggccccagtagtcaaagtagccccagtagtcaccgtagtcatgtctagtacagtaatacacggccgtgtcctcggttttcaggctgttcatttgcagatacgccgtgttctttgaatcatctctggagatggtgaacctgcctttcaccgacgcagcatatgctgtcgcgtaactgttagctttgcttctaatacggccaacccactccagccctttcccggaagcctggcggacccagtgcatagcagagccactgaaggtgaacccagaggct
+
CCCCCGGGGGGGGGGGG,GGFGGGFGGGGGGFGGGGGGGGGGFGGGGGGGGADFGGCGGGGGGGGGGGEGGGGGGGGG<GGAGG<DGGGGGGGGGGGGGFGGGGGFGFGGCGGGFGGGGGGGGGGGGGGGGGGGGGGGGGGGG7GGGGFGGF@FGFGF9GFFGGGFGE@GGFEFGFGGGGEGGGGGFFFCGD3F+FFGGEFGDEDG7CGC6=9>CFDD??FGCEDACF,E*,7F,;G:C*F7DF;FFC7,F5E*G?G*2CC)1+>7:*7*BF5.187F)5<):CF4)3*)25:)G+);+17
@470_4_1/2
tgaggagacggtgaccagggttccttggccccagtagtcaaagtagccccagtagtcaccgtagtcatgtctagtacagtaatacacggccgtgtcctcggttttcaggctgttcatttgcagatacgccgtgttctttgaatcatctctggagatggtgaacctgcctttcaccgacgcagcatatgctgtcgcgtaactgttagctttgcttctaatacggccaacccactccagccctttcccggaagcctggcggacccagtgcatagcagGgccactgaGggtAaGcccagaTgTt
+
CCCCCGGGGFGGGGGGGGGGGGGGGGGGGGGGGGGGGGGGFGGGGGFGGGGGGFGGGGGGDGGGGGEGGGGGGGGGGGGGGGGGGGGGGGGGGGEGGGGGGGGGGGGGGEFGGGGGGGFGFFFFGGGGGGGFGGFGGGGGGGGF>GCFGAFGFFGFGE,*EFGGGGGE+,GDFEGGGCGD9EFG@,EG9CF7FFFG?EGCFCGGG,F;:6DFFG7F@GCBGGGCCE0FF9@DF,F@*+<CE:CGF96/+,@AF;0*C3,+2AF+7G<;;6*+*FF**20=28G<(==1*:7E+C)+9,=*)
@471_0_1/2
tgaggagacggtgaccagggttccttggccccagtagtcaaagtagtacgcatagcagctggtactactacaatatcctttcttcgcacagtaatacatggcggtgtccgaggccttcaggctgctccactgcaggtaggcggtgctgatggacGtgtcggctgagatggtgacctggccttggaaggacgggctgtatctggtatcagGgtcaccaggatagatgatccccatccactccaggcctttcccgggcatctggcgcacccagccgaAccagtagctggtaaagctgtatcca
+
CCCCCGGGGGGGGGGGGGGGGGGGGGGGGGGGBGGGGGGCGGGCGGGGGGGGGGGGGGGGCGGGGGGGGGFGGGFGGGGGGGGGGGGGGGGGGGGGEGGGGF9GFGGGGGGGG,GGCGGFGGDGGGGFDGFGGGGGGGGGGGGGADGGCGGGGGCGA=8GD8CAGCGGG,F>F@GE:FCGGG5CFE8D:@FFGEDD>FGGGGGGDGE@,,CF6?3GFDDE8EG>2;>CC96GF,9C;*@F*FAFCBC+/5+62?0F5<371:27C27)+/F40*5*:C2***+)4+7A)9.)80?*04)0:
@471_1_1/2
tgaggagacggtgaccagggttccttggccccagtagtcaaagtagtacgcatagcagctggtactactacaatatcctttcttcgcacagtaatacatggcggtgtccgaggccttcaggctgctccactgcaggtaggcggtgctgatggacttgtcggctgagatggtgacctggccttggaaggacgggctgtatctggtatcagagtcaccaggatagatgatccccatccactccaggcctttcccgggcatctggcgcacccagccgatccagtagTtggtaaagctgAatcca
+
C<CCCGGGGGGGGGGGGGGGGGGGGGGGGGGGGGGGGGGGGGGGGGGGGGGFGEGGGGGGGGFGGFGGGGGGGGGFGFGGGGGFGGGGEGGGGGGGGGGGGDGCFGGGGGFFG9FGGGF<GFFGFEGGGGGAGGGGGDGGGFGG@CGFFG9GGFDGEFG8FFFGF7GFFFGC8GFCGGG8FCGCGGGGE8DGGCFCFACGCF8CDCF,GGGC+FCFG88D@E?;F7F5678<F2GGFC9F?=GBFA;9A7<9,F7)+@D45;A*?,*;95<C077+G1D*F2<#,7F?C*>*9):)3>+</
@471_2_1/2
tgaggagacggtgaccagggttccttggccccagtagtcaaagtagtacgcatagcagctggtactactacaatatcctttcttcgcacagtaatacatggcggtgtccgaggccttcaggctgctccactgcaggtaggcggtgctgatggacttgtcggctgagatggtgacctggccttggaaggacgggctgtatctggtatcagagtcaccaTgatagatgatccccatccactccaggcctCtcccgggcGtctggcgcacccagccgatccagtagctggtaaagctgtatcca
+
CCCCCGGGBGGGEGGGGGGGGGGGGGGGGGGGFGGGGGGCGGGGGGGGGGFFGGGGGGGGGEGGEGGFGGGGGGGGGGGGGGG,GGGGGGGFGFGGGGGGGG<GGGGGGGFGGGGGGGGGGCGGGGGDG?GGGGGGGEG,GA;FGFG9GGFCGGEGGFFF7GGGGGGCC7DGFG,GGCEEGGDF7@DGGFFGDC6EFECCGD:@DACCGG,DFFCFC*+GFF3CD?A7*BGF,,0G:3GDF7GCGF8,/902G;*5*C3D+)@:*D=DFF)),D:C/***C9<C+)8=<1,=*F?C7)*00
@471_3_1/2
tgaggagacggtgaccagggttccttggccccagtagtcaaagtagtacgcatagcagctggtactactacaatatcctttcttcgcacagtaatacatggcggtgtccgaggccttcaggctgctccactgcaggtaggcggtgctgatggacttgtcggctgagatggtgacctggccttggaaggacgggctgtatctggtatcagagtcaccaggatagatgatccccatccactccaggcctttcccgggcatctggcgcaccAagccgaAccagCagctggtaaagctgtatcca
+
CCCCCFDGGGEGGGGGGGGGGGGGGEGGGGGGGGGGFGGGGGGFGGGGGGCGGGGGFGGGGGGGGGGGGGGGDGFFGGGGGGCGFGG,GGGGGGGGGFGGGGGGGC?GFFDGGGGGGCFGGGGFGGEG=GFGFFGEGFA?9GGGGG,GAG8GGGAGG<GGAGG@GCGF@FGGGFAEGFG,CGFGG9GD:G7GEG>C8EB,ECCGGFEFCC@:C4GGEFF@*G,68ECCG=?F>GF67BC04<::G:;FC>B63F7:?0=C9*C/)D@0+F10):*+905+*CD@*)EA)*2/9G96<52*C
@471_4_1/2
tgaggagacggtgaccagggttccttggccccagtagtcaaagtagtacgcatagcagctggtactactacaatatcctttcttcgcacagtaatacatggcggtgtccgaggccttcaggctgctccaTtgcaggtaggcggtgctgatggacttgtcggctgagatggtgacctggccttggaaggacgggctgtatctggtatTagagtcaccaggatagatgatccccatccGctccaggcctttcccgggcatctggcgcacccagccgGtccagtagctggtaaagctgtatcca
+
CCCCCGGGGGGGGGGGGGGGGGGGGGGGGGGGGGFFGGGGCGGGGGGGGGGFGGGGGFGGGGGGCGGGGGFGGGGGGFFGGGEFGGGGDGGGGFGEGGEGGGG<GGGFG<GGGGGGGGGGGGGGGGGGG+GCD@GCGGGGGGGFG<FFGGFGGEGC9=FFGCGFFGGF7FEECGFEFG5GEFF,CG:GGC8GCGF:CF6EFCCG,57C@FGGGG9C,5EGEFCC@FCE?C58AF=71F>9C<:*03=CC8BAC4DCF9C==+49,=)68C7:*C+<2*1C>*/C*D?F31+8***0-=97/
@472_0_1/2
tgaggagacggtgaccagggttccttggccccagtagtcaaagtagtcgtagtaataaccactactatcatagtaataccccgcacagtaatacatggcggtgtccgaggccttcaggctgctccactgcaggtaggcggtgctgatggacttgtcggctgagatggtgacctggccttggaaggacgggctgtatctggtGtcagagtcaccaggatagatgatccGcatccactccaggcctttcccgggcatctggcgcacccagccgatccagtagctggtaaagctgtatccagaa
+
CCCCCGGGGGGGGGGGGGGGGGGGG@GGGGGGGGGGGGGGGGGCCGGGGGG,CGGGGFFFFGGGGGGGGGGGGGGGGGGGGGGGGGGFGGGGGGGGFGGGGGEGGGGGGGGGFGEGGF>FFGAGGGGCGFGGGGFGGFGGGGGGFEGFGG9GEG,G,GFGC3GGFF=FF8?A@E>FF>8GDGG2EED9DG;DC>AFCCEGG,GDCECGFC:F:9GE<GCG=?<FBGF*B*C)+EG97D9G=5,=AD@**G@/;GCF3:C:CC2<A9=CFBC;7*>:+C?+5>/7G0150+:+;0DC/.D:8
@472_1_1/2
tgaggagacggtgaccagggttccttggccccagtagtcaaagtagtcgtagtaataaccactactatcatagtaataccccgcacagtaatacatggcggtgtccgaggccttcaggctgctcAactgcaTgtaggcggtgctgatggacttgtcggctgagatggtgacctggccttggaaggacgggctgtatctggtatcagCgtcacAaggatagatgatccccatccactccaggcctttcccgggcatctggcgcacccagccgatccagtagctggtaaagGtgtatccagaa
+
CCCCC<EFGFGGGG<GECF=G,FFGEGGFDFFG@EGEEFG,@DGCFEG<FFFG9GFEGGGFC,GGCGFGGE8C,FG,FFFGEGDGFCBFGFGG?GD<CGF?G,<B9FG<CGFGAC,EAFG?ACB,@7FF3G,B8,GCG:FGGCAGFFGF9,EE7,=,DG@F7AEGFFE*CFFEFE:++84*FC9B9E<*FD,F@7D<8EECCE*C9*;,6,,,*>C115,9*,F70>D1C>3:=4+*E2+279*0+/2*:>5*+7+49/+)+27*:*>+*)0*A**,354)*)*9>*0*+*))91.*0**0
@472_2_1/2
tgaggagacggtgaccagggttccttggccccagtagtcaaagtagtcgtagtaataaccactactatcatagtaataccccgcacagtaatacatggcggtgtccgaggccttcaggctgctccactgcaggtaggcggtgctgatggacttgtcggctgagatggtgacctggccttggaaggacAggctgtatctggtatcagagtcaccaggatagatgatccccatccactccaggccttCcccgggcatctgTcgcacccagccgatccagtagctggtaaagcAgtatccagaa
+
CCCCCGGGGGGGGGGGGGGGGGGGGGGGDGGGGGGGGGGGGGGGGGGGGGGGGGGGGGAGGGGGGGGGGGGGGCGGGCGGDGGGGGGGGGGGGGGGGGGFFGGGGGGG@FGGGGFGGCEDGF<GGGGGGFGFGDG<GG,GGG+GGGGGGGGGGGGEC@F=G,GBGFGGGEFFGG=6:C:@EGCD,GG,FD>GDG,E7FDEGG=G,EFAGGE?=96CE;FCG?+<8;9*;C6FEG4GE*F*DA7G1+AE5G+917)5CE*G++*>:F91*D=A+**D128*6<C7:6+190)4()*F(7?>/
@472_3_1/2
tgaggagacggtgaccagggttccttggccccagtagtcaaagtagtcgtagtaataaccactactatcatagtaataccccgcacagtaatacatggcggtgtccgaggccttcaggctgctccactgcaggtaggcggtgctgatggacttgtcggctgagatggtgacctggccttggaaggacgggctgtatctggtatcagagtcaccaggatagatgatccccatccactccaggActttcccgggcatctgCcgcacccagccgatccagtagctggtaaagctCtatccagaa
+
CCCCCGGGGGFGGGGGGGGGGGGGGGGGGGFGGGGGGGGGGGGGGGGFGFFGGGGGGGFFGGGGGGGGGGGGGFGGGGGGGGCGGCGGGFG@FGGGGGFGGFG<GGEGCFGGGEGGGGGGGGGGGDGEFAGGGEFFGGGFFFGGGFFGGGFG:GEGE7GF@GGGGDGGGBFGAGFCGFFDGFGFE4;GCGF@D;5,GGCF3F2CCA1CCFGG*>>F:9EACG677>E,>,C,4G4F9D?GE3CGF*,,GAC*=CC;>++,F0**42<GG<F77CC=757*B,.23F9>9*8(F9027680)
@472_4_1/2
tgaggagacggtgaccagggttccttggccccagtagtcaaagtagtcgtagtaataaccactactatcatagtaataccccgcacagtaatacatggcggtgtccgaggccttcaggctgctccactgcaggtaggcggtgctgatggacttgtcggctgagatggtgacctggccttggaaggacgggctgtatctggtatcagagtcaccaggataTatgatccccatccactAcaTgcctttcccgggcatctggcgcaAccagccgatccagtagctggtaaagctgtatccagaa
+
CCCCCGGGGGGGGGGGGGGGGGGGEGGGGEGGGGGGGGGGGGGGGGGGGGGGGGGEGGFFGDFGGGGGFGDGGGGDGGFG?GGDGGGGGGGGGFGDGEGGGGGGGGFGGGFGGGGGGGGGGGCGGGFGGGCEGGGCGG=G:FG9GFGGFGFCFGGEFGCGGFGFGCCEFGFGGGDG9,GGDGGFGGFBGGFGEDFF,GGGGGGGDFG;FG1EGD@5,C0/A7=7G1G+ED<*1;+G+::*ECC;G2=6*C7*E*,,+7*A:F:+>96+*;1E+**<C515)++*=@FC7:7BF*7C)1BC+
@473_0_1/2
tgaagagacggtgaccattgtcccttggccccagacatcaaaagcccccataaccactactatctctctagtacagtaatacacggctgtgtcctcggttttcaggctgttcatttgcagataggcgatgcttttggaaccatctcttgagatggtgaatctgcctttcacagGcgcggtgtattctgttgtcccaccataagctttgcttctaatgaaacctacccactccagccccttccctggagcctggcggaaccagctcatagcGtaatcacAaaaCgtgaatccagGaActgta
+
CCCCCGGGGGGGGGGGGGGGGGGGGGGGGGGGGGGGGGFGGGGGCGGGGGGGGFFGGGGGGGGGGGGCGFGGGFGGGGFGFFGGGGGCGGGGGGGG@GGG9GGGGGGGGGGGGGGGGGFGGGDGGGGGGGGGGGFCGFGFGGFGFG@FGGCGFFGGFCGFF;FGGGG,DGD8F,GFDEGGFFGECFGFG+FFGG*C>GDFCDG9DF=AECGDCG:GG,0FGGG,E+?:C*7+GGDGCFCGF?CC?GEF?=ECG+61)G:/@8DF3GC**G+G*+0F7;*A+2*97/CAD)9+****=+.@9
@473_1_1/2
tgaagagacggtgaccattgtcccttggccccagacatcaaaagcccccataaccactactatctctctagtacagtaatacacggctgtgtcctcggttttcaggctgttcatttgcagataggcgatgcttttggaaccatctcttgagatggtgaatctgcctttcacagacgcggtgtattctgttgtcccaccataagctttgcttctaatgaaacctacccactccagccccttccctggagcctggcCgaaccagctcatagcataatcaccaaaggtgaatAcagaagcAgta
+
CCCCCGGGGGGGGGGGGGGGGGGGGGGGGGGEGGGGGDGGGGGG<GGGGGGGGGGGGFDGGGGGEGGGGGGGGCGGGEGG9GG<GGGGFFGGFCGFGGFEFGGGGGGGGEGGGFCEGFGGEFGGGGGGGGGG,FFGGFFGFGFCC<?FGGGEGGF<CGG@GA9GDAFGFGGGGGFCG?G?FF,CGGFGEDGGF7FFGECEG+FFE5+GGEF6F9AF@GDGFGC;:7D8,GCG@6E@=GFFC+F?C+ECFC?;GF7FG+B7;+*+2FFF1+*+/F+.BC01<@GA*6)+*/>DE8>*F+0<C
@473_2_1/2
tgaagagacggtgaccattgtcccttggccccagacatcaaaagcccccataaccactactatctctctagtacagtaatacacggctgtgtcctcggttttcaggctgttcatttgcagataggcgatgcttttggaaccatctcttgagatggtgaatctgcctttcacagacgcggtgtattctgttgtcccaccataagctttgAttctaatgaaacctacccactccagccccttccctggagcctggcggaaccGgctcatagcataatcaccaaaggtgaatcAagTagctTta
+
CCCCCGGGGGGGGGFGGGGGGGGGGAGGGGGGGGGDGGFEGG7GGGGGGGGGGGGGGGGGGGGGGGGGGGGGGDGGGGGFGGGGGGGGGGGGGEGGGGGGGGGFGEGGGCFFGGGEGGCGEF9EGG@CGGFGFGGGGGGGGGCAGGG8GFGGGGFGGCDDGE,GFEFFGFGEGCC9GFG<BGC9CEGG>G?GGGF1CG9GEDFECFF:*ED,GDCGEFGE1G+FGAFF7F8C<G,G>GC>2E?G)D<9EG7FGC9C:CA***E;:9C4C9?;15<3+CC@+457109+*@*1:)C7/+)5)
@473_3_1/2
tgaagagacggtgaccattgtcccttggccccagacatcaaaagcccccataaccactactatctctctagtacagtaatacacggctgtgtcctcggttttcaggctgttcatttgcagataggcgatgcttttggaaccatctcttgagatggtgaatctgcctttcacagacgcggtgtattctgttgtcccaccataagctttgcttctaatgaaacctacccactccagccccttccctggagcctggcggaaccagctcatCgcataatcaccaaaggtgaatccagaagctgtC
+
CCCCCGGGGGGGGGGGGGGGGGGGGGGGGGGGGGGFGGGGGGGGGGGGFGGGGGGEGGGGGGEGGEGFGGFGFGGGGGGGDGGGCGGGGGGFGGGGGGFAGFFGGGGGFGFGGGGFGG?FGGCGGFGGGGGGGGFGGGEG?GFGDGGFGGFFG=GGCCFGGFGGGCGGFGGE>,GGGFFGFGGFFF,G:FCFGCDGGACGGG;FECGF:>GCG8FFG7:CGCF*AECFG;G@BAFDDC5FC+;7G+C=9E0*E;9<,=*@:1473*F*97>6?CC>8*1*)58*9F*++7*;9DC**:+0*
@473_4_1/2
tgaagagacggtgaccattgtcccttggccccagacatcaaaagcccccataaccactactatctctctagtacagtaatacacggctgtgtcctcggttttcaggctgttcatttgcagatGggcgatgcttttggaaccatctcttgagatggtgaatctgcctttcacagacgcggtgtattctgttgtcccaccataagctttgcttctGatgaaacctacccactcAagccccttccctTgagcctggcggaaccagctcatagcataatcaccaTaggtgaatccagaagctgta
+
@@CCCFGGFGGGGGGDG<6GA6GGGGGGEGGFGFGF,E,CC9G8GGGGGGEF@GCDAGFGGGGG9FFGGGFFE<G,F8GGEGGFF@GEEGFGF?GG9FGF<FGGG<GFFGF@<GBG6FFFCG,,EB,FAEGG@DF9,GF+FGACG<GF=9GE:GE1@CF*,CGFE;G@C,FG9D:E@38C@EB88D@36,*;:5CC>237=CE/+=E@+F46*+*2+*C*:4,27<**<9,+?+*,**+,5C<23C=*++9C93/+,*,16+40+=4)4)+)**1+C171+*6*.)8+2,7@00/))(+1*
@474_0_1/2
tgaggagacggtgaccgtggtcccttgcccccagacgtccataccgtagtagtagctaataaccactactatcatagtaacctccgtcgcacagtaatacacagccgtgtccgcggcggtcacagagctcagcttcagggagaactggttcttggacgtgtctactgatatggtgactcgactcttgagggacgggttgtagttggtgcttccactatgattgatttccccaatccactccagccccttccctgggggctggcggatccagctccagtagtaaccactgaaggacccacca
+
CCCCCGGGGGGGGGGGGGGGGGGGGGGGGGGGGGGGGGGGGGGGGGGCGGGGGFGGGGGGGFGGGGGGGGFGGGGGGGFGGFGGGGGCGGGFG8GGGGGG9GGGGFGGGFFGFGGGGFGFGFGGFGGFFGGDGGGGGFEGAGFGGGFGGG=FFGCFGGGGFDGDGFGCGG@FGGECFF;CFGC@FD8CFDEF,8AGC9G>C+@EDG,CCGGGFDAE+6G,+FF:C+G9C1FFD+G@72@G55F*++GE,G:C7A+42G?;F.1)78++*7+C<:<853C*7=G:5..C2>>929+E)C8>)
@474_1_1/2
tgaggagacggtgaccgtggtcccttgcccccagacgtccataccgtagtagtagctaataaccactactatcatagtaacctccgtcgcacagtaatacacagccgtgtccgcggcggtcacagagctcagcttcagggagaactggttcttggacgtgtctactgatatggtgactcgactcttgagggacgggttgtagttggtgcttccactatgattgatttccccaatccactccagccccttccctgTgggctggcTgatccagctccagtagtaaccactTaaggacccacca
+
CCCCCGGGGGGGGGGGGGGGFGGGGGGGGGGCGGGGGGGGFGGG@GGGGGGGGGGGGGGG9GGGGGGCGGGGGGGGGGGGGFGGGFGGGGGGGGFGGEGGFGGGGGGGGGDGGGGGGGFGEGGGGGGEGGGGGDGFGGGFGGGFFGGGCCFD@GFGFG,E@EGGGC,EAGEGAE:G?CGFFFGCGGEGGGG8@FCAGF@GFG,9AGDGD,F,GGC>FF<,DGEGF79F7?@=CCGF:,E7DG95=G*CC*9+F996?F2C<C7*:0<E*,G*:+?+2*5?F*2:;A**2C7*2**+4:1++
@474_2_1/2
tgaggagacggtgaccgtggtcccttgcccccagacgtccataccgtagtagtagctaataaccactactatcatagtaacctccgtcgcacagtaatacacagccgtgtccgcggcggtcacagagctcagcttcagggagaactggttcttggacgtgtctactgatatggtgactcgactcttgagggacgggttgtagttggtgcttccactatgattgatttccccaatccactccagccccttccctgggggctggcggatccagctccaCtagtaaccactgaaggacccaccT
+
C@@CCGGGGGGGGGGGGGFGGFGGGGGGGGGGGGGGGEGGGGGGGGGGGGEGFGCFGGGGGGGGGGDGGGFGGGGGGGGAGGGGGGGGFGGFFGGGGGGGGGGGGGGGGGGGGGGGEGGGFGEF9DGGDFFGCGGFGG=GGEGEG?GG7GGFD@GGFEFGBGGGGGGGDGG@GGF9GGF@GCGFFGCEGGGEGG@9FGG=G/E@GFEGFC++@FAFGA6CG55ECCC5CE<+2+=2CCG9@,99?G=7?8CC,+2A:D*2G+2FC=D4G34FD=?9)-7*+0+574F6A>/1/7*:26(+)
@474_3_1/2
tgaggagacggtgaccgtggtcccttgcccccagacgtccataccgtagtagtagctaataaccactactatcatagtaacctccgtcgcacagtaatacacagccgtgtccgcggcggtcacagagctcagcttcagggagaactggttcttggacgtgtctactgatatggtgactcgactcttgagggacgggttgtagttggtgcttccactatgattgatttccccaatccactccagccccttccctgggggctggcggatccaTctccagtagtaaccactgaaggacccacca
+
CCCCCGGGGGGGGGGGGGGGGGGGGGGGGCGGGG,GGGGGGGGGGGGGFGGGGGGGGGGFGGGGGGGGGGGGGGGGGGGGGGGGGGGGGFGGGGGGGGGGGGGGGGGGGGGGGFEFGFGDGFGCFFGGEFGF8GG@GCGGFGFFG,FGFDFGGCGGFG8FGG<3GCGCFF=FG9GGFDF,=GFG@GCFGGGGGFEE9GCD97FDGC:GGFE@F5G,CFEG@+3FFD9G?5=7F7G6GC,?=;=:,9GFCCC*CC419*,G>F9*8C6));)//?7+;74G?4<70F*,+24@=*7+/69C>
@474_4_1/2
tgaggagacggtgaccgtggtcccttgcccccagacgtccataccgtagtagtagctaataaccactactatcatagtaacctccgtcgcacagtaatacacagccgtgtccgcggcggtcacagagctcagcttcagggagaactggttcttgTacgtgtctactgatatggtgactcgactcttgagggacgggttgtagttggtgcttccCctatgattgatttccccaatccactccagccccttccctgggggctggcggatccagctccagtTgAGaccactgaaggCcccacca
+
CCCCCGGGGGGGGGGGGGEGGGG<GGGGGGGGGGGGGGGGGGGGGGFGGGGGGGGGFGGGGGGGGGGGGGGGGGGGGGGGGGGGEGGGG8GGGGF@GGGDEGGGGFGGGDFGGGGFECGGGGGFFFGGGA?GGGGGGGGFG<GGCGG?GG9GGG+GFGDGFGEGFGDFEGGEGGGF97FG9GFGGG>C<FED6DCFCFG,GGDF>DCFGF=EE>DAGFGC>GGC=G+CE,G:+EE=,@DG,89G++E?9C*9/)C*:D*0=CG;G;C::*0;6=F07E(@)+<CC696*:**43GF=*/F*
@475_0_1/2
tgaggagacggtgaccagggttccttggccccagtagtcaaagtccttataacccgtgtgtgcacagtaatatgtggctgtgtccacagggtccatgttggtcattgtaaggaccacctggtttttggaggtgtccttggtgatggtgagcctgctcttcagagatgggctgtagcgcttatcatcattccaataaatgagtgcaagccactccagggcctttcctgggggctgacggatccagcccacacccactccactagtgctgagtgagaacccagagaaggtgcaggtcagcgtg
+
BCCCCGGCGGGGGGGGGGGF?DGCGGGGGGGGGGGGGGGGGGGGGCGFFGGGGGGCFGFFGGGFGGGGGGGGGGGGGGGGGGGFFFGGEFGGGGG<GGGGGGGGGGGGGGGGGGGGG7GGGGFFGGGFGGGGGGGFGGFGGFG<FFGEGGGFFGFGG9GFG,EG8GBACGGFCGEGDGGDGGFG=,FF9GECFGGFGEDGC;,CGCE,GGFAG6*EC8FG?<,GD?GC8+?,G8*FA*CFGCGGGCD+F7+FF5:E,27=2,+@=D5DF+BF/112C)FG3+C*D5*+(C8*A/,*5**)+
@475_1_1/2
tgaggagacggtgaccagggttccttggccccagtagtcaaagtccttataacccgtgtgtgcacagtaatatgtggctgtgtccacagggtccatgttggtcattgtaaggaccacctggtttttggaggtgtccttggtgatggtgagcctgctcttcTgagatgggctgtagcgcttatcatcattccaataaatgagtgcaagccactccGgggcctttcctgggggctgacggatccagcccaTacccactccactagtgctgagtgagaGcccagagaaggtgcaggtcagcgtg
+
CCCCCGGGGGGGFGGFGGGGGFGGGGGGGGGGGGGGGGGGGGGFGGEGGGGGGGFGGGGGCGGGG9DGGGEGGFGGGFGGGGGGGF7GGFCGGGGFGGGFFGGGGGGGGFG<GFGFGGG:9GGGG7GGGEGGGGFGGGDGFFGFG,EGGEGGAEGGGGGG+GCGDCG>GG@+FF@EDGGFGGE,DCEFGGGFGGGFGCCC,E<F,G7GGGEGGG*F7<F,=0+C<?G3GCC,7E,G:CC;C9GCCCGE+:6CE28C;FDF*C2C?*<+>*<0742+D1B+**=4:@.F)C*?C>4*C75@*
@475_2_1/2
tgaggagacggtgaccagggttccttggccccagtagtcaaagtccttataacccgtgtgtgcacagtaatatgtggctgtgtccacagggtccatgttggtcattgtaaggaccacctggtttttggaggtgtccttggtgatggtgagcctgctcttcagagatgggctgtagcgcttatcatcattccaataaatgagtgcaagccactccagggcctttcctAggggctgacggatccagcccacacccactccactagtgctgagGgagaacccagagaaggtgcaggtcagcgtg
+
9CCCCGGGGGGGGGFGGGGGGGGGFGGGGGGGGGGGGGGGGGGGGGGGGGGFGGGGGFGGGGGGGGGGGGGGGGGGGGGGGGGGGGGGGFGGFGGGGGFGFGGGGGGFGFGGGGGCGGGEGGEFGCGAGGFGGG,GGFGGG@EGGE9FFGGFGGGGFGG9GGGGGDAFGGG9AGGFGEGFF@GDCDAGGFGFGFCDEFEFFF>FEF+GF;D6:GEEGC=6GEE?5C*57,FCF5GGEGC<7C++BDGE572E1A5AC=*5B+:;)F?FA20D2CA;.+*4,F*+?:CA5F)56G=C1A*/*
@475_3_1/2
tgaggagacggtgaccagggttccttggccccagtagtcaaagtccttataacccgtgtgtgcacagtaatatgtggctgtgtccacagggtccatgttggtcattgtaaggaccacctggtttttggaggtgtccttggGgatggtgagcctgctcttcagagatgggctgtagcgcttatcatcattccaataaatgagtgcaagccaAtccagggcctttcctgggggcAgacggatccagcccacacccactccactagtTctgagtgagaacccagaTaaggtgcaggGcaCcgtg
+
CCCCCGGGGGGGGGFGGGGGGGGGGGGGGGGGGGGGGGGGGGGGGGGGGGFGFCGGGGGGGGGGGGGGGGGGGGGGGGG:GGGGGGGGGGGGGGGGGGGG?GGGGGFGGGCGGGGGGFGGGGGGCGGFGCFGGGGGGGCG8GDGGGGGECGGFGGGGFGGFF8GGECGFF7GCEGFGCGG=FFF>FCGCG@A@@@DG@EGF;9:GGFGGG+EGGCE1+G?E6@:C8EGDF,G,:*E1GE8CCGCF;3,?FG76D+7?<D5G?C)**3++CG4D)1<<9?G:1*F+9E+1+:)<))**?,:*
@475_4_1/2
tgaggagacggtgaccagggttccttggccccagtagtcaaagtccttataacccgtgtgtgcacagtaatatgtggctgtgtccacagggtccatgttggtcattgtaaggaccacctggtttttggaggtgtccttggtgatggtgagcctgctcttcagagatgggctgtagcgcttatcatcattccaataaatgagtgcaagccactccagggcctttcctgggggctgGcggatccagcccacacccactccactagtgctgagtTagaacccagGgaaggtgcaggtcagcgtg
+
CCCCCGGGGGGGGGGGGGFGGGGGGGGGDGGGFGGGFGGGGGGCFGGGAGDGGGCGGGGGGGGGGGGGFGFFEGGGGFGGGFGGGGGGGGGGGGDGGGGGGFGGGFGFGGGGGGGGGGGGFGGGG?GGG7GGFG<GFCFGGBF>GFCG8GGG8F4FFEFGDF9GFGG;GG,CGGGGG:FGFGFGGFDGGGADGGGG?EFGGFG6GG:GGG=GF;GGF8,*7CFFGD?ED7:;CG9DFG<E+7:?G;C@EF4>*G:::C0C8*+D:GAFC79/,+*1*>>:0*G70F)38C7)++3,)/**+
@476_0_1/2
ctgaggagacggtgaccagggtgccctggccccagtgctggacccatagcaatcaccaccaatccgccctctcgcacagtaatacacggccgtgtcctcagatctcaggctgctcagctccatgtaggctgtgcttatggaggtgttcctggtcatggtgactcAgccctggaacttctgtgcatagcctgtgttaccactgttagggttcatccatcccatccCctcaagcccttgtccagtggcctgtcgcacccagttgatatcataactggtgaaggtgtatccagaagTcttgcag
+
CCCCCGGFFGGGGFGGGGGFGGGGGGGGGGFGFGGGGGGGGGGGGGGGGGGGFGGGGGGGGGGGGGGGGGFGGGAGGFGGGEGGGGGFGGGGGGGGG<GGGFGGGGGGGGGGGGG=FGGGGGFGGGGG?<GGGDGGGEFGC@GGFGGGGGGGGGGGGFB,GGGG,G8GD<GFGFGG,C<GFGFDF:GG,G7GB?D;6CEFGFGG8FC@,DFCG;6GGCG?C:FF*GGGC8,:GCFCDC)C*GG99+DGE,F)/D;=)+G*=**<C=466+<86+FC1C,+4994G)9@*F*;E)3)1DC1,
@476_1_1/2
ctgaggagacggtgaccagggtgccctggccccagtgctggacccatagcaatcaccaccaatccgccctctcgcacagtaatCcacggccgtgtcctcagatctcaggctgctcagctccatgtaggctgtgcttatggaggtgttcctggtcatggtgactctgccctggGactCctgtgcatagcctgtgtAaccactgttagggttcatccatcccatccGctcaagccctGgtccagtggActAtcgcacccagttgatatcataactggtgaagAtgtGtccagaagccttgcag
+
CCB-CFGGGF:GCGG9GGAGGGGG<GGGGFEACGGGCGCEGEGCGGGC:<@GFF+FDGG,GG<9GCGFGFCCC7FF<G@FGF,,GGGG,GEC<,G8EFF<FEGGF9,F,FGF<=:8FGG>F9GF6GG5GDGCG?9GF?4E*8FEAF7FEFD,*,,E,GGGC=8,=DBFGGCE+>C+,G6FC>,,+D2/+83>,6**9E,84@CF4,5:++CB9=C*F+*/@B,=***,,?<F**,*<59:7+D42*+:*)2+)+37?+2*)9+A0762/C=)7;;+5C)*)+=*19/****402909+**)
@476_2_1/2
ctgaggagacggtgaccagggtgAcctggccccagtgctggacccatagcaatcaccaccaatccgccctctcgcacagtaatacacggccgtgtcctcagatctcaggctgctcagctccatgtaggAtgtgcttatggaggtgttcctggtcatggtgactctgccctggaaGttctgtgcatagcctgtgttaccactgttagggttcatccatcccatccactcaagcccttgtccagtggcctgtcgcacccagttgatatcataactggtgaaggtgtatccagaagccttgcCT
+
CCCACGG@GFFG9FFGGFGGGGF,GCFFGGGFF9FGEG,FGGGCGGGGFDDFCF<FGCCGFGGGGC,CFGCG<FGACCEAF,@EEGDEGEGGGECFFG,FG,GFCFF7EGG:GGGF+FFCAGEEGGGF+GFD8GF@?GDEAG<=<EFA@DA:7GF,,EC=GBG=,DA?F=DC86,BC:+,EEG:<ED=D;==,=FF,D,8<,==C,,F98,@5,@C*<D*29E98*9G@1A)65FC>05=)3532**2F@F2,++512*2+//***/*3:/)*7*)20*9*-)*01799*A>28*(;*1+)
@476_3_1/2
ctgaggagacggtgaccagggtgccctggccccagtgctggacccatagcaatcaccaccaatccgccctctcgcacagtaatacacggccgtgtcctcagatctcaggctgctcagctccatgtaggctgtgcttatggaggtgttcctggtcatggtgactctgccctggaacttctgtgcatagcctgtgttaccactgttagggttcaGccatcccatccGctcaagcccttgtccagtggcTtgtcgcacccagttgatatcataactggtgaaggtTtatccagaGgccttgcaA
+
<CCCCG@GGFFGGDFGGA<<EC,AFEGGFG6EFGGGDFFGGFFF9,FEEGGG6FGFGGFEGF6DEGGEFECC,GFGF6FGFGFGCCGFGGGGFGGFEG<GGEE:+GGFFFGG<GGF?GFE5FGG,FB7GG,FCFDFF4FA@+<C@F>,A94,F<,E3F85G4*>49D+6*@EE>@?B?96@C>;88C3+E7C@>38C:9F+578/*C,6<E9+8B,8;,+1),3*65730/DC*+*+**9A89:*2*C+*+C)A,;25+//60+)4,:2/**175.D4*7**+)9=/=*)0*()07*1(1)
@476_4_1/2
ctgaggagacggtgaccagggtgccctggccccagtgctggacccatagcaatcaccaccaatccgccctctcgcacagtaatacacggccgtgtcctcagatctcaggctgctcagctccatgtaggctgtgcttatggaggtgttcctggtcatggtgactctgccctggaacttctgtgcatagcctgtgttaccactgttagggttcatccatcccatccactcaagcccttgtccagtggcctgtcgcacccagttgatatcataactggtgaaggtTtatcGagaagccttgcag
+
CCCCCGGGGGGGGGGGGGGGGGGFGGGGGGGGGGGGGGGGGGGGGGGGGFGGGGGGGGEGGGGGGGGGGGGGGGGGGGFFFGGGDGGGGGGGGGGGGGGGGGGFGGGGGGFGGGGGGGG9GFGGFDGGGGGG8GGFFGFG,GGGGFCFFDFFGGGAGF?9FFFGFEFGGGGGFGGFF@,GGGGEDFF,8C89GFGED,6EECCEFG9GGFF*GFCEGCF4C7E0GG7EG9CC@:GFG9>:=*<CG@A66@6EFF427*51)5FA:9*=)<F?2*3*<6)6?))CCCF)+G*)+**DE)*+5
@477_0_1/2
tgaggagacggtgaccagggttccttggccccagtagtcaaagtaggtaatcgtagGcactatatccacgcctctcgcacagtaatacacggccTtgtcctcagatctcaggctgctcagctccatgtaggctgtgcttatggaggtgttcctggtcatggtgactAtgccctggaacttctgtgcatagcctgtgttaccactgttagggttcatccaGcccatccaAtcaagcccttgtccagtggActgtcgcacccagttgatatcataactggtgaaggtgtatTcagaagccCtg
+
C6CC8GG-FGGGGGGGGGGCFFFGG6FGCGGGGGGGDCCGGGGEF9<GGG@GGD<D,CFGAFFFF@FGDGDFGCEEGGAFGDEGGEEGGCGGG<,GC=ADE<FG9B8DGAD,7DFG,CG<F@FF7DGGFGB,F5GDCEECEEG<?9,9=F,F9F+@BGFC,E?EGB,EGEFGE;5D6CDC:>8;:F*D<5D8<6=CCC,G,*1F@C,DG258@>8>3C<0=9C4+AFG,5<1,+C*G@,,;C>++7/**C=7/,797*+.*16+*39*;)/:03F#)***B+5.+:*=0*)80**)115)2
@477_1_1/2
tgaggagacggtgaccagggttccttggccccagtagtcaaagtaggtaatcgtagccactatatccacgcctctcgcacagtaatacacggccgtgtcctcagatctcaggctgctcagctccatgtaggctgtgcttatggaggtgttcctggtcatggtgactctgccctggaacttctgtgcatagcctgtgttaccactgttagggttcatccatcccatccactcaagcccttgtccagtggcctgtcgcacccagttgatatcataactgAtgaaggtgtatccagaagccttg
+
CCCCCGGGGGGGGGGGGGGGGGGGGGGGGGGGGGGGGGGGEGGGGGGGGGBGGGGGGGGGGGGGGGGGGGGG@GFGFFGGGGGGGGGFGGEFGGGGGGGGG:GGGGGGGGGGGFGGDGFGFCGFGGGEGGAGGFGEFCFGGGF?FDAGGG:G9GGGGGFFFGEGEEGGC;GBGGG*GGGEECGGGGG2;GG9AEAAFGGFGFG,FCEG@FGDGBG4CG>F*GF?DGCAC:F=;9G0?DG,+GE>C;6>,1+G9+;*;1?,8C:?FF7+C>B2F*5+:)A;GC**E02=*G><9A*2+:*)+
@477_2_1/2
tgaggagacggtgaccagggttccttggccccagtagtcaaagtaggtaatcgtagccactatatccacgcctctcgcacagtaatacacggccgtgtcctcagatctcaggctgctcagctccatgtaggctgtgcttatggaggtgttcctggtcatggtgactctgccctggaacttctgtgGatagcctgtgttaccactgttagggttcatccatcccatccactcaagcccttgtccagtggcctgtcgcacccGgttgatatcGtaactgTtgaaggtgtaAccagaagccttg
+
CCCCCGGGGGGGGGGGGGGGGGGFGGFGGGGEAGGGGGGGGGGGGGGGEGGGGGGGGGGGGGGGGFFGGGGGGG9FGGGGGGGGFGGGGCGGGGGGGGGGFGGGGGGGGGGGGGFGDGGG9GGGFGC@FGGGGDGFGF,GGGDFDCGGGEGGGGGG>GGG,GGGFFGGGGFGGGGEGGCFG=GBG,FGGGFF@GFFDG@CEGG,GGDEE96D=*G,G9FG82/GB<7<@CCG1;C,)C)G;A<FCG;>AEC+59+*6)/2*:F>;,*??***F397*++D=6:)C*)@+**:27D)*0*C,
@477_3_1/2
tgaggagacggtgaccagggttccttggccccagtagtcaaagtaggtaatcgtagccactatatccacgcctctcgcacagtaatacacggccgtgtcctcagatctcaggctgctcagctccatgtaggctgtgcttatggaggtgttcctggtcatggtgactctgccctggaacttctgtgcatagcctgtgttaccactgttagggttcatccatcccatccactcaagcccttAtccagCggcctgtcgcacccagttgataAcataactggtgaaggtgtatccagaagccttg
+
CCCCCGFGGGG@GGGGGGGGGGGGGGGGGGGGGGGGFGGGGGGGGCGGGGGGGGGGFGGGGGFGGEGGGGGGGEFGGGGGGGGGEGGGGGGGGGGGGGGGGGGGGGGGGGGGGGGDGDGGCGF?GGBFGGFFGDGGDGGGGGGGGCGG@GGFE@G:GFF98FGFG9,G9GGGGGDAGGGGGEECC68G9GGF;FFDFCDGD+@F>CCGCGDG3GE8C+FF9=EF7GG<5G5+EF*++@)2F,CF4+EE779*,?D*?D?F*=5B**>D*C11*CFG=8@5>62B7.D46+F62*.=0+)9(
@477_4_1/2
tgaggagacggtgaccagggttccttggccccagtagtcaaagtaggtaatcgtagccactatatccacgcctctcgcacagtaatacacggccgtgtcctcagatctcaggctgctcagctccatgtaggctgtgcttatggaggtgttcctggtcatggtgactctgccctggaacttctgtgcatagcctgtgttaccactgttagggttcatccatcccatccactAaagcccttgtccagtggcctgtcgcacccagttgatatcataactggtgaaggtgtatccagaagccttg
+
CCCCCGGGGGGGGGGGGGGGGGGGGGGGGGGGGGGGGGGGGGGGGEGGGGGGGGGGGGGGGGGGGGGGGGGGGGGGGGGGGFGGGGGGGGEGGGFEGGGGGG@GGGGGFFGGFGEGGGGFDGGGGDGFCFGGGGGGGGGG<GGFFGGAGGGE;GGEGGFGGGFDEGGGFG=EF;GF9DGEGGE,FGGGF9G:GGFE?FDDDDCGAFGGGCCG>GGCAG@G,GE:7C*68G+CBFGFDGG,4*GFA:EF@74:>*1;7FD3+F271>F5C3*7*C/GCE:+FF=G*A0:+/1).9*)F++B*
@478_0_1/2
tgaggagacggtgaccagggttccttggccccagtagtcaaagtaggtaattgtagccatcgctttcgcacagtaatatacggccgtgtcctcggctctcaggctgttcatttgcagatacagcgtgttcttggaattgtctctggagatggtgaaccggcccttcacggagtctgcgtagtatgtgctaccaccactaccactaatagctgagacccactccagcccTttccctggagcctggcggacccagctcatggcatagctgctaaaggtgaatccaCaggctgcacaggagagt
+
CCCCCEGGGGGGGGGGGGGCGGGGGGGGGGGGGGGGGGGGGGGGGGGGGGGGGCGGGGGCGGFGGGGFGGGGGGGGGGGGGGGGGGFGGF7GGDGGGGEGGGGGGFCGGGFGGGFGFFFDEGGEGGGGGGGGFGGGGGC?GGGGF@GGAGDFGGGG@GDGGFGEEFG8GGGGFGGCGFDDCDC,GDGGFEGC,EGEGGCEFDFGGFCG,G*=9D8F3FGFFG,+EF<F,/==:7F,,+,??F:F=C,7EC92AF<?+;C89+*3*GF>:<6:F<F/96*)F90)0+@0*1G+:+690>*2*
@478_1_1/2
tgaggagacggtgaccagggttccttggccccagtagtcaaagtaggtaattgtagccatcgctttcgcacagtaatatacggccgtgtcctcggctctcaggctgttcatttgTagatacagcgtgttcttggaattgtctctggagatggtgaaccggccAttcacggagtctgcgtagtatgtgctaccaccactaccactGatagctgagaccAactccGgccccttccctggagcctggcggTcccagctcatggcGtagctgctaaaggtgaatccGgaggctgcacaggagGgt
+
BC9CCFGA;FGGGGGFGGFGGGGGGAGEFGCEE9GGGE@GG6CGFG;GAFF7?FGGFFDF@7GGFGGFGGFBFFDGDGFG<FEG<G,G=FGA@CGFGCE8GD,EAFFCGEF7FF,,FFFDGCCGB<GF,,DF,G8FC?@,GFDE@>;DFGFEF,G;FE8ECE,,8GA4>ECDCFG,FE@EFF4*F7,2*DE+:,=,D;=8@3:6+C::+AD6**0A;;9@:<**1,=F)/*22*7@+1:<?92,*/)*0>D<*2+3G>5:8,****6>D*23/.**(/0*>7***++2/1:1*/F**2)*)
@478_2_1/2
tgaggagacggtgaccagggttccttggccccagtagtcaaagtaggtaattgtagccatcgctttcgcacagtaatatacggccgtgtcctcggctctcaggctgttcatttgcagatacagcgtgttcttggaattgtctctggagatggtgaaccggcccttcacggagtctgcgtagtatgtgctaccaccactaccactaatagctgagacccactccagccccttccctggGgcctggcggacccagctcatggGatagctgctaCaggtgaatccagaggctgcacaggagagt
+
CCCCCGGGGGGGGGGGGGDGEGGGGGGGGGGGGGGGGGGGGFGGGGGGGGGGGGGGGGGGGGGGGGGGGGGGGFGGGGGGGGGGGGGGGGGEGGAGGGGGGGGCGGDGGCGGEFGEF@GFEGGGGGGEGGGGGCEF7GGGEFGCGGCGGGFGFFGG=GGGGGGEGGG9DGGGG=GG=GG7*G;EGDFC,?CF,=EG@FC?GDG,CGFGFCCE*GCCFGAC+>8CFGF7CCG:F92DC,5GG**F?GF*5F8**EDFA+;C***FC:<D:+0+<FCC2GD9?4=C/)086>67)2:*C77>F
@478_3_1/2
tgaggagacggtgaccagggttccttggccccagtagtcaaagtaggtaattgtagccatcgctttcgcacagtaatatacggccgtgtcctcggctctcaggctgttcatttgcagatacagcgtgttcttggaattgtctctggagatggtgaaccggcccttcacggagtctgcgtagtatgtgctaccaccactaccactaatagctgagacccactccagccccttccctggagcctggcggacccagctcatggcatagctgctaaaggtgaatcAagaggctgcacaCgagagt
+
CCCCCGGGGFGGFGGGGGGGGGGGGGGGGGGGGGGGGGGGGGGGGGGGGGGGGGGDGGGGGGFGGGGFGGGGGCGGGGGGGGGGGGGGGGGGFDGCGGGGGGGGFGGAGFFCGDGGGGGGGG9GGGGGF<GGDGGGG@GGGD>GGGGFFFGGGGCGFFFFAFFGGGAGCFG?GGGGGGGGFFFGGCD,GFGGGGGC3G38CFF=FDGGD,ECGADCGG:C<+FFC7DGG?8FGCDDEEBD9<C=G5:=FF*C7CFGF**+1CC==+,@/+*5994<>9F77)*F>2*2F9:.**++)D=2A
@478_4_1/2
tgaggagacggtgaccagggttccttggccccagtagtcaaagtaggtaattgtagccatcgctttcgcacagtaatatacggccgtgtcctcggctctcaggctgttcatttgcagatacagcgtgttcttggaattgtctctggagatggtgaaccggcccttcacggagtctgcgtaAtatgtgctaccaccactaccactaatagctgagacccactccagccccttccctggagcctgAcggacccagctcatggcatagctgctaaaggtgaatccagaggctgcacaggagagt
+
CCCCCGGGGGGGGGFGGGGGGGGGGGGGGGGGGGGGGGGGGGGGGGGFGGGGGGGGGGGGGGGGGCGGGDGGFGGGFGCGGGGGGGGGGGGGGFCGGGGGGGGGGGGGCGFGFF<GGCGGGGFFGGGGGGGFGGGGGGCCGGGGFGGGGD9GG@DGF?DGF?GGGFEGFAF4GFG<,FDG3@F9EEGFDGG:8FGGGGCFCG?@,G@*GDF=GGGCGFFA,C8FFGE:@FAE@E<?A7EF6G@+G@G?GCC7EA,C=FFCF*+C,*17)CF)<*/7GB>DFFF5F*B1+A?)>*47*C7*+
@479_0_1/2
tgaagagacggtgaccattgtcccttggccccagacatcaaaagcatcaggggcccgagtaccagctgctgcttcccccactctcgcacagtaatacacagccatgtcctcagctctcaggctgcccatttgaagatacagcgtgttcttggaattgtctctggagatggtgaatctgcccttcacagagtttgcataatatgtgctacccccattactactaatagAtgaaacatattccagtcccttccctggagcctggcggacccagtgcatagcatagctactgaaggtgaatcca
+
CCCCCGGGGGGGGGGGGEGGGFGGGFGEGGFGGGGGGGGGGGAGCGGGGGGGGGGFGGGGFGGGGGGGGGGGGGEGGGGGGFGGGGGGGGGGGGGEGGGGGGGGGGGFGFGGGEFGGAFFGFGGGGFG@FGFGGG8@GGGG,FGFGGG<GGGFFGGGGGGG7:G?DGCFEEDEF9F>9F,D>G*GFA@GG:EFG<FAGG*F@?D@ACGGG6EC9FGB:E,F*C@CFG57=FAF799E0=GFF;G4GC>*0B57AC,=G+=GFGC*+:>91?7*F<8G2:*9+;.69F75+7D;DF=+*90)
@479_1_1/2
tgaagagacggtgaccattgtcccttggccccagacatcaaaagcatcaggggcccgagtaccagctgctgcttcccccactctcgcacagtaatacacagccatgtcctcagctcCcaggctgcccatttgaagatacagcgtgttcttggaattgtctctggagatggtgaatctgcccttcacagagtttgcataatatgtgctacccccattactactaatagctgaaacatattccagtcccttccctggTgGctgCcggacccagtgcatagcatagctactgaaggtgaatcca
+
CCCCCFGGGFGAFEGGGGCGG8GGFGGCFC,CFFGGAEG;GE6FCGDGFGGCGG@GGGGGGF,EFGGGGGGE,GGEC@GGGGCGFG,ADFEEGC@FGFGGFFCGGFEG@,GE:FBG+FGEDFGGG+FD57@FF9AFFGF=FEDDF<GF=,+BEFEACC?9F>=>,=DDFFC5E,>GC::,C3B3G*+E,DF4E@,<D,*EE3GGFG:*C><5*<26*CB;3D?=F:3,728:5FCD,3C@*;:AF**42926+*++/+29)*=<*/+*70)):4*2><26+0/1*1/*1*/*/+*6*))+1
@479_2_1/2
tgaagagacggtgaccattgtcccttggccccagacatcaaaagcatcaggggcccgagtaccagctgctgcttcccccactctcgcacagtaatacacagccatgtcctcagctctcaggctgcccatttgaagatacagcgtgttcttggaattgtctctggagatAgtgaatctgcccttcacagagtttgcataatatgtgctacccccattactactaatagctgaCacaAattccagtcccttccctggagcctggcggacccagtgcatagcatagctactgaaggtgaatcca
+
CCC9AGGFGGGGGFGFGGGGGGGGGGGFGGGGGGGGGGFGFGGGEFGGGGFGGGGGGGGGGGG<GGFGGGGGGGGGGGGAGGGGFGGCFGGGGGGGGGGGGGGGGGG>GFEGGGGGGGGGGGCFFGGGFGGGGGFGGGGGGGDFAGGGGF=GGFGGGGG;GFEFFGCC+FFGE,GGGFGGDFG8:GEG=ED,FCG?,GF@GG,FCGGGDCAC8,EB>GE>:GGC3=<+G9F*7F9/+G@*7GGF23:DDG,B@F<D7CF(/F*,*=GF<26<8:*F*5>C5<<C<*@C4*=C>)D?/.17.
@479_3_1/2
tgaagagacggtgaccattgtcccttggccccagacatcaaaagcatcaggggcccgagtaccagctgctgcttcccccactctcgcacagtaatacacagccatgtcctcagctctcaggctgcccatttgaagatacagcgtgttcttggaattgtctctggagatgTtgaatctgcccttcacagagCttgcataataCgtgctacccccattactactaatagctgaaacatattcAagtcccttccctggagcctggcggacccagtgcatTgAatagctactgaaggtgaatcca
+
CCCCCGGFEG;FEGGCGFE,GGGCFGGGGCGFCFG9GGEGGGFDCFGCFGG7GGGFEEFAF@GG@GGEGGGGFAFGD,CEG,D@,FDFGGDCEDFFGFGFGGFG,G=G@GFEGFFD*D8,C=,EG>GFGGECF>9<GCFG?DE9:C*:EC=CF<7GF@GFF:3EA@CE@+:6DDDCGFC2GFEF9>@9DG,C?CDA*?62,**+,:@7,@@?>A2;*+57>D3G=/CE1CB09+4*51D7*0D+=B*46A*C*1?@*939<)*A*25/+45)::8*0.()**+23**):3**)*1F2*899
@479_4_1/2
tgaagagacggtgaccattgtcccttggccccagacatcaaaagcatcaggggcccgagtaccagctgctgcttcccccactctcgcacagtaatacacagccatgtcctcagctctcaggctgcccatttgaagatacagcgtgttcttggaattgtctctggagatggtgaatctgcccttcacagagtttgcataatatgtgctacccccattactactaatagctgaaacatattccaTtcccttcActggagcctggcggacccagtgcaAagcaCagctactgaaggtgaatTca
+
CCCCCGGGGGGGGGGEGGGGGGGGGGGGGEGFGGGGGGGGGGGGGGGGGGGGGGGGGG@GGGGGGGGGGGCGGGGGGGGGGGGGFGGGGGGGG@GGGGGGGFGGCGFEEGG<GGGG5GFFGFGGFCG<GGGFGCGGFGECGFFGF<FFGGFGFFDFGGGGGFDGCF+GGGFGGGGFGGEEGDDBGGGGF?DF=CFGG>@GFGFECFE9?F::,ED>0FG,F5>8FGC5C*08@C,;,23G@E+1C<D5F6+6?GF4=*6+F27D?*CFC>+G<*D0C9):0FC7/F7*1>:@*DF)@4)>2
@480_0_1/2
tgaggagacggtgaccagggttccttggccccagtagtcaaagctcgccactgctataccgggtagtaaaccggagggctctctcgcacagtaatacacggccgtgtcgtcagatctcaggctcctcagctccatgtaggctgtgctcgtggatgtgtctgtggtcGtggtgactctgccctggagcttctgtgcatagtttgtgttaccattgtaagcgctgatccatcccatccactcaagcccttgtccaggggcctgtcgcacccagctgataccatagctggtaaaggtgtaacca
+
CCCCCGGGGGGGGGFGGGGGGGGGGGGGFGGGGGGGGGGGGGGGGFGGGGGEGFFGGGGGG@GGGEGGGGGGGGGGEGGGFFGGGGFGGGGFGGGGGGGGEGGGGFAGGFFGGGFGCGGGFFGGFGGGGGAGFFGDGFGGFGFGFGGGFGGDGGFGGF7FFFGFFD,D@FCDGEDFFGGG,BFFFEGG,CA7BGG3GF:AFGG,GGECFCDC?CEF,G?7*B9+F3;6FC8C7*GC7+G72EG,,E7FF@<;D1*C1G:,96)@6*CC2;*=F+/<EB22C8:*22+5F9(*<54G:.8*7
@480_1_1/2
tgaggagacggtgaccagggttccttggccccagtagtcaaagctcgccactgctataccgggtagtaaaccggagggctctctcgcacagtaatacacggccgtgtcgtcagatctcaggctcctcagctccatgtaggctgtgctcgtggatgtgtctgtggtcatggtgactctgccctCgagcttcCgtgcatagtttgtgGGaccattgtaagcgctgatccatcccatccactcaaTcccttgtTcaggggcctgtcgcacccagctgataccatagctggtaaaCgGgtaacTa
+
9CCC-<CGG:GF;GGGGGCGGCGGGCGCEG+FGG,GCFFG@FG,FFGFEGFGG<@D@G,ECAG7F@GC9EFGD,CG,@GFGGE7FGGEGCGC@EFG,C,GGF56E7GGFGF<EDFF@EGFG+FFGGGFA:<?G7EBG9D,,GFF:@>GCG<@CF,GFEDG4FABAEFE7,F=4C9*DECG78+24,E8>,,;CE<,867?+;5<@/**E5,E;<*5<6,C>FG3<0*1F=,+8,8)17+<+C,0*9>>+*2++=)79)*:=),)0:*7**+C):*7*))*)61+2)):4**)5).***/*)
@480_2_1/2
tgaggagacggtgaccagggttccttggccccagtagtcaaagctcgccactgctataccgggtagtaaaccggagggctctctcgcacagtaatacacggccgtgtcgtcagatctcaggctcctcagctccatgtaggctgtgctcgtggatgtgtctgtggtcatggtgactctgccctggagcttctgtgcatagtttgtgttaccattgtaagcgctgatccatcccatccactcaagcccttgtccaggggcctgtcgcacccagctgataccatagctggtaaaggtgtaacca
+
CCCCCGGGCGGG-GGGGGGGGGGGGCGGGGGGGGGGGGGGGGGGGGGGGGGGGGGGGGGGGGGGGGFGGGGGGGGFGGGGGGGDGGGGGGGGGDGGGGFGGDFDFGCEGGGFGE9GGGGGGGFFGGGGGEGGFCG?GG,GGGGGGGGEGGD<GEGFGGGGGGGEGFF9GEGGGFCEGGF<GGCDGFFFFAGGE5AFFC8GEB@?+GGGC3F=;F?E:EFC8FFF=7@<7=<CFGCF6@=FC*C*,@0>**,952F45GC5>C+;BDCDCD>C*658**;5:)8:<2F0G/::+*91170)/
@480_3_1/2
tgaggagacggtgaccagggttccttggccccagtagtcaaagctcgccactgctataccgggtagtaaaccggagggctctctcgcacagtaatacacggccgtgtcgtcagatctcaggctcctcagctccatgtaggctgtgctcgtggatgtgtctgtggtcatggtgactctgccctggagcttctgtgcatagtttgtgttaccattgtaagcgctgatccatcccatccactcaagcccttgtccaggggcctgtcgcacccagctgataccatagctggtaaaggtgtaacca
+
CCCCCEGGGFGGGGGGGGGGFGGEGGGGGGGGGGGGGGGGGGGGGGGGGEGGGGGGGGGGGG8GGGEGGGGGGGGGGGGGFGGGGFEGGGGFGEFGGGGGGGGGGGGGGGGGGGGGGGGFGGFGGGGGG<FGGGFA8FGGGGGGGG,FGFGFG9GFFFGFFFEGAFGFEGGAGG>7GEGFG>GFGFFFFGGFF,GG9CGEGFGGFFF@G@EFEGF8FCE5D<>F9GC*EGD*GC:53,FEFGGCF*/F93::=6,2/8@+CGFCF+1*0*C++5+<*0::*F*/*4*>7:FF)1*0;*004
@480_4_1/2
tgaggagacggtgaccagggttccttggccccagtagtcaaagctcgccactgctataccgggtagtaaaccggagggctctctcgcacagtaatacacggccgtgtcgtcagatcCcaggctcctcagctccatgtaggctgtgctcgtggatgtgtctgtggtcatggtgactctgccctggagcttctgtgcatagtttgtgttaccattgtaagcgctgatccatcccatccactcaagccctGgtccaggggcctgtTgcacccagAtgataccatagctggtaaaggtgtaacca
+
AB6CCCGFBGG,GGGGGGGGGFGGFFFGGG:EGGFGFAGFCGGFGF7CF,GGGFGG@GEDFG@GFGEGFGG7CBGG=C<GG,FFG<FF7GGGGGAGG:CBGFGEFCECCFGAFFFG,ACFC?EE9A,GEFEEFG@F,EDCGCGCFFB@FC=F?@@CFCE+B@CG7C>=EE8EFCF=B=@,9DCB,AC=CG>G589,89F,CF@7,208E2BC,4:*:,EG8*;G:::D***)+0*+<**?+*=+67+)+F<+)*=9)<+420*8*)2:*7)*7/*.*)*12+C0*/=+*0/0*193+*8)0
@481_0_1/2
tgaggagacggtgaccagggttccttggccccagtagtcaaaccagactccccgaaccatagtaatttctttcgcacagtaatatacggccgtgtcctcggctctcaggctgttcatttgcagatacagcgtgttcttggaattgtctctggagatggtgaaccggcccttcacggagtctgcgtagtatgtgctaccaccactaccactaatagctgagacccactGcagccccttccctggagcTtggcggacccGgctcatggcatagctgACaaaggtgaatccagaggctgcGcag
+
CCCCCG:EGGGGGDGCDFGACGGGFFCGGFGGG@GEEAFFG,FGGGG,FGCCC,EGGFGGFCFEFE@ACFCGEGGGGFCD?GGGDGF=?<GCGGGF?CGFDCGFEGG7C+B97CGFG9F7FGEGG7*@FFA+<GGFG,FG<GGG@>CFE,GG+<@+FF79BE+EF8:3CE=EE@F=C,:,,;73A64>,98FD:F:6E<=5E;2*3CDEDA+;+*G*C8**,:,F55*3),6,:<*609)021:71+)+?*?22,))#+**AE/,)0*5D09*9*)/++**)**)*11:***)*911)0+1
@481_1_1/2
tgaggagacggtgaccagggttccttggccccagtagtcaaaccagactccccgaaccatagtaatttctttcgcacagtaatatacggccgtgtcctcggctctcaggctgttcatttgcagatacagcgtgttcttggaattgtctctggagatggtgaaccggcccttcacggagtctgcgtagtatgtgctaccaccactaccactaatagctgagacccaAtccagccccttccctggGgcctggcggacccagctcatggcaCagctgctaaaggtgaatccagaggctgcacGg
+
CCCCCGGGGGGGGGGGGGGGGGGGGGGGGGGGGGGGGGGGGGGGCGGGGGGGGGGGGGGGGGGGGGGGEGFFGGGGGGGGGGGGFGGGFCGGGGGGGGGGEGGGGCGGGGGGGGGGFGGGGGGGFGE8GGGGGEFGGCGGGGGGGGGGGFCGG<GGGFFDGGGGFEEG=,GF?5FFGDGGF=DG?FGGE=GGGFG7F8@DF=GC>E9C,8FGF=E;5C;CFE@FC,FF7CGE/GC?4GG,6G=*CE*7F2?61DDCGC<=14++9FG7+)C7@8CG=::***C*++*:+**C*D4(C)+))
@481_2_1/2
tgaggagacggtgaccagggttccttggccccagtagtcaaaccagactccccgaaccatagtaatttctttcgcacagtaatatacggccgtgtcctcggctctcaggctgttcatttgcagatacagcgtgttcttggaattgtctctggaAatggtgaaccggcccttcacggagtctgcgtagtatgtgctaccaccTctCcGactaatagctgagacccactccagccccttccctggagcAtggcgTacccagctcatggcatagctgctaaaTgtgaatccagaggctgTacag
+
-CCCC-G-GFGGGC9GGGG;ECGDGGGEGG@GGGGFFGGGGGFGCDEECGFGEFGG<FGGGGCGGGFGFGGFGGGGGGGFGGFCFEEGC=FGCFG,F9G@GDGG9<G<F>GE>F<E9F@GD<CF8?:GDC?FF:DE,FFE?C4,,E99CE,8F*D,:8D:=C4<3=:D@FF;7;+FE,EGCF:G68,GGD,D@<*:CC*C;06C*;*2=,=+::*6?C<<=,<+*:E,*C:+59C*7)++6*)/F3*/+*33*9870)/:8@5+:*+*+0*+6C7;3/7*//*/;9=,953290**)89*+
@481_3_1/2
tgaggagacggtgaccagggttccttggccccagtagtcaaaccagactccccgaaccatagtaatttctttcgcacagtaatatacggccgtgtcctcggctctcaggctgttcatttgcagatacagcgtgttcttggaattgtctctggagatggtgaaccggcccttcacggagtctgcgtagtatgtgctaccaccactaccactaatagctgagacccactAcaCcccAttccctgAagcctTgcggacccagctAatggcatagctgctaaaggCTaatccagaggctgcacag
+
CC@CCF6FGGFGGEFGGGC,GGGGF,G<FGG,ACFGGG@GFE9GCFFGFGGEGGGDGGGFCFFGC@G<GGE<,,,CFGGGGFG9FGGCFGGFGDGFGG<AFG6@GF,GGE<47G:FGG:C<5C8E<7EFEF,8GF::F,FA:<E,BCEFGC,G,FE@FG@:*:A<,F@C9CGGFA9G+@F8=1CCFBF@@AC8C/=D,937C8:8/DEG5,,2<1<E,F8,2E22*2/3,*EC,*+*?04F4+,+7F*)724**:55*+*5++1*F77*2))*)**9**>*)+4/9*0**/)8)0CC*50*
@481_4_1/2
tgaggagacggtgaccagggttccttggccccagtagtcaaaccagactccccgaaccatagtaatttctttcgcacagtaatatacggccgtgtcctcggctctcaggctgttcatttgcagatacagcgtgttcttggaattgtctctggagatggtgaaccggcccttcacggagtctgcgtagtatgtgctaccaccactaccactaatagctgagacccactccagccccttccctggagcctggcggacccagctcatggcatagctgctaaaggtgaaAccagaTgctgcaGag
+
CCCCCGGGGGGGFGGGGGGGGGGGGGGGGGGGGGGGGGG<GGGGFGFGGGG<GGGGGGGCGGGGGGGGFGGGGGGEGGGGFFGFGFGGGGGGGGGFGGGGFCGFGGGGGGEGGEGGFGGGGFCFGGGFGGDGG?GGGGGFGGGG+DCEGGCGGGGFGGGCDA9GGGAFGGFGCEFAGDC?GGCFFE;FEEEF9CGGEFG7GDFFDD,G,GFACAGG7<28FCFC:=C;<5=G;FGA?8FF,+FCGC@6C+9:A*>A957:F*6@);F*7DF=+C*D*97<9F1*?)6/>+0+5*)>)))*7
@482_0_1/2
tgaggagacggtgaccagggttccttggccccagtagtcaaagtaggtaccagccactgctataccctctctggcacagtaatacacggccgtgtccgcggcggtcacagagctcagcttcagggagaactggttcttggacctgtctactgatatggtgactcgactcttgGgggacgggttgtagtaggtgctcccactatgatagatgtacccaatAcactccaggcccttccctAgtggctgccggatccGCctccaggagtaCccaccacGgctgatggagccaccagagacagcg
+
ACCCCGGFFG<FFGEGCEFF@GG;GCFFGG:CGGFGGGGGFEEEGAE,G6EGGGF,@FGFFFGGFCF:@GCGGGGG<,EE,<FGEG@FCGFDGGE9GGFG,FGEFFGEGEF@C,?FFFE?CE+F,GCFFGAFG=GC4GG+,FGGFF,=@:FD@,9GGGG,;+FFE7DC;FD,,9CGG>*E*:E@=8+,B=7,@*DFC22E5C58;<,:31>,?3+8,?*+*G1,,8,<*:7C,**9<72C+*D;:03*E2909*))+0**0*+**5=*1)*/*2+**FC*)4+)9)))+1;6)*);(5)*0
@482_1_1/2
tgaggagacggtgaccagggttccttggccccagtagtcaaagtaggtaccagccactgctataccctctctggcacagtaatacacggccgtgtccgcggcggtcacagagctcagcttcagggagaactggttcttggacctgtctactgatatggtgactcgactcttgagggacgggttgtagtaggtgctcccactatgatagatgtacccaatccactccaggcccttccctggtggctgccggatccagctccaggagtaaccaccCctgctgatggagccaccagagacagcg
+
CCCCCGD@GGFGGGGGGGGGGGGGGGGGGGAGGGGGGGGGGGGGGGGGGGGGFGGGGGFGFGGGFGFGGGGG9GGGGFGGGGGGFGCGGGGFGGG8GGGGGGGGGGFGGGFGGCGFGCG9FGGGGGGFGGGGDGGGGGCGFGGGD4GGGFGGGEFAFGGGCFFGGDGCGGGGFFF9EEGGEA>GFFFAECGFGG8FEEFGGFGE+C*GDGF,GGGG9>DEC=CG,C*?CCG,D@?G86@12:G+EG,??+AA4G1C)FGF*F=16A)B7C?2***+9D:*)++16)9+F0.++)1-(C>2C
@482_2_1/2
tgaggagacggtgaccagggttccttggccccagtagtcaaagtaggtaccagccactgctataccctctctggcacagtaatacacggccgtgtccgcggcggtcacagagctcagcttcagggagaactggttcttggacctgtctactgatatggtgactcgactcttgagggacgggttgtagtaggtgctcccactatgatagatgtacccaatccactccaggcccttccctggtggctgccggatccagctccaggagtaaccaccactgctTatggagcTaccaTagacagcg
+
CCCCCGGGGGGGGGGGGGGGGGGGGGGGGGGGGGGGGGGGGGGGGGGGGGGGGGGGGGGFGGGGGGGGGGGGGGGFGGGGGGGCGFGDGGEGGGFGGFGGGEGEGGGGGEGGGGG9FGGGGEFGGGFGGGGFFFGGFGFGGFGGGFGFCCGGGGFGDG,GGFFGGGFGFAGCDGGGF6+FGGCG@9GGGGFFC9:BGFG0CFFF@8CFBC@FG68FEDD;GG@,+B7F>:*GEF0CGF;5F7*GGAFBF1@;F@GGGC>2*)A+?<.:)C+C*4G*G*4)*2;<+*9+*>C<*39C+:=3+
@482_3_1/2
tgaggagacggtgaccagggttccttggccccagtagtcaaagtaggtaccagccactgctataccctctctggcacagtaatacacggccgtgtccgcggcggtcacagagctcagcttcagggagaactggttcttggacctgtctactgatatggtgactcgactcttgagggacgggttgtagtaggtgctcccactatgatagatgtacccaatccactccaggcccttccctggtggctgccggatccagctccaggagtaaccaccactgAtgatggagccaccagagacagcg
+
CCCCCGFGGGGEGGGGFGFGGGGGGGGGGGFGGGGGGGGGGGGGGDGGGGGFGGGGFGFGGGGGG:GGGGGGGFGGGGG@GGGGDFFGG?GGGGGGGGGGGGGDGGGGGFGGGGGG=CGGFGCGGGGC7GGGFGGEFGFGGGGG9<DFGFGGFGGFFGFFEFGFGG8FF9GGBGCDFFFGGG8GGGDGGGEFFGE9G8DG2FF8D;9GFG8GGD*+,F=F,G>GG?E@FB@:GCE?*G6*DD=5F7*<F2;)G7G;<D750F828C+*D571F0F:2,+<?8:6323F+5***?+C6)297
@482_4_1/2
tgaggagacggtgaccagggttccttggccccagtagtcaaagtaggtaccagccactgctataccctctctggcacagtaatacacggccgtgtccgcggcggtcacagagctcagcttcagggagaactggttcttggacctgtctactgatatggtgactcgactcttgagggacgggttgtCgtaggtgctcGcactatgatagaGgtacccaaAcTactcTaggcccttAcctggtggctgccggatccagctcAaggagtaaccaccactgctgGtggGgccaccagagaTagcg
+
CCACC@@GCCFFDGCGCGGG,GG@GBGFCGFD9GGGFG<GGGGGGDA<GFGF@GGGEA<FGG<CGFFFFG9G:GDF:GG,EGDGA6:@EGGGFGFFFG,G@97ACFFBCGFGFFB<4GC4FBEC,EG59DGFEA6C7GG994FE,E,F?FCEF,@FF*>9GF5*DB8,GED;GFD?C@EF+9,+++E98**FCE,7,,C,D+8,<,*;:,C:D@F,33**/4C=A4**C,;*C,)C*C69,/0)2++*9:+*9**C3:**+*+1++*)2*9+*092)*:0)01:#19**9120*/**00*+
@483_0_1/2
tgaggagacggtgaccagggttccttggccccagtagtcaaagtagggggagtagctcccactatatgccccagcacagtaatacacggccgtgtcgtcagatctcaggctcctcagctccatgtaggctgtgctcgtggatgtgtctgtggtcatggtgactctgccctggagcttctgtgcatagtttgtgttaccattgtaagcgctgatccatcccatccactcaagcccttgtccaggggcctgtcgcGcccagctgataccatagctggtaaaggtgtaaccagaagccCtgcag
+
CCCCCGGGEGGGGGGGGGGGFGGGGGGGGGGEGGFGGGGGGGGGGGGGGGFGGGGGGGGGGGGFGGGGGGGGGGGGGGGFGGGGGGGGGGGFGGGGGGGGGGGGGCFGGGDGGFGGGFGEGEFFFGGG9GFGG<GGFEGGGGGFFGGGGGD+GGGF7GEDGGFEG@GGG9CGFAGD@G?DGFGGGFG8EG?CDG:GGC,,GFG;EG,@G@;GEC8F*F@>,+EGFG)F@?8CDF,5E=GF>7GD8*47G72AF*96<5F:7EF:9)1F=?:/=+D76GFD**;1+):F+8*>++1**<)05
@483_1_1/2
tgaggagacggtgaccagggttccttggccccagtagtcaaagtagggggagtagctcccactatatgccccagcacagtaatacacggccgtgtcgtcagatctcaggctcctcagctccatgtaggctgtgctcgtggatgtgtctgtggtcatggtgactctgccctgCagcttctgtgcatagtttgtgttaccattgtaagcgctgatccatcccatccactcaagcccttgAccaggggcctgtcgcacccagctgataccatagctggtaaaggtgtaaAcagGagccttgcag
+
CCCC<GGGGGGGGGGGGGEGGGGGGGGGGGGGGGGGGGGGGGDGGFGGGGGDGGGFGGGGGGGFFGGFGFGGGGFGGGGGGGGGGGGGGGGGGFGGGGCFGGGGGGFGGFDFGGEGGGGFGGGGGGGCGFGGGGGGGF7GGGGFGGGF9FGEGGGGGFGGFFFCFFDGGGG+EGE,GDDGFGGGAGGEEGDG?CCG;8CG,GE=8FGCCCE;GGFCC::CFFF:C7C;<GCFC+E*1+*2BACF7+C@+C):GF,5;+)=<@FG;*:*@5*2:=+7):CC5D1**C*A*<)476C)*5+)2
@483_2_1/2
tgaggagacggtgaGcagggttccttggccccagtagtcaaagtagggggagtagctcccactatatgcAccagcacagtaatacacggccgtgtcgtcagatctcaggctcctcagctccatgtaggctgtgctcgtggatgtgtctTtggtcatggtgactctgccctggagcttctgtgcataTtttgtgttaccattgtaagcgctgatccatcccatccacGcaagcccttgGccaggggcctgtcgcacAcGgctgataccatagcCgTtaaaAgtgtaaccaCaagccttgcag
+
CCCCBGGG9GGGCF+GGFGG,GFFFG6GCFG8CGDGFFFCG<GGGGGCGFGGGF,GCEGFGFGGDG8GG,EC<EF,,CGFEGFGDG<<CGGGGFFGGGFC?CGGF:GG7F8DFFG<:F,GG,EF<3GB7GB>,FAGFG+C,F5G,=DG,CAFFE@GE@:7EC9:E,G=F+<EE,64,BF@D,EF,?,*,CD98,+E=22EF@7E,GC,:8,GC@3962C877*D*1+1;*FC+>++*,*@0@=*C+24*)<2+37*=)+/7*)*31/32E+*+)*0+0)*1*1?9+*82*-*+)**))5)5
@483_3_1/2
tgaggagacggtgaccagggttccttggccccagtagtcaaagtagggggagtagctcccactatatgccccagcacagtaatacacggccgtgtcgtcagatctcaggctcctcagctccatgtaggctgtgctcgtggatgtgtctgtggtcatggtgactctgccctggaTcttctgtgcatagtttgtgttaccattgtaagcgcGgatAcatcccatccaGtcaagAccttgtccaggggcAtgtcgcacccagctgataccatagctggtaaaggtgtGaccagaagccttgTag
+
B@CCCE@-FGGG@FGGGGFGGFGCGGDG6G<GEFGC@GDGGF:6GCFGGGCDGC,FGFEGEGGFCBGGG<GGG9FGGG<F@GGGGGC<@GGFCGEGFF,A9GFG7G?EDFC?,GF9AGEB9EEE@GE,GB,CC?,F4>DA+@E8F75D:G<;,FFFB>CGFCG9/GGAC*G,8*FFE+36:CC+F=+E,@@E,8?@*EG,C*GC+6E*E,,>A*4@E*+4F/C+5<F:C;57,+79?7152/A9/)*)E02*0)**>*0C017/)1*353,***>0/3F))+3***4)@52((:)**)**0
@483_4_1/2
tgaggagacggtgaccagggttccttggccccagtagtcaaagtagggggagtagctcccactatatgccccagcacagtaatacacggccgtgtcgtcagatctcaggctcctcagctccatgtaggctgtgctcgtggatgtgtctgtggtcatggtgactctgccctggagcttctgtgcatagtttgtgttaccattgtaagcgctgatccatcccatccactcaagcccttgtccaggggcctgtcAcacccGgctgataccatagctggtaaaggtgtaaccagaagccttgcag
+
CCCCCGGGGGGGGGGGGGGGGDGGGGGGGGGGGGGGGGGGGGGGGGGGGGGGGGGGGGGGGGGGGGGGGGGGGGFGEGFGGGGGGGGGGGGGFCGGGAGGFFGFGGFGGGGCGGG@FG9GGGGGEEGGFGFGFGFFFGGGG=GGEGFGA7GGGGCGEDGGGGGGFGF97GGGGFFF9CAGFEGCFEFE<G8EEC?GG@FEGGG+F8F8CDF9GDGGG6AF9*CD,6;@GG2ACFGGD<,=)C8GCA4EC/?*@G:D>+7)7D:C*CDC*:4G*A:*++E*F8F<)2*<75*25***700:)
@484_0_1/2
tgaggagacggtgCccagggttccttggccccagtagtcaaagtagtgcctagcagctggtactactacaaggtctctcgcacagtaatacacgaccgtgtcgtcagatctcagcctgctcagctccatgtaggctgtgctgatggacgtgtccctggtactggtgaccctgccctgaaacttctgtgcatagtttAtgccaccactgttagggttgatTcgtcccatccactcaagcActtgtccaggggcctgtcgcacccagtgcatatagtagccggtgaaggtgGatccagaGTcc
+
CC6CCG96GBGGGDGGGFGGGGF7GDGCGGCE;F@GG<FGEF,FGEGFBEGGGGGC7FGFGG:GC,GGGDEFGEGFFGFG<GG<,FFGG<GGFFGFF,GF6FFGD+GCG,GG7FGF@GFDFCD@EGFBF,9,?GGCFEGCF,CFA@4@98B<G9EB>FEC4FEG+<@,7G9DE,>E@46,@>39G@C87@4,,3@F,6,>C?G@+>A0449=030=F,C*>::*+61***=0:0:452*:;8)206?C83F+*:.72+7)C:*<+A)C)))*2*0*:***28;F)*0>)**7*)7*0*)*)
@484_1_1/2
tgaggagacggtgaccagggttccttggccccagtagtcaaagtagtgcctagcagctggtactactacaaggtctctcgcacagtaatacacgaccgtgtcgtcagatctcagcctgctcagctccatgtaggctgtgctgatggacgtgtccctggtactggtgaccctgccctgaaacttctgtgcatagtttgtgccaccactgttagggttgatccgtcccatccactcaagcccttgtccaggggcctgtcgcacccagtgcGtatagCagccggtgaaggtgtaCccagaagcc
+
CCCCCGDGGGGGGGGGGGGGGGGFGGGGGGGGGGGGGGGGGGGGGGGGGGGGGGGGGGGGGGG;GGGGGGGGGGGGGGGGCGGGGGGGGGGGE9GGGGGGGGGGGGGGGGGGGFBGGFGGFGFFFEGGDGGFGFGCGGGFGGGGGFGGGGGGDGFD>GGGGG;GGFFAEFGGGGC7:GGGGFFFGGGDGGG?F,GD@G:DGG8GGFG9CGF8GGEGEF97GGGC79GCC37:CC>,C6<*;A*4GC*,CC<+A>4?*<8C5F.*::*4,B//D**C:*<F629F,7=*)2)#F+*C@2*9*
@484_2_1/2
tgaggagacggtgaccagggttccttggccccagtagtcaaagtagtgcctagcagctggtactactacaaggtctctcgcacagtaatacacgaccgtgtcgtcagatctcagcctgctcagctccatgtaggctgtgctgatggacgtgtccctggtactggtgaccctgccctgaaacttctgtgcatagtttgtgccaccactgttagggttgatccgtcccatccactcaagcActtgtccaggggcctgtcgcacccagtgcatatagtagccggtgaaggtgtGtccaAaagcc
+
CCCCCGGGGGFCGGGGGGGGGGFGGGGGGGGGGGGFGGGGGGGGFGGGGGGGGGGGGGGGFGGGGGCGGG7GGGGGGGGGGGGGGGGDFGGFDGGGGFGGGGGGGGGCGGGGGGGGGGGGGGFFFEG7FGGGGG<?GGFGGFF=GGFGGGGGFGF+=GGGGFDCEGF+G>G>GGFFGGGCEFFGCGGCEEG8EGFGGCCG@FAGCGD*F6G;D854,>F>8DEECG76G*C1DCF9:4,:DFF*@F0GC?FG5*C:<)G+/5**,D+)@G1)7(*;G0:B@D67*;C8*0)/9*++/5))9
@484_3_1/2
tgaggagacggtgaccagggttccttggccccagtagtcaaagtagtgcctagcagctggtactactacaaggtctctcgcacagtaatacacgaccgtgtcgtcagatctcagcctgctcagctccatgtaggctgtgctgatggacgtgtccctggtactggtgaccctgccctgaaacttctgtgcaGagtttgtgccaccactgttagggttgatccgtcccatccactcaagcccttgtccaggggcctgtcgcacccagtgcatatagtagccggtgaaggtTtatccagaagcc
+
?CCCCGGGFGGGGGDFGGGGGGGGFGGGGGGGGGGGGG9GFGGGGGGGGGGGGGGGGGGGGGGGGGGFGGFGGEGGGGGGGGGGGGAGGGGGGGGGGGGGGGGGGFGGFFGGFGGCGFGGGFGGGFGGGDGGGFGGGCEGG99GFF?AFGGCGAGFFGFFGGAFFGGGED,EF,FGFBG@G;G36DCFG9,FCE7EGDGGDFD,FF@FG5C6G9GE3F?9FGCF<GF2EGFDE=2GC?*FCG;74FG,F8*>;?F,D*F*CFC,7=CC6*9+2934F.>46*;+6*4C*C0/C)FC.)./6
@484_4_1/2
tgaggagacggtgaccagggttccttggccccagtagtcaaagtagtgcctagcagctggtactactacaaggtctctcgcacagtaatacacgaccgtgtcgtcagatctcagcctgctcagctccatgtaggctgtgctgatggacgtgtccctggtactggtgaccctgccctgaaacttctgtgcatagtttgtgccaccactgttagggttgatccgtcccatccactcaagcccttgtcTaggggcctgtcgcacccagtgcatataCtagccggtgaaggtgtatTAagaagcc
+
CCCCCGGGGGGGGGGGGGGGGGGFGGGFGGGGGGGGGGGGFGGGGGGGGGGGGGFGGFCGGGGGGFGGGFFGGGGGGGGGGGGGEFGGGGGGGGGGGGGGGGGGGGGGFGGDGGGGGGG<GGGGGGFGGGGCGGGGGFG<FGGGGFGACFGGGGGGGGE@FGE,CFGGFGEFFG?EGGE9GGCEGG9GFDDDFF=@EG8EFGCG2CGGEFCCCCAC8;C2EG:C/8C,9=82GC;=>DFGC*??E+BF7?*5A*;9D2*5,7F77C*FC)F:>*7):+>G*?2D+1F/*73>+))30):5*
@485_0_1/2
ctgaggagacggtgaccagggttccttggccccagtagtccagccacagtccagctctttcgcacagtaatatacggccgtgtcctcggctctcaggctgttcatttgcagatacagcgtgttcttggaattgtctctggagatggtgaaccggcccttcacggagtctgcgtagtatgtgctaccaccactaccactaatagctgagacccactccagccccttccctggagcctggcggacccCgctcatggcatagctgctaaaggtAaatccCgaggctgcacaggagagtctcagg
+
CCCCCGGGGGGGGGGGGGGGGGGGGGGGGGGGFGGGGGGGGGCGGGGGGGGGGGGGGGGGGGGGGG@GCGGGFGGGFGGGFGGGGGGGGGAGGGDGGGGGGGGGFGGEFGGGGGGGFGGGGGGGGFGGFGGFGGFGGGGCDGGGGFFFFGGFGG;,GCFF,GBEFG8FG<GFAFG>GECFFGGF8GGGCGGFGGGE4G;EGFDGFG@F,D,>GCGGC*C,FD@*=E+*9EFFGC:<7G,:1C3FD)C>D25F:FC8DFC*>;CF56+;CC))2=D;)7=)C2C.F>*):?:)**1:A*6:*
@485_1_1/2
ctgaggagacggtgaccagggttccttggccccagtagtccagccacagtccagctctttcgcacagtaatatacggccgtgtcctcggctctcaggctgttcatttgcagatacagcgtgttcttggaattgtctctggagatggtgaaccggcccttcacggagtctgcgtagtatgtgctaccaccactaccactaatagctgagacccactccagccccttccctggagcctggcggacccagctAatggcatagctgctaaaggtgaatccagagActgcacaggaTagtctcagg
+
CCCCCGGGGGGGGGGFGGGGGGGGGGGGGGGFGGFGGGGGGGGGGGGGGGGGGFGGGGGGGGGGFFGGEGGGGFGGFG7GGGGGCF7GGGGG,GGGGGGFFGGCGGGGFEGFDEFGGCGGGGFGDGGGG:FGGGGGGGFGG7GGFGGFFGGGFGGGFCCGGDGGGGFF@EFC9GD>FGCEBGGGGGGGFCGDCGGDGEFD@GGCAFGEFF,GCGC;DF3FG5EGECGG<C9@@*C5CDCG:@*A8>79E7=6;F=23?D7<43>:*:?7)7CFFD;+9)*):)/0B*9:9*)*2)572.42
@485_2_1/2
ctgaggagacggtgaccagggttccttggccccagtagtccagccacagtccagctctttcgcaAagtaatatacggccgtgtcctcggctctcaggctgttcatttgcagatacagcgtgttcttggaattgtctctCgagatggtgaaccggcccttcacggagtctgcAtagtatgtgctaccaccactaccactaatagctgagacccacCccagccccttccctggagcctggcCgaccAagctcatggcatagctgcCaaaggtgaatccagaggTtgcacaggagagtctcagg
+
6CCCCFGGGGF@G@E:EGC:GG@GGG<C,GGEG@FG,FGGA6GEFG9GGFFG,GGGFGECFGGG,GGFGF:>G<FEGGDA<<DE=FG7GFE,EG7FGCG7GGFBG<G,GFC,GEA<C?G9C9F<FGDGFF,G8A@DAG+<G<FCG,9F=F7,EF,5C*CF,,D+GF@F38C,G,@,,E;,+?*C,D@F8@F<=,CFD5>1@>EG/:<G=>C,*F+,CB,+8EC+;5>3>:9,DGF*17,+,*8+**E1*E0**<572329F0:)@<0=)+14**9**5=11)+**?4:)9*.1)*):))+C
@485_3_1/2
ctgaggagacggtgaccagggttccttggccccagtagtccagccacagtccagctctttcgcacagtaTtatacggccgtgtcctcggctctcaggctgttcatttgcagatacagcgtgttcttggaattgtctctggagatggtgaGccggcccttcacggagtctgcgtagtatgtgctacTaccactaccactaatagctgagacccactccagccccttccctggagcctggcggacccagctcatggcatagAtgctaaaggtgaatccGAaggctgcacaggagagtcCcagg
+
@C<CCGEFGFDEFGE7<GGGGG<,GFG,G9EG,FGGGCGGEF6CF@FEGG8E;CGEGGF@GGFDFFCGE,FBDF<GCCGG,G9C7GGFFGGGD,G,GGGGE<CG4,G?DAGGE,GD<G<+,>FF<GGGFD,77FGDFGE:9GBAFE@<F,FA7ECG:8?=CC3FF;<C,,E@CFCDDGG7+,*14*B,=8:E3CEE3D@1@,A082,EE/?B8B++<EA7F*,,):F,;G2<F@*+9+C,0*3/:+/7AC060,,D=22*)/0)*2)/*3111+3**+>.9/*/:)+)*<)*2*00)*/)1
@485_4_1/2
ctgaggagacggtgaccagggttccttggccccagtagtccagccacagtccagctctttcgcacagtaatatacggccgtgtcctcggctctcaggctgttcatttgcagatacagcgtgttcttggaattgtctctggagatggtgaaccggcccttcacggagtctgcgtagtatgtgctaccaccactaccactaatagctgagacccactccagccccttccctggagcctggcggacccagctcatggcatagctgctaaaggtgaatccaCaggctgcacaggagagtctcagg
+
CCCCCGGFGGGGGGGGGGDGGGGGGGGGGGFGGFGGGGGGGGGEGGGGGGFGGGGGGGGGGGGGGGGGGGGGGEGGGG?GCGGGGGGGFGGGGFGGGGGGGC7GGGGGGEGG<GGGFCGGGGGGAGGGFGGFGBGGGGGGGCGGFGFGGGAGGG89FF89G+GGGGGDEGEGEGGCDG;GGFECGGDE;:FG8CFGGFGG:DEF;D<GCGDAGG;D?F,GGBC7C6AGFBFEF+CF2AGEF:7C*F3@,5C+2GF?F>,B32:?B<F9:+FC7>9::)<*+)@A;/*;/C*;:*<)9.*2*
@486_0_1/2
tgaggagacggtgaccagggttccttggccccagtagtcgtaccagctgctgctatgtctcgcacagtaatacatggcggtgtccgaggccttcaggctgctccactgcaggtaggcggtgctgatggacttgtcggctgagatggtgacctggccttggaaggacgggctgtatctggtaGcagagtcaccaggatagatgatccccatccactccaggcctttcccgggcatctggAgcacccagccgatccagtagctggtaaagctgtatcAagaCTccttacagCagatcttcaga
+
CCCCCGGGFGGGGGGGGGGFGGGGGGGGGGGGGGGDGGGGGGGGGGGGGGGGG@GGGGGGGGGGGGGGGGGGGGGGGGGGGGGGFG<GGGGGEFGGGDGGGGGGGGGFGFGGCGGGEFGECGGGEG>GGFGFGGCGGGFFEGFGFDEFGGG7FGGG>DDGFFGCF?FGG7GGG9GCDGDEF*GGGAG8FCGGDFF3FF,G:7,,,8F@@C,5EG*CDGGEFFG,8<GG:A+;GEGCGG+GG6==CG@0*FF<?*F22>/8D0)+8)9?FF,?+=+)2*;(17C*0*9*C19:*2<>*).,*
@486_1_1/2
tgaggagacggtgaccagggttccttggccccagtagtcgtaccagctgctgctatgtctcgcacagtaatacatggcggtgtccgaggccttcaggctgctccactgcaggtaggcggtgctgatggacCtgtcggctgagatggtgacctggccttggGaggacgggAtgtatctggtatcagagtcaccaggatagatgatccccatccactccaggcctttcccgggcatctgCcgcacccagccgatccagtagctTgtaaagctgtatccagaacccAtacaggagTtcttcCga
+
CCCC8FEFEFCGFFGGAGG@GGDGFGGFDGGFGCEGGFG<GBGFFFG8GEGGGFD,E@GF<EF<FG6FGGG7CCCFFGGGE6D,:FGGGG@GCF,GG,GGGGCFFF7CFG,DFFFGFFGG8:C,@:,8E@5AFFA>FGFGAF<CGAGC,,7CA7>C,F,F,=:F4F38G+A@7:>;CD3<=<C,,,+6=,7;=3D:?,C*C/FF+459,+G@3C;1,*3CDC=5,F0<>+7<6)?7*+*0,7795/4,*2>B>13*+3=1.+4+*F=22/*+1++)C=,*/,**0)/*)*81)+:(2<+))
@486_2_1/2
tgaggagacggtgaccagggttccttggccccagtagtcgtaccagctgctgctatgtctcgcacagtaatacatggcggtgtccgaggccttcaggctgctccactgcaggtaggcTgtgctgatggacttgtcggctgagatggtgacctggccttggaaggacgggctgtatctggtatcagagtcaccaTgGtagatgGtGcccGtccactccaggcctttcTcgggcatctggcgcaTccagccgatccaAtagctggtaaagctgtatccTgaacccttacaggagatcttTaga
+
CCC<C<CGGFGGCG<CGG:GFDGGCG@GGGGFGG9GGFC@GGGG7GGGGGGGG@CFFGGG5AGFFGCFGFECGFFFGGF6GE8EGGF,FGGG,GGEFDGBGFG7GF,=*8GE::FCG,FGECFFGGGCFFEGF,G>FG<FCFFGD@GEFGCG,@6>FGEFF3,@9,C<7C3GC,BFAG+CG*F*D?FF=@;8C,A,E,E3,>,?+CC=,,E22DC*3<*3**,==?*,8:*,1C,,:54*,*+)E9+4<)C.:5))+60**A+7;=574/9+4)C)+*90>7+6*))5009:2<)+))))1
@486_3_1/2
tgaggagacggtgaccagggttccttggccccagtagtcgtaccagctgctgctatgtctcgcacagtaatacatggcggtgtccgaggccttcaggctgctccactgcaggtaggcggtgctgatggacttgtcggctgagatggtgacctggccttggaaggacgggctgtatctggtatcagagtcaccaggatagatgatccccatccactccaggcctttcccgggcatctggcgcacccagccgatccagtagctggtaaagctgtatccagaacccttacaggagatcttcaga
+
CCCCCGGGGGGGGGGGGGFGGGGGGGGGGEGGG@GGGGGGGGGGGFGGGGGGFGGGGEGGGGGGGGGGGGGGGGG<GGGGFGGGGGGGGGFGGGAGD,GDGGGGGGFGGGAGGGFGGGGGGGGGFGFGGEGF9GGGCFEFFGGFDGGBFDGFEFGG9GEFGGFFGGGGGFF8GCG;GB5@GEFBGF<CDGF@GCCECGDGE,8C3FGFG8GCF,E55F*GG?8D?FFECE9C5?4GE*,GA6FGGCG5?*C*9?:DA,*>GA=F*7*FG+F:?)*CC*5+G=5*8=9C76:8C@:151052
@486_4_1/2
tgaggagacggtgaccagggttccttggccccagtagtcgtaccagctgctgctatgtctcgcacagtaatacatggcggtgtccgaggccttcaggctgctccactgcaggtaggcggtgctgatggacttgtcggctgagatggtgacctggccttggaaggacgggctgtatctggtatcagagtcaccaggatagatgatccccatccactccaggcctttcccgAgcatctggcgcacccagccgatccagtagctggtaaagctgtatccGgaacccttacaggagatAttcaga
+
CCCCCGGGGGGGGGFGGGGGGGGGFGFGGGGGGGGGGGGGGGGGGGGGGFGGGGGGGCGGGGGGGGGGGCGGGGGGGGGGEGG8GGGGGCGGGGGFGGFGFGGGFFGGGGGGGGGGGGGFGGGGDFGGF9FGGGGFGGGDFGGGGGFGGGGGFGGFEGCECGFGGGGGFFCGC:GECDGGGB?GGGGFG,9F7@EGC+;FGGGF6G<D;>@@C,CF:C,9EGGGF+G5+)9+;3,,2*CCG98EGGF2:E:+CF8*0CCC2+CF*4*/2*:69G>0+)*9:GF.F62+:**DC9/<+?7/+
@487_0_1/2
tgaggagacggtgaccagggttccttggccccagtagtcaaagccatagcagctggtactactaccctctctcgcacagtgatacaaggccgtgtcctcggctctcagactgttcatttgcagatacagggagttcttggcgttgtctctggagatggtgaatcggcccttcacagagtctgcataacctgtgctaccaccattccaattaataccagagacccactccagccccttccctggagcttggcggacccTgcGcatgccataatcatcaaaggtgaatccagaggctgcacag
+
CCCCCGGGGGGGGGGGGGDGFFGGGGGGGFGGGGGGGGGGGGGGGFEGGGGFGGGGGGGGGGGGGGGGGGGGGGFGGGGGGGGGFGGGEGGGGFGGGFGGGGCGFGFGGCGCGGGFGGGGG<GGGEGFGFGDGGG<GCGEGCEFGGEGG<FGGGGGFGFFFGGG9GGFGAEDE8FGGD*G?GGFGD:GGEEGEGGGGGGC=CFGGF*E,EDG=FCGFA8F7G7G8GD04>FFFFF+C?@F,:+=D95)6A8EF7G61)C)*<<*9)DD<6:*)40)FA0FF)1**@>:)**79A:7+.3*5
@487_1_1/2
tgaggagacggtgaccagggttccttggccccagtagtcaaagccatagcagctggtactactaccctctctcgcacagtgatacaaggccgtgtcctcggctctcagactgttcatttgcagatacagggagttcttggcgttgtctctggagatggtgaaCcggcccttcacagagtctgcataacctgtgctaccaccattccaattaataccagagacccactccagccccttccctggagcttggcggacccagctcatgccataatcatcaaaggtgaatccagaggctgcacag
+
CCCCCGEGGGGGGGGGGDGGGGFGGGEGGGGCGGGGGGGGGGGGGGGGGGGGGGGGFGGGGGFGGGGGGCGGGGCGGGF99GGGGGGGGGGGGFGGGGGGGGGCGGGFGCGFFGGGDFGGGD9GGGGGGFGGGGGFDGEGFGGGGGGFGGGGG:GE4GC@FF,GGGGEFF,GGGAG9GFGGGGG,GDEG8FEG>G>FDGE8G67*6G99GBF>C9GGG@;9?*DD,,+EGG8;F2A::/G:D87FF+BGFC7FC;6AF@+C;*+1>:5***)7>2B<<7:?17:*DF<;E*=5/F2)*@=*
@487_2_1/2
tgaggagacggtgaccagggttccttggccccagtagtcaaagccatagcagctggtactactaccctctctcgcacagtgatacaaggccgtgtcctcggctctcagactgttcatttgcagatacagggagttcttggcgttgtctctggagatggtgaatcggcccttcacagagtctgcataacctgtgctaccaccattccaattaataccagagacccactccagccccttcccCggagcttggcggacccGgctcatgccataatcatcaaaggtgaatAcagaggctgcacag
+
CCCCCFGGFGGGGGGGGGGGGGGGGGGGGGGGGGGGGGGGGGGGGGGGGGGGGGFGGGGGGGGGGGGGGGGFGGGGGFGFFGGGGGGGGDGFGGGFGGGGGFG9GGGGGGGGDFGGGGGFGGGGGGDEGGGGGCGGCFEGGGGGGFFFGCGGGGCDGFGG8FGG*FG@GDGGFEGGFGCFCG:DGFGG8EGGD3FGGG8FE:F7G+FFF@CCFC;GFE56G9BF=7CG/EG9G9+772:C*+F;CD*@C3:*AGFC,#AC19*993A93C*@8**GG5+9218**E*029<6.:+*;92=*
@487_3_1/2
tgaggagacggtgaccagggttccttggccccagtagtcaaagccatagcagctggtactactaccctctctcgcacagtgatacaaggccgtgtcctcggctctcagactgttcatttgcagatacagggagttcttggcgttgtctctggagatggtgaatcggcccttcacagagtctgcataacctgGgctaccaccattccaattaataccagagacccactccagccccttccctggagcttggcggacccagctcatgccataatcatcaaaggtgaatccagaggctgcacag
+
CCCCCG<GGGGGFGGGGGGGGGGGFGGGGFGGGGGGGDGGGGGGGGGGGGFGGFGGGGFGGGGGGGGGGGGGGGGGCGCGGGGGGGGGEGG@GGGGFFGGFGGGGGGGGGGGGGGGGGGGFGFBGGGGGGGGGGGGGGGGGG8GFGCGFG=GE;CFBGGGFGG<GFFCGFGEG@GGFFFG,GFAFGD8DCGEGDGGGFCFG:FFGF?6GE=F@,GC*CG?AG8G:EFEF5,FE?*986FC+9G;=CG=+<+DF55,::5)27<+=F4;9+G8?9C7CE@.2193++F*F+=F1/84/*4,*
@487_4_1/2
tgaggagacggtgaccagggttccttggccccagtagtcaaagccatagcagctggtactactaccctctctcgcacagtgatacaaggccgtgtcctcggctctcagactgttcatttgcagatacagggagttcttggcgttgtctctggagatggtgaatcggcccttcacagagtctgcataacctgtgctaccaccattccaattaataccagagacccactAcagccccttccctggagcttggcggacccagcGcatgccataatcatcaaaggtgaatccagaggctCcacaT
+
CCCCCGGGGGFGGGGGGFGGGGGGGGGGGGGGGGGGGGGGGGGGGCGGGGGGGGGGGGGGGGGGFGGGGGGGGGGFGGFGGGGGGGGGGGGFGGGGGGGGGGGGGGGGGFGGFGGGGFGGAG9C,GGGGFDCFFCGGFFEGGFAGGGGDFGFFFGGGFG,G2G?EGBGFFGGGE9EFCCGGFGDED9@GG,;CFGG3FFGG=EG9GC@E8GE@GGFGFCGEC4CC*7,A3,86+*CC:G*EEEGFFFD<C=E=CFF2+FE*CD2>C2?*5*?+>>FF+*(D*64C79++GE+;*);F786*
@488_0_1/2
tgaggagacggtgaccgtggtcccttgcccccagacgtccataccgtagtagtagtagtaatagaggtagtaataaccactactatcatagtacgcaacacagtaatacacggccgtgtcctcggctctcaggctgttcatttgaagatCcagcgtgttcttggaattgtctctggagatggtgaatcggcccttcacggagtctgcgtagtatgtgctaccaccgctataaataactgagacccactccagcAccttccctggagcctggcggaAccagctcatgtagttgctactgacg
+
CC@CCGGGGGGFFGGGGGGGGGGGGGGGGGGGGGGGGGGGGFFGGGGGGGGGGGGGGGGGGGGGEGGGGGGGGGGGGGEGGGGGFGGGGGGGGEFGGGGGGGGGGGGG8GGA<GAGGGGGGGGGDGGFGGAGGFGGEGCGGCGC9GE9G7DFG8GFCFC=FGEGCABGGGF:GFECGG6GF:EDFGGEFCFGGGCGGFDGGD85CDFC?GCD,FE7+GCCDDCBC:9=FGFG*FFG7FFFCF=966G8B+3@C*DCE=F3BCG1D*8+9=>07D*2DF;)*=*9C6D*7F*7:+00*=+)+
@488_1_1/2
tgaggagacggtgaccgtggtcccttgcccccagacgtccataccgtagtagtagtagtaatagaggtagtaataaccactactatcatagtacgcaacacagtaatacacggccgtgtcctcggctctcaggctgttcatttgaagatacagcgtgttcttggaattgtctctggagatggtgaatcggcccttcacggagtctgcgtagtatgtgctaccaccgctataaataactgagacccactccagccccttccctggagcctggcggacccagctcatgtagtAgctCctgacg
+
CCCCCGGGGGGGCGGGGGGFGGGGGGGGGGGGGGGGGGGGGGGGFGGGGGGGGGGGGGGGGGGGGCGGFGGGFGGGGGGGGGGGGGGGGGGGGGGGGGGGGGF7GGGFGFFGGFGGGGDFGGGGGGDGGFFGGGGGGGDGGGGGGGGGFGGFGEGCGF>GGE8CG,GCAGF=GCGDF78GB9FGFFE?<CGGEGED9@F9F=FGFDD=CGGF,G3GC9G3GDDG+C5GDCF*GC5:1F2G+GGG/<C;+*CCF*CE<?=0,F?G5<7GG;;+*579F:1+@2919FFF6**5F8*253GF*
@488_2_1/2
tgaggagacggtgaccgtggtcccttgcccccagacgtccataccgtagtagtagtagtaatagaggtagtaataaccactactatcatagtacgcaacacagtaatacacggccgtgtcctcggctctcaggctgttcatttgaagatacagcgtgttcttggaattgtctctggagatggtgaatcggcccttcacggagtctgcgtagtatgtgctaccaccgctataaataactgagacccactccagcccctGccctggagcctggcggacccagctcatgtagttgctGctgacg
+
CCCCCGGGFGGGGGGGGGGGGGGGGGGGGGGGGGGGGGGGGGGGGGGGGGFGGGGGGGFGGGGGGGGGGGGGGFGGGGGGGGGGGGGGGGCGGFGCGGGGGGGGGGGGFGGFGFFG9<GGGGBGGGGDGGGGGGFFGG<GGGGFGGGGGGAGFGGEFGGFF8D9GGGGEDGGG9GFGGFDFGFGBDGE7GEBFEE;EGGCGG8/GGGEGFFGGC,C97E=C6F+DEGG?FFCC1DFE8AF,3DG,A2;+<CEAGF925F2G;7CF*FEF;F:CC162654A;+/;4>*C*4/<-))>917+
@488_3_1/2
tgaggagacggtgaccgtggtcccttgcccccagacgtccataccgtagtagtagtagtaatagaggtagtaataaccactactatcatagtacgcaacacagtaatacacggccgtgtcctcggctctcaggctgttcatttgaagatacagcgtgttcttggaattgtctctggagatggtgaatcggcccttcacggagtctgcgtagtatgtgctaccaccgctataaataactgagacccactccagccccttccctggagcctggcggacccagctcatgtagttgctactgacg
+
CCCCCGGGGFGGGGGGGGGGGGGCGGGGGGGGGGGGGGGGGFGAGGGCGGGGFGGGGGC9GGGGGGGFGGGGFGGGFFGGGGFGCGGDGGGGGGGGGGGGGGAGGGGGGGFGGFGGGFGGGGGGFEGGGG>GGEGFFFFFGGGGGFGGGGGGGGE:GCF9GGGFGGCEFGDG+DCG5GG8G9DC5,FGCGGCG9G9CG:GGGGDGGGG>FGGF8C>G?ECE<2FG?GC48E=?E,DC:B;@DC7>+GAC5FAAC8<>F<FD5E*E*.+=16;E<GCG:G8C<3F:12F5>A;4*81+*)5C
@488_4_1/2
tgaggagacggtgaccgtggtcccttgcccccagacgtccataccgtagtagtagtagtaatagaggtagtaataaccactactatcatagtacgcaacacagtaatacacggccgtgtcctcggctctcaggctgttcatttgaagatacagcgtgttcttggaattgtctctggagatggtgaatcggcccttcacggagtctgcgtagtatgtgctaccaccgctataaataactgagacccactccaTccccttccAtggagcctggcggacccGgctcatgtagttgctactgacg
+
CCCCCGGGGGFGGGGGGGGGGGGGGGGGGGGGGGGCGGGGGGGEGGGGGGEGGGFGGEGGGGGGFGAGGGGGGGDCGGGGGGFGGGGGGGGGGGAGGGGGGFGGGGGGGGGGGGGGFGCFF8GGFGFGDGGGG?FGFGCAGFG;GGGFFGFFFDEGFGFCGGGGGEGFGCEFGEGGEGGGFEGG@:D@G9FGGFGCCG,BEC5FFFFGGC68F9DG@CGD:F67C,FG6FC:=9F1@:0E:C7G7G+1CDC*A**G)709*CFE)G@)E*=>1ED>2>++C8;**7D6C+)/F@45:::**
@489_0_1/2
tgaggagacggtgaccgtggtcccttgcccccagacgtccataccgtagtagtaggcgtaggtaccagctgctgcctctctcccctctcgtctcgcacagtaatacacagcTgtgtccgcggcggtcaAagagctcagcttcagggagaactggttcttggacgtgtctactgatatggtgactcgactcttgagggacggAttgtagttggtActtccactatgattgatttccccaatcAactccagccccttccctgggggctggcggatccagctccagtagtaaccactgaaggac
+
CCCBCGFGGGF@GFGGGGFC=GG6E@CGG+G?GCGCAFGG<F@GG@GGGGCGGFGGGFCGGEGFC,FFF8FGG,FG<FGEFFE6G7GG9DFFGEGAG5@FDGGCBGD+,?C+9GFFF<BFGFFFFFEF,798F9BG@FG9GAFG,CCGFCF7,AA,*8F:FCFCAF,C8F9B2G@CG*GF=*D?ED@>*,*C:,9>*EC;@59@;*F?*9,,7,,EC5F9=E,>@*4*8C**,,1/*0:7<,3**,*:52C**))1>*9),5*@)4*)0=19*))*2+)42-.*00)9+*)/+0*;*****
@489_1_1/2
tgaggagacggtgaccgtggtcccttgcccccagacgtccataccgtagtagtaggcgtaggtaccagctgctgcctctctcccctctcgtctcgcacagtaatacacagccgtgtccgcggcggtcacagagctcagcttcagggagaactggttcttggacgtgtctactgatatggtgactcgactcttgagggacgggttgtagttggtgcttccactatgattgatttccccaatccactccagAcccttccctgggggctggcggatccagctccagtagtaaccactgaaggac
+
CCCCCGGGGGGGGGGGG<GGGGGGGGGGGGEGGGGGAGGEGGFGFGGGGGGCGGFGGGG8GGGGGGGGGGGGGGGGFGGFGGGGFGAFGG8FGGGGGGGG8GGGGGGGDFEFGGGGGEGFGGFG8GGGGGFG7GGGGGG@CGGGGGFECGGGGGGGFGGGGFCGE8GGGGDGGDEGGFE,,FGG=GEGF=*FCFG;GFFG5DGG@F67EF?;7,>GE,:DGE;=G@,8CC:=;E?F*A9CCE:@B+G*C1?F+G=6@:FFFCF+8EC@8*;<2*<>23B10)+):*:CC76/F11;)(092
@489_2_1/2
tgaggagacggtgaccgtggtcccttgcccccagacgtccataccgtagtagtaggcgtaggtaccagctgctgcctctctcccctctcgtctcgcacagtaatacacagccgtgtccgcggcggtcacagagctcagcttcagggagaactggttcttggacgtgtctactgatatggtgactcgactcttgagggacgggttgtagttggtgcttccactatgattgaAttccccaatccactccagccccttccctgggggctggcggatTcaActccagtagAaacAactgaagTac
+
6CCCCGEGGF6CGFG7GGF9<G@GGGFGGGCGAG;FCGCGFGFGGDGGG:FF<GG<C+7,FGGGGGCGGGG,FG;9@FFCGGCCCFCGGF7G9FGFDDB,AGCBGCGGFGD,<9GGG9<F@FFF9F?6BFDC<@?,AG:3ECCGGF+:@@AF9GB,CAC@GE@<=C34CG+EC7<GBDF7,4EGD59<2,,8D6,F,8CC?,9:3CE;:+C8,,=+*7F>*+1,CG,*+*,>3CCC***3=,CG1*7F+*+1+C.9A*9*)6)))+)253)0**96*1).*22*0)*01,#/**:0<3/3+
@489_3_1/2
tgaggagacggtgaccgtggtcccttgcccccagacgtccataccgtagtagtaggcgtaggtaccagctgctgcctctctcccctctcgtctcgcacagtaatacacagccgtgtccgcggcggtcacagagctcagcttcagggagaactggttcttggacgtgtctactgatatggtgactcgactcttgagggacgggttgtagttggtgcttccactatgattgatttccccaatccactccagccccttccctgggggctggcggatccagctccagtagtCGccactgaaggac
+
CCCCCGGGGGGGGGGGCGGGGGGGFGGGDGGFGGGGGGGGGGGGCGGGGAGGGGDGGGGGFGGGCGGGGGGGGGGGGCGGGGDG@GFGGFGCGGGGFGGF9GGGGFGGGCGE9GGGGGEGFGFFGF9DGGGGGGGGCGEGGCGEEGGGGFGEGGGCG>8GGFGGGDGDGGGGEC,GD8?GGGEFDFGDFFE8FFCEFGAGE;8=EGEFFGGEGF+F6@CGC88>6E7@E78>G9D,1FGFF*+G87DGEF7+,D*:+=**5=5G8E)C:*+/+5/:C;).2*)+F5)))?F)/87+*C0+)
@489_4_1/2
tgaggagacggtgaccgtggtcccttgcccccagacgtccataccgtagtagtaggcgtaggtaccagctgctgcctctctcccctctcgtctcgcacagtaatacacagccgtgtccgcggcggtcacagagctcagcttcagggagaactggttcttggacgtgtctactgatatggtgactcgactcttgagggacgggttgtagttggtgcttccactatgattgatttccccaatccactccagccccttccctgggggctggcggatccagctccagtagtaacTactgaaggac
+
CCCCCGGGGGGGGGGFGGGGGFGGGAGGGGGGGGGGGGGGGGGGGGGGFGFGGGGGGGGGFGGGGGGDGGGGGCGGFGGGG,DFGGGGGGGGGGGCGGGGDGGGGGGG=CGGGG9EGFGGDGGGGDFGF@GGGGGGGGFGGGFGCGGGGGGGGGFDGEGGFGFGF?GGDDDCGG9GF8GEGDCG8EGGF8GEG:GE,GDDA99?EGGGGG,+AF7GFD7F,FG;7;>7*FG7;G+GFG,6?CD:>77@=:C.CB7?,*<FC6*+*FD*>GFF;C6:+4G)G*)9812F*,*=+9*.G:+:G
@490_0_1/2
ctgaggagacggtgaccagggttccttggccccagtagtcacatagcaatcaccaccacagaggggtctgtgtgcacagtaatatgtggctgtgtccacagggtccatgttggtcattgtaaggaccacctggtttttggaggtgtccttggtgatggtgagcctgctcttcagagatgggctTtagcgcttatcatcCttccaataaatgagtgcaagccactccagggcctttcctgggggctgacggatccagcccacacccactccactagtgctgagtgagaacccagagaaggtg
+
CCCCCGE+FGG-GAGGGGC8FGGGGFCGDGEFGDFGFFCGGF<GGEEG@<FGFAEGE8GEFCAFFFGCA:GDGG@AGGCGGGGGGG+GGG?FGBCGG@DFFFGF:FFE9GFAG:><EFE@EGD=CFFF,:FCFC8F8CDF@EF:GG@FF,FF7@=D8@FF?8FFGFC9C*F@F,7=*A+@ED5,6,CE5CD:+,,CE++=?C@**EG,?,,EECC847:>C@*4,<C+359+1+F,2+A<:/2*+<:;4+*75;=*3>*9*+++***0**+,=+7***5)D++7)/*+14)0:+)*0)+)*
@490_1_1/2
ctgaggagacggtgaccagggttccttggccccagtagtcacatagcaatcaccaccacagaggggtctgtgtgcacagtaatatgtggctgtgtccacagggtccatgttggtcattgtaaggaccacctggtttttggaggtgtccttggtgatggtgagcctgctcttcagagatgggctgtagcgcttatcatcattccaataaatgagtgcaagccactccagggcctttcctgggggctgacggatccagcccacacccaGtccactagCgctgagtgagaacccagagaaggCg
+
CCCCCGGGGGGGGGFGCGGGGGGFGGGGGGGGGGGGGGGGGGGGGGGGGGEGGGGGGGGFGFGGGGGGGGGGGGGGGGEGFGGGFGGGGGGGGGCGGGGGCGGGGEGGGGGGFGGGGGGGFGGGFGGGGFGGGGG,GFGGG>F<GGGGGGFDCFGG:GG@FGGGDFGGDGFGGEE?FGCFGFGGCFGGFCGGGEGGFGGB6C<GECF797FGGG=C7CCBC;7,E,EFG>=G7C@F7FC@FDC,C@EE7DGG7G?3C*:7*GC2*C),C73>***2CFCF))/A:)G:7;,;G)60*@<)+
@490_2_1/2
ctgaggagacggtgaccagggttccttggccccagtagtcacatagcaatcaccaccacagaggggtctgtgtgcacagtaatatgtggctgtgtccacagggtccatgttggtcattgtaaggaccacctggtttttggaggtgtccttggtgatggtgagcctgctcttcagagatgggctgtagcgcttatcatcattccaataaatgagtgcaagccactccagggcctttcctgggggTtCacggatGcagcccacacccactccactagtgctgagtgagaacccagagaaggtg
+
CCCCCFGGGFGGGGGGGGGGGGGGGGGGGGGGGGGGGGGGGGGGGGGGGGGGGGFGDGFGGFGFGGGGGGGGF9GEFGGGGFGGCGGGGGGGGGGGFGGGGGFEGGGGFGGGFGGGGGGGGGGGGGEGFGFFGGGGGGGEGGGGFCGGGGGFGGGGGGGGGG;G=*;FCGF,GCEGEG@GGFAGFG;@FGEF@FFGD9EEAEGGGF;D:=GG,,9+57GD;FCGF*FG7FGFC=5FG?DF<D?*8*;G5F;4++F35C6*;F=8<*+E809:D775F=*=A:1+)41+D22**FC+):><*
@490_3_1/2
ctgaggagacggtgaccagggttccttggccccagtagtcacatagcaatcaccaccacagaggggtctgtgtgcacagtaatatgtggctgtgtccacagggtccatgttggtcattgtaaggaccacctggtttttggaggtgtccttggtgatggtgagcctgctcttcagagatgggctgtagcgcttatcatcattccaataaatgagtgcaagccactccagAgcctttcctgggggctAacAgatccagcccacacccactccactagtgctgagtgagaacccagagaaggtC
+
CCCCCGGGGGGFGGGGGGGGGGGGGFGGGGGGFFGGFGGGGGGGGGGGGGGGGGGGGGGGGGGGGGGFGGGFGGGGGGGGGGGGGCDGGFGFGGGEDGGGGGGGFFGGG?GGGGFGG<GG<FFCGGGFGGEFGG:GGFGFBFGFFGFGGGGGGCGFFG,CG8GFGFGGG<;DDGDGGC@5FAGGFECGCF>=GC;5CCGG+FFDGGG3?8GCGD*GGGF6GG49DF59+EG:G8+G9,*D:9F25*:+*CC@*C9=)C2*>G>C3=ECF>F9C5*@*:2*)2>C<+7@;C79DG<G/1*F)
@490_4_1/2
ctgaggagacggtgaccagggttccttggccccagtagtcacatagcaatcaccaccacagaggggtctgtgtgcacagtaatatgtggctgtgtccacagggtccatgttggtcattgtaaggaccacctggtttttggaggtgtccttggtgatggtgagcctgctcttcagagatgggctgtagcgcttatcatcattccaataaatgagtgcaagccactccagggccttCcctgggggctgacggatccagcccacacccactccactagtgctgagCgagaacccagagaaggtg
+
CCCCCGGGGGGGGGGGFGGGGGGGGGGGGGGGGGDGFGGGGGEGGFGGGFGGGGGGFGGGFGEGGEGGGGGGGEGGGGGGGGGFGGGGGGGGGGGGGGGGEADGGGGAGGGGGGGGDGGFGGGGGGGGGGGFGFGGFGGGGGGGGGGFGGF@EGF>EADGGGGGG@GFGGEGGFGGGEFG6G;GGCG@9E7G7G,AC7E9@GCFGFGFCG/FFCG@EFGF,FE<,C99G*E:FE*28FG@D=G?F?D08F<:25)3FG@?7+69=>;G=CG1D50;C<7DC>2:37*+@4++F=#.29)/7
@491_0_1/2
ctgaggagacggtgaccagggttccttggccccagtagccggagcggtataataaccactccaaaaatcgtaacccatctctctcgcacagtgatacaaggccgtgtcctcggctcGcagactgttcatttgcagatacagggagttcttggcgttgtctctggagatggtgaatcggcccttcacagagtctgcataacctgtgctaccaccattccaattaataccagagacccactccagcccTttccctggagcttggcggaAccagctcatgTcataatcatcaaaggtgaGtcca
+
CCCCCGGGFGGGGGGGGGGCGGGDGGGGGGGGGGGGGGGGGGGGGGGG:GGGGGGGEGGGGGGGGGGGGGGGGGGGGGGGDGGGGGGGCGGGDGCGGGGCGGGGGGGGGGGCGBGG,CFG@GFEGGGGGGG,AGGGGGGGGGGFGFGFFGGGFGEGGGEGE7GGGF?@AFGCFGGGEFGGE>ECFCGG:GGGGFGAD9GBGG;FGGEC,D975G:G8D@DBGGCG<G<FG+,,F,3:F88,F*F4:)F7>E79A7;6F>+E4*?F?*5C75)>:75=+-C9:C7F77C?;6*CC;5*B2)*
@491_1_1/2
ctgaggagacggtgaccagggttccttggccccagtagccggagcggtataataaccactccaaaaatcgtaacccatctctctcgcacagtgatacaaggccgtgtcctcggctctcagactgttcatttgcagatacagggagttcttggcgttgtctAtggGgatggtgaatcgTcccttcacagagtctgcTtaacctgtgctaccaccattccaattaataccagagaccTactccagccccttccctgAagcttggcggacccagctcatgccataatcaAcaTaggtgaatcca
+
@CCCCGGGGGGFC,GGGEG@CGGCGDGGGGGGGC@F6CF9CE6FEC,F6GCEFCF,GGGFGGEGGEGG,CFFEFCFG:FCG,CGGGEAGFGFFFFGEGFCGFDFGGF+,G,GG5,BG=63AE<GEAFF><GF*EFCGG<CG@G,@599EG<5F85G+CC@,,C7,GA7,9GFBF*GC,9G24:,**E+F58;3G@,C?8;@5@GA<CC27+C7*C;C++D@,1*/7>***:,:;30*+21*20)=:,?>779+*)+*209**7)*11E0*228++***12/4*(26)C*),7/)*+*/))*
@491_2_1/2
ctgaggagacggtgaccagggttccttggccccagtagccggagcggtataataaccactccaaaaatcgtaacccatctctctcgcacagtgatacaaggccgtgtcctcggctctcagactgttcatttgcagatacagggagttcttggcgttgtctctggagatggtgaatcggcccttcacagagtAtgcataacctgAgctaccaccattccaattaatacAagagacccactccagccccttccctTgagcttggcggacccagAtcatgccataatcatcaaaggtgaatcca
+
CCCCCGG-GGGGGGGGFGFGFGGGGGGGGGGGGGGGGGGGGGGGGFGGGGGGGGGGFGFGGGGFGGGGGGGGGGGGGGEGG@GGFGGGGGGGGGCDGEGGFGDGCFGFGGGGGGGGFEGGGGGGF<GGFGGGGGGG<GDG9GCGFGGGGFDGGGGGAGG<GGG,9GGCGGF9GGGGGFFGBGCGFGGFFGAG,9CGF@F*8GG,:FG8EGFG@FFFFA9C7C=GGG;+@G+D+*GGD*F+7:5:1*BAFC,0ECF7FC0==G0+9F+*2(2+AD=A9:7=+CC7*,82D5.73*2=**;)*
@491_3_1/2
ctgaggagacggtgaccagggttccttggccccagtagccggagcggtataataaccactccaaaaatcgtaacccatctctctcgcacagtgatacaaggccgtgtcctcggctctcagactgttcatttgcagatacagggagttcttggAgttgtctctggagatggtgaatcggcccCtcacagagtctgcataacctgtgctaccaccattccaattaGtaccagagacccactccagccccttcActggagcttggcCgacccagctcatgccataatAatcaaaggtgaatcca
+
CACCCG-GFFG9F<D<GGGGGAFFGGGGGGE,FEGEACCGGGCE,GGFGG<DGGGFFGCGGFGFGG<GGCGGFGE<GFG,EGGGFF9GGG76GAFGFFGFDGBGEFFG=CGGDEG:CDGFGDGGEFD,CCEF=G=GBGDC8FEG9AECGFEC,8F@CGGCD9,>,,+,G8@9F@,EG3AF@*@9,=E9@8FD>9G*@78;E@?F=*F/25,D,A;E<;1C+32+=0@584+53@*C4*;6+*7:**1G7)*):*/**)9;*2:)*.1<*+**29*1)0++29><))*+**))*18+*/)1+
@491_4_1/2
ctgaggagacggtgaccagggttccttggccccagtagccggagcggtataataaccactccaaaaatcgtaacccatctctctcgcacagtgatacaaggccgtgtcctcggctctcagactgttcatttgcagatacagggagttcttggcgttgtctctggagatggtgaatcggcccttcacagagtctgcataacctgtgctaccaccattcTaattaataccagagCcccactccagccccttccctggagTttggcggacccagctcatgccataatcatcaaaggCgaatcca
+
CCCCCGGGGGGGGGGGDGGGGGGGG9GGGGCGGG9GGGGGGFGGGGGGGGGGGGGFGGGGGGFGGGGGGGGGGGGGGGGGGGGGFGGFGGGGG@GGFFGGGGGGGFGG9DGGGGCGGGGGGGGGBGGGGCGGEDGGGADFGGGFGGGECFGGFAGF9CG9GGGF@C,GGCG@,=GGEEFF,9FCGEFE=8GCF:EEDGGGF8GB*8@DC1GGFG*FG,G**ECE,F7D6CCGAF7DFFC077?CCEFA=EC7C;7D5+)F6FG6:F>,*D40*F=*:5*=>+9C7CC1):0+9.46+**=*
@492_0_1/2
tgaggagacggtgaccgtggtcccttgcccccagacgtccataccgtagtagtagtaagctgctgccccctgtgcacagtaatatgtggctgtgtccacagggtccatgttggtcattgtaaggaccacctggtttttggaggtgtccttggtgatggtgagcctgctcttcagagatgggctgtagcgcttatcatcattccaataaatgagtgcaagccactccagggcctttcctgggggctgacggatccagcccacacccactccactagtgctgagtgagaaccAagagCaggtg
+
CCCCCGGGGGGGGGGGGGGGGGGFGGGGGDGGGGGGCGGGGGGGGGGGFGGGFGGGGEGGGGGFGGGGGGGGGGGGGGGGGGGGCFGGGGGGGGGGGGEGGFE<GGGDF<F<GGGG9GGGGGG<GGGGEGGGFGFGGAFGGGDGGGGGGCFEG@GGGGGGGGFGFAFGFGGGGGFFBFGB0EGDDDF9FGCAAG@E9@8GBCGGBA:GCE>CGG,DG7EDFCGGG:FE,EC9;8G6C4F4CGG+=F:?G@C7)C87+CC977,FC12B)<F>/*/;D**GAD)+*+B790*:2)9**F+.+
@492_1_1/2
tgaggagacggtgaccgtggtcccttgcccccagacgtccataccgtagtagtagtaagctgctgccccctgtgcacagtaatatgtggctgtgtccacagggtccatgttggtcattgtaaggaccacctggtttttggaggtgtccttggtgatggtgagcctgctcttcagagatgggctAGagcgcttatcatcattccaataaatgagAgcaaTccactccagggcctttcctgTgggcAgaTggatccagcccacacccactcAactGgtgctgagtgagaacccGgagTCggtC
+
CCCCCCGGGGCFBFEFGCFC;GGFGFFGCF7GGC@CGEEGGGGDGGFGGGFGFGCGGGF@GGFGFCFE<FEG@GFGGA:E776F?GG8FFBFGFFGE@FF<,,GGGFDFGE7<F8GC<<<G4E@F<CCF,EF,=,DG<FGE,GGG9:F>FD<CFFA@E,98,7=FFFD@ECE8EDFGDD63G3*,;F*D60F@2+,2,@5*,,6C*54<:<E,*6,,*,C@)D4*D<;;*C/4=0<+37**>9*+7/*:?=D++2)*90C/2/*0079**;**)+294+*=72*).*2500+*0:()*+)(
@492_2_1/2
tgaggagacggtgaccgtggtcccttgcccccagacgtccataccgtagtagtagtaagctgctgccccctgtgcacagtaatatgtggctgtgtccacagggtccatgttggtcattgtaaggaccacctggtttttggaggtgtccttggtgatggtgagcctgcAcCtcagagatgggctgtaCcgcttatcatcatGccaataaGtgagtgTaagccGctccaggCcctttActgggggctgacggatccagcccacaAccaTtAcacGagtgcCgCgtgGgaacccagagaagTtg
+
C-CCCGEFGCGGGGAFEGGF<GGGG@CGGE:8FGG6,G@G@EGGGGEF9GCEG@EG,G:FGECGCFGGGD<FEGC,GF8GFGG,@,FF@GFAFGGFGFFF6G@ACGGGEDFGFGEC8C7GF9GG,EFF:7GCGG7E9G,F4A*CGA=8F,BG+F7,DCF,,,E,9EF*<A=F@EC,BG>?9:E+:+*,188E*E?,*@8*,72?,D3G2@F37C**,+8*:*<+9;A4+**ECC1*52=/7:6>351:*E2,22E)<+C+47,**4+*+FC3*5@4)*()*)0)*)D*+*7)96)*)>++2
@492_3_1/2
tgaggagacggtgaccgtggtcccttgcccccagacgtccataGcgtagtagtagtaagctgctgccccctgtgcCAagtaatatgtggctgtgtccacagggtccatgttggtcattgtaaggaccacctggtttttggaggtgtccttggtgatggtgaAcctgctcttcagagatgggctgtagcgcttatcatcattccaataaatgaTtgcaagccactccagggcctttcctgggggctgacggatccaAcccacacccactccactagtgctgagtgagaacccagagaaggtg
+
C68CCGGGAGEFEGGDGGCDDCEG+GGFGFGGFFF9GGDGCCF+GGGF<GFGGGGFG@DGGFFFGFGG8AGGCGB,,6GCGDCG=GDG?GGE7EGBGFGFGGGECGFFGFDCF8CCD7?GE9GAC<GEGGDEFEDFFFFFFF:GGGFF5ECAAGG>FB,EG,;,*F,;=A>C=E>9DC,@7D3@F8=+>E,,E/**=>,8FG>C<,*?+9CA*@4+32,:5:FCC2CF7,C7+C6,/101+74::*<G/+GD**/*+=)#*,*0:>0+*120**C0/*)/0))*5+*2)))1/0):*<**9
@492_4_1/2
tgaggagacggtgaccgtggtcccttgcccccagacgtccataccgtagtagtagtaagctgctgccccctgtgcacagtaatatgtggctgtgtccacagggtccatgttggtcattgtaaggaccacctggtttttggaggtgtccttggtgatggtgagcctgctcttcagagatgggctgtagcgcttatcatcattccaataaatgagtgcaagccactccagggcctttcctgggggctgacggatcGagcccacacccactccactagtgctgagtgagaacccagagaaggtg
+
CCCCCGGGGGGGGGGGGGGGGGFGGGGGGGGFGGGGGGFGGGGGGGCGGGGGGFGGGGGGGGGGGGGGGGGGGGFGGGGGGGGFGGFGGGGGGGGGGGGGGGGGGGGGEGEEGGGFG9G<G9GEGGEEGGGG<GGGGGFGGGGGGGGFGG7GGFGGGCGEFGGGGFCGGGFGGEGEGGFGDDD7CCG?GCFFGGDG,E8GGA5F56CG,E,G7<C8F68C8G1<F<+G5GFFG*EF+C4EACC*5,CC,BB=6)CFC>CG7F*65:C*G:F5;CC1)24C=C+F**+6D5F+;FC*CC40*
@493_0_1/2
tgaggagacggtgaccagggttccttggccccagtagtcaaagtaaccagccacttctctcgcacagtaatacacggccgtgtcctcagatctcaggctgctcagctccatgtaggctgtgctcgtggattcgtccgcggtaatcgtgactctgccctggaacttctgtgcgtagtttgctgtaccaaagatagggatgatccctcccatccactcaagcccttgtccaggggcctgtcgGacccagctgatagcatagctgctgaaggtgcctccagaagccttgcaggagaccCtcacc
+
CCCCCGGGGGGGGGEGGGGGGGGGGGGGGGGGGGGGGGGGGGGGDGGFGGGGGGFGGGFGGFGGGGGDGGGGGGGGGGGGGGGGGGGF:GGGGGGGGGGAGGGFBGGGGGGGCGGGGCFGGGGGFGG8GEGFGGGEFGGGGGGGGGGGGGGDGCGFGGGGGEDE,@G:EGGCEGGFFGFFEGADGGEF9@FGCEECF=G=G@GG9F=FCA3F7CDDGC?GFEF86DCE;C?C,GF*;C<*,C79G*6>C3:=B+@4?>6/97>1,:74:AF)CA+)+F*C)+/1C>*C.147)7:)))9+=
@493_1_1/2
tgaggagacggtgaccagggttccttggccccagtagtcaaagtaaccagccacttctctcgcacagtaatacacggccgtgtcctcagatctcaggctgctcagctccatgtaggctgtgctcgtggattcgtccgcggtaatcgtgactctgccctggaacttctgtgcgtagtttgctgtaccaaagatagggatgatccctcccatccactcaagcccttgtccaggggcctgtAgcacccagctgatagcatagctgctgaGggtgcctccagaagccttgTaggagaccttcacc
+
CCCCCGFGGGGGGGGGGGGGGGFGGGFGGGGGCGGGGFGGGFGDGGGGGGGGGGGGGGGGGGGGGGGGGGGGGCGFGGGGFGGGGGGGGFGGFGCCGGGGGDGG<FGGGGDFGGGFGGGFGGGGGGGGGFGGGEGG=GGGGGGEFDGFGGEGGGGEFFGFGG5GCGGGGFGA@GFG;EGGEDG@GGGGG*GD=EFFGD,C+CCECF:C,8,C8FFF,EGD99G,BCE@;GGGC4FFBC+D8EAGAC1GA8FC5AC9+)77C*D*0++:190:2=7**6*/2(1C*0)*+7*@3*F9)7?7+
@493_2_1/2
tgaggagacggtgaccagggttccttggccccagtagtcaaagtaaccagccacttctctcgcacagtaatacacggccgtgtcctcagatctcaggctgctcagctccatgtaggctgtgctcgtggattcgtccgcggtaatcgtgactctgccctggaacttctgtgcgtagtttgctgtaccaaagatagggatgatccctcccatccactcaagcccttgtccaggggcctgtcgcacccagctgatagcatagcGgctgaGggtgcctccagaagccCtgcaggagaActtcaAA
+
CCCCCGGGGGGGGGGGGGGGGGGGGGFGGGFGGGGGGGGGBGGFGGGGGFGGGFDGGCEGGGGGGGGDGFGGGGGGFGGGGGGGGGGFGGGCFGCGGGGGGGFGEGGGFGGGGGFGDGGGFGEGFGGGGGGFGGGEGGCGGFGDGFGFGGFGFFFGEFGGFGEGF,FGGGC,9FGGGEGGGGG:GG8GEFFGGC@@+EC,CGFDGF5GGE;F,;+F?FG=G7G:G:>=9+8G7+=GFCC+FFFF=?0?F+C8*7=7<D;5**GC3742F=**69+*?****A@+CG+707+-+*C@185))
@493_3_1/2
tgaggagacggtgaccagggttccttggccccagtagtcaaagtaaccagccacttctctcgcacagtaatacacggccgtgtcctcagatctcaggctgctcagctccatgtaggctgtgctcgtggattcgtccgcggtaatcgtgactctgccctggaacttctgtgcgtagtttgctgtaccaaagatagggatgatccctcccatccactcaagcccttgtccaggggcctgtcgcacccagctgatagcGGagctgctgaaggtgcctccagaagccttgcaggagacctAcacc
+
BCCCCDGGGDGGGGGGGGGGGFGGGGGGGGGGGGGGGGGGGGGGFCGGGGGGGGGFGGGGGGGGGGGGGGGGGGGFGGGGGGGGGGFFGGGGGFGGGGGGGGGGGGGGGGGEGFGGGGGG9GBGGGGFCFGGGGGEFGFFGGCGFGGGGECGGGGGGFGGGGGG7GGFF7C;FGEGBFGGGGBG;G=GGD@BF=A+EFEC6CCE::FFCCGGEC;FFEGGE+ECEF6@GGG,FG7?@79*G?,9G9+G7533CC:++*GF<:FB,5F7*G+>?.G:/4*C=FG*2:*?C*990+A9*+*2+
@493_4_1/2
tgaggagacggtgaccagggttccttggccccagtagtcaaagtaaccagccacttctctcgcacagtaatacacggccgtgtcctcagatctcaggctgctcagctccatgtaggctgtgctcgtggattcgtccgcggtaatcgtgactctgccctggaacttctgtgcgtagtttgctgtaccaaagatagggatgatccctcccatccactcaagcccttgtccaggggcctgtcgcacccagctgatagcatagctgctgaaggtgcGtccagaagccttgcaggGgaccGtcacc
+
CCCCCGGGGGGGGFGG9GGGGGFGGGGGGGGGGFGGGGGGGFGGGEGGGGGGGGEGGGFGGGGGGGGGGGGGGGFGGGGGGGGGFGGGGGGGGGDGCGCFEGFFGGFGGGGGGFFGGEDGGGGGG<G7GGGGGGGGGFCFFGFAFADCGBGGE,FGGG5DGGGF<FFC;G;>8>CGFCEGGGE;CG@F9GGGGGG@?CG=?GC>F*CGGFGGGGBCC=CDD=F78FE5C7@9ED9CDECD4<9:D691:)+AG=G7BCCDF@5C@7=:3=<F*<*D05+;**3)8ADD+;**F>6)2>*7)
@494_0_1/2
tgaggagacggtgaccagggttccttggccccagtagtcaaagcgggtaactccccgaaccatagtaatatccccgtctctcgcacagtaatacacggccgtgtcctcagatctcaggctgctcagctccatgtagactgtgctcgtggacgtgtccctggtcatggtgactctgccctggaacttctgtgcgtagcGtgtgctaccaccactagggttgattattcccatccactcaagcccttgtccaggggcAtgtcgcacccagtAcatatagtagctggtgaaggtgtaGccagat
+
CCCCCGGGGGFGGGGGGFGGGGGFGGGGGGGFGGGFGGGGGGGGFGFEGGGGGGGGGGGFGGCGGFGGGGGGGGGGGGFGGGGGGGGGFDGGGGGGGGGGGDFFGDGGGGGGGGGGGGGGGGGGGGCGGGGEFGEGFGGGGG9DFGGFGGCGGFCDGGGCG?GG<DGDFGGGDGGFGGG8@GGG:BF@FCGGGGG7G,ADGGG+GCGF5FE7/E78<=+G<FGFFFGGFG>?F,*+G*00FG:;CGF*?F1F:C*+1F9+FCG*A0*C***FG*:?77F*+*:C3:+@*2**F9**>*.*>
@494_1_1/2
tgaggagacggtgaccagggttccttggccccagtagtcaaagcgggtaactccccgaaccatagtaatatccccgtctctcgcacagtaatacacggccgtgtcctcagatctcaggctgctcagctccatgtagactgtgctcgtggacgtgtccctggtcatggtgactctgccctggaacttctgtgcgtagcttgtgctaccaccactagggttgattattcccatccacGcaagcccttgtccaggggcctgtcgcacccagtgcatatagtagctggtgaaggtgtatccagat
+
CCCCCGGGFGGGGGGGGFGGGCGGGGGGGGGFGGGGFGGGGGGGGGGFGEGGGFGGGGGGGGGGGGGGGGGFAGGGGGFGGGGGGGGGGGDGGGGGGGGGGFGGGGGGGGFGEFFGGFFGGGGGGEGEGGGGGGGGGFF=FGC9FGGGGGGFCFGG9FDGGGAFFCGFGGGGFGBF9FGEGFGGFC=AFCFEFGGCDEDEGDG;FDF8GFFE4GFF756GCG3FE4EC=FGFEG,*9<E8777;)?C:G7=D*,2F;/7,2C7F02*:*C6*+72<*+*/7),+)77+0=F:84>F;9=+)
@494_2_1/2
tgaggagacggtgaccagggttccttggccccagtagtcaaagcgggtaactccccgaaccatagtaatatccccgtctctcgcacagtaatacacggccgtgtcctcagatctcaggctgctcagctccatgtagactgtgctcgtggacgtAtccctggtcatggtgactctgccctggaactCctgtgcgtagcttgtgctaccaccactaggTttgattattcccatccactcaagccctGgtccaggggcctgtAgcacccagtgcataGagtagctggtgaaggGgtatccagat
+
<CCCCGGGGFDFGGG7F,GGEFGGDECFG<AGGGFGGGGFGGGGGCFGGEFFEF@AGGFGF<GFFGF6GFGGGG@GF:GGCGC,GGGFG7FCGFAGGFFFFA8=G4<FFC<FE4FFCFFGDGEF?,GEBG@FFG+9ECEFG7,G,EA4D=F:A,G:FCG3,DF,FCE0FFD9@9,CG;=D=@,8C,8<B8<G8C:DG:D<EF2,G/FF,2,>?*7B*:*+G,+*4*+C;**9C+C1/9;;:;*++)=>;*:*F*)07+0))*+281.):7))*1***37)0***7)2**7**2*7)**)8)
@494_3_1/2
tgaggagacggtgaccagggttccttggccccagtagtcaaagcgggtaactccccgaaccatagtaatatccccgtctctcgcacagtaatacacggccgtgtcctcagatctcaggctgctcagctccatgtagactgtgctcgtggacgtgtccctggtcatggtgactctgccAtggaacttctgtgcgtagcttgtgctaccaccactagggttgattattcccGtccGctcaagcTcttgtAcaggggcctgtAgcacccagtgcaAatagtagctggtgaaAgtgtatccGgat
+
-CCC@G8FCGC+GGG,FDGGE9,GFGGGFFGGFGG9GA@GGG@GG+@9GGEGGCCG,FFGGFG7<FGFGGGGFCGGDGCCG9DFGFGBCGDEGGGFGEGGF5FGGFGEEE6,DGGGFCGG8FEFFEDF,C<,8G<C7:GG7CCF*7F73,8+C9FACGCG,CBGG<ED+,>CE<=:F,FC:>*EE;94;CC,=<8+D=,;,G>GG:7;E,4;9,+8E:+9*,6>,7E:,*4*/+46*0E1C***/2**C>*),C*195=)<5***)59;++2+9/**)/0***)?*****2+1;+***+3*
@494_4_1/2
tgaggagacggtgaccagggttccttggccccagtagtcaaagcgggtaactccccgaaccatagtaatCtccccgtctctcgcacagtaatacacggccgtgtcctcagatctcaggctgctcagctccatgtagactgtgctcgtggacgtgtccctggtcatggtgactctgccctggaacttcGgtgcgtagcttgtgctaccaccactagggttgattattcccatccactcaagcccttgtccaggggcctgtTgcacccagtTcatatagGaTcAgTtgaaggtgtatcAagat
+
C-C9CEGGG-GGFGDDG@FFGGG7DGG,FEFGG8GGGG>GG6GCFGGEGGCGDDG7GGGEAG6CF<GGG,GF@GFC:DF+GGGGCGFF7CGDG<@BG<D,FDBAF@FC:FFE:EFG*,=AFCBC,C<FAF>B:G>GEGEA9E9F@C7E4A,+FGFDF>G,,@CAB+AG9CG29GFG8+>,2*DGG,F+@DC*?26G<=,**,++;:8,:+D:1*F,C,,BC,D0*,7=/:<@5++,*,,*C**+/54::3A3*+*3<+*1=2***+0+)+)>>)51**2*()2*/)**)();+99)(**))
@495_0_1/2
tgaggagacggtgaccgtggtcccttgcccccagacgtccataccgtagtagtagtagtaatcggacgagccatctctcgcacagtaatacacgaccgtgtcgtcagatctcagcctgctcagctccatgtaggctgtgctgatggacgtgtccctggtactggtgaccctgccctgaaacttctgtgcatagtttgtgccaccactgttagggttgatccgtcccatccacCcaagcccttgtccaggggcctgtcgcacccagtgcatataCtagccggtgaaggtgtatccagaagcc
+
CCCCCFGGGGGGGGGGGGGGGGGGGGGGGGGGGGGGGGGGGGGGGGG8GGFGFGGGGFGFGGGGGGGGGGGGGGGGGGGFGGGGFGGGGGGGGGGGFGGGEGGGGGGGGGGGGCGGFFFGGGFFGEGFGG9GGFEFGGGFCEE<EGGGFGGGGFFGGGGG,,GGGFGGGGG>GFG>GG9CGGGGGGCGFF@GG,GFCCF5FGC@8?GGBGCFGEE7GFGFG<A5CCGCG>CG,F+FC6*@F,GG=E*A9+GC@5?5+F59@)C2GC+D=+C:E)4;BFF>*.).=**;:>DAG1;*,>(*+
@495_1_1/2
tgaggagacggtgaccgtggtcccttgcccccagacgtccataccgtagtagtagtagtaatcggacgagccatctctcgcacagtaatacacgaccgtgtcgtcagatctcagcctgctcagctccatgtaggctgtgctgatggacgtgtccctggtactggtgaccctgccctgaGacttctgtgcatagtttgtgccaccactgttagggttgatccgtcccatcTactcaagcccttgtccaCgggcctgtcgcacccagtgcatatagtagccggtgaaggtgCatccagaagcA
+
@8CCCGG@EGG<GCGGEFGFFG,G6GGFG@GGGGGG7GGGGGFFGAFAFCGFGGE@GFGEFFCFGGFFFDGGAGEEGEEDF>GCFFD,GDCFGGGGGGE@GCGF=5GFEGFG,FG9GGG,FBG+F>8GA+,FFDCGF7GA<F:A<AGD+C*G>F+=AEFGB,GFE,DFG=>E>3:FC8,FBE81=8,C@?3E9F7F8FDE3CC@9CC*,+;:8=*69D*A5+0*B*C75,,A<+*:80?,+0;4+)0,<**0<D3:,0)*/0*+239*511*90+*>02)+):0++C52***0****))4*
@495_2_1/2
tgaggagacggtgaccgtggtcccttgcccccagacgtccataccgtagtagtagtagtaatcggacgagccatctctcgcacagtaatacacgaccgtgtcgtcagatctcagcctgctcagctccatgtaggctgtgctgatggacgtgtccctggtactggtgaccctgccctgaaacttctgtgcatagtttgtgccaccactgttagggttgatccgtcccatccactcaagcccttgtccaggggcctgtcgcacccagtgcatGtagtagccggtgaaggtgtaCccagaagcc
+
CCCCCGGGGGGGGGGGGGGGGGGGGGGGFGGFGEGGGGGGGGGCGGGGGGGGGGGGFFGGCGGGFGGGGGFGGGGGGGGGGFGGGGGGGGFGGGFG,DGGFGFGFGFGFGGFGGGCGG9GFGFGGGFFEGGGGEGGGGGG9FCGGFFEEGGG8GFGGGDGGGGGFFFF@GEFEGFFG9GGCFGGGCGGCCGGGGGDGF6FCGD<*3F;CGFDFG=7EDD,EE7@5GFFE@EGCFD<F;G,+G7*:5E)2:E:=@9*+;*/4BC97*12)7+7)557<*18>D)**7++*+1+<*>D1:09)
@495_3_1/2
tgaggagacggtgaccgtggtcccttgcccccagacgtccataccgtagtagtagtagtaatcggacgagccatctctcgcacagtaatacacgaccgtgtcgtcagatctcagcctgctcagctccatgtaggctgtgctgatggacgtgtccctggtactggtgaccctgccctgaaacttctgtgcatagtttgtgccaccactgttagggttgatccgtcccatccactcaagccAttgtccaggggcAtgtcgcacccagtgcatatagtagccggAgaaggtgtatccagaagcc
+
C-CCCGGGDDFG6FGGEGFF9CGAGGGFGGGGFGGGGFECGGC;GG<G9G<GGGGGGG,GFG<,4GCEGCG<EDGF:GE@EGCGFEAFGFF@EFGEFEBGGE@GG:A,9GBGGG?FFG9F=@EFF,F9FGF<F,FFGGGFGD@FA<E:E9F,+<:>?ACG9DCGG8BD=,F:;,+7>+A@>4C;G9AC8GB>D=CBC0,+:@>F;GF6@E,,E@C3<,75>9,;*=+<:=A,1++3*:,*;C0G55*)?CC7*;1+)*91*)//<+*))+:483)):*0*D+>1*1*0/0).:55.:(;)3
@495_4_1/2
tgaggagacggtgaccgtggtcccttgcccccagacgtccataccgtagtagtagtagtaatcggacgagccatctctcgcacaTtaatacacgaccgtgtcgtcagatctcagcctgctcagctccatgtaggctgtgctgatgTacgtgtccctggtactggGgaccctgccctgaaacttctgtAcatagtttgtgccaccactgttTgggttgatccgtcccatccTctcaagAccttgtcAaggggcctgtcgcGcccagtgcatatagtagccggtgaaggtgtaCccagaagcc
+
CCBCCFGGEGEGGGGGGGFGEE9,GG@GCGCEGGGGGGGFFGGFFGEFGFGCGGGGGEDGF:GCEFGFEFFGGFGGGGFF<GCD,GG,FFGGGF,EGCGF<FGF9E>DGFD,F,,CFGAF,FFFGGFEFEFFG4>GAG@@88@FE<AFAFFF?G=DF;@F3CG<3<FCF:EG98@FE,*=8/0BFGF+,,5<AE52DG;@,+,4B,,+3+,3,/E8F+3*,G*C*)+*@C*G?,E<@3C*;*?*D*++1*8*+C*+1F+)++)*++*5C1202:**)*/*D7*+22:)8*2+*D<7/2)*)
@496_0_1/2
tgaggagacggtgaccaggCttccttggccccagtagtcaaatcccgtagtagctcccactataccggccccgtgtgcacagtaatatgtggctgtgtccacagggtccatgttggtcattgtaaggaccacctggtttttggaggtgtccttggtgatggtgagcctgctcttcagagatgggctgtagcgcttatcatAattccaataaatgagtgcaagccactccagggcctttcctgggggcCgacggatccagcccacacAcactccactCgtgctgagtgagGaAccCgagaag
+
@C-CCE-G@GFGFFG8CFG,GGGDGGGFBEGGGCFGG@GGGGGGEGG<6FFGGFGGDFGFGE<FGG@GEE@GCFGDEFGC,GECFG,C,GGGAGC9F@BCGGG@FAF,,8F<?GDEFEGG@,7FCD9EGCCFEGCGGE?CAFEC>FGFFCAG:,E<9GF8CC=F9,2@E94FGD,=CEC5ECFDG3,42*,F=@8B,C@1*1=,=:+,4??C,+:@B0*4<?9C1,819*4*0+C*:A;?+D6+87:**,9+0:**2:(5C**2***+*?1*7>1**F?*2*#**2*C1)(+)9#.5)):)
@496_1_1/2
tgaggagacggtgaccagggttccttggccccagtagtcaaatcccgtagtagctcccactataccggccccgtgtgcacagtaatatgtggctgtgtccacagggtccatgttggtcatGgtaaggaccacctggtttttggaggtgtccttggtgatggtgagcctgctcttcagagatgggctgtagcgcttatcatcattccaataaatgagtgcaagccactccagggcctttcctgggCgctgGcggTtccagcccacacccactccactagtgcCgagtgagaacccaCagaag
+
CCCCCGFGGGGGGGGGGGGGGGGGGGGGGGGGGGGGGGGFGG<GDGGGGGGGGGGCGGGGGGGGGGGGFFGGGGGGFGGGGGGFGGGGGGGGFGFGGEDGGGGGGGGGGGGFFFGGGGGF:GGGGGGGGEGGGGFGGGGFGFGGDFGGFFGFGGFFGGGCGGGGFCDGFF?FGGCGGFFGCFGG99FAGGGFEFFG8GFGFD@>F,6G@FEFEGG,GGGC,E3?GFGFF?97*C7<+<G6,GG27:7CF+0C2+F1D>;9+7F@F:<):B=+7E763:+1C*<+<1:4E(/)2=***C+7*
@496_2_1/2
tgaggagacggtgaccagggttccttggccccagtagtcaaatcccgtagtagctcccactataccggccccgtgtgcacagtaatatgtggctgtgtccacagggtccatgttggtcattgtaaggaccacctggtttttggaggtgtccttggtgatggtgagcctgctcttcagagatgggctgtagcgcttGtcatcattccaataaatgagtgcaagccactccaggTccttCcAtgggggctgaAggatccagcccaGacccactccactagtActgagtgagaaATcagagaag
+
CCCCCGGGGGGFGGFGGGGGGGGGGGDGGGGGGGGGGGGFGGGGGGGGGGGGGGGFGGGGGGFGGGG@GGGFGEGGGGGGGGAGGGGFGFGGGGGGGGFG<GGFGGGFFGGGFGGGGGGFGGGGFGGGGCGCEGGGGGGGG:GGGGGGGAECFDCG@ACFGFFEGG8E@GGGGGGGFFGGGGE@@,DGFFF9GFG7,CEF3F;GGG>FF>GBFFFGFG5<B<FGGFDGGF8*=G+DF*A+>?:<+2D7C<*FF=F*:7+?5GF#F2(;C7++B:*=*51+)726DA?F79)*))***E96+
@496_3_1/2
tgaggagacggtgaccagggttccttggccccagtagtcaaatcccgtagtagctcccactataccggccccgtgtgcacagtaatatgtggctgtgtccacagggtccatgttggtcattgtaaggaccacctggtttttggaggtgtccttAgtgatggtgagcctgctcttcagagatgggctgtagcgcttatcatcattccaataaCtgagtgcaagccactccagggcctttcctggggActgacggatccagcccacacccactccactagtgctAagtgagaacccagagaag
+
CCCCCFGGGGGGGGGGGGGGFGGGCGGGGGGGFGGGGGFGGGGGGGGGFGGGGGGFGGGFGGDFGGGGGFGGGGGFGGFGEGFGGFGFGGGFGGGGGFGGGGGGGGGGGGGGGGFGGFGGFGGGGFCGFG7GGGGGGGGGGGGGDFGG>GEGG;FGAGFGGGEEE;FFFG7GGFGGCFGEFEC>FCGGDCGFGEF,=GDFAGG,CG@GDF1,E+F;,A8FF*>*:*GAE5CC=FGFFF,FF?CA?50>F1?95?6>FG)F=GF6*AC2A*73F;60+@+:G.(2ACF=+F<**123+)C8C
@496_4_1/2
tgaggagacggtgaccagggttccttggccccagtagtcaaatcccgtagtagctcccactataccggTcccgtgtgcacagtaatatgtggctgtgtccacagggtccatgttggtcattgtaGggaccacctggtttttggaggtgtccttggtgatggtgagcctgctcttcagagatgggctgtagcgcttatcatcattccaatCaGtgagtgcaagccactccagggcctttcctggTggctgacggatccagcccacaAccactccacCagtgctgagtgagaacccGgagaag
+
A9C-CGGGGEGGCDGDGGGG,;GFGGE66GGEFE<G,CGF,,@GGFG7CGGGGG<GGGFGGD<CGDGG,GACFGGF<,F9F,EFG9FGGCFGFGFAFGGEGCGFFCE:GCGGGGEF,FFEFEGC,F,>FFF<=EGA@GCFFAFD7F9FF,=BB9DG:FG>GA;G+,8@9><,83+,=,A+6,6,*8;@,3<45EE86F,:*F;*5D+8C*A+,*F;8=G94,273C9;9;7*<,7,*=//*7=*,,C1CC/+:971/)**C2D;:.:73*)2**2):+:*11**8000>*1**9))26)**
@497_0_1/2
tgaggagacggtgaccagggttccttggccccagtagtcaaagtagtgggttctgctataggctttcgcacagtaatatacggccgtgtcctcggctctcaggctgttcatttgcagatacagcgtgttcttggaattgtctctggagatggtgaaccggcccttcacggagtctgcgtagtatgtgctaccaccactaccactaatagctgagacccactccagccccttccctggagcctggcggacccagctcatTgcatagctgctaaaggtgaatcAagaggctgcacaggagagt
+
CCCCCGG9FGGGGGGGGGGGGFGG@GGGGGGGGGGGGGGGGGFGGGGGDGDGGFGGGGFGGFGFGGGFGGCGDGGGCFGGGGFGFGGGGGGGFGGAGGGFGFGGGGGGGGGGGGGFGGGGGGGAGGGGEGGFGGCFGCGEFGFGGFGGGFDFGEFGGGGGGGFGFGFGGGGFCGGG,GFGGFGFGGGFE,E?GGEG,6FEA6GGFCE95@BG@F*,@G7>GGC,CFG:FGD:C@CC=FF;ECEGFC7F+2C?G+3G+D*@G6C=F6?,?9<2G72:?5**<)928:79*)<)3:7.>70**
@497_1_1/2
tgaggagacggtgaccagggttccttggccccagtagtcaaagtagtgggttctgctataggctttcgcacagtaatatacggccgtgtcctcggctctcaggctgttcatttgcagatacagcgtgttcttggaattgtctctggagatggtgaaccggcccttcacggagtctgcgtagtatgtgctaccaccactaccactaatagctgagacccacAccagcTccttcActggagcctggcggacccagctcatggcatagctgctaaaggtAaatccagagCctgAacaggagagt
+
CCCCCGGGGGGGGGGGAGGGGGGFGGGGGGGGGGGGGGGGGGGGGFGFGGGCGGGFGGFGGGGGG@GFGGFGGGGGDGGFGGGGGGFGGGGGCGGGGFFGGGG9GBGAFGGFGFGGGGFEGGGCGGGG5GFGGGGGGGFGCGGGG9GGGGGFGGGGGGG7FDGEGAGGGGEDG;GGGGEFD;E+GGCEE?FG3GGGCGGGFG,F7ECGBG7=EEE7GCGG,GG65+,F,:E@,CFG5>9;FGGD1>@<,48>E+D*C+CG97+)657*@5=F::18),C0**0**A)+2F)/99*:F(*=.
@497_2_1/2
tgaggagacggtgaccagggttccttggccccagtagtcaaagtagtgggttctgctataggctttcgcacagtaatatacggccgtgtcctcggctctcaggctgttcatttgcagatacagcgtgttcttggaattgtctctggagatggtgaaccggcccttcacggagtctgcgtagtatgtgctaccaccactaccactaatagctgagacccactccagccccttccctggagcctggcggacccagctcatggcatagctgctaaaggtgaGtccaTaggctgcacaggagagt
+
CCCCCGGGGGGGGGGGGGGGGGGGGGGGGGGFGGGGGEGGGGGGGGGGGGCCGGGGGGGFGGGGGGGGGGGGGGGGGGGGFGGGGGGCGGGGGGFDGGFGGGGGGGGGFGDGGGGEFFGGGGDGDGFGGGGGFGGGGGFG:GGGFGFGFG>GEG8GDGGCGFEFFGGEGFF8CGGDDG>=G9FGDFDGFGCFFGGGEEGG9F:;ECEFF5G=GGFG,,CC>,*C9ECC:<8DC9,=9C*+FCFAG@*72+CF7/:G3,*F7+<D=4?D1;199<:5D)*;=)7*E52*+;0F*)357**C3
@497_3_1/2
tgaggagacggtgaccagggttccttggccccagtagtcaaagtagtgggttctgctataggctttcgcacagtaatatacggccgtgtcctcggctctcaggctgttcatttgcagatacagcgtgttcttggaattgtctctggagatggtgaaccggcccttcacggagtctgcgtagtatgtgctaccaccactaccactaatagctgagacccactccagccccttccctggagcctggcggacccagctcatggcatagctgctaaaggtgaatccagaggctgcacaggagagt
+
CCCCCGGGGGGGGGGFGGGGGGGGGGGGGGGGGGGGGGGGGFGGGGGGGFFGGGGGGGFGGGGGGGGGGGGGGGGGGGGGGGGFGGGGGGGFGGGGGEGGGGGEGGGGGGGGGGFGBGGG=GGFGGGGEGGGGGGFGG>FGCCFEG:FGGGCGGGGGGFFGGGGGFGFDGGGGGGFGBGDGDGDFGFFGGFFGFED@G8FGE,GFFGDB<GGGDC:G1GG95FFE3DGC,FCF8@76FCC6F:FAGCCCCCE8GCFDF,G+F+CE,*;+C+0E+@@6+930*+563GC1**0/;+0+)7EF
@497_4_1/2
tgaggagacggtgaccagggttccttggccccagtagtcaaagtagtgggttctgctataggctttcgcacagtaatatacggccgtgtcctcggctctcaggctgttcatttgcagatacagcgtgttcttggaattgtctctggagatggtgaaccggcccttcacggagtctgcgtagtatgtgctaccaccactaccactaatagctgagacccactccagccccttccctggaCcctggcggacccagctcatggcatagctgctaaaggtgaatccagaTTctgcacaggagagt
+
CCCCCGGGGGG@GGGGFGGGGGGGGGGGGGGGGGGEGGGGGGFGFGFGGGGFFGGGGCGGGGGFGGGGFGGGGGGGGEGGGGGGGGGDGDGGFGGGGGGGDGGEFGGGFGGGGFGFEGF9GG9D?GGGGFGGGGGCGGG,GGG8GGGGGGGG,GCGGEGGFFGEGGCGDGCFGGFGFGFGGG,FG9FFGCA?DGGF:GGCGGGE9FFCG9G1E>,,C,CG@C9GF+GEGFG7?C:7CG*4+G<D:+DF9=22EFDG8D2=C:2C9G/7C9+;3GD+*4+=?A28=;+=5D76*5F*:)CC(
@498_0_1/2
tgaagagacggtgaccattgtcccttggccccagacatcaaaccggtagtaataaccactacaaaatcccGttctcgcacagtaatacacgaccgtgtcgtcagatAtcagcctgctcagctccatgtaggctgtgctgatggacgtgtccctggtactggtgaccctgccctgaaacttctgtgcatagtttgtgccaccactgttagggttgatccgtcccGAccactcaagccctAgtccaggggcctgtcgcaccTagtgTGtatagtagccggtgaaggAgtaAccagaagTcttg
+
--CCCFGGG@GGFGGFG=GFGGGFGG@GGEEF@GG9CFCGEGFGDGGGG9GCGGGC,CFFFFGCGGGFE,,G@GGG@GGFG,G,76GFFGFFGGG@GFFGE<GGFG,GDC<BFGDFG<5FEGG:,A,,,FGEBFGFFCDFGGFFF+EFC,0ECBECC,D8FGF@C,CF@DFED?6,E6A,GF8EF6*::3;C@*:==F8;8E,*=CCD478*<+7,GBA,,,C**=9;,*@3B72G+:A,2D7*+3CC=+C*:@>;*=*)*57)**9<*C9+516):/.*2*)-+:*+**2//)796)6*+
@498_1_1/2
tgaagagacggtgaccattgtcccttggccccagacatcaaaccggtagtaataaccactacaaaatccccttctcgcacagtaatacacgaccgtgtcgtcagatctcagcctgctcagctccatgtaggctgtgctgatggacgtgtccctggtactggtgaccctgccctgaaacttctgtgcatagtttgtgccaccactgttagggttgatccgtcccatccactcaaAAcctGgtccaggggcctgtcgcacccagtgcatatagtagccggtgGaggtgtatccagCagccttg
+
CCCCCGGGGGGGG9FFGGGGGGGGGGGGGGGGGGGGGFGGGGGGCGFGCGGGEGGGGGGGGGGGGGGGGGGGGGGGGGGGGGGGFCGGGGGGGGGGGEGFG8GCGGGGGGGGGGGGG8GGGGGGGGGFFGGGGGGGEGGGG<EGGGGFGGGFGGGCEGGGG7GCGGFG@EGGE?GFGGEGGAG9,G8FGEFGCGGFGG3CGCGFGGC8>E=9FGCC9D+ECECC6GGC6GCFF+7++7+GC7*8G*,;CA*:2=*5C):F,C*:FF71.**<:2<:4EC**9:0C</8F/1++*/F1**G7
@498_2_1/2
tgaagagacggtgaccattgtcccttggccccagacatcaaaccggtagtaataaccactacaaaatccccttctcgcacagtaatacacgaccgtgtcgtcagatctcagcctgctcagctccatgtaggctgtgctgatggacgtgtccctggtactggtgaccctgccctgaaacttctgtgcatagtttgtgccaccaAtgttagggttgatccgtcccatccactcaagcccttgtccaggggcAtgtcgcacccagtAcatatagtagccggtgaaggtgtatccagaagccttg
+
CCCCCDGGGGGGGGGGGGGGGGGGGFGGGGGGGCGGGGCGGGGGGGGFGGGGGGFGGGGGGFGGGGGGGFGGGGGGGCGGFGGGGGGGGFGGGGGG>GGGGDGGGGGEFGGGGGFGDGGGGGGGDGGGGGGGGGGGA:GGGGGGG=:CFGGGFGFGGG9FCG9CGGEGGDGGGGCDG9GBCF,GGFFFGGEGC><G7GDGGF+GGE+G;F7GCG,FF=A=7G>*C:C5GG:,CAC,:4*,C+05F:G*E,G01C*E+,77=G),CC7G+9.F>**8C+C<01*D+79C+4+F)7*().0/*
@498_3_1/2
tgaagagacggtgaccattgtcccttggccccagacatcaaaccggtagtaataaccactacaaaatccccttctcgcacagtaatacacgaccgtgtcgtcagatctcagcctgctcagctccatgtaggctgtgctgatggacgtgtccctggtactggtgaccctgccctgaaacttctgtgcatagtttgtgccaccactgttagggttgatccgtcccatccaAtcaagcccttgtccaggggcctgtcgcacccagtgcatataAtagccggtgGaggtgtatccagaagccttg
+
CCCCCGGGGGGGGGGGFGGGGGGGGGGGGGGGGGGGGGGFGGGGGGFGGGGGGGGFGGGGGGGGGGCGCGGGGCGGGGAGFGGGGGFGGGFGEGGGGGGCGDGGFGGGGGGGFGGGGGFFFGGGGFGGGGGG,GG:GEFGDGCGGAGGGGGGFGGGFDGGGGGGGG9FFGAGFGG,GGFFCCF,GFGFGE@E7FCG=F3F:G9@EA*F9CCGGF>GG@GG,6GG*EC7+CDF,G8@*G*DFF+7*CD=/7CCCG:*:*G?D9;?GFAC8F*B6;6FBC@20*:F2C@+F><F9D47,06+*
@498_4_1/2
tgaagagacggtgaccattgtcccttggccccagacatcaaaccggtagtaataaccactacaaaatccccttctcgcacagtaatacacgaccgtgtcgtcagatctcagcctgctcagctccatgtaggctgtgctgatggacgtgtccctggGactggtgaccctgccctgaaacttctgtgcatagtttgtgccaccactgttagggttgatccgtcccatccaGtcaagcccttgtccaggggcctgtcgcacAcagtgcatatagtagccgAtgaaggtgtatccagaaCccttA
+
CC<CCGGGGGG-FCE8GDGGDGGFGGGGGGD<FGCGDFGFGGEDCCCGG<GG,EGGECG8GGGFGFEGFG9EGGFGG9EGGG8FG8GAFGGGFE5GFFGGED,9GF<FEG,E4=GG@AGGEAFFDG@CCEFF,G,,F@E8@F<:BDCD,CF=F9B6FD<?6,>ED=GE>E,@+@,D,,GG4D<E=@9+,E,6;*FC/E=,56CG,>D*7*?=,,+F1+F=+7*,,C+<*F,*0*/G<7+5+*@09=:)C8<;*/C)*))+9+:*2+;07))*>C0*9))*=*0(E9)1.))*95()2(19+
@499_0_1/2
tgaggagacggtgaccagggttccttggccccagtagtcaaagggagtagcagctaccaccacttctttcgcacagtaatatacggccgtgtcctcggctctcaggctgttcatttgcagatacagcgtgttcttggaattgtctctggagatggtgaaccggcccttcacggagtctgcgtagtatgtgctaccaccactaccactaatagctgagacccactccagccccttccctggagcctggcggacccaActcatggcatagctgcAaCaggtgGTtccagaggctgcacTggag
+
CCCCCGGGGGGGGGGGFGGGGGGGGGGGGFGGGGGGGGGGGGGGGGGGEGGGGGGGGGGGGGGGGGGGFGGFGGGGGFGGGGGFGGGGEGGGFGGGCGGFGGGCGBGGGGFGGGGGFFGGGGGFGFGGGGCDGGGGGGGGGCGGFGCGGECGGGGDGGFCGGGFFFFG,GGFGAGFAGDGEG6G>GFEGF+EGCGGF9,>FFFCG6EFDGGFFF==CC2C3:GE*+1=CFG=E+GAB=8*==9=*GF5GF8<7,+*<**;*F=FF9)9C+<?+>*,54=)+**):=23:98165***C*6*
@499_1_1/2
tgaggagacggtgaccagggttccttggccccagtagtcaaagggagtagcagctaccaccacttctttcgcacagtaatatacggccgtgtcctcggctAtcaggctgttcatttgcagatacagcgtgttcttggaattgtctctggagatggtgaaccggcccttcacggagtctgcgtagtatgtgTtaccaccactaccactTatagctAagacccactccagccccttccctggagcctggAggacccagcGcatggcatagctgctaaaggtAaCtccagaTgctgcacaggag
+
CCC@AFG<GEGF@GCGFGFFFGGGG,@CGG<CEFCGFGCGF,DCFFFA;,+,FDG;FGF9GGCGE,FGFGEGGEEGG=@GFFGGGF,EFEGB<GFFGG@G+FCG8GG6G8FFEFFG@GGF:D<DGEGFFGCFFEFEF,ACE,GEFEG,F@A:FGC<*FF8+9GC:*5F6DAFG*@@8G;;E9G:,@GE3++53,CDC/9+,@,*<D2+4,C*=:,=3C+=8**+1>+0C2/8*>+AC2>4?+F*,9**:,92,**5C**@*>:+:*0)+***)2/3))*+.*)*9;*)*502+*0+)*-);
@499_2_1/2
tgaggagacggtgaccagggttccttggccccagtagtcaaagggagtagcagctaccaccacttctttcgcacagtaatatacggccgtgtcctcggctctcaggctgttcatttgcagatacagcgtgttcttggaattgtctctggagatggtgaaccggcccttcacggagtctgcgtagtatgtgctaccaccactaccactaataTctgagacccactccagccccttccctggagcctggcggacccagctcatggcataCctgctaaaggtgaatccagaggctgcacaggag
+
CCCCCGGGGGGGGGGGGGCGGGFGGFGGFCGGGGGGEGGGGGGGGGGFGGGGGGGGGGGGDGGGGGGGDGGGGGGGBDFGFGGGGGGGGGGCGGGGGGGGFGFGGGGFGFGFGFFGFGGGGG9GGG8FG9FFDGGGGGGGFFEGGFCGGFEEGGGG9FGGFFG;GGG3EDGGF?C@GEC;GGGFG=CD*GE,GGEFGECGCGGGG7EAGB2*;F/?1ECGGEECCC:@FEFDGC+5G=GFECGG7@+?1+C/D7:>*5*<;G7*FF/*F9;D+C*D9C:=2D<9::*5*A:FA>4F)*4**
@499_3_1/2
tgaggagacggtgaccagggttccttggccccagtagtcaaagggagtagcagctaccaccacttctttcgcacagtaatatacggccgtgtcctcggctctcaggctgttcatttgcagatacagcgtgttcttggaatCgtctctggagatggtgaaccggcccttcacggagtctgcgtagtatgtgctaccaccactaccactaatagctgagacccactccagccccttccctggagcctggcggacccagctcatggcatagctgcGaaaggtgaatccaTaggTtgcacaggag
+
CCCCCGGG<GGGGGGGGGGGGGBGGGGFGFGGGGGGFGGGGGGGGGGGGGGGGGGGGGGGGGGGGGEGGGGEGGGGGGEGGFGGGGGGGGGFGGGGGGGGEGG9GGGGGGGGD9GDGGGEGGGFGFEGDGCGDGG8CFGG8GGGGFGCGG,GFGGGFGECGDGGGGGF7G>FGG:GGGFADBGGGGGEF@GGGFBGFG*GGF7FCFGG,DF,GG@FGGFG7GDFCG7,8DG7CCEAF797?FA8GG+GG:FG*;7F6F767;D=2:+G?C@F)C)?<E:7F+?77**7*)*F>*1*F5C*=
@499_4_1/2
tgaggagacggtgaccagggttccttggccccagtagtcaaagggagtagcagctaccaccacttctttcgcacagtaatatacggccgtgtcctcggctctcaggctgttcatttgcagatacagcgtgttcttggaattgtctctggagatggtgaaccggccAttcacggagtctgTgtagtatgtgctaccaccactGccGctaatagctgagacccactccagccccttATctggagcctggcggacccagctcaGggcatagctgTtaGCggtgaatccagaggctgcacaggaC
+
BCCC-EEGGCGF:FGAGG;EGCGGGGGGGGFGGGGGEGGFCGGGGCGGCGEFGGF9G7FGFGGG@CGGFGFGGFGGFGGG@EGDGE,GEC4FGCGCF@GGCGBGF?GFGFF,G+CGGC,?+FCCGGFGDCAGECF?FF7FDE,8:C,G,;9DGCGD>G@G+EG@9,CG@@D,9>87FF8,>AE@GF3:/@4+GG,=>CC,**>9*DBGC>,,2+1E0@@9@/D:@<1895E<;**+F3GC/*C8,C45<79,C+*2/.9E#)E/5:);5*/*<,+*7523E)2*)F))*))C*/G**/+*)
@500_0_1/2
tgaggagacggtgaccagggttccttggccccagtagtcaaaatagcagctggtactactactcctcgcacagtaatacacggccgtgtcgtcagatctcaggctcctcagctccatgtaggctgtgctcgtggatgtgtctgtggtcatggtgactctgccctggagcttctgtgcatagtttgtgttaccattgtaagcgctTatccatcccatccactcaagcccttgtccaggggcctgtcgcacccagctgataccatagctggtaaGTgtgtaaccagaagccttgcaTgaAacc
+
CCCCCGGGGGFGGGGGGGGGGGGGGGGGGGGGGGGGGGGGGGGGGGGGCGGFGFGGGGGGGGGGGGGGGFGGGGGGGGGFGGGGGGGEGGGFFGGEFF9FGGGGGFFGGFGFBGFGGGGFGGGGGGFGEGCGG?GG7CGFGGGGCFEFGGGGCGEE@GGGEG<GGEFGGGGGGAGFFCGGG9G>A@GCAF@EGEGCFC?CECFC+GC7?GFC8GECEEE>AG:+6?;C*:CGC@1C,GG*6A37G+E2FA>*++F1C+G?)33@C*7G2*02)+7=G)+CC9>7)4=F)?7B69)*A)*94
@500_1_1/2
tgaggagacggtgaccagggttccttggccccagtagtcaaaatagcagctggtactactCctcctcgcacagtaatacacggccgtgtcgtcagatctcaggctcctcagctccatgtaggctgtgctcgtggatCtgtctgtggtcatggtgactctgcTctggagAttctgtgcatagtttgtgttaccattgtaagcgctgatccatcccatccTctcaagcccttgtccaggggcctgtcgcacccagctgataccatagctCgtaaaggtgtaaccagaagcAttgcaggagacc
+
CC<CCGGFGGGFGGGGGA@F,GGGGGCCGGF9GFGGGGFGECG<CGGCGDGCGGGBDGG6,FG@GGDFCCFF,F,=FED@GABGF9F?G@GFEEFGGEFGGGFFGG9<GFDF9CGGF597FFABGFEGGFF,FA<G,EGF,F>FCF?EFC,7FFFFG4D/;,,D;:;=,9*<E,>GG6F=4,>,C3,BG+GG,82D*,9==,;5:4CC72C=6E,6:2,3;:69>F:4<*/79?*:9=11=F,0+*<F0+2*<>5+>+A>7*7;+<+)*9*F<D01***2*+/920*4**-*)+)+)(4*)
@500_2_1/2
tgaggagacggtgaccagggttccttggccccagtagtcaaaatagcagctggtactactactcctcgcacagtaatacacggccgtgtcgtcagatctcaggctcctcagctccatgtaggctgtgctcgtggatgtgtctgtggtcatggtgactctgccctggagcttctgtgcatagtttgtgttaccattgtaagcgctgatccatcccatccactcaagcccttgtccaggggcctgtAgcacccagctgataGcatagctggtaaaggtgtaaccagaagccttgcaggagacc
+
CCBCCGGGGGGGGGGGGGGGGGGGGGGGGGGGGGGGGGGGGGFGGGGGAGGG9GGGGGGGFGGE8GGGGGGGGGGGGGGGGGFGGGGGGGGGGGGGFGGGGGGGGGGGFG<?GGGGFGGGGCCGGGGGGGGEFGFGGGGCCGFGFGGGFEGAGGA@FGEDG9G<GGFFEFG,CGGG@GGCGF:=DFGFEF>GGGFFD9,GB9FGDDC@G6AD:CA6C;D5ADDEGE5G9GE,G,2DC,2C9F7F+8G:GG7<,DG*G:*++@8C*,@):>=C71+D>2094*1C219@=1:8*E24951.+
@500_3_1/2
tgaggagacggtgaccagggttccttggccccagtagtcaaaatagcagctggtactactactcctcgcacagtaatacacggccgtgtcgtcagatctcaggctcctcagctccatgtaggctgtgctcgtggatgtgtctgtggtcatggtgactctgccctggagcttctgtgcatagtttgtgttaccattgtaagcgctgatccatcccatccactcaagcccttgtccaggggcctgtcgcacccagctgataccatagctggtaaaggtgtGaccagaagccttgcagAagacA
+
CCCCCGGGFGGGGGGGGGGGGGGGGFGGGGGGGGGGGGCGGGGGGGG9GGGGGCGGGGGGGGFGGGGGGGFGGGGGFGFGFGGGFGGGGGFGGGGGGFGGGFGGGGGGGGDGFGF?GGGGGFGGGG?FGGFGG9GGGCGFFGGGFG:FFGFGFFGFG;GGGFG8DGFFDEFCGGGGE?EFDCGFGGFFGGGG9ECGGD@5589FGFEGG;GCGCGG+GGG2D9FF87:9FGCA;CFAGFA=GG;;FC295F1:?FCDGC@:C=G7)<3=+/9;<*:77*)7/?F)7)5670=1*7*<6<D(
@500_4_1/2
tgaggagacggtgaGcagggttccttggccccagtagtcaaaatagcagctggtactactactcctcgcacagtaatacacggccgtgtcgtcagatctcaggctcctcagctccatgtaggctAtgctcgtggatgtgtctgtggtcatggtgactctgccctggagcttctgtgcatagtttgtgttaccattgtaagcgctgatccatAccatccactcaagcccttgtccGggggcctgtcgcaGAcagctgataccatagctggtaaaggtgtGaccagaagGcttTAaggGgacc
+
9CB@A;@CEGG<CF-CGGGGGEGGGFGG<GFGGGG8GG<G@GGFFGGCECFGGGG<G@GFECGGCGGCGGF,CGGFGGGGDFGFFF,8<,CEFGGGFFG?5FFG9FFFFF9GGGF9FGFFFGFF+GD,GG?EGDEFF:+@:3FFFC@=C8CC+>GAGG?F,3<:FCFGG@=>G,ED*5B>FCG,E89C6EEE*@2G+F59,F5EF:E<5=?*F,,>+9*+1=?2>2:71*?*7**:9=*1*+*C*527)/>5)/90F,+=2<,01+*D**;00C92******2*F**6F9*)**;.))70*
@501_0_2/2
ctgaggagacggtgaccagggttccttggccccaggagtcgaaccagggtataataaccactccaaaaatcgtcctctcgcacagtaatacacggccgtgtcctcagatctcaggctgctcagctccatgtaggctgtgcttatggaggtgttcctggtcatggtgactctgccctggaacttctgtgcatagcctgtgttaccactgttagggttcatccatcccatccactcaagcccttgtccagtggcctgtcgcacccagttgatatcataactggtgaaggtgCatccagaagcc
+
CCCCCGGGGGGGGGFGGGGGFGGGGGGGGGGGGGGGGGGGGGGFGGGGGGGGGG@GGGGGGGFGGGGFGGGGGGGGDECGGFGGGGFGGGGEGGGGGGGGGFGGGGGEGFGFFDGFGGGGFDGGGGGFGGGGGGGGFGGECGFGGGDEGGGC9FGGFGGGG?D8CFGEGFGGFGDFGA,F>=GGFGG5FBCCAEGGDGFGGEG>?FFFBFC7EC?@>G=EF*D7,G:GD9E*F@CDC9;FC:G9CF,CEF/B,AE*C5GFFC,7*@DEC9=*5F2>*E7C0)5;F)F**+;:*D:)+8*73
@501_1_2/2
ctgaggagacggtgaccagggttccttggccccaggagtcgaaccagggtataataaccactccaaaaatcgtcctctcgcacagtaatacacggccgtgtcctcagatctcaggctgctcagctccatgtaggctgtgcttatggaggtgttcctggtcatggtgactctgccctggaacttctgtgcatagcctgtgttaccactgttagggttcatccatcccatccactcaagcccttgtccagtggcctgtcgcacccagttgatatcataactggtgaaggtgtaCccagaagcc
+
CCCCCGGGGGGGGGGGGGGGGGGFGGGGGGGGGGGGGGGGGGGGGGGGGFGGFGGG@EGCGGGGGGGGGGGFGGGGGFGFGGGGGGGFGGGGGGGGGGGGGCGFGGGFGG:CGGGGGCGCGGGGGGGGCG7<FGGGEGGGFGGGGFGGGFGFFGGGCFFGFG?CFFFCAFG:GGGGEGEGCEFC,GGG9DGG@>?GGFFFCF5GFGGCEGD;GG8AG+GCCGF+:A,:5*GF87EGGCG:9G:C@:GD@CF*GC,*B@B:,>*8C7*?5D+/C76;A2)D?+*/;=*+9C3)*/9/;E*.+
@501_2_2/2
ctgaggagacggtgaccagggttccttggccccaggagtcgaaccagggtataataaccactccaaaaatcgtcctctcgcacagtaatacacggccgtgtcctcagatctcaggctgctcagctccatgtaggcGgtgcttatggagAtgttcctggtcatgTtgactctgccctggaacttctgtgcGtagcctgtgttaccacAgttagggttcatccatcccatccactcaagcccttgtccagtCgcctgtcgcGcccagttgatatcataactggtgaaggtgtaCccagaagcG
+
-CCCCGGGGG-GGGG,GGC<FGFG76EGGGC+GA,GGEGFGDE@GGG,GEGGEGF<GFFFGFGGGEFG<FFGEFEFABEDFGFGFEF,EGGG<7G,GC?CFE@D*DFFGFFEFFG5F,EF4GFGGFFFFFE9:GF,AAEG+,FAGEC5+ACEFF@9GF=FG8,*=<34GF:+DCC,<D@*,D673AG,+,F@B?,@@5F9A8@*5**0C*,,03G97C>*3*+2)?*2<1DD19*/C*<F*<)92A550*2<*)C/)?+=,*<**0*0*)+*7;+1*,***0)6*:*)(*)*C*0)+*/)(
@501_3_2/2
ctgaggagacggtgaccagggttccttggccccaggagtcgaaccagggtataataaccactccaaaaatcgtcctctcgcacagtaatacacggccgtgtcctcagatctcaggctgctcagctccatgtaggctgtgcttatggaggtgttcctggtcatggtgactctgccctggaacttctgtgcatagcctgtgttaccactgttagggttcatccatcccatccactcaagcccttgtccagtggcctgtcgcacccagttgatatcataactggtgaaggtgtatccagaGgcc
+
CCCCCGFGGGFGGGCGGGGGGGGGGGGGGGGGGGGGGGGGGGGGGGGGGGGGGGGGCGGGGGFGGGGGGGGGGGGGGGGGGGGGGGGGGGBGGCFGGGGGFCGGGGGFEGGFBFFGGFGGGGGGGG9EGEFGGDGGCGGGGFGFGCF?FGCG@GAGGGEG>GGGC@EGFFCGDGGFG9GDE,GDGGGFFFGGFGGG,FG4FGGDFGF8FC:6GCBF;DFCGG7;G=8GFF<7@GGF9*5FA*GBF7?F1G:+9=F8,G=179*6F34*G+/=<.7G7=)97;AF93C*9)*:C*7*,*.94
@501_4_2/2
ctgaggagacggtgaccagggttccttggccccaggagtcgaaccagggtataataaccactccaaaaatcgtcctctcgcacagtaatacacggccgtgtcctcagatctcaggctgctcagctccatgtaggctgtgcttatggaggtgttcctggtcatggtgactctgccctggaacttctgtgcatagcctgtgttaccactgttagggttcatccatcccatccactcaagcccttgtccagtggcctgtcgcacccagttgatatcataactgTtgaaggtgtatccagaagcc
+
CCCCCGGGGGGGGGGGGGGGGGGGGGGGGGGGGGGGDEGGGG<GGGGGGGGGGGGGGGGGGFGGGGGGGGGGGGGGGGGGG6GGGGGGGGGGGFGFGEGGGGGGGFGGGGGG<GGGGCGGFBGGGFGEFGFGGGGGGGGGGGGCGFGAGCFA9GGGGAGGGGGGGAFGFGGFCCGG8FGGGE9DEED9G@@@F?GGGDCF<E=,+G5CCG:FFGG@G>E>7D*CG42<95<GGCG6G<*C<EG6*C,?,CGGG=*7+F>/*;9*7:9?4C*719929F2C*5*F25<F.:9(+7F*7:3/+
@502_0_2/2
tgaggagacggtgaccagggttccttggccccagtagtcaaagtcccataaccactccaaaaatcgtacctctcttgcacagtaatacacagccgtgtcctcggctctcagactgttcatttgcCgatacagcgtgttcttggcgttgtctctggagaCggtgaatcggcccttcacggagGccgcgtagcttgtgctactccTatcactattaatCcgtgagacccGcaccagccccttccctggagcttggcggacccagtgcatccagGGgcCactgCTTgtgaatccagaggctgca
+
CCCCCGGGFFFGFGGG,GGGGGFFFAGGGGF7@DGCCD;CG@DEEG<GD9FGFGGGGGGGA?GEGB<,GGCF<GGFGGGFGG@D,,EAG6,,GCG=GGGCC9G,GDG8G,GFBGG,CEG9G<GD,9GF,DGFCFFF:?D8CGECEE?D@@FF>,CG,E,E=>CE,GE8G,DBFG@@+D98<,+FCF58FC<>4EC@F<8A<E6+*7*E3CC=,,,C***=5;**4=:*B8,*24<,*7+E2*15+061+9+*C)58)***/0*190F/*)*)/**(0*+)#(*))9*27**0/)+*/2*70
@502_1_2/2
tgaggagacggtgaccagggttccttggccccagtagtcaaagtcccataaccactccaaaaatcgtacctctcttgcacagtaatacacagccgtgtcctcggctctcagactgttcatttgcagatacagcgtgttcttggcgttgtctctggagaCggtgaatcggcccttcacggagtccgcgtagcttgtgctactcccatcactattaatacCtgagacccacacGagccccttccctggagcttggcggacccagtgcatAcaCtagctactgaaggtgaaAccagaggctgca
+
<BCCCGGCFFFGGGG6C,GG<GFDG@GGGFGEGGGCGGGGGG<GGCFC6GFEFGG,EGGGGGFE<GE+EGF8GF<GGG@GFAFECFGGG,FFCFGFFFG7GF,AG+FFG<FG,@FGG,BG<EG@8GFF:F?C*G,EAFFAEG8FG?EF++GEFGFE*E,DGEEAD@F<BC,D;G@,GFEEG@F@F;>3**D,8F>,>;@9C*FCCF,2B,C70*E/@0*=51E*71,;8*4*67/89D**9+6,/+C+)*F9*,9*+773*1*:015*)<+0:9+*)*+:*(1****))**));5)(9>)*
@502_2_2/2
tgaggagacggtgaccagggttccttggccccagtagtcaaagtcccataaccactccaaaaatcgtacctctcttgcacagtaatacacagccgtgtcctcggctctcagactgttcatttgcagatacagcgtgttcttggcgttgtctctggagatggtgaatcggcccttcacggagtccgcgtagcttgtgctactcccatcactattaatacgtgagacccacacGagccccttccctggagcttggcggaccTagtgcatccagtagctactgaaggtgaCtccagaCgctgca
+
CCCCCGGGGGGGGGGGGGFGGGGGGGGGGGGEGGGGGGGGGGGGGGGGGGGGGGGGGGGGGGGGCGGGGGFGGGGGGGGGGGGGFFGEGGFGFGGGGGGGFGCGGGGGCGGCGGGCG?FGGGGGGEGDGGGGGGFFGGD<GGGGGGGGEG9GF,A=FFGGGFGEFDGG;EFAEGEGG<C@9:GCGGEFA,GFFFCEE;E,GF57F>GDAGEE,GG=GG=GF;A=DF4+G+4?,G,<8>G:D*D97C2C=C@7C=<G*9+*C8F*><F**;F+6)6C44>990530D20+;7+(6*))8C*3
@502_3_2/2
tgaggagacggtgaccagggttccttggccccagtagtcaaagtcccataaccactccaaaaatcgtacctctcttgcacagtaatacacagccgtgtcctcggctctcagactgttcatttgcagatacagcgtgttcttggcgttgtctctggagatggtgaatcggcccttcacggagtccgcgtagcttgtgctactcccatcactattaatacgtgagacccacaccagccccttccGtggagcAtggcggGcccagtgcatccGgCagctGctgaaggtgaatccagaggGtgca
+
CCCCCGGGGGGGEGGGGGGEGGGGGGGGGGGFGGGGGGGGGGGGGGGGGGGGGGGGGGFGGGGFGFGGGGGGGGGGFGGGGGGGGGGGGGEGGFGEGGGGGEGGG@GGFGGGGGGGGGEFGGGGGGGGGGGGGGGEGAGGGGGGFFGGGAFGGGGFGGGGFGFEFGGGFGGE;EFGFD3GFBFGGF9F?DC>FE@9E,DGGGF,DDCB=BC:E<G<FGA?=*F?G<D1D,CC,+8CF<GAF268,:5;;/@EDF6C*5C>F*/CFCE7*+**:C1D+C2E*25?+C*F+*2078*7*40D:
@502_4_2/2
tgaggagacggtgaccagggttccttggccccagtagtcaaagtcccataaccactccaaaaatcgtacctctcttgcacagtaatacacagccgtgtcctcggctctcagactgttcatttgcagatacagcgtgttcttggcgttgtctctggagatggtgaatcggcccttcacggagtccgcgtagcttgtgctactcccatcactattaatacgtgagacccacaccagccccttccctggagcttggcggacccagtgcatccagtagctactgaaggtgaatccagaggctgca
+
CCCCCGGGGGFGGGGGGGFGGGGGGGGGGGGGGGGGGGGGFGGGGGGGGGGGGGGGGFGGGGGGGCGGGGGGFGGFGGGGGGGGGGGFGDGGGGGCDGGGGGGGGGGGGGGFGEGEGGGG9GFGFFGGFFD?GGGGGGGFFGGGEG@FFCGGDGFFGGF,GGEDGGGEGGEFGFGGBDGC9GG:GFGCGGGFDGGCFFDG:GEFGGDGG?G,G<?G3DGGDFF8FGG,?9FFF@7G:FCD056C@;GG*G79)GC9C@1C*E*;C@;7B6*C*978)*:D;48<=9=DG97+A:**<.*74
@503_0_2/2
tgaggagacggtgaccagggttccttggAcccagtagtcaaagtagcgggtcgtttcgctcgcacagtaatacacggccgtgtcctcggctctcaggctgttcatttgcagatacagtgagttcttggcgttgtccctggagatggtgaatcggcccttcacagagtctgcgtagtatatggtactaccactactactaatgtatgaaacccactAcagccccttccctggagcctggAggatccagcAcatgtagtagtcactgaaggtgaatccagaggctgcacaggagagtctcagg
+
@CCACFGGECF-GG,G@FGGGFGFGGGG+GGDGEGGGG6;GFGGEGE<GGGGGGFGGE,GGG9EG:GFG@GGGCC<EGFGGFFECD,GGG6FGB<GGGGF,7FGEGFF9GGEGFFA<GFGD7F,C9,GF@FF?FG@CAGCFDFC<FAF3:,@,G,@F8FF99,C9:G,F7*9CGE7;CCEF>78DFEE8GB*F,:CE,<CA;C;CA+<E@,:,5,0<G*E88@C,55+1,6?,8+E*+*C+>;5)9:+**+*,=9)+*1***>+)*+5*)@52.*?6*++:/7:)4*:)*@/)*)-+9#*+
@503_1_2/2
tgaggagacggtgaccagggttccttggccccagtagtcaaagtagcgggtcgtttcgctcgcacagtaatacacggccgtgtcctcggctctcaggctgttcatttgcagatacagtgagttcttggcgttgCcccAggagatggtgaatcggcccttcacagagtctgcgtagtatatggtactaccactactactaatgtatgaaacccactccagccccttccctggagcctggcggatccagctcaGgtagtagtcactgaaggtgaatccagaggctgcacagTaAagtcCcagg
+
C<CCCG@FGGG@FEAGEGEGGGGDDGFFGGGGGGGCFCGGGFGGGGEFFGG6GCGGGFGG<F8GG@F;<@EG,GFFGEC8EF8FCCGFF9C9FFGGEG=GGE,9DE+FG?F?9,,,ECGGC,98F<FGFGF49+G8G,FG=@F:C:G:,G,,7EAGB@DGGG9GF=@@ECEC+@C>@GE=?3C@F,EGG;=@GF978F<4>DG7D5<DE<GC8;9?*@*)E*:C15*7F/+E5D)++?1F:**C9+,)4:6+7*5/1)*+40,+1+6*/4*<*/11=;2.01970F+:)+.+*)00*6(*0
@503_2_2/2
tgaggagacggtgaccagggttccttggccccagtagtcaaagtagcgggtcgtttcgctcgcacagtaatacacggccgtgtcctcggctctcaggctgttcatttgcagatacagtgagttcttggcgttgtccctggagatggtgaatcggcccttcacagagtctgcgtagtatatggtactaccactactactaatgtatgaaacccactccagcccctCccctggagcctggcggatccagctcatgtagtagtcactgaaggtgaatccagaggctgcacaAgagagtctcaAg
+
CCCCCGGGGGGGGGGGGGGGGGGGGGGGGGGGGGGGGGGGGGGGGGGGGGGFGGGGGGGGGGGGFGGGGGGGGGGGGGGGGFGGGFGGGGFGGGGGGGGGGGGGDGFGGGGGEGGGGGGEGFGFGBEGGF@GGGGFGGEGGGGFAGDGGGFCGGECGGGGCECFGFGG>F8FGDEDDDGG@FEF5FCGGCDE9>DCCGF=G>FDEC;G>8EGD?C:>9CA,2@G,G76@*EE5CEC*GFG9C@:;,FCE56E95G)>2?G)5;*+65)G+F)0*+/=++29C)E:)9C*>*F:0)58:1+C
@503_3_2/2
tgaggagacggtgaccagggttccttggccccagtagtcaaagtagcgggtcgtttcgctcgcacagtaatacacggccgtgtcctcggctctcaggctgttcatttgcagatacagtgagttcttggcgttgtccctggagatggtgaatcggcccttcacagagtctgcgtagtGtatggtactaccactactactaatgtatgaaacccactccagccccttccctggagcctggcggatccagctcatgtagtagtcactgaaggtgaatccagGggcCgcacaggGgagtctcagg
+
CCCCCGGGGGGGGGGGGGGGGGGGGGGGGGGGGGGGGGGFGGGGCGGGGGGGGGGGGGGGGGGGGGGGFFFGG@FGGGGFGGGGCGDGGGGGGFGGGGGGGGGGGFCGGGGGG<GGGGGE<GEGGG:GFGGGGGFGGCFG<GGFGGGGGAGGF>GGGFFGGGCGFFGAGGGFFGFD*GGGCGF9GGF;GD=GEEGFEB7B9FGGF2G=G;EGFGG;GF*C,6ECGG9++9<@>+EF@G?5CECCG:,A554.*:+;*,C2:7:7*F)=;:A+9<:@*+75CG*:04)GC:*F91;.**G;*
@503_4_2/2
tgaggagacggtgaccagggttccttggccccagtagtcaaagtagcgggtcgtttcgctcgcacagtaatacacggccgtgtcctcggctctcaggctgttcatttgcagatacagtgagttcttggcgttgtccctggagatggtgaatcggcccttcacagagtctgcgtagtatatggtactaccactactactaatgtatgaaacccactccagccccttccctggagcctggcggatccagctcatgtagtagtcactgaaggtgaatccagaggctgcacaggagagtctcagg
+
CCCCCGGGGGGGGGGGDGGGGGGGGGGGGGGGGDGGGGGGGGGGGGGGFFCGFGGGGGGGGGGGAGGGGGGGGGGGGGGGFGGGGGGGGGGGGGGGGGGGGGGGFFGGGGGGGDGGGGGDCGFGGFFGB@FGGGGFGGGFGGGFAGGFGFDGGFFCGGGECFGFGFGC;GGFG,CGGG,FGFGCGGB8+GEEG89GG,FDFGCGCEEAFE*8FGA>@CC6CFG>7FC+F@CF+FDFDCC**8;+F)+6;/E>+G*GFFEDC:7FF?FA:40+9D*F7F07G82<4.:4);52C++87F6C*
@504_0_2/2
tgaagagacggtgaccattgtcccttggccccagacatcaaaagcatcagggatcgtagccactatatccacccgatctgtggtacagtaatacacggctgtgtcctcggttttcaggctgttcatttgcagatacagcgtgttttttgaatcatctcttgagatggtgaatctgcctttcacgggtgcagcgtagtctgttgtcccaccatcagttttgcttttaatacggccaacccactccagccccttccctggagcctgAcggacccagctcatccaggcgttactgaaagtgaat
+
CCCCCGGGGGGFGGGGGG?GGGGDGGGGGGGGGGGGGGGEGGGGGAGGGGGGGGGGGGGGGGGGGGGGGGGGGGGGCGGGGGGGGFGGGGEGGGGGGGGFGFAGEFGFGGGGGFFGGGGGGEGGGFGGG7GGGFGGFGGGGGGGAFFFGGGGGGGGFGGDD,GG=DGFGC>;GGG@EE?GFEC7FFDF?GFGGGEGGFC5DCGFG6*FGEGGFFGG9GEEEF+G6GCG**E;F4:7F8+EDF*CE>GGC)*52*F*CD=G*)<G2*45FCGF>2082;*7?+9C54+6:**.=7*70F83:
@504_1_2/2
tgaagagacggtgaccattgtcccttggccccagacatcaaaagcatcagggatcgtagccactatatccacccgatctgtggtacagtaatacacggctgtgtcctcggttttcaggctgttcatttgcagatacagcgtgttttttgaatcatcCcttgagatggtgaatctgcctttcacgggtgcagcgtagtctgttgtcccaccatcGgttttgcttttaatacggcTaacccCctccagccccttccctggagcAtggcggacccagctcatccaggcgttacCgaaagAgaCt
+
-CC-CGAGGGGC9@FFGCGG8DEGEGGFF@DGGGCGGFCFGFCGGGF@FGFGGGGFGGEGGGGGA67GDGF,GFCFGGGFFGDGBDF<>,GEFFDGEGCF@GF9FGBE9FGFGG<GFGGB<FAFFFEC=97,FAGFAEG,G,1G7,,GBGG*GED,,FEGEEG@,BFDGCFF+,F8*FE,9F<E6EC65*8,92E;5G=EC4D7C*C2+20*=,@D1*@,2C7>F/::+31,4*:*2<F1E=FCC2*)*60)/2+:*),))+)C*:9)*,0*A*/5*D)*2***./*2/*.)*/0.**5)0
@504_2_2/2
tgaagagacggtgaccattgtcccttggccccagacatcaaaagcatcagggatcgtagccactatatccacccgatctgtggtacagtaatacacggctgtgtcctcggttttcaggctgttcatttgcagatacagcgtgttttttgaatcatctcttgagatggtgaatctgcctttcacgggtgcagcgtagtctgttgtcccaccatcagttttgcttttaatacggccaacccactAcagccccttccctAgagcctggcggacccagTtcatccaggcgttactgaaagtgaaA
+
CCCCCGGFGGGGGGGDGGGGGGG6GGGGGGGGGGGGGGGFFGGGGGGGFGGGGGGAGGGGGGGFGGGCGGGDFGGGFGGGGGGGGGGDGGFGGGFGGGGGGGGGGFGGGGGGFGGGGGFCGGGGGGGFFDEGGFGGEGGGGGGGDGGAGGGEFCG8CAFFGEGFGGFGG9EFFGDGEGG>GFF,CGFFGFEG8GEGCF7GEFF>ACG;GGBGGE<GGCC9FCGE*DE9*6:+FFFF*<EE55*7+>+BCF,GC9+=)*@3F,CD):F*57*96C)1+,9,0*+5+)*F)2)F7>:/CD+=)
@504_3_2/2
tgaagagacggtgaccattgtcccttggccccagacatcaaaagcatcagggatcgtagccactatatccacccgatctgtggtacagtaatacacggctgtgtcctcggttttcaggctgttcatttgcagatacagcgtgttttttgaatcatctcttgagatggtgaatctgcctttcacgggtgcagcgtagtctgttgtcccaccatcagttttgcttttaatacAgccaacccactccagccccttccctggagcctggcggacAcagctcatccaggcgtGactgaaagtgaat
+
CCCCCGGGEGGFGGGGGGGGGGGGGGGGGGGGGGGGGGGGGFGGGGGFGFFGGGGGGGGFGGGGGGGGGGFGGFGGGGGGGG9FGGGGGFGFGDGGGGGGFEGGGDGF,GGGGG@GGGGGCEGGGGFGGGCGGG@GGGGGGGGGDGGGGCFGGGE<GGFFGGG,EFDGGGCGGGGG@GGGG;GG:E:9=GF8GEGGGGEEFFF,FCGC,DG@DCGG5A?EC8G<:G?FF<*D9CG,FG:7F:FC7=FA;1G2,>:D2@*49F@;G9/0FG*CG*DDA;1*C7:)F7+*F7/**F)<**G07
@504_4_2/2
tgaagagacggtgaccattgtcccttggccccagacatcaaaagcatcagggatcgtagccactatatccacccgatctgtggtacagtaatacacggctgtgtcctcggttttcaggctgttcatttgcagatacagcgtgttttttgaatcatctcttgagatggtgaatctgcctttcacgggtgcagcgtagtctgttgtcccaccatcagttttActtttaatacggccaacccactccagccccttccctggagcctggcggacccagctcatccaggcgttactgaaagtgaat
+
CCCCCGFGGGGGGGGGGGGFGGGGGGGGG;GGGGGGGGGGGGGFGGGGGGGGGGGGGGGGGGGGGFGGGGGGGGEGGGGDFGG9GCGEFGGGGGGFEGFGGCGGGGGGGGCEGGGEGGFGGGGGGFCGG9BGGFEGCGGG7G7GCEFGDGG?DG@GGF<<<GG;GDGG7GG7GGCFFFGG5FDFGF@;GDEG@GCGFGFGD=GCECG,EG>CG:CE,F9*,+F<ED7@G6G+F+GFF@CCDG9G9CG.CCG:/=7+C,7ED*B+?=C9GA:<>/*<(=D+)A+:.433)1600*5F9)4>/
@505_0_2/2
tgaggagacggtgaccagggttccttggccccaTtagtcaaagtagataactccccgaaccatagtgtctctcgcacagtaatacacggccgtgtcctcggctctcaggctgttcatttgcagatacagtgagttcttggcgttgtccctggagatggtgaatcggcccttcacagagtctgcgtagtatatggtactaccactactactaatCtatgaaacccactccagccccttccctggagcctggcggatccagctcatgtagtGgtcactgaaggtgaatccagaggctCcacag
+
CCCCCE@:FF;6FDFGEGGGG6GG<GGG8GGFG,GCGGFCGGFEGGGGGG9CF,GG@F:G@GEGC,GGEF@GFGCGGGFFG<GE<FGGCE,GC@GG8E6+DFG?EDFCGG9GFFGGF9GCGGFGF5FGF:5<GFFFG<FC,CFG7>9=,G*FDC6+EGF<FFFE*GEGF,CF*@8,8G=/,FE=,:C:@C*DF=8F@C8,8FA58@=C<,F7,#B;GG8*C>2@*:2@05,03+C255,*))21@11F9*20315:F*)02>*/1=341)*++,*3001<34=*5*.)+*21)+62>2))*
@505_1_2/2
tgaggagacggtgaccagggttccttggccccagtagtcaaagtagataactccccgaaccatagtgtctctcgcacagtaatacacggccgtgtcctcggctctcaggctgttcatttgcagatacagtgagttcttggcgttgtccctggagatggtgaatcggcccttcacagagtctgcgtagtatatggtactaccactactactaatgtatgaaacccactccagccccttccctggagcctggcTAatccagctcatgtagtagtcactgaaggtgaatccagaggctgcacag
+
CCCCCGGGGGGGGGGGGGGGGGGGGCGGGGFGGFGGGGGGGGGG<EGGGGGGGGGGFCCGGGGGGGGGFGGGGGGGCGGGAGGGGGEGGGGGGGFGGCGGGG<DGGGFGGGGGFGGGGGFGGGGGGFBGFFGGGDFFGGGGGFFG<GFGGDG9FGFDEGEGAFCGFGG,GGFGGGFDCGGACFE9G?FGF9EE8GF,FFFD@F+GCFAEFACECG7GFGGFF,6CFCCFE5C9,CFG>G2*C2=*9*9<D.++C7C7C19G2B*9FC=C**=03*>GD*97B0+7*8F:60*<*)A:71)6
@505_2_2/2
tgaggagacggtgaccagggttccttggccccagtagtcaaagtagataactccccgaaccatagtgtctctcgcacagtaatacacggccgtgtcctcggctctcaggctgttcatttgcagatacagtgagttcttggcgttgtccctggagatggtgaatcggcccttcacagagtctgcgtagtatatggtactaGcactactactaatgtatgaaacccactccagccccttccctggagcctggcggatccagctcatgtGgtagCcactgaaggtgaatccagGggTtgcacag
+
C9CCCGGGGGGFGGGGFGGGGGCGGGGGGGGGGGFGGGGGGGCGGGGGGGEGGGGFGGGFGGGGGGGGGGGGCGGGGFCGGGGGFGGGGGGGGGFGGGGGGGGGGFGGFGGGGGGGGGCGFFGGAFGGGDGGGGCEGGGGFGGGGFGFGFGFGGGGG,GGEGGGGGCGF,9EGDGGGF:FCGGF*FED79GG3GDGA>G*,C*CGGD5DEFE+6;CDGFGFDCEF:GC1*866FCFCCFGG+E@:AA+@;,=9BC+F>F*?=G>G=+2<C>+G+CF9*=7</CFG*C+7)(=6+-58;>D)
@505_3_2/2
tgaggagacggtgaccagggttccttggccccagtagtcaaagtagataactccccgaaccatagtgtctctcgcacagtaatacacggccgtgtcctcggctctcaggctgttcatttgcagatacagtgagttcttggcgttgtccctggagatggtgaatcggcccttcacagagtctgcgtagtatatggtactaccactactactaatgtatgaaaGTcactccagcAccttTcctggagcctggcggatcTagctcGtgtagtTgtGactgaaggtgaaCccCgaAgctgcacag
+
-CCC-<G9GDGGGFGFGGG,GGGGCGGEE@<CCAG,CGFFGGGGG@FCGGCGGGGGDGGDGG8;G<F,GFFC@GG,FCF<F@FGEFGGGGCGGGGGFGGF8GGGFE<GF9F8FGGDGG=,F57,,GCFFGF:EFCFG8FG<??FFGDFGC?C48F;F,G3EFGC+9C@,EGGAA87,3F<CF8+C+E<>>0*8,?8C?3*CGC,,E8C9D*=:>>:*@@<+8)*3C*::*52*9*0*/CC,/++,:99/+=+*7:+)D26,++;227A*+)+*)2>,4/*0(5?2*/90900*1C>**(30
@505_4_2/2
tgaggagacggtgaccagggttccttggccccagtagtcaaagtagataactccccgaaccatagtgtctctcgcacagtaatacacggccgtgtcctcggctctcaggctgttcatttgcagatacagtgagttcttggcgttgtccctggagatggtgaatcggcccttcacagagtctgcgtagtatatggtactaccactactactaatgtatgaaacccactccagccccttccGtggagcctggcggatccagctcatgtagtagtcactgaaggtgaatcGagGggctgcacag
+
CCCCCGGGGGGGGGGGGDGGGGGGGGGGGGGGGGGGFGGGGGGGGGGGGCGGGGGGGGGGEG?GGGGGGGGGGGGGGGGGGFGGGGGGGGGGGGGGG8GBGGGGGGDEGGAGGGFGFGGFGGGGGGGGGFFGGGAEFFGGGFGGGFAGG,FGGGGGGGGGFAG=9GFGGGFCGE,7CGGFG@GGFDFFGCFD98@G;FF;4G=EF>GGGFDGED5DCCA47EBFGG;:FF,=<5C669C*?=5G?EF,E>.>C3*CG81F3D,@+8AC*5*1C5C7*7@4B(E@G9**+8)+**0@6:1<*
@506_0_2/2
tgaggagacggtgaccagggttccttggccccaggagtcgaaccagcagttaccaccgggctcccctctcgcacagtaatacacagccgtgtccgcggcggtcacagagctcagcttcagggagaactggttcttggacgtgtctactgatatggtgactcgactcttgagggacgggttgtagttggtgcttccactatgattgatttccccaatccactccagccccttccctgggggctggAggatccagctccagtagtaaAcacCgaaTgacccaccatagacagcgcaggtgagg
+
CCCCCGGGF-GGGGGEFGGGCGFG<GGG@GGGGGFFFF8E,CGAG<F,AFGFGG+GGEG,F<GGGEG<GGAGGFFGCFC<G@CCG7FCGFG<GEDFGFAEGFCFGEFF<CFFDFG=FF9FF4B@<G5@DGAF,=FFC8F8G,CACBEG73GGFFEF58EGFE?;:CGCG@D>F@,7,F,;:,C8A+CCF,4@*DF,,C;?,>E,49,,7,*E1B>3:2?8>;2F+*C*2:5G1?:,:E/F1,2+*31+:1;*2=>,+)=)+A*2**=./**+**7)*+/++9:1*3)*C0/*270)+**))
@506_1_2/2
tgaggagacggtgaccagggttccttggccccaggagtcgaaccagcagttaccaccgggctcccctctcgcacagtaatacacagccgtgtccgcggcggtcacagagctcagcttcagggagaactggttcttggacgtgtctactgatatggtgactcgactcttgagggacgggttgtagttggtgcttccactatgattgatttccccaatccacAccagccccttccctgggggctggcggatccagctccagtagtaaccacAgaaggaccTaccataAacagcgcaggtgagg
+
CCCCCGGGGGGGGGGGGGGGGGGGGGGGGFGGGGGGGGGGGGGCGGGGGGGGGGGGEGGGDGGGGGGGFGGGGGGGGGGGGGGGGGGGG9GFGGGGGGGGGFGGGGGFGGGGGB<GDGGGGGGEGGGGGCGGF=GGGGGFGG,GCFGGGGEFGGGG,FG>CGGGGGDGGE4@CGFFFGFFFDFGG>43CE+CFDEGFG3GFEFG,G6FFGEF,CGG;EGC*?,G6C,G8,AD>C7C1G+CGG+1**G;GFFG<9:F+F76E0=@1,*0F(A3F54(6649.:F7*+*;C(23*981*9F/4
@506_2_2/2
tgaggagacggtgaccagggttccttggccccaggagtcgaaccagcagttaccaccgggctcccctctcgcacagtaatacacagccgtgtccgcggcggtcacagagctcagcttcagggagaactggttcttggacgtgtctactgatatggtgactcgactcttgagggacgggttgtagttggtgcttccactatgattgatttccccaatccactccagccccttccctgggggctgAcggatccagctccagtagtaaccactgaaggacccacTatGgacagcgcaggtgagg
+
CCCCCGGGGGGGGGGGGGGGGGGGGGGGGGGGGGGGFGGGGGGGGGGGGGGGGGFGGGGGGGFGGGFGDGGGGEGGGGGGFFDGGGGGGGGGGGGGGGFGGGFGGGFFGEGGGGGGGGGGGGGEGE9GFGGFGCG<GGEGGFGDFGFFGFGGG:DGGFFGFGFFFGEGD>3GAGGGFG>FACFG8F>GEGG8GGF;D?FGGEGEDG;*EEFCFFEGDDD7G<CFCG7CCG,,C9+F2G?>FG7+2C*7:>*E2*?6<28+9D=**2:(,+D<3:7+1?/9<*::+*,/FC)+9(-1D*/;5
@506_3_2/2
tgaggagacggtgaccagggttccttggccccaggagtcgaaccagcagttaccaccgggctcccctctcgcacagtaatacacagccgtgtccgcggcggtcacagagctcagcttcagggagaactggttcttggacgtgtctactgatatggtgactcgactcttgagggacgggttgtagttggtgcttccactatgattTGGGtccccaatcTactccagcccctCccctgggggctgTcggatccCgctccagtGgtaaccactgaaggacccacTatagacagGgcaAgtgagg
+
B9CCCGFG<GGAGFG6GGFGGGFGGG,GGFGGAGCGGGG6@GGD@FFFGGGG<G,@GCEGC9FGF8GEDFGGEF<FGGGGGGEG=GF78EFF,DGGGCGEGFACGFBGGFF<CGGE=D,GCF,CF?F,EGEFFFG8F,<FAA<AC3G?@BEG79<C?G<@F,8FFGF@C,D@G6;<8;,,9,=:;,,G5,*F@CA*G*=9=+BE>**,=7*:FC<E;86C<,*+,*@**E*=+1*1;+*9/G,)/9:++72,;*C*/>=845+*:99***+07*+)?)1)0);:2*0)>=*)20(*)14;)
@506_4_2/2
tgaggagacggtgaccagggttccttggccccaggagtcgaaccagcagttaccaccgggctcccctctcgcacagtaatacacagccgtgtAcgcggcggtcacagagctcagcttcagggagaactggttcttggacgtgtctactgCtatggtgactcgactcttgagggacgggttgtagttggtgcttccactatgattgatttccccaatccactccagccccttccctgggggctggAggatccagctccagAagtGaccactgaaggacccaccatagacagcCcaggtgagg
+
CCCCCGGEFG,GFFGGFGGDCGDGEFDFG9GEFGGGG,DC,<GFEGFGGG<,GFGGG@,7G@<FG<>GD9GG9CFGEECGEGCFGEGGGG9E5C,GGGFGFGCGF<FC,G8EF+F=,FF9FFEDFCGGDEF@+G9?D:F<GFC7G7:FG:FEC:?A=FCC,CAF8AACF@FGF,?D@CDFFBE@+CG,;,9D3ECC*,*@DE,87,@:8/9*+G3==5*G,1=4?;,/@81+=,@*7252,)**0C,39*2**2)*8*)*)6**,8F@;3:0?C2**)=/,+)*+:)+*+.+*7?*2*4(/
@507_0_2/2
tgaggagacggtgaccagggttccttggccccagtagtcaaagccctcgggcatagcagctggtactactacaacctttttcacacagtaatacacagccgtgtcctcggctctcaggctgttcatttgcagatacagtgagttcttggcgttgtccctggagatggtgaatcggcctttcacagagtctgcgtagtttgtgtaaccactattaccactactgtatgaaacccactccagtcccttccctggagcctggcggacccagctcgtgtagtggCtactgaaggtgaatccaTag
+
CCCCCGGGGGGGGCGGCGGFGGGGGGGGGGFGCGGGGGGGFGGGGGGGGGGGGGGGGGDGGGGGGGGGGFGGGGGGGGGGG<GFGGGGEGGGFGG8GGGGGGGGGGGGGGGFGGGGFEFGGCGGGG9GFGGF8GGG@GGGGGFFGGGFGFFGGGGGGGGCGFGG@G>AG<GFEFGGGGGGGEGGCFGD@GFCFGCDC=CCGEGBCGD:GCE69,CAF8CEEG5CC1CE=+5@FGG:19C*GC*FF*=4G<C5G;+F7*G:F7C2?FC=+>F7G,5*+CG9)<:+<+1F18:C*/):(@*50
@507_1_2/2
tgaggagacggtgaccagggttccttggccccagtagtcaaagccctcgggcatagcagctggtactactacaacctttttcacacagtaatacacagccgtgtcctcggctctcaggctgttcatttgcagatacagtgagttcttggcgttgtccctggagatggtgaatcggcctttcaTagagtctgcgtagtttgtgtaaccactattaccactactgtatgaaacccactccagtcccttccctggaTcctggcggaccAagctcCtgtagtATttactgaaggtgaatccagag
+
CCCCCGFGGGGGCGGGGGGGGGGGGGGGGGGGGG9GGGGGGGGGGGGGGGGFGGGGGGGG@GGGGGGGGGGGGGGGGGGGFGCGGGGGGGGGGGGEGGDCGGFGGFGGGGGGGGGGGGGGGEGFGGGFGFGFDGGGGEGGGFGFG<GGGGGGFF@+GG,CDFG;>CGAG@A=GEGFGGDDGG,@AG8G;EDGGF8GGFE:GGGFGF=7@DFC?GDFADD+C@F+EE*>6D,C0=G*G<,:?6F32,+083C+7+7F2CCCC*C+7++D<C+20*CD.?+),69DF)G*+**=A*.+A++*2
@507_2_2/2
tgaggagacggtgaccagggttccttggccccagtagtcaaagccctcgggcatagcagctggtactactacaacctttttcacacagtaatacacagccgtgtcctcggctctcaggctgttcatttgcagatacagCgagttcttggcgttgtccctggagatggtgaatcggcctttcacagagtctgcgtagtttgtgtaaccactattaccactactgtatgaaacccactccagtcccttccctggagcctggcggacccagctcgtgtagtggttactgaaggtgaatccagag
+
CCCCCGGGGFGGGDGGGGGGEGGGGGGGGGGGGGGGGGGGGGGCGGGGGGGFFGGGGFGGFGGGGGDGGGGGGGGGGGGGGGGGGGGGGG<GCGDGGGGGGE9GGGGGGGFGGGDGGGGFGGF,GGEGGGCFFCEDGG,CFGFFGG9FFGGGGFFFGGE9FEFGGFGAFGGFGC*@CGGF,ADGFEGEEEGDCEDGGGG+8FGCCBB:GC;GFG8GG=*AGE*,FG7G8,,7CG59FCF;G)FF*E)ACDGC:>E;@:1A5*F*9;8GGF22A;7FF=/)+02+C6F6F9F1FA)+19+C+
@507_3_2/2
tgaggagacggtgaccagggttccttggccccagtagtcaaagccctcgggcatagcagctggtactactacaacctttttcacacagtaatacacagccgtgtcctcggctctcaggctgttcatttgcagatacagtgagttcttggcgttgtccctggagatggtgaatcggcctttcacagagtctgcgtagtttgtgtaaccactattaccactactgtatAaaacccactccagtcccttccctggaAcctggcgCacccagctAgtgtagAggAtactgaaggtgaatccagaT
+
CCCCCGGGGGGGGGGGGGGGGGGGGGGGGGGGGFGGFGGGGGGGEGGGFCGCCGGGGGGGGGGGGFGGGGDGGGGCGGGGGGGEGGGGGGGGDGGGGGGDEGGGGGGGGGGGGGFGFGGGFFGGFGGGGGGGGFGGCEGFGGGGGFGFFFFGGGFC8GCEF9;FFBFGECGBDGCEFGGGGGGFGGGGGGFF@>GGGGE8<GGD7DFEGGCDF:,=GGG>:,GG8G*?<GC:FGBGDF7FA6C)8*9FGF=FF*+G::<80*@4)+)5/2*9;7:89.F?0)2(22GCA)78<5EB4F*:)
@507_4_2/2
tgaggagacggtgaccagggttccttggccccagtagtcaaagccctcgggcatagcagctggtactactacaacctttttcacacagtaatacacagccgtgtcctcggctctcaggctgttcatttgcagatacagtgagttcttggcgttgtccctggagatggtgaatcggcctttcacagagtctgcgtagtttCtgtaaccactattaccactactgtatgaaacccactccagtcccttccctCgagcGtggcggacccaAcCcgtgtagtgCCtactgaaggtgaatccagag
+
CCCCCGGGGGGGGGGGDGGGGGGFEGGGGGGGGGGGGGGGGGGGFGGGDFFGGGGGGFGGGGGGGGGGGGGGGGGFGGGGGGGGFGGFGDGGGGEFGFG,GG7GGGGGFGGG9GFFGDCGGGGG9FAEGGEGGEGGGGGGFGFGGGGECG8GGAGGFDGGGBFF@GGFCGGGC<DACGGGGDG<FGGFG;FGF89EGD7*GGF8ECC:G,G?FCF5GCCD@,GF@GFFEC@*C1:GGG*<GDF/C+2F7;+C7*G8:;25D*;C++4+E773F;3*9*+)*29A20**A+D1):)*</**+
@508_0_2/2
tgaggagacagtgaccagggtgccacggccccagagatcgaagtaccaatcataaccagctgctgctacgtctctcgcacagtaatacacagccatgtcctcagctctcaggctgcccatttgCagatacagcgtgttcttggaattgtctctggagatggtgaatctgcccttcacagagtttgcataatatgtgctacccccattactactaatagctgaaacatattccaTAcccttccctggagcctCgcggacccTgtgcCCagcatagctaAtgaaAgtgaatccTgaggctgAa
+
CCBCCEG-=DEGFF9,CGCGGFGGGC,CCEFFGFG,FF@FFEFGGFGG;6<GFF<GAGGG9@,GCFGEG7GFG,GGG,DFGC,DFDG<GFF@G3FG9866FE<FGEGFFG9GCFG7FACECE@3,F8CGG+DFFGC9EECFCFCC+E=DC9CD73,8<<@ECGFF,DF?EAFF89BG:7*,>DFD@C+9?,GFFD6:,GEEC4A,56<6GFB1+;C<CC28D::6,C>*:25*5+79003C7F*,))/*:>0+++++*:+)/:)3+*1;=1*2+:*1**,C+*7/:+1*99(;*,*+D)*)
@508_1_2/2
tgaggagacagtgaccagggtgccacggccccagagatcgaagtaccaatcataaccagctgctgctacgtctctcgcacagtaatacacagccatgtcctcagctctcaggctgcccatttgaagatacagcgtgttAttggaattgtctctggaAatggtgCatctgcccttcacagagtttgcataatatgtgctacccGcattactactaatagctgaaacGtattccagtcccttccctggagccCgTcAgacTcagtgcatagcatagctactgaaggtgaatccGgGggctgca
+
CCCCCDFF9@GDC7E@FEFEGDGFCGGC?EGGGGGGF;E@FFFGGGGEGFGGCGEGFFBGG9GFEGGGFFCGGC7:GC6C+GGEGFEFFFEE,,<GBEF<GF?,GFGGDCB?GDFGG<:FCC,FFE,@FFG?<E+;,F,G+F8FGF,DCFG;@,,:,@CC@=G,F84+,CGD9BGA@<:6E8@689E=:F64,7+,88=F,D*C@C3FC28,EDC,E2@827F,,,9+<CA/2@1,2*5?:2*62*:F=++1)E0)))+C)@)/:?:+7*F58)*<**5*:04)5***7:9+/)2;F.*)*
@508_2_2/2
tgaggagacagtgaccagggtgccacggccccagagatcgaagtaccaatcataaccagctgctgctacgtctctcgcacagtaatacacagccatgtcctcagctctcaggctgcccatttgaagatacagcgtgttcttggaattgtctctggagatggtgaatctgcccttcacagagtttgcataatatgtgctacccccattactactaatagctgaaacatattccagtcccttccctggagcctggcggacccagtgcatagcaCagctactgaaggtgaatccagaggctgca
+
CCCCCGGGCGGGGGGGGGGGGGGGGGGGGGGGGGGGGGGGGGGGGGGGFGGEGGGFGGFGGGGGGGGGGGGFGGGGGFGGGGGGGGGFFGGGGGFGGFGGGGGGGGGGGGGF@GGGGGFGFGGGGGG<FEEGGGGGGGGGFGGGGG,>9GEFFCGGGGGFFG9C<GGAGGGCGGFFFGFF@GGG@GGGD98GGDDBC2F=FEA:GFCGDGG8*=?6D<C>5C39D6:EF*:>G7F+9/@*,FAG,3F:+B*7GFA+G9**6C<2<AA,+9)))*GCCC>+9*9*)29?40679+>50F;G)
@508_3_2/2
tgaggagacagtgaccagggtgccacggccccagagatcgaagtaccaatcataaccagctgctgctacgtctctcgcacagtaatacacagccatgtcctcagctctcaggctgcccatttgaagatacagcgtgttcttggaattgtctctggagatggtgaatctgcccttcacagagtttgcataatatgtgctacccccattactactaatagctgaaacatattccagtcccttccctggagcctggcggaAccagtgcGtagcatagctactgaaggtgaGGccagGggctgca
+
CCCCCGGGGGGGGGGFGGGGGGGGGGGGGGGGGGGGFGGGGGGGGGGGGGFGFGGEGGFFGGGGGGGGGFGGGGGGGGGGGDGAGGGGGGGFGGGGGGGGFGGDGGGGEGGGGGBG9GGGE=GGGGGDFGGGGGGGFGGGGDGFGGGGGDFFFDCEG5GF9EE<,7G;FG>FGF,FGGGFGGGGGD9C@GDFGG3CD8FEFEG:DD<G8F5+E,9FG8@CFCE?F>E1CF*ECGCFCC6E=F:*<?7GFE@FA,20;*:C5GF?+*>++0,CC980*2;@+:5F)*7+)F9:***+;:*10
@508_4_2/2
tgaggagacagtgaccagggtgccacggccccagagatcgaagtaccaatcataaccagctgctgctacgtctctcgcacagtaatacacagccatgtcctcagctctcaggctgcccatttgaagatacagcgtgttcttggaattgtctctggagatggtgaatcCgcccttcacagagtttgcataatatgtgctacccccCttactactaatagctgaaacatattccagtcccttccctggGgccCggcggacccagtgcatagcatagctactgaaggtgaatcAagaggctgca
+
B-CCCGFGG,<6EFF,CGGFAGGGGFFG#FF<GEFCGFGC>GC:GG;F@GGGCFEFGE9G6GFFGCF,CEGG<,+CFG<GGGGCEFFAF8GGGCGG?8GEFGFCG+GFGFG=GCG,EE+8CF=FG=GFGFGCG<GEFGAGEFF=+,GFFFGFG4,F<5GE+,>6D8C+FFC4FE+:G8G,:@8,;,E*?8,39,8698@,FF7>,@EC3?,+>8:,3*EC9*?@?+<5@@C2C:<+*<+*=*:4*C+,F;+<):+))*C@/,)*C0***;7)>7GC0+10130)**7/2+*0C,/+*2@:(
@509_0_2/2
tgaggagacggtgaccagggttccttggccccagtagtcaaaggtaccagctgctgctatacccctcatcctcgcacagtaatacacggccgtgtcctcagatctcaggctgctcagctccatgtaggctgtgctcgtgTattcgtccgcggtaatcgtgactctgccctggaacttctgtgcgtagtttgctgtaccaaagatagggatgatccctcTcatccGctcaagcccttgtccagCggcctgtcgcacccagctgatagcaGagctgctgaaggtgGctccagaagccttgcag
+
<C6CCGGGFGGFFEGGFEGGGDDCGFGFFGCDFFGGGGGGF6GGGGGFEFCEGGGGEGCGGE,GG@G,GGGGGGGDGEGGGFGG@CFFGECDFCGGGGFBD:GFCGE,8BFEFG,G<@59E>,GFFE9:C5DE,G:FB9,+@CD=CGCEC=3AC3F4GGECGF98,F@:FFCF8CD8EC,5@<9C@3=EG,8F9<,6E3<+6C4+FG,>@2*+D?<*,4:,>:,*=C*=76*97*,A*:E:=13*C/B5C3C:0/3***G**1*+02*)6*2*550*(.)+*9)-0)+05)9*2//29=**
@509_1_2/2
tgaggagacggtgaccagggttccttggccccagtagtcaaaggtaccagctgctgctatacccctcatcctcgcacagtaatacacggccgtgtcctcagatctcaggctgctcagctccatgtaggctgtgctcgtggattcgtccgcggtaatcgtgactctgccctggaacttctgtgcgtagtttgctgtaccaaagatagggatgatccctcccatccactcaagcccttgtccagAggcctTGcgcacccagctgatagcaAagcCgctgaaggtgcctccagaagccttgcag
+
CCCBCGGGGGGGGGGGGGGGGFGGGGGGGGGGGGGGGGFGGFGGGGGGGGGGCCGGGDGGGGGGGGGGGGGGFGFGFGGGGGGGGGGGGGGGGGGGFGGGGEAGGGGFEGFGGCGEGFG9GGGGGGGCFGAG9FAG,EG8G7FEGGGGGCFG@FFDDEFGFGGGEGEGFGGE9EFGFG;8F@EGG;FGGB,GEAGCGFGGGF:GG?EDFG+G2GFCCCCB9G<+D,F,D58>CF,;GGG@C+/6BG@G+)+C8CF)?F;@E*::*;+C*5<>/C2.*7)2G*+?C)G*664*F4*:8**47
@509_2_2/2
tgaggagacggtgaccagggttccttggccccagtagtcaaaggtaccagctgctgctatacccctcatcctcgcacagtaatacacggccgtgtcctcagatctcaggctgctcagctccatgtaggctgtgctcgtggattcgtccgcggtaatcgtgactctgccctggaacttctgtgcgtagtttgctgtaccaaagatagggatgatccAtcccatccactcGagcccttgtccaTgggcGtgtcgcacccagctgatagcatagctgctgaaTgtgcctccaTaGgActtgGag
+
@CCCCFGFGGGFFGEFGGGGGGF,<EGFFGFCFGGGGFGGFF,FGGFCGFC:FGG@GG9@GGGEG,GFCGGBEGGFG78G8GFBEB84FFEFG+FEG,FF7GGGFFC@9@G8BG<F<GE4FGGGGDEE,FEEF<GCDC,GFFGCFDF8G<:GF=D9F>GC><FG>GDF,72,F,CG4>:<GF,@0@C3DC2<?8=B7;E,43,*7B<=B,9*1843?7**,3<8*,,/,8:*+C*C=7<*:*1*<0)*1)<*0)1)>917+)G3:66:261/))**)*0)*<+*.21*.)2))*))***+2
@509_3_2/2
tgaggagacggtgaccagggttccttggccccagtagtcaaaggtaccagctgctgctatacccctcatcctcgcacagtaatacacggccgtgtcctcagatctcaggctgctcagctccatgtaggctgtgctcgtggattcgtccgcggtaatcgtgactctgccctggaacttctgtgcgtagtttgctgtaccaaagatagggatgatccctcccatccactcaagcccttgtccaggggcctgtcgcacccagctgatagcatagctgTtgaaggtgcctccagaagcctCgcag
+
CCCCCGGFGGGGGGGGGGGGGGGGGGGGGGGGGGGGDGGGGGGGGDEGGFCGFGGGGGCGGGGGCGFGGGGGGGGEGGGGGGDGGGGFCGFGGFEGGGGGFFGFEFGGFGGGFGGGGGFFGGGGGFGEGGFEGGGGGFGGGGGEGGCGAGGEGG@FGFGGGF9FCGGFFCFGFF<GFFGGGFGEG3C=E73CDFE;9FGFG/GCGGG9FEDFFF5,CG7*C4GC85CG,CGG@FEGCDG*@7CF8?FF7*/99+4F9G9C<7***)?****FFC)7+*C):)+CGF8+)9)*.28++);7*
@509_4_2/2
tgaggagacggtgaccagggttccttggccccagtagtcaaaggtaccagctgctgctatacccctcatcctcgcacagtaatacacggccgtgtcctcagatctcaggctgctcagctccatgtaggctgtgctcgtggattcgtccgcggtaatcgtgactctgccctggaacttctgtgcgtagtttgctgtaccaaagatagggatgatccctcccatccactcaagcccttgtccaggggcctgtcgcacccagctgatagcGtagctgctgaaTgtgcctccagaagccttgcaA
+
CCCCCGCGGGGGGGGGGGGGGGGGGGGGGDGGGGGGGGGGGGGGGGGGGGGGGGGGDGGGGGGGGGGGGGGGGGGGGGGGGGGGGGGGGGGCGGGD7GGGGGGGEGCGFDFGGGGGGGGGFAGGGECGGGGFGGFFCEAFGGFGGFFFGGGGGGFFFGFGDGGGG*FGFGFFGGFG3,EFGGGCFE,@FDCE8EG7G8FG9GGEGFGCF=GGG?E+FGE6G6C@+CEC>C7AC:<9F+,FA,>C;?GE*4:C/D*6E9E2FC2+122+*4>G*3G=+=+)*C+7C**::+)6=>))A=210
@510_0_2/2
tgaggagacagtgaccagggtgccacggccccagagatcgaagtaccatataataaccactccaaaaatcgtaatacatccgtctctcgcacagtaatacacggccgtgtcctcagatctcaggctgctcagctccatgtaggctgtgctcgtggattcgtccgcggtaatcgtgactctgccctggaacttctgtgcgtagtttgctgtaccaaagatagggatgatccctcccatccactcaagcccttgtccaggggcctgtcgcacccagctgatagcatagctgctgGaggtgcct
+
CCCCCGGGGGGGGGG@GGGGGGGGGGGGGGGFGGGGGFGGGGGDGGGGGCGGGGGGFGEGGGGGGGGGGGFGGGGGG8GGGGGGGGGFGGGGGGCGGGGCGGGG>GGGGGGGGGGFGFGGGGGGGGGGGGFGEFFGGFGGGGE9GDGGGGGGEGG@EGGGFGFGGCGCGG@EG;GFFEDGGG?GG*E83CFDD>6?@CGEFEF=G:@F@FFGF5@G9FEEG@D==/GCFE:CCF;GCG=A;6*)C?DFC5ACG+C5,@F+=EF806=G+6</2+FCG*:76F67**;+B7:B**7CE3<*8
@510_1_2/2
tgaggagacagtgaccagggtgccacggccccagagatcgaagtaccatataataaccactccaaaaatcgtaatacatccgtctctcgcacagtaatacacggccgtgtcctcagatctcaggctgctcagcCccatgtaggctgtgctcgtggattcgtccgcggtaatcgtgactctgccctggaacttctAtgcgtagtCtgctgtaccaaagatagggatgatccctcccatccactcaagcccttCtccaggggcctgtcgcacccagctCaCCgcatagctgctgaaggtgcct
+
A9CCAG@GGGG,<GFGAGGFGF8,CGCG,DGFAEGF@GAB<@FFGGGGCFFGGCF,GFFGEGFGGFGGFF8EGF,GGCGEC9@6GC:GGG@GCGDCCFF9GCGAFGG,GG+F<F<FCFG@BG?EFFCFGGDCF,F=9@6@???FDC:GBFGFE>C,7GG:,E,>CBGFFGB+3@G,B>FG6:,>CFC@FF8*CG*,F?FE>@;3<DC@,,;+*>@*7AF==,,+5C,G*++>:=*G*2);70D1E2;9,77)*/>+*5*,):/:*+57/*56*/0:+0**:2+41+10**)0+)+0)**7*
@510_2_2/2
tgaggagacagtgaccagggtgccacggccccagagatcgaagtaccatataataaccactccaaaaatcgtaatacatccgtctctcgcacagtaatacacggccgtgtcctcagatctcaggctgctcagctccatgtaggctgtgctcgtggattcgtccAcggtaatcgtgactctgccctggaacttctgtgcgtagtttgctgtaccaaagatGgggatgatccctcccatcAactcaagcccttgGccaggggcctgtAgAacccTgctgatagcatagcAgctgaaggtgAct
+
C8C<CGGGGDGEFG9DFCGGGGFGG@EF,FGFGFDF<;8GFFGGCEFGG+FGGEDDE7F6G,<CGEGCF@GGFG=GAGF@GC+GCCGG<GGGFGDEG9,GFCGFGEF9ECFGC+AF?F,FAFGF>9GF+FGEF<F+GGF5+FF7EGCF<G,FF,>==*D@=,:1;CGF:4*C=G,G3FD,87,8C,@FG>B3486;83?<,8+3F8D5C<5,:4=0++*+/@=,@,93@,:>,/+:4:1G:E**FCCC7)@/*:*+)0F*17,)*4*+A:*2//00*#*=+***01*)21+*:0*))1*10
@510_3_2/2
tgaggagacagtgaccagggtgccacggccccagagatAgaagtaccatataataaccactccaaaaatTgtaatacatccgtctctcgcacagtaatacacggccgtTtcctcagatctcaggcAgctcagctccatgtaggctgtgctcgtggattcgtccgcggCaatAgtgaTActgccAtggaacttctgGgcgAagtGtgctgtaccaaagGtaggCatgatccctcccaGccGctcaagcccttgtccGggggccAgtcgcacccagctgatagAatagTtgctgaCggtgcct
+
A9--AE=6<--C@7C;,F,E,EFF;<6,E<,,;F@,,,,:F+,,C,F+8B66,,F,<;@CG@,,:<,+F+C,8C,,,C<CG@,G,+:=,,=<9,,,<?FF,,<,4:49,:,,,,:++:,E+B,CF395D9+C=+EF:=@@9,F6,8,,,E9>6:,,,*,CC*988+++,A**>+E+,,C3<,*+*@,@5**=5=+02,7,D+,*=389?45**<3=,*824**26D,005765*/++**+,F*1C*)>*02>*)***1)*5+**+)+9/7*119)*1)09/,+*:2*+/1)9)))0))-))
@510_4_2/2
tgaggagacagtgaccagggtgccacggccccagagatcgaagtaccatataataaccactccaaaaatcgtaatacatccgtctctcgcacagtaatacacggccgtgtcctcGgatctcaggctgctcagctccatgtaggctgtgctcgtggattcgtccgcggtaatcgtgactctgccctggaacttctgtgcgtagtttgctgtaccaaagatagggatgatccctcccatccactcaGgcccttgtccaggggcctgtcgcacccagctgatagTatagctgctTaaTgtgcct
+
@CCCADGGEGFF@F<;FGG,EGE:GCGCGG9EFGDC<@6GGGCGEGGFGGFFFGGGFG7GFGF,DFGGCE@GGCGG@EFCGFG8F,D8G+FGC9EEECG=D5CFEGG,,GEEGG,FGD9FG57G?GFC,FF5DFGFFB;GE@GDFE,GF>EB+@=6,,;+F:B@C2CF,34,9G7DCC7;FE*8F9@37G@CC@:F,C;5E,9F=EGG7*E4;9+C4:5+DCC5++1,BCC**51E*/***35F*?39+*,+20C*,C*F)+**,32)77200+(+>*4*+(*4*.A<(F5)+0)9)2*,2
@511_0_2/2
tgaggagacggtgaccagggttccttggccccagtagtcaaacccagctgctatactcaaacagtaatatacggccgCgtcctAggctctcaggctgttcatttgcagatacagcgtgttcttggaattgtctctggagatggtgaaccggcccttcacggagtctgcgtagtatgtgctaccaccactaccactaatagctgaTacTcactccagccccttccctggagcctggcggacccagcGcatggcataTctgAtaaaggtgaatccagaggAtgcacaggagagtctcagggac
+
CCCCC@GFG9GCGEGFGEDFGGFFGCFEG,GGBCD,GG,EGGGGGF;6@@GCFEGEGGD<GGECFGGGGG<GEG9FC+GGGFG,GGF=FFG9CFFGGFGE<F<GCEFGGGFF9GGGGFGF87E,G4CCDF<GFGAFEFDCCGD7F,9+G94E7DAFGDE:@6,CFG;D=?><GDD@FBCF,E=CFCG,0;*886G,9G3C87+@*E+,,+**=E,>,4C;9D938>7;7E24,+E4**D,+70*4)5+521,*+)*,>F**G*1*2)5***)83*>:5*0**.:8+-*+*1)/)3)**+9:
@511_1_2/2
tgaggagacggtgaccagggttccttggccccagtagtcaaacccagctgctatactcaaacagtaatatacggccgtgtcctcggctctcaggctgttcatttgcagatacagcgtgttcttggaattgtctctggagatggtgaaccggcccttcacggagtctgcgtagtatgtgctaccaccactaccactaatagctgagacccactccagccccttccctggagcctggcggacccagctcatggcatagctgctaaaTgtgaatccaCaggctgcacaggagagtctcagggac
+
CCCCCGGGGGGGGGGGGGGGGG@GGGGGG<GGGGGGGGGGGGFGGGGGG@GGGGGGGGGGGGGEGFGGGGGGGGGGGGGGGCGGGGEGGGGFGGGGEGGGGGGGGFFGGGGGGGFGDGGG8GFG?<GGFGGGG9GGGGEGGGGGGGGEE8EFBFGGGFCFGFCGGGGGG9CFDCG78FGG97GFFGDGE:3FGFCBGGGGG,ACG>*GGDFGFCGG5@FC8C6F6FG=GDFCCFCF5CG;FGCFG+*C*=:DFF,>)7**/C:2+2F;198)CG*)5CD:5*C)9*2*3*6F*:3<**);7
@511_2_2/2
tgaggagacggtgaccagggttccttggccccagtagtcaaacccagctgctatactcaaacagtaatatacggccgtgtcctcggctctcaggctgttcatttgcagatacagcgtgttcttggaattgtctctggagatggtgaaccggcccttcacggagtctgcgtagtatgtgctaccaccactaccactaatagctgagacccactccagccccttccctggagcctggcggacccagctcatggcatagctgctaaaggtgaatccagaggctgcacaggagagtctcagggac
+
9CCCCGGGGGGGGGGGGGGGGFGGGGGGGGFGGGGGGGGGEFFGGGGGFFGGGGDGGGGGGGGGGGGFGGEGGGGFGFFGGGGGGGGGGG<GGAGGGGGGFGFGGFG@GGFGGGGGGEFGGGGCGGFGDGFGFFEGGCGFFGFGGDGFE;FGFGGFGGGFGG:8GFGEFGG@FFGF@FGFGGGFF>G9GGFG@G+6GGCGGG@@<GGC,GED@7GGC,<E74DCDGFCGF:4?GF7=G74,G4*;C+=8::CC;07DFDFF;,:++***9CA?2<0*ECGCC0C)F*C*>F6=.A0<D*),
@511_3_2/2
tgaggagacggtgaccagggttccttggccccagtagtcaaacccagctgctatactcaaacagtaatatacggccgtgtcctcggctctcaggctgttcatttgcagatacagcgtgttcttggaattgtctctggagatggtgaaccggcccttcacggagtctgcgtagtatgtgctaccaccactaccactaatagctgagacccactccagccccttccctggagcctggcggacAcagctcatggcatagctgctaaaggtgaatccagaggctgAacaggagagtctcagggac
+
CCCCCGGGGGGGGGGGGGGGGGGGFGGGGGGGCGGGGGGGGFGGGGGGGGGFGGGGGGGGGGGGGGGGGGFFGGGGGGGGGGGFGGGGGGGGGGFGGGGGGGGGGGGFE<,GGGD9ECGGGFGGGGEGGFGG@GGFFGGGAFFGG@FGFGCGGGGGGGGEGGGGGCFFECGGFFFFFCDGFGGGGFGFGGCDG;EFDCGDGGG*G5F,ED+G5FEF+DAC+FGGFFFAD+FA<G:9+C*E+=:D593AG+C/>G>:G*A=3F40B+@B2)=,=:)50;8*9+7;+71F1**+/A?9<7**+
@511_4_2/2
tgaggagacggtgaccagggttccttggccccagtagtcaaacccagctgctatactcaaacagtaatatacggccgtgtcctcggctctcaggctgttcatttgcagatacagcgtgttcttggaattgtctctggagatggtgaaccggcccttcacggagtctgcgtagtatgtgctaccaccactaccactaatagctgagacccactccagccccCtccctggagcctggcggacccagctcatggcatagctgctaaagAtgaatccagaggctgcGcaggagagtctGagggac
+
CACCCEGGGGGGGGFGGGGGGGGGGGGFGGGGGGGGGGGGGFGFGGGGGGGGGG@GGG<GGGGGCGFFGGCGGGGGGGGGGGGEG<FGGGGGGGFGCGGGFGGGGGGGGGFGEGGGGGFGGFGGGGGGGFGG,EGGFGCGGG,9GGGGGDGBGG>GGGFCFFGFGGG7GFFGGGFGCGB?GFGFFGF@GEG8CGGCG8GGED8FDA=FG,GCGGF8CGF9+DF7G7GFE,7@FF=C0F7;*DCCDFF*E,27812?4FDFAC@7*++D9*)+/:90*94B7*4*=72)*E)F+G**=5*9<
@512_0_2/2
tgaggagacggtgaccagggttccttggccccagtagtcaaaaaccactccaaaaatcgtctctctcgcacagtaatacacggccgtgtcgtcagatctcaggctcctcagctccatgtaggctgtgctcgtggatgtgtctgtggtcatggtgactctgccctggagcttctgtgcatagtttgtgttaccattgtaagcgctgatccatcccatccactcaagcccttgtccaggggcctgtcgcacccagctgataccaAagctggtaaaggCgtaaccagaagccttgcaggagacc
+
CCCCCGGGGGFGGGGGFGGGGGGGCGGFFGGGGGGGGGGGGGGGGGGGGGGGGGGGGGGGGFGGGGGGGGGGGFGGGGGGGDGGFGGGGFGEFGAGGGEGGGGGCGG:GEGEFGGGGG?FG8FGGGGGGCEGCGGGEGGGFGGGGFGGECC@FG9G9GG?E7G@GFG>GCG3GGGEGGFEEFGCFE,GGE<CECGFCG3EGFGG,8,9EFFF8GG5G7F<>@F87DCG;:FF=7G+<CF=G@E?*276E0GF,:GF:;G9+>)1/9D?:4C=;87*7,<**=75>B))6)*5)G(7C2:)0
@512_1_2/2
tgaggagacggtgaccagggttccttggccccagtagtcaaaaaccactccaaaaatcgtctctctcgcacagtaatacacggccgtgtcgtcagatctcaggctcctGagctccatgtaggctgtgctcgtggatgtgtTtgtggtcatggtgactctgccctggagcttctgtgcataTtttgtgttaccattgtaagcgctgatccatccAatccactcaagcccttgtccaggggcctgtcgcacccagctgataccatagctggtaaGggCgtaacAaTGagccttgcaggagacc
+
B9CACGGF,EGGCGGCFFCFBGGGGGCGCEFGGGFF,E@G8GGGF,GGGGGGEGGEGFFGFCCCGGGGGFG+DCFG,F@<@FFEEGFF@FFGFEF,9ED9FFG?CF,B,GDEGGFGFF?FDGF=FGEFFBE@G5GE>D?<+F,9C,G=@7GGF8FEFD9G<CFCED7*F9,CC*D;;,+A+F3*6DB7:9EC=,F*+E74C3CF,>8CC65F=,9=+:CF++,,5*59+C6,<*:1@)03F*05=*<;072*6<*)+*/*;72>F6+*)*41*)*)5*:9*6**)=?2*981+;)**521)
@512_2_2/2
tgaggagacggtgaccagggttccttggccccagtagtcaaaaaccactccaaaaatcgtctctctcgcacagtaatacacggccgtgtcgtcagatctcaggctcctcagctccatgtaggctgtgctcgtggatgtgtctgtggtcatggtgactctgccctggagcttctgtgcatagtttgtgttaccattgtCagcgctgatccatcccatccactcaagcccttgtccaggggcctgtcgcacccagctgataccatagctggtaaaggtgtaaccagaagccttgcaggagacc
+
CCCCCGGGGGGGGGGGGGGGGGGGGGGGGGGGGGGGGGGDDGGGGGGFGEGGGGGGGGGGGGGGGGGGGGGFGGGGGGFGFGGGF<GGGGGGGGGGGGGFFGGGGFGGCEGGGGGGGFGGGGFGGGFG7GGGGCGGGGGGGC>GGGGGGGFGGGF4G?FDAGGGF?FGGGG,FG;GCCFGFECGFDGFAB5GGGFA9,5ACGEEC5EGE;BF?F,GFG;CGCGCEGF5CBC?:8GCC8F*C*6,G)G,BGF,G7F<C+=C18D,)6+>>*FF;:2:0C:;F*8GF+@?(250=5>**:?C,
@512_3_2/2
tgaggagacggtgaccagggttccttggccccagtagtcaaaaaccactccaaaaatcgtctctctcgcacagtaatacacggccgtgtcgtcagatctcaggctcctcagctccatgtaggctgtgctcgtggatgtgtctgtggtcatggtgactctgccctggagcttctgtgcatagtttgtgttaccattgtaagcgctgatccatcccatccactcaagcccttgtccaggggcctgtTgcacccagctgataccCtagctggtaaaggtgCaacAagaagccttgcaggagacc
+
CCCCCGGGCGGGCGGFFGGGFGGGGGGGGGGGGGGCGGGGGGGGGCGGGFFGGGGGGGEGGGGGGGGGGGGGDCGGGGGGGGGGGFGGGEGGGGGGGGGGGFGGGGFF9GGGGGG@GGEGAGGGGFFFGGCGGGDGEGGGGFDGGGFFGGGGGGFFGGGGGG,GGDG,GF:GDGG>FD39AGG?GEFGGFGGF7G?EG?G,FCGGEGC?GGGFFGDF9F4<CG*ECF@*F=+>+DF7/F:,G7G2*D:7EC,C)*7F:FCG+C7>A+:A*4;CF2+51:)700C,*/*6;)CG:97:17+:
@512_4_2/2
tgaggagacggtgaccagggttccttggccccagtagtcaaaaaccactccaaaaatcgtctctctcgcacagtaatacacggccgtgtcgtcagatctcaggctcctcagctccatgtaggctgtgctcgtggatgtgtctgtggtcatggtgactctgccctggagcttctgtgcatagtttgtgttaccattgtaagcgctgatccatcccatccactcaagcccttgtccaggggcctgtcgcacccTgctgataccatagctggtaaaggtgtaaccagaagccttgcaggagaGc
+
C@CCCGGGGGGGGGGGGGGEGGGGGGGGGGGGGGFGGGGGGGGGGGGGGGGAGGFGGGGEGFGGGGGGGGGGGGGGGGGGGGGGGGGGGGGFGGGGGGGGFFGGFGGGGGGGGGGGGGGGGGGGGFFGGGGGGGFGGGDGGGGGGFFFGGFGGDGGGFFGCGGFGFGGDFG<FCGCFGGG@GFG@7G;GDG,G8FEEECF;?C@FB9GGFD>8CF;EG@GFGC5C=G95GGA=7FG6=>BFG=>6=E:78*+<C/GA*A6=F?5)F0;C7+5*F;3+C12)GF+1>5C:F)*04*F+)F(>
@513_0_2/2
ctgaggagacggtgaccagggttccttggccccaggagtcgaaccagttggggtgtctctcgcacagtaatacacggccgtgtcctcagatctcaggctgctcagctccatgtaggctgtgctcgtggattcgtccgcggtaatcgtgactctgccctggaacttctgtgcgtagttCgctgtaccaaagatagggatgatccctcccatccactcaagcccttgtccaggggcctgtTgcacccagctgaCagcatagctgctgaaggtgcctccagaagccttgcaggagaccttcacc
+
CCCCCGGGGGGGGGGGGGGGGGGGGGGGDGGFGGGGGGFGGGFGGGG@GEGGGGGGGGFGGFGFGGGGGGGGGGGGGGFFGGGEGGGGGGGGGGGGGEGGGGGGGGGGGGGGGEGGGFGCDGGFGGGGCGGGGGG+GDGGFGGGFGGGAGGGF=GFGGFGGFGGBGG:GGGFAGGGG,CGEGGD@G,C8GGG;FDGEF*FDGFG85D8688A7FCFG2@G5E93EGCEC,A3G+E+*B**GGC<C>0C+:E,B*.FCGC)=4F7*+=>8G3+?;7A7+=8:8G1CG1.@=G-**9+D/*80
@513_1_2/2
ctgaggagacggtgaccagggttccttggccccaggagtcgaaccagttggggtgtctctcgcacagtaatacacggccgtgtcctcagatctcaggctgctcagctccatgtaggctgtgctcgtggattcgtccgcggtaatcgtgactctgccctggaacttctgtgcgtagtttgctgtaccaaagatagggatgatccctcccatccactcaagcccttgtccaggggcctgtcgcacccagctgatagcatagctgctgaaggtgcctccagaagccttgcaggaCGccttcacc
+
CCCCCGGGGGGGGGGGGGGGGGGGGGGGGGGGGGGGGGFGGGGGGGGGGGGGGFGGGFGEGGGG8GGGGGGGFGGFGCGGGGGFGGEGGGGGGGGFGGGGGGGDGGGEEGGEGGGGFGGGGGG<GG@GGEACGGAGGDEGDGGEFGAABGGGEGF:GGFG=GGCGFGD=GG:7F9;FGFFEGEGFGEFEEC@GG>F:G+FCCEEGFF;G5?C*,F,DCECF@@:B+7CAFG0C<>F6CFF*G)@F,;=8@*87GFA+:20@2/)*:G*7:7E*9A)3*/*+5/3CFC+*;=(+1DA)=*25
@513_2_2/2
ctgaggagacggtgaccagggttccttggccccaggagtcgaaccagttggggtgtctctcgcacagtaatacacggccgtgtcctcagatctcaggctgctcagctccatgtaggctgtgctcgtggattcgtccgcggtaatcgtgactctgccctggaacttctgtgcgtagtttgctgtaccaaagatagggatgatccctcccatccactcaagcccttgtccaggggcctgtTgcacccagctgatagcatagctgctgaaggtgcctAcagaagcTttgcagAagaccttcacc
+
CCCCCGGGFGGGGGGGGGGGGGGGGGGGGGGGGGGGGGGGGFGGGGGGGCGGGGGGGGGGGG@GGGGGGGGGGGGGGGGGGGGGGGGGGGGFFGGFGGGFGGGGGGF@FGGGGFGGGGCGFCFGGGFGGGGGFFFDGEGC+GFGFFCFFGEGGFGGGCDGGD8G@GGEGFBCE8GEGAGCG;D88GFGCFFGGDEFBFCEGFFGEEEGCAGEG8EF8GF@@FGGDF@CGFEG+/E;+C*GE4AF*:C*4**@>C:)GC0C*7@:G:5CC7C@*6**9/6**6*:?:C78)1::7+*77?:*
@513_3_2/2
ctgaggagacggtgaccagggttccttggccccaggagtcgaaccagttggggtgtctctcgcacagtaatacacggccgtgtcctcagatctcaggctgctcagctccatgtaggctgtgctcgtggattcgtccgcggtaatcgtgactctgccctggaaAttctgtgcgtagtttgctgtaccaaagatagggatTatccctccAatccactcaagcccttgtccaggggcctgtcgcacccagctgatagcatagcCgctgaaggtgcctccagaagccttgcaggagacAttcacc
+
AC@CC+GGGGGG@GB@@GFG5GGEA9GG<FGGGCGCGCC,CGECD@9GCFGGGGFEG+GGGFGGG9GGE9>FGG6FGGCGGCG@GCGG@A+<GGG@BFFDGFC,GGFGGGG>FGBG@CGGFCGEGCGGEFDFFCC,F49:GBEDFDG,EGFGBF7FFGG9ED,:C@@G5++,9G34:7F;@FE9,*7+CF;F68;8@C*7,,,?*E4+?,;2@4:,;**<+,*D<5*1*5+=;A5,7210+2**+7:*+=::192*,7/F*)0.*<+*98*1+*)****91A*7**/>*:)1*+(/+6/)*
@513_4_2/2
ctgaggagacggtgaccagggttccttggccccaggagtcgaaccagttggggtgtctctcgcacagtaatacacggccgtgtcctcagatctcaggctgctcagctccatgtaggctgtgctcgtggattcgtccgcggtaatcgtgactctgccctggaacttctgtgcgtagtttgctgtaccaaagatagggatgatccctcccatccactcaagcccttgtccaggggcctgtcgcacccagcGgatagcatagctgctgaaggtgcctccagaaCccttgcaggagacAttcTAc
+
-C6CCGFGFDGFGGGGG,FF@9FGDF8CGGGG6GGG6GFGGD;GG6@GBGFEFF<:GFAGFGGGGCGEGEGG<GGCGGDGGCGG6GEFFGGFG=CCFGCFDCAFAG*GG7FFFGFF,F,FEG?CGFF@AGGG,,F9C,,@GA9=9CG9B7F;F,FFG7FFEEDC,F:C9E:FED8>;G3EC88@DF2786=?@CG9CCEFC8?C;E??*C3E>F*<D*3@F7C*C845+9E2C*,3>F151==;+@E+)C2;*+::*CF20);**0C)2*C2=+/0))=0).0**69/0,)29:(17:*()
@514_0_2/2
tgaagagacggtgaccattgtcccGtggccccagacatcaaaagcaccccccccactgctataccccccccttcttgcacagtaatacacagGcgtgtcctcggctctcagactgttcatttgcagatacagcgtgttcttggcgttgtctctggagatggtgaatcggcccttcacggagtccgcgtagcttgtgctGctcccatcactattaatacgtgagacccacaccagccccAtccctggagcttggcggacccaAtgcTtccaAtaTAtactgaaggtgaatccagaggctgca
+
6CCCCCDCGGC@GGGCDGGGEG@F6GCG<GG7GGDGF9GCGFFG<GFEGGGGC,FG,FGGGGGG@G8CFGFEFGG9EGCGFEEF,@GCGG@G,GFGFF+GGECGFEGGFG7FG<D4F:8C6=EGFGFGG@7C7,FFF,G<GFFACCEC>F9CGFCGCC:E9<83DEC?GC<F8FA4F7FD=6F=3F@5E>,@:8=26E*,?A5;,>,*E*8;,**A,7::?*=7G*2CG?C***@,5+*2)7*B2*=<C=7/**+.1)*2**C1/*6;.**09**C,3)2*7*)74**)9<*5:,+G0(*3
@514_1_2/2
tgaagagacggtgaccattgtcccttggccccagacatcaaaagcaccccccccactgctataccccccccttcttgcacagtaatacacagccgtgtcctcggctctcagactgttcatttgcagatacagcgtgttcttggcgttgtctctggagatggtgaatcggcccttcacggagtccgcgtagcttgtgctactcccatcactattaatacgtgagacccacGccagccccttccctggagcttggcggacccagtgcatccagtagctactgaaggGgaatccagaggctgca
+
CCCCCGGGGGGGGGGGGGGGGGGGGGGGGGGGGGFGGEG@GGGGGGGGGGGGGGGGGGGGGGGGGFGGGGFGGGGGGGGFGFGGGGGFGDGGGGGG<GGGFFGGGEGGGFGGG9GADGDGGGGGGGGFGGGGGGGGG9GGGFF,GGGGFFGCG>GG?GGGGGGGGGGF,GEDFE9CDDFAGGGEFG8GGGCGFGG;GGC96FFFF4+C?F9G?C,=E<GG8*G9DAC261G3F:FF*7C:CDG)E<7CC0CFFC0CD98C72F9AG=++:F*CFA1*/*G2*4F**+3*6:00:+//?@>F
@514_2_2/2
tgaagagacggtgaccattgtcccttggccccagacatcaaaagcaccccccccactgctataccccccccttcttgcacagtaatacacagccgtgtcctcggctctcagactgttcatttgcagatacagcgtgttcttggcgttgtctctggagatggtgaatcggcccttcacggagtccgcgtagcttgtgctactcccatcactCttaatacgtgagacccacaccagccccttccctggagcttggcggacccGgtgcatcTagtGgctactgaaggtgaatccGgaggctgca
+
@CCCCGGGGGGGGGFGGGGGGGGGGGGGGGFGGGEGGGGGGGGGGGEGGGGGGGGFGGGGGGG<GGGGGGGGGGGGGGGGGGGGGGGGGGGGGGGGFGGGDGGFGGCFGGGGGCGFGGGFGGFGGGGGGBGGFGFGGFCG,AGGGDGEGGFGGGGGGGGEDFDG@DFGGGGC:FGEGFF9CGGCGGGFD*GEF9,GCBEEGG=FFG@DCC+8G@F,CGGGGEDFEF;FG,GC2E+==7CD<1BCECF@DFGG6CA*/FD:*;.:9,6:)+1G+1F4C:C49=C*++G*;)=*9;+94/*),
@514_3_2/2
tgaagagacggtgaccattgtcccttggccccagacatcaaaagcaccccccccactgctataccccccccttcttgcacagtaatacacagccgtgtcctcggctctcagactgttcatttgcagatacagcgtgttcttggcgttgtctctggagatggtgaatcggcccttcacggagtccgcgtagcttgtgctactccTatcactattaatacgtgagacccacaccagccccttccctggagcttTgcggacccagtAcatccagtagcGactgaaggtTCatccagagActgca
+
C8CC--CG9<GG<E9FGCGGCEF,GGGC@FECGGCGGGCGG,GGG@FC9DGG,GDGGFGG<GGFGDGGFGGFGG9FGGG@FGFGGG<CGGGFGGGFGG7EGBGFFGGB,<FAG@CCGGF=,GCDFFF@9F:GGG7FCE,FD*,G3G8FC9GEFFG:F97GG,F<@F?E478@,:@FG>;2=GF*+<GGCF8:*6,E7C*C2@F*</FE650?F,=DG3*D:1,>*+;G?***52=?3<*20:2+2*920+C)C*>023+.E<*2++6)+D.**5;**1;:1/**2)*/2=***41*5*)/0
@514_4_2/2
tgaagagacggtgaccattgtcccttggccccagacatcaaaagcaccccccccactgctataccccccccttcttgcacagtaatacacagccgtgtcctcggctctcagactgttcatttgcagatacagcgtgttcttggcgttgtctctggagatggtgaatcggcccttcacggagtccgcgtagcttgtgctactcccatcactattaatacgtgagacccacaccagccccttccctggagcttggcggGcccagtgcatccagtagctactgaaggtgaatccagaggctAcC
+
CCCCCGGGGGEFGGFGGGGGGFGGGGGGGGGGGGGGGGGGGGGGGGFGGGG,GGGGGGGGGGGGGGGGGGGG7GGGGGGGGGGGFGDGGGGGGDGFGGGGAGFGGGGGFGGFGAGGDGGGFGGGGGGGGGDGGFGGGGGGGFFG,E?@GFGGGGFGDGEGF=FA<GGFCGGGG@8FCCF9FF9C@FCD@=CGF8CGGFFFE*EGEGGAGA=G88F<F6CDG9C=>EGGCF=FG<7?2GF:FFCD<D=:,??C?*)F*<C:*9:+G40;*1+C?7:C0>,**.?282)1+**+C5*F)2*8+
@515_0_2/2
tgaagagacggtgaccattgtcccttggccccagacatcaaaagagagggttataataactccccgaaccatagtgtctctcgcacagtaatacacagccgtgtcttcagatctcaggctgctcagctccatgtaggctgtgctcgcggatgtgtccctggtaatggtgactctgccctggaacttctgtgaatattttgtgttaccattgccagcgtGgatccatcccatccactcaagcctttgtccgggggcctggcgcacccaatgcatagcatagctagtgaaggtTtatcTagaC
+
CCCCCGGGGGGGGFGFGGGGGGGGGGFGFDGGGGGGGGGGGGGGGFGFGGGGGGGGGGGGGGFGGGGGFGEGGGGGGDGGGGGFGFGF:GEAGGGFFGFCGFGGGGFGGFFGGGFGGFGGGGGGFGGGGGGGGGFGGGFGGCGG@FFGFGEGGGCGGD3CFGGGGGFDFGGCFGEGGFGFE@G=CF8G,CGG,BDG3DCCGFFEGEGCG@FCCF;5GE,@6+<E99DGGG0@DCFCDC,C51FC6CBE<);5C,<7,4FF+CC2)E2:@=DC1*+;:0F)99?4@:>/+*0)+C)9)A09*
@515_1_2/2
tgaagagacggtgaccattgtcccttggccccagacatcaaaagagagggttataataactccccgaaccatagtgtctctcgcacagtaatacacagccgtgtcttcagatctcaggctgctcagctccatgtaggctgtgctcgcggatgtgtccctggtaatggtgactctgccctggaacttctgtgaatattttgtgttaccattgcTagcgttgatccatcccatccactcaaAcctttTtcAgggggcctggcgcacccaatgcatagcatGgctagAgGaCgtgtatccagaa
+
CCCCCGACFGCEGGGFGGG@FGGFGGEC8FCGGEGFGGGCDG<GGG+F8GGF,CFGCGFGF@CG@FEGFC@GGFFFGFGFGCC@GDFCF8G7CFCFG,GBCBD<G9GFG:A8FFGG5FE5,,:GFEFG5GGG,3G,?EE3+=,DEGGEG?FF,C=CF>F8>=GG6BE,F<9=CE;E8+8,EEG@E;?F9@:;7,:;CG6*+*+AE:C6C,+F*C+CE9CCC*9+,**2GC?/27C@*0G+>:**+*2*+*1;087***+/2)=0+A*9**7+*9:91*++1<)1*/)))-++)7)949*)1
@515_2_2/2
tgaagagaTggtgaccattgtcccttggccccagacatcaaaagagagggttataataactccccgaaccaCagtgtctctcgcacagtaatacacagccgtgtcttcagatctcaggctgctcagctccatgtaggctgtgctcgcggatgtgtccctggtaatggtgactctgccctggaacttctgtgaatattttgtgttaccattgccagcgttgatccatcccaCccacCcaagTAtttgtcTgggggcctggcgcaccTaatgcatagcatagctagtgaaggtgGatccaAaa
+
CCCCCGGG+FFG<FGGF@GEG9GG@G6FDEFCDGFGDF:AGGG,GFGGGCFGC@EGDCFCGGC@FFFFGGF,GGC<G9GFGEGGF,GGGFGGA9GFDFFFGF=GG59E+CF5<DG<G7FGFGF?CGFCFDFFEFCC@:<<EG>FEFEAC59;,AFF@F@8==CFDF237+@FF86E,*6CF>89F>B;9,F588==,:C,<GC*,,6:,?:G:9F,@F0:8*+=:)+:C8*5:4*)7C*>+1<:)*6**)@.*F23/FF0*++*9*);:7922+>5+8):*+**22+07*:))*+/9=-*)
@515_3_2/2
tgaagagacggtgaccattgtcccttggccccagacatcaaaagagagggttataataactccccgaaccatagtgtctctcgcacagtaatacacagccgtgtcttcagatctcaggctgctcagctccatgtaggctgtgctcgcggatgtgtccctggtaatggtgactctgccctggaacttctgtgaatattGtgtgttaccattgccTgcgttgatccatcccatccactcaagcctttgtccgggggcctggcgcacccaatgcatagcatCgctagtgaaggtgtatccaTaa
+
C@CCBGFGGGGGGGGCGGGGGFGGGGGGGGGGGGGGGFFGGGGGGGGGGGGGGGGFFGFGGEGGGGGGGGGGGGGGGCGGG>FGGGGGFGGGGGGFDEGGGGGGDGCGGGGGGCEGGEFGGGGGFFGAGGFCFFGGGGGGGEFCGGGGGFF:,FGGGG>GGCEDF7G7?G@7GF@8D,GGCGGCGGGGGGDGG9@GG;FFGC6F,DGG9FEG=,G5E7FG,3CC?FC<GD9DFGFG,FE??,E/G5=75AFFFDD+4?F?2+C2CF*F9/8)*A0+*+))9C:)2C7*;<1*G1DF+**:@
@515_4_2/2
tgaagagacggtgaccattgtcccttggccccagacatcaaaagagagggttataataactccccgaaccatagtgtctctcgcacagtaatacacagccgtgtcttcagatctcaggctgctcagctccatgtaggctgtgctcgcggatgtgtccctggtaatggtgactctgccctggaacttAtgtgaatattttgtgttaccattgccagcgttgatccatcTcatccactcaagcctttgtccgggggGctggcgcacccaatgcatagcatagctagtgaaggAgtatccagaa
+
CCCCCGGGGGGFGGGGGGGGFGGGGGGCG@GGGGGGGGGGGGGFFG@GGGGGGGG8GGEGGGGGGGGGGGGGFGGGGGGCGGGFGGGGGFGG7GEGGGGGGGGFGCFGDGGGFG7GFGGFGGGGGGGGGFGFCGGGGGGGG<GGFFGGFGD8C9AFGGGGFG7GCGF3DG8FGGGFGGGGE<GEGG*EFC6GD:CG7GCGG8G7G+EG<FGEGF=E2:F5,G7EF,E,A<G**:F>CC*7G?DCE=*C7):A=+*GE,C@*C@*F672:EDC<C)=*;A@19F1>+*+)9*(7,**6F*77
@516_0_2/2
tgaggagacggtgaccagggttccttggccccagtagtcaaagtagtccctctcggagttaccaccgtcctcctctctcgcacagtaatacacggccgtgtcctcggctctcaggctgttcatttgcagatacagtgagttcttggcgttgtccctggagatggtgaatcggcccttcacagagtctgcgtagtatatggtactacAactactactaGtgtatgaaacccactccagccccttTcctggagcctggcggatccagTtcatgtagtagtcactgaaggtTaatccagaggct
+
<CCCCEGGCDGGGGGGGG67CG@GG@EGEFGGGF+,GGGG9FGCGFGFFDFGGFFCGFF<FFC@FEFG@FFEFFGGGDGCF,>FE=F,GC9CGCGGE,FCGF@GG,8GFDECG8FGF5,4FFGBGF=FC<GGGCG@E>CF97A=:G<7<CF,CCF+;F44E,,+,C>7CGE,@5C+D*F,3>@9C=FD39E8C*E,1,>GCF,@1@,***G/*=E,2+5:5,F+3/*F*?;0926C=B0/*2,5;)+)):5?))2D5,*)+F*C2*:2:19:/12+)5+=+12,+****)C./)0:*.(3)
@516_1_2/2
tgaggagacggtgaccagggttccttggccccagtagtcaaagtagtccctctcggagttaccaccgtcctcctctctcgcacagtaatacacggccgtgtcctcggctctcaggctgttcatttgcagatacagtgagttcttggcgttgtccctggagatggtgaatcggcccttcacagagtctgcgtagtatatggtactaccactactactaatgtatgaaacccactccagccccttccctggagcctggcggatccagctcatgtagtagtcactgaaggtgaatccagaggct
+
CCCCCGGGGGFGGGGGGGGGGGGGGGGGGFFGFGGGGGGGGGGGGGGGGGGGGGGGGFGGGGGGGGGGGGDGGGFGGFGGGGGEGGGGGGGFGGGGGGEGGGGGGG@GGGGGGFFGFGEGFAGGGDFGGGGGFGGGG@GDGDGGGGGGGG9GCGGGGGEFGGGFFGFEF8GG:GGFD7GGFGGGGEEG9GGG5E:GGFFGGCCG68=;E<FF8GGCFG89,D9*G9GFFGG8F>2GFGGFCG=FGAC;FF?CC=F6=CCCB=C:9G;9F10*F739*3>=:2G)2A2GF++24:12(@78>
@516_2_2/2
tgaggagacggtgaccagggttccttggccccagtagtcaaagtagtccctctcggagttaccaccgtcctcctctctcgcacagtCatacacggccgtgtcctcggctctcaggctgttcatttgcagatacagtgagttcttggcgttgtccctggagatggtgaatcggcccttcacagagtctgcgtagtatatggAactaccactactactaatgtatgaaacccactccagccccttccTtggagcctggcggatccagctcatgtagtaAtcactgaaggtgaatccagaggct
+
CC<CC6F@9GFGGG,GFFGCFGGGG@FFFGFFF,GGGGA9GFGGGFGEF,GG<GGGGGFGGGFFGGFGGFF89GC<GGFEC,FECB,G@=CC,AGFCF4GGCGGDF:FEFGFDG,GC,F?FFG9+,CG7EF,GF?>F@FFC98D,DF9:7<GCFA9F;,FF97*G=*EAF;*GCE;;E:,*D@*C2F9CD>CE,3,C:,G*CCD+A;G33,6FE2,>D,*9FE::,,G12,,A*@+82<4E9:D5)+1=*>+*2+**@**+*+++<*)+6810<*)08+)9900****0+=*1),50<)1*
@516_3_2/2
tgaggagacggtgaccagggttccttggccccagtagtcaaagtagtccctctcggagttaccaccgtcctcctctctcgcacagtaatacacggccgtgtcctcggctctcaggctgttcatttgcagatacagtgagttcttggcAttgtccctggagatggtgaatcggcccttcacagagtctCcgtaTtatatggtactaccacCactactaatgtaGgaaacccactccagccccttcccGggagcctggcggatccagctcaGgtagtagtcactgaaggtgaatccagaggct
+
CCCCCGGGFEFG-ECGGEFG7GFFGG@FGGCGDEEF6GGFBGCGCFGGFGGEGCEF<FG9GCEFFGCCGG9GFEDGFFFGGGFEFCGGCFG>GFAGCGGFG<ED,FEFCAFGGGBFE8C<ACFFCE8EF5F9GG,,F?FEGFB,FC>,F,,EF=GFDFDC<CCF>,F8A:GCG8<:,,C+B7@@?@D*49,,*;CEE*8??*F:8+C+D*C**99G5*2++C,*35/*>1:+C+9D;,C)*F56*C022,@*+6@<)*2*9**F*2D).+:0*2**).F52)*0<*)101/3//)7)2))0
@516_4_2/2
tgaggagacggtgaccagggttccttggccccagtagtcaaagtagtccctctcggagttaccaccgtcctcctctctcgcacagtaatacacggccgtgtcctcggctctcaggctgttcatttgcagatacagtgagttcttggcgttgtccctggagatggtgaatcggcccttcacagagtctgcgtagtatatggtactaccactactactaatgtatgaaacccactccagccccttccctggagcctggGggatccagctcatgtagtagtcactgaaggtgaatccagaggTt
+
CCCCCGGGGGGGGGGFGGGGGGGFGGGGGGGGFGGG7GGGGGGGGGFGGGCGGGGGGGGGGGGFFGEGGFGDGGGGGGGEGFGGFGGGGGGGGGGGGGGGG<FGGGGGEFGGGGGGGEGG7GGGGGGGGEGGFGGF7GDGGGGFGGFAFFGGFGGGGCGEFGGGGDGFDGCE,CG@9:EGGGGBG=C9EGCGCCEG4@EG,F,F9G,G=5G9EEFGFFG,F?,G:EGG;GGDD34C<C+7FGC5CGGF9F4*FC8G*+F*+/C*F+,49>CC+G*):FC081F*C6*6*:+7+;4:*@;)9
@517_0_2/2
tgaggagacggtgaccgtggtcccttgcccccagacgtccataccgtagtagtagtagcccttcggcatagcagctggtactactacaatagactttggatcctctctcgcacagtaatacacggccgtgtcctcagatctcaggctgctcagctccatgtagactgtgctcgtggacgtgtccctggtcatggtgactctgccctgTaacttctgtgcgtagcttgtgctaccaAcactagggttgattattcccatccactcaagcTcttgCccagCggcctgtcgcacccagtgcata
+
CCCCCGGGFGGGGGGGFGGGGGGGEGGGFGGGGGGGGGGGGFGGFGGGGGGGGEGGGGGGGGDGGGGGGGGGGGGGGGGGGGGGGGGGGGGGGGGG+GGGGGGGGGGGGGGGGFGGFDGFEGFCFGGGGFG9GGDFGDGGGGGG9GGFGGGGFGFGGCGCEFGDAEGCGCGFDG;G@8FAGFFBGGG9EA9EFCDDGGGA=8ACFGE,GGC@GFG77@GF8GF8*:>CDDGF*=F,GE9D+:EGC+C89?F*;F6G/5FG*E:5F<*+*D:F0*)F3C**@2E*508294:472F+9:<9*
@517_1_2/2
tgaggagacggtgaccgtggtcccttgcccccagacgtccataccgtagtagtagtagcccttcggcatagcagctggtactGctacaatagactttggatcctctctcgcacagtaatacacggccgtgtcctcagatctcaggctgctcagctccatgtagactgtTctcgtAgacgtgtccctggtcatggtgactctgccctggaacttctgtgcgtagcttgtgctaccaccactagggttgatAattcccGtccactcaagcccttgtcAGggggcctgtcgcaGccagtgcata
+
A8CCC-GGGGG@GGGFGDFGGFGDGGGFC:@FGG8AG@GGDE@9FFFGGG,FFGCF@GGGGD;G,EFF6GG,,GGCFGC,FF+C9DGEFCEF7?,GCG79,EGFG9EFGFG,GEGFG@,+CC<FFCAFF7EGF=FAFF?FC<9GFFFFGECG@@GGECFGF9F@G,@9*CCE28,,F:*AGE@E7+EC:C>C:@:EEC83D**2;*G<9=>,CF*+,@>,A+:CC*72++4,*:*A>F2,D+0+)+*::+*2F0*2,*A,C*1:*)27)094B*:0*.-A<@*=)+:*9*+/)C+*09)0*
@517_2_2/2
tgaggagacggtgaccgtggtcccttgcccccagacgtccataccgtagtagtagtagcccttcggcatagcagctggtactactacaatagactttggatcctctctcgcacagtaatacacggccgGgtcctcagatctcaggctgctcagctccatgtagactgtgctcgtggacgtgtccctggtcatggtgactctTccctggaacttctgAgcgtagAttgCgctaccaccactagggttAattatCcccatccGctcaagAcGttgtTcaggTgcctgtcgcacccagtgcata
+
CCCCCFFFGFFEGGFG@GFGD<GGGEEGG>GGFGG9CGGFFGFF8CFDCG9GGG+FFCGGGGGG9GGCG+,GFGF,GGGEEGFCE7FGGFDGGCFGCFGG3FG9C?CG,G=C7FGFF,<A,FGGC=8E,G7GEF,C<,CEF??2=+G9E,?GGF=C48C,GCD7?=GCFFG89*6GC@*CG7EEDF,B,EG88CD17+,*/*EFF7+DC4@,/6A<*=>195C,,?3++:>*5C25,=*A;7E281/<+0=*);<97*):4)*7*=D+2*2*1117)/3*C*+))03))8***)*0322*+
@517_3_2/2
tgaggagacggtgaccgtggtcccttgcccccagacgtccataccgtagtagtagtagcccttcggcatagcagctggtactactacaatagactttggatcctctctcgcacagtaatacacggccgtgtcctcagatctcaggctgctcagctccatgtagactgtgctcgtggacgtgtccctggtcatggtgactctgccctggaacttctgtgcgtagAttgtgctGccaccactagggttgattattcccatccactcaagcccttgtAcaggggcctgtcgcacccagtgcata
+
C<<CCFDEEGG<GGF@GFGCFG<GGG89GGGEGFGAGDG6GGGGGFFGGD<AGEGG,FGCEAADFG9GFECGCGFGFGGG@,C<8<FF<GGGGFGEG8GF=FCGF:<F8GCG,GGE>A9CGE:AA:FFG=CG9?GAFFEGFG=7*CE+FG7AEG8F,FC@CFFCCFF;+,G<FF<3EFG9C6,F:G3,6D*?E29F;FC=CD8EFEG+7E;FC<15,;CDG**44C8G;0,+9D+,=E3:?*1<F*29)+F:<+2*+0*C<*)6***+49**)0*)))*<:)(918*87*0*C*11*)))+
@517_4_2/2
tgaggagacggtgaccgtggtcccttgcccccagacgtccataccgtagtagtagtagcccttcggcatagcagctggtactactacaatagactttggatcctctctcgcacagtaatacacggccgtgtcctTagatctcaggctgctcagctccatgtagactgtgctTgtggacgtgtccctggtcatggtgactctgccctggGacttctgtgcgtagcttgtTctaccacAactagggttgattattcccatccactcaaTcccttgtccaggggcctgtcgTaGccagtgcatG
+
CCBC9G9DC-F@FGG,EGCGGGGGFFGGGEGFGGGCCFGCFGEF,FG@GEGGGFGGGC,FGF7FE,G@G<FD9FFGC6GCGGFDFFG@GFFFFGGGFEG@7F,FGE??<?FGFFGFC+4GFG:GGFDGG:GGGG,,FFGE9G9GGEG?+DB@G@@,G86+,EDG8,F*,CF,E6D+6@:B,:>0F2FG*F,F8,BC26;>,1CE3?;=+G*?>C,,+>*/849*27E,*0:3+1:5**2;7*+0,8C+A57,3*+4*++**++*4C)*@:)+1C)1*+*7)*19*01/)0+7)(+))*0-0
@518_0_2/2
tgaggagacggtgaccagggttccttggccccagcccctcgttataataactccccgaaccatagtaatacaggggatatctttcgcacagtaatatacggccgtgtcctcggctctcaggctAttcatttgcagatacagcgtgttcttAgaattgtctctggagatggtgaaccggcccttcacggaCtctgcgtagtatgtgctaccaccactaccactaatagctgagacccactccagcccctAccctggagcctggcgAacccagctcatggcatagctgctaaaggtgCatcca
+
CCCBCGGCFGGFGGGEGFGGFFFFFGGGCGGF<FGGGGGG,9FGGGEGCGGCGFECFGGG,GF9CFGF<FGGGGCGGGGF8@AFFFFCEFGF8FGAGGCC:A,,?G?GF9G@EFFFF9GGGFG,FE?17GGE,EEF@G<GGGC,FG8AF4,G;C?,E@F89CDG?G=CF,EEBADEC>DG+8CC=8?F>,?E8,;E,+,,95G/>CF<*,>+,/1@295<+*CF*E)E3>=37:4C=2?*/76+C**)*+;F*<,>F:+;)/22*72+/,B***;*09:9+**2+)*0)9).+D+**(*6*
@518_1_2/2
tgaggagacggtgaccagggttccttggccccagcccctcgttataataactccccgaaccatagtaatacaggggatatctttcgcacagtaatatacggccgtgtcctcggctctcaggctgttcatttgcagatacagcgtgttcttggaattgtctctggagatggtgaaccggcccttcacggagtctgcgtagtatgtgctaccaccactaccaTtaatagctgagacccactccagccccttccctggagcctggcggacccaActcatggcatagctgctaTaggtgaatcca
+
CCCCCGGGGGGGGFGGGGGGGGGGGEGGGGGDGGGGGGGGGGGGGGGGGGGGGGGGGGEG<GGFGGGFGGGGGGGGCGGGGGGGGGGGGG<GGFFGGGGGGEGGGGGGGGGGGGGFGEGGAGGGGGGGGGFGFGGGFGGGFGFF<CGFFFGGCFGGGDFFG;GGCGGF,G@FGGGFDC9F9GCDFGEFGFFE2>GCGGG@G<G@,:G9;GGE?*D,FDGB,GFG6:+FC=9D0+5GG@/EFG*CG?G:C5@*0C25+FA=:F/9F*7<+@32</*:+52*C79C+*20)*,@*(F0/+)0:
@518_2_2/2
tgaggagacggtgaccagggttccttggccccagcccctcgttataataactccccgaaccatagtaatacaggggatatctttcgcacagtaatatacggccgtgtcctcggctctcaggctgttcatttgcagatacagcgtgttcttggaattgtctctggagatggtgaaccggcActtcacggagtctgcgtagtatgtgctaccaccactaccactaatagAtgagacccactccagccccttccctggagcctggcggacccagctcatggcatagctgctaaaggtgaatcca
+
CCCCCGGGGGGGGGGGGCGGGGGGGGGGCEGGGGGFGGGGGGGGGGGGGGGG>GGGGEFGGGGFGGGEGGGFGGGDGGGEFGGGGFGGGGGGGGGEGCGGGGGGEGGGGFGFGG<GGGGGGAGGGFFGGGGGGGGGGGFAGFFGGFGGGDGGGGGFFGFGG:GGCG@GGGAF+G;FG6G,EGGBFCGEF88FF=@EGFG7877GFFFCF?FGG*GC9,FCGFCE>;6,CDGGGF;CC*D,<*GCCC9F:BF806;7F+3:<:5D=F7***:=F2CC(*E7@251D@C@E);)7)1@C=8))
@518_3_2/2
tgaggagacggtgaccagggttccttggccccagcccctcgttataataactccccgaaccatagtaatacaggggatatctttcgcacagtaatatacggccgtgtcctcggctctcaggctgttcatttgcagatacagcgtgttcttggaattgtctctggagatggtgaaccggcccttcacggagtctgcgtagtatgtgctaccaccactaccactaatagctgagacccactccagccccttccctggagcctggcggacccagctcatggcatagctgctaaaCgtgaatcca
+
CCCCCGGGGGGCGGGGGGGGEGGGGGGGGGGGGGGGGGGGGGGGGGGGGGGGGGGGGGGGFGGFGGBGGGGGGGGGGGGGGGGGGGFGGGCGGGGGGGFGGCGGGGGGGGGGGGGGGGCFGGGFCGGGGGFFCGGEGGFGGDGGCGGG,GGGFGFGGGG?FGEEGG7GEBFFGGEDFDGAGGGGE=EAFDCFDF<FGEAEFGFACGECGGGG8@,G=4FE9GDEE8G1G+1=,CCCFF+:FC2,F*AGFCGC7FFA;@;E9+G9A6G;C+/?:F*0).0+*:5>+71<*7++.)C1::5C2
@518_4_2/2
tgaggagacggtgaccagggttccttggccccagcccctcgttataataactccccgaaccatagtaatacaggggatatctttcgcacagtaatatacggccgtgtcctcggctctcaggctgttcatttgcagatacagcgtgttcttggaattgtctctggagatggtgaaccggcccttcacggagtctgcgtagtGtgtgctaccaccactaccactaatagctgagacccactccagccccttccctggagcctggcggacccagctcatggcatagctTctaaaggAgaatcca
+
CCCCCGGGGGGGGGGGGGGGGGGGGGGGGGGGGGGGGDGGGGGGCEGGGGGGGGGGGGGGGGGGGGC8GGGGGFGGGGGGGGGGGGGGGGGGFGGEGGGGGGGGGGGFFGGFGGGGGGCGGGGC@GGGGGGGEDGGFFGFGGGGGGGGGGGGGGF8GD@FGGAFGGCGGFF<FCG;@FFGGGCF6G9C7GFACDFFCFGF*GGF2<EGCCG?CG@E@FGGCFFCC5D7C=C2CCEF@E:+DGG**FDB>FCGC?25+D:A@7EB4::9,E+5:G02*<C4F1<D)+*5*914:+)8C)+4*
@519_0_2/2
tgaggagacggtgaccagggttccttggccccagtagtcaaagtagccctcgtagtagctcccactaccctcctctcttgcacagtaatacacagccgtgtcctcggctcCcagactgttcatttgcagatacagcgtgttcttggcgttgtctctggagatggtgaatcggcccttcacggagtccgcgtagcttgtgctactcccatcactattaatacgtTagacccacaccagccccttTccAggagcttggcggacccagtgcatccagtagctactgaaggtgaatccagaggct
+
CCCCCGFGGGGG9GEGGGGGGGGEGGGGGGGGGGGGG@GGGGGFGGGGGGGGGGGCGGGGGGCGGGGGGFGGGEGGGGCGGGGGCGGGFGGGGGGGGGGFFGEGGGAFGG,GGG?GFGGGGGGGFDGGGFGGGGGGFB7GGGGGG?GGGGFCFEGGGGG7FG9FAFE=FGG==@G9DGGEG,FCGCCFFGF9DGDGGDGDAFGCEGEGFED,G>EACGFECF4+AF,,7G:FG5CCCC@C+CA*CE:5G2+9CF*C92/G=*<B+0CFC2DC):*);63859)*AA0:/*)8/C9C+2*7*
@519_1_2/2
tgaggagacggtgaccagggttccttggccccagtagtcaaagtagccctcgtagtagctcccactaccctcctctcttgcacagtaatacacagccgtgtcctcggctctcagactgttcatttgcagatacagcgtgttcttggcgttgtctctggagatggtgaatcggcccttcacggagtccgcgtagcttgtgctactcccatcactattaatacgtgagacccacaccagcTccttccctggagcttggcggacccagtgcatccagtagctactgaaggtgaaGccagaggct
+
CCCCCGGGGGGGGGFGGGGGGGGGGGGGGGGGGGGGGGGGGGGFGEGGGFGFGFGEGFGGCGGDGGGGGGGGGFGGGGGGGGGGGGGGGGGEGGGGGFFFGGGGGGGFGFFGGGGGGGGGEGEEGBFGEGGGGGDGCFGGGEG@GFEGGGGFGGFFGGDGDFFGGGGGF@CFGAF@EGCG7F;F3GG8G@FGF@9CGGF8,GF,CGGGGECGGGG*ECCF4>CFC=D7F7FF5<F@697EF7FE*GF@7F*G5=+?=,CEF=68+,<3:)*7?5C;4BC3*:>C0*+CC*)/BF58F./22
@519_2_2/2
tgaggagacggtgaccagggttccttggccccagtagtcaaagtagccctcgtagtagctcccactaccctcctctcttgcacagtaatacacagccgtgtcctcggctctcagactgttcatttgcagatacagcgtgttcttggcgttgtctctggagatggtgaatcggcccttcacggagtccgcgtagcttgtgctactcccatcactattaatacgtgagacccacaccagccccttccctggagcttggcggacccagtgcatccagtagctacGgaaggtgaatccagaggct
+
CCCCCGGGGCGGGGGGGGGGGGGGGGGGGGFFGGGGGGGGGGGGFGGGGGGGGGGGGGGGFGFFGGFGFFGGGGGGGGGGGGGGCEGGGGGGGFGGGGGGGGGGGGGGGGGCGGGGGGGGGFGG@FGGGGGFFFGFGGFFEFG9GGGGEGGCGGGGEFGGGGGGFFDBCGGC>9FGGEGGD97GFGG=3G=3FGFCGEGG7GGDGCGFGBBGE6C;8+A+<AEEFFFEEC:C7:G:8=ECGCDCCD<GFGGE5F2CC4:3>/+;C9C1:67A?72D)@<:9*+<D:)B*?+3)/.2F=*1>
@519_3_2/2
tgaggagacggtgaccagggttccttggccccagtagtcaaagtagccctcgtagtagctcccactaccctcctctcttgcacagtaatacacagccgtgtcctcggctctcaAactgttcatttgcagatacagcgtgttcttggcgttgtctctggagatggtgaatcggcccttcacggagtccgcgtGgcttgtgctactcccatcactattaatacgtgagGcccacaccagccccttccctggagcttggcggacccagtgcatAcGgtaTctactgGaggtgaatccaTaggct
+
ACCCCGF-FFGGFFFGGGGGFGCGEFGCFGGEGEC6GE,G:G,DGFGEEGGGEAGEC9CDGGGGGCCCGGF@FG9@@EECGFGGGBFGACAGECGEFG,CGDGGGGG8FGFEF,<FBF@FCGF?7FCGG,?G<GEEGD?:GF,:8CF7AFFC,FGFAGCE,?@G,3D9C?=9G;:F6BG>FF*8,F,:F8G*4G:F+,FF,8DG7*7?=8=EA*?**,8C*+==,:+/5<,+92*+*3<9/*7**).3*/++6<*;C)1,)*7+9**0*1***2C/*,+9*6*+)**5.)+:1D))*97**
@519_4_2/2
tgaggagacggtgaccagggttccttggccccagtagtcaaagtagccctcgtagtagctcccactaccctcctctcttgcacagtaatacacagccgtgtcctcggctctcagactgttcatttgcagatacagcgtgttcttggcgttgtctctggagatggtgaatcggcccttcacggagtccgcgtagcttgtgGtactcccatcactattaatacgtgagacccacaccagccccttccctggagcttggcggacccagtgcatccagtagctactgaaggtgaatccagaggct
+
CCCCCGGGGGGGGEGGGGGGEGGGGGGGGGGGGFGDGGGGGGGGDG@GGGGGGGEGGGGGGGGGGGFGGGGGGGGGGGGGGGGGGGGGGGGGFGGGGGGDGGFFGGGGGGGGFGGGFGGFGFGGGGGGFGEGGG,GGGGGG@GGFGCFGGCEGE8GGGFGEFFFCGGF=FGCGECFFGFGFF=*EG8CFGFFGGGGG4G,F3EDEEG3FG@@G=G8G6F6DECCFGG2E31GDG>7C>7+2,:7+<*D2577A2CFDB*2+>G<=:7F:8DF1;7:@>;6+?+6FF;2+G+5C:22)*=5)
@520_0_2/2
tgaggagacggtgaccagggttccttggccccagtagtcaaagtagtacgttataataactccccgaaccatagtaatacaatctttcgcacagtaatatacggccgtgtcctcggctctcaggctgttcatttgcagatacagcgtgttcttggaattgtctctggagatggtgaaccggcccttcacggagtctgcgtagtatgtgctaccCccactaccactaatagctgagacccactccagccccttccctggagcctggcCgacccagctcatggcatagctgctGaaggtgaat
+
CCCCCG@GGGGGGGGGGGGGGGGCGGGGGGGDGGFGGG@GGGGGGGEGGGGFGGGFGGGGGGFGGGGGGGGGGGGGGGGGG,GFGGGGGGGFGFGGGCGGGGGGGG@GDGGGGG?GGEFGGGGGFFGGFGFGGGEEGGGGGG9GGGGGGFFFFFGGGGGGGGGG<9GGF3@BFGGGGC,GGGCE=DF;E8:C7GGGFBFFFECGFFC6D9CCC7F+AGF9C*:GFCGFBCCFFCC)GC*:*+F+++G78G)+.A*G;0A);G)DF))F*CG;+;)*<*:66:D*2F1<E7*)717C*025*
@520_1_2/2
tgaggagacggtgaccagggttccttggccccagtagtcaaagtagtacgttataataactccccgaaccatagtaatacaatctttcgcacagtaatatacggccgtgtcctcggctctcaggctgttcatttgcagatacagcgtgttcttggaattgtctctggagatggtgaaccggcccttcacggagtctgcgtagtatgtgctaccaccactaccactaatagctgagacccactccagccccttccctggagcctggcggacccagctcatggcatagctgctaaaggtgaat
+
CCCCCGGGGGGG@GGGGGFGDGGGGGGGGGGGFGGGFGGGGCGGGGFGGGGGFGGGGGGGGGGGGGGGGGGGFGGGGFGGGGGGEFGGGGGFGGGGGGGGGGGGGGGGGGGGEFFGGGGGGGFGGFEFAG<FGGGC,G:GGB@GGFDD8DEGCEGGGDGEGGGGFGFCG86GGEGGGE>GDGGGGGF*+F>7G,GFG;A@DAGDGGGGB@GG5G@CE@G,FDD17+FFFF<FFE7F6F=GD:C+CC>DFGF112C.;C:;F+?CGGF*<2*F1?-?<*9(*85+3B*)>F*F4F*1:2*)2
@520_2_2/2
tgaggagacggtgaccagggttccttggccccagtagtcaaagtagtacgttataataactccccgaaccatagtaatacaatctttcgcacagtaatatacggccgtgtcctcggctctcaggctgttcatttgcagatacagcgtgttcttggaattgtctctggagatggtgaaccggcccttcacggagtctgcgtagtatgtgctaccaccactaccactaatagctgagacccactccagccccttccctggagcctggcggacccagctcatggcatagAGgctaaaggtgaat
+
CCCCCGGGGFGGGGGGFGGGGGGGGGGGGGGGGGGGGGGGGCGGGGGGGGCGGGGGGGGFGGGGGGGGFGGGGGGGGGGGGGGGGGGGEEGGGGGGGGGGGFGGFGGFFFGGGGFGGGFGGGGGFGGGGGEGGGEGGGGBGGFGGG@GGAGGGGFGGGFGGEG@GGFG7FGGGFF=FGFGGGGCC;FGFE9F?FGGC@FFCC6E8EBEDGDFGGEFCGF,E*FGA6>GE*GCDG=;7?C:A+4+D:,G*>C=3FD7C+9CDF30F6F9G>C**?:0+CC++C*6*4:)F16)+*<0+3<+2
@520_3_2/2
tgaggagacggtgaccagggttccttggccccagtagtcaaagtagtacgttataataactccccgaaccatagtaatacaatctttcgcacagtaatatacggccgtgtcctcggctctcaggctgttcatttgcagatacagcgtgttcttggaattgtctctggagatggtgaaccggccctGcacggagtctgcgtaAtatgtgctaccaccactaccactaatagctgagGcccactccagccccttccctggagcctggcggacccagAtcatggcatagctgctaGGggCgaat
+
CCCCCGDGGFGGGGGFFGFGGE<GCG<@FGEGG@EGGDFFF@GGGGFCEGGC8GGCFFGF,G,CGGFGGFFFFGG,CEGGFGGFGG9?@FGGF:G9DGGGF?:AF6<FGGGGF<GGGGDE7BFGCFECFF<GDFCC7,G>C>7FFEFG,FG=+GF,D,8,AD79,8E=C@G:4G<D>3F=GGD,G+>8BGDCD;9EB+@5F*:+@,C;+C;3==08F>2==*F*+F2C*77C><B*0+?<5*2C*;@**071)*97)7?**+)10:50)+1,C2*)+>**<)+):*8/8:750***+*3*C
@520_4_2/2
tgaggagacggtgaccagggttccttggccccagtagtcaaagtagtacgttataataactccccgaaccatagtaatacaatctttcgcacagtaatatacggccgtgtcctcggctctcaggctgttcatttgcagatacagcgtgttcttggaattgtctctggagatggtgaaccggcccttcacggagtctgcgtagtatgtgctaccaccactaccactaatagctgagacccactccagGcccttccctggagcGtggcggacccagTtcatggcatagctgcCGaaggtgaat
+
CCCCCDFGGGGGGGGGGGGGGGGGGGGGGGGGGGGGGGGGFGFGCGGDFGGGGGGGFGGGGGFGGGGFGGGGGGGGGGFGGGGGGGGGGGGGGFGGGGDGGFGGGGGGGGGGGGGGGGGFCGGGGFGGGGGGFDGGGGFFGGFF7GGDGDGGGGFG9GFGEFFGF@EFEGCFCGGFG,GDEGEGGDD=FAC9GGFGG@=GGG=GFFFG=G@GCEE>/CEF8CG,=4FF9CF+DGECGE,+7F+FA+7*6*3;>GF*C+4*<*7*>8,4?;*;=))3+*)<(6*:9/*9F=+)9F7C)*5+.
@521_0_2/2
tgaggagacggtgaccgtggtcccttgcccccagacgtccataccgtagtagtagtagtaatccaccgtacctcttaccaccactacaatatccgccgatcttgcacagtaatacacagccgtgtcctcggctctcagactCttcatttgcagatacagcgtgttcttggcgttgtctctgCagatAgtgaatcggcccttcacggagtccgcgtagcttgtgctactcccatcGctattaatacgtgagaGccaAaccagccccttccctggagcttTgcggacccagtgGatccGCtag
+
CCCC9G<GGGGGGGED<F@FGGDGGCCDGGGGGGG@F,FEFGG8GCFFFGFGEAF9GCECGGFF>FF<FFGFFGC,F:GFEECCGGCGGGGFFCGFDC,G,FAGCEFFCFFGFFGGFGFGFG4F9FFCA=EEG,GGAFGGE7FG6+CFCGFGGF<FDF>;GC<B:?C9CFEGE@F>;7GF+,ACF;,@CGE,C56;7D>=C=*21,@7,3=5F9*@C=F073**):+/B4;,+++<=*:)5<**<11*9)7+++.+5,-F,A+3:))F+*4C?B:*77)2+/;*+9)*8*)+397.*)/7(
@521_1_2/2
tgaggagacggtgaccgtggtcccttgcccccagacgtccataccgtagtagtagtagtaatccaccgtacctcttaccaccactacaatatccgccgatcttgcacagtaatacacagccgtgtcctcggctctcagactgttcatttgcagatacagcgtgttcttggcgttgtctctggagatggtgaatcggcccttTacggagtccgcgtagcttgtgctactcccatcactattaatacgtgagacccacaccagccccttccctggagcttggcggacccagtgcatccagtag
+
CCCCCGGGGGGGGGGGGGGGGGGGGGGF>GGGGGGGGGGGGGGGGGGGGGGGGGGGFGGGGGGGGGGGGGFGGGGGGGGGGGGGGGCGGGGGEGGCFGGGGFGGFGGGGGFGGFGGGGGFGGEGFGEGDF@GGC89GGGEFGGGGGFGEFE7GFGGF7GGGDGC,CGFGFGDFGGGE:FGCFGGFFGG;GGG,G5CFDGFE,FGCF+FG5CDFCE+F7DC3FGC6FF9GFC?83=CE@*3C+F*<A=A9?A/5G;>,F925*C***0?D78C*F+(++0/B+17G*+*01812/+++:+::
@521_2_2/2
tgaggagacggtgaccgtggtcccttgcccccagacgtccataccgtagtagtagtagtaatccaccgtacctcttaccaccactacaatatccgccgatcttgcacagtaatacacagccgtgtcctcggctctcagactgttcatttgcagatacagcgtgttcttggcgttgtctctggagatggtgaatcggcccttcacggagtccgcgtagcttgtgctactcccatcactattaatacgtgagacccacaccagccccttccctggagcttggcgCacccagtgcCCccagtag
+
CCCCCGGGGGGGGGGGFGGGGGGFGGGGGGGGGGGGGGGGGGGGFGGG<GGGFGGGGGGGGGGGGGGGGGGGGCGGGGGGGGGGGGGGGGGGGGFGGGGGGGGGGG7GGFGGGGGGEFFDGFFGGCGGFGEGDGFFAG9CGGGGGG?EDAFGFF>G8FAFGGGGFG@EFG;GEFA:EGFCFGGGEGGCGF;GFFD*,GDD=GCGEGGEGG7G8GDE@*=GCC9F,AFFFD29C7FC=CDG9CCGC9,4C95:F:2*,5*8C:6E@+7<*F;+D4+9E7>8*+):1C*100/>3/17:)708
@521_3_2/2
tgaggagacggtgaccgtggtcccttgcccccagacgtccataccgtagtagtagtagtaatccaccgtacctcttaccaccactacaatatccgccgatcttgcacagtaatacacagccgtgtcctcggctctcagactgttcatttgcagatacagcgtgttcttggcgttgtctctggagatggtgaatcggcccttcacggagtccgcgtagcttgtgctactcccatcactattaatacgtgagacccacaccagcccctAAccGggagcttAgcggaGccagtgcatccagtag
+
CCCCCGGGGGGGGFGGGGGGGGFGGGGGGGGGGGGGGFGGGGGGGGGGGGFGGDGGGCGGGGFDGGGG,GGGGGGGGGGGGEGGFFGGGGGGGGGGGFGGGGFEGGGGFGGGGGGGGEFFGGGG9GBFGGGGGGGFGF9<GGGGGFG+GGAGGGGGCG9GGE8GG7CGGFGGFGGF7GGGFF9DFDF9>GEE9EEC63GG,BC9@FB=CFGG:G7GC94>5FG2D7=,FFC,C@8;+CG,<+CGC:<;C5C7F7GG?+*7*A7:FG)*@?+8G22G*+*:@>)/*)@0C)*0/*F*C**43
@521_4_2/2
tgaggagacggtgaccgtggtcccttgcccccagacgtccataccgtagtagtagtagtaatccaccgtacctcttaccaccactacaatatccgccgatcttgcacagtaatacacagccgtgtcctcggctctcagactgttcatttgcagatacagcgtgttcttggcgttgtctctggagatggtgaatcggcccttcacggagtccgcgtagcttgtgctactcccGtcactattaatacgtgagacccacaccaCccccttccctggagcttAAcggacccagtgcatccagtTg
+
CCCCCGGGGGGGGGGGGDFGFGGGGGGGGGGGGGGGGGGGFGGGGGGGGGGGGGGGGGGGGGGGGGGGGGGGGCGGGGFGGGGGGGGGGGGGGGGGFGGGGGFG9GGFG9G8FGGGGCGGDGGDGFGGE?GGGGGGFGGGGGFFGGGGGGC+GGGEGGFGGG>GGFCFG;GAGFG,GGG>;GEGGGGGDC*DGG>@GG,FDG49@G76CG>9CEG;GG<88C>FGCC,5FD+,GEGD:C<GG,;GD/F+,A15:++C,4;**FD+7FCF,D5B7)=>4,)52)1/12):1>3=:6C*;4)0
@522_0_2/2
tgaggagacagtgaccagggtgccacggccccagagatcgaagtaccaggggacgttataataactccccgaaccatagtaacctttcgcacagtaatatacggccgtgtcctcggctctcaggctgttcatttgcagatacagcgtgttcttggaattgtctctggGgatggtgaaccggcccttcacggagtctgcgtagtatgtgctaccaccactaccactaatagctgTgacccactccagccccttccctggagcctggcggacccGgctcatTgcatagctgGtaaaggtgaaC
+
CCCCCGGFGGGGGGGGGGGGGGGGGGGGGCGGGGGGGGGGGGGGGGGGGGGGGGFGGGGGGGGGCGGGGGGGGGGGGGGGGGFGFGGGGGGGGGGGFGGG9GECGGGFFGGEGDGDGGGGGGGGGGGFGGGGFF>GGGGGGGGGGGEGEGGGGFFGEGGDCDGFDGG,GGGECGEFGEC+FGGFG;GGFFEF7GCGEGG,,@9EG?CFGE8GC@6G,F8*FD7D7E>+G,@DF,=*?FG4@C=CCF<F3D>2*:?;FF:2;GG@6D:7++6>*=CF;:++D0);7*9/3*3@*56:*/*9(
@522_1_2/2
tgaggagacagtgaccagggtgccacggccccagagatcgaagtaccaggggacgttataataactccccgaaccatagtaacctttcgcacagtaatatacggccgtgtcctcggctctcaggctgttcatttgcagatacagcgtgttcttggaattgtctctggagatggtgaaccggcccttcacggagtctgcgtagtatgtgctaccaccacCaccactaatagctCagacccactccagccccttccctggaAcctggcggaccAagctcatggcatagctgctaaaggtgaat
+
CCC@CGGGGGGGGGGGGGGGGGGGGGGGGFGGGGGGGGGGGGGGGGGGGGGGGGGGGGGGFGGFGGGGGGGGGFGGGGGDGGGGGGGGFGGFFGGG<GGCGGGGEGGGFGGEGGFFGGGGFFGGGGFGGGGGD9FGGGFGAGGGFFGGGGFGCFGGCF:BGFGGFFGC:GFG9FGGAG:GDGGFG=GGF6FGGDFG,ECE9@CCFF,FGCDCFG?+F:*GAEDC*CGCG+DC+F@=,EG3GE,7FEC,+0G=4E5G>2D*+?C,FC=,>=C4)*B91F+A+039<;)/<;0>*<F+0C(4+
@522_2_2/2
tgaggagacagtgaccagggtgccacggccccagagatcgaagtaccaggggacgttataataactccccgaaccatagtaacctttcgcacagtaatatacggccgtgtcctcggctctcaggctgttcatttgcagatacagcgtgttcttggaattgtctctggagatggtgaaccggcccttcacggagtcGgTgtagtatgtgctaccaccactaccactaatagctgagGcccactccagccccttccctggagcctTgcggacccagctcatgAcatagAtgctaaaggtgaat
+
CCCA9GGFFGGGGGCGGGCGGGGGGGGGGGGGGGGGGGGGGGGGGG9GGGFGGGGFGGGGGGGEGGGFGGGGGFFGGFGFGGGGGGGGGFGGGGGGGGGGGG9FGGGGGGGGGGEGGGFGGGGGGFCBGGGGGFGGGGG@GG<GGGGGFFGG>GG@GGFF9,:GFFGGAFCGEE8GGEGGFFGDF:GCGGGCFGF;G,FC88GFGB,<D4FDC>,*GGF:CGAAFC87@GG6F:C2F;C7:5)G,::GG+G=+FD77*D86)>:5:6*C4*=ADF7C5=G*;695***778*+**3@74*+
@522_3_2/2
tgaggagacagtgaccagggtgccacggccccagagatcgaagtaccaggggacgttataataactccccgaaccatagtaacctttcgcacagtaatatacggccgtgtcctcggctctcaggctgttcatttgcagatacagcgtgttcttggaattgtctctggagatggtgaaccggcccttcacggagtctgcgtagtatgtgctaccaccactaccactaatagctgagacccactccagccccttccGtggagcctgAcggacccagctcatggcatagctgctaaaggtgaat
+
CCCCCGGGGGGGGGGGGGGGGGGGGGGGGFGGFGGGGGGGGGGGGGGGGGGFGGGGGGEGCGGGFFGGCGGGGGGFGGGFGGGGGGGGFGGGGGGGGGGGGBFGGEGGGGGEGGC<EGGGGGGGGGGGGBGEFGGA@GG=GG?GGG:G,FGFFFGF>9FFFGEFGFGGGGG9GFGGGCGGBGFCGGEGG:9DC8FACG*CE,6FGBFCG,F8:GGGEG;:,?8,?+DGFG@,FCC:*5,*=FGGFC/5G+GA*F+GB)1CF*G=*+G>1*3F90=FF*)@028+?8<F*+4835*4)+9)2
@522_4_2/2
tgaggagacagtgaccagggtgccacggccccagagatcgaagtaccaggggacgttataataactccccgaaccatagtaacctttcgcacagtaatatacggccgtgtcctcggctctcaggctgttcatttgcagatacagcgtgttcttggaattgtctctggagatggtgaaccggcccttcacggagtctgcgtagtatgtgctaccaccactaccactaatagctgagacccactccagccccttccctggagcctggcggacccagctcatggcatagctgctaaaggtgaat
+
CCCCCGGGGGGGGGGGGGGGGGGGGGGCGGGGGGGGGGGGGGGGGGFGGGGGGGFGFGGGGFGGGGGGGFGGGGGGGGGGGGGGGGGFGGGGGGGGGAGGGGGGGGGGFGFGFGGGFGGGGGGGGGFGGGFGFGFGGGGGGFEGGFCGGGGGGGGGGGFGDF<7GCBDGFGCGGCEGGCFGGFGEGFGFFG,=EFGFGGG3EGFDGG@F>EGFG*9EGG3EECDC;G<**5G9GGD7E*DAEF=)GD+42+4F7*9CG<*<749D2CG75)=+9+=+C*)>F*+C7@*;@**)9*@2***5
@523_0_2/2
tgaggagacggtgaccagggttccttggccccagtagtcaaagctgtagtaataaccactactatcatagtaatactcgcgctctctcgcacagtaatacacggccgtgtcctcagatctcaggctgctcagctccatgtaggctgtgctcgtggattcgtccgcggtaatcgtgactctgccctggaacttctgtgcgtagtttgAtgtaccaaagatagggatgatccctcccatccactcaagcccttgtcAaggTgcctgtcgcacccagctgatagcatagctgctgaaggtgTct
+
CCCCCGGGGGGGGGGGGGGGGGGGGGGGGGGGEFGGGGEFGGGGGG<GGGGGGGGGGGGFEGGEGGGGGGFFGGGGGGGGGGGFGGGFGGFGGGGGGFGGGGGGGGGEGGGGGF@GFG<GFGFF*C9EDGFGAGGGGGGGGFGGGFG=G,GDGFFGGGGFG>G,GGFFGG,GAEFFFGG,FGFFFGGGGGGG9G=FGCEGFGGGE+*CGEG72FCG7FF=>GCE=,F4@FC9F@G96F+FG9E=C+:+6GF@D+*C:280FCA5CG@;;F:5/)+78?DF8+78AG)F)C72*);*G7**7
@523_1_2/2
tgaggagacggtgaccagggttccttggccccagtagtcaaagctgtagtaataaccactactatcatagtaatactcgcgctctctcgcacagtaatacacggccgtgtcctcagatctcaggctgctcagctAcatgtaggctgtgctcgtggattcgtccgcggtaatcgtgactctgccctggaacttctgtgcgtagtttgctgtaccaaagatagggatgatccctcccatccactcaagAccttgtccaggggcctgtcgcaAccagctgGtagcatagctgctgaaggtgcct
+
CA6CCGGF-D;GF;CCAGFGFF,GGG@EGG,FGGGGE@EGFGGGG9@EGCFCGFFCCEDGD6G6,FGFFAGGFG<@EGGGGEG9<E9GGGEFGF9G<,GFDGG<CEFGGGF<GCFGAG<GFB,=E=<F,FB9<F,=GCCD+GF,E?9F7,EC9*;GFDFE=FEC=F3DEE@65@EG7>C,;E,E:9889;F>EE,9@E,6>+;D*DGC;+:CD8+=4,E5;*F,<**A82:94/A*:<;**C,**>+*<,0/=C*/*C*)4);+)830*)92)9F1=:5*++*+**9)*)*0*9-)7.2*/
@523_2_2/2
tgaggagacggtgaccagggttccttggccccagtagtcaaagctgtagtaataaccaGtactatcatagtaatactcgcgctctctcgcacagtaatacacggccgtgtcctcagatctcaggctgctcagctccatgtaggctgtgctcgtggattcgtccgcggtaatcgtAactctgccctggaacttcCgtAcgtagtttgctgtaccaaagataggAatgatccctcccatccactcaagcccttgtccaggggcGtgtcgcacccaActgatagcatagctgcGgTaggtgcAt
+
CCCCCA<:C-CCGGFGGECFGEGGGGGG,GC:FFGGGCGGGFG6GGG9GCGGCGEFF,EGGC,CGGEG<GCGGEGGDD6CFCFDGDGFG<GGFGFGFGCFG+FG?EFF<:FGDB?GF<G9,;@GFFGGGEBGBA,FG<FFF?GC,FDG899+<G3F83FFFGFFC@:/,@E=@F,>G++@E,CCC,5<E9D==+=6,C:,DE?;53,3=2E2E@8,0+5*2*++7=923,EB*42*+*D8,:0+,749*F*099;*)):37)1?+1C3***F))+0@+05-C,/*.6*7**+(+0)70*1*
@523_3_2/2
tgaggagacggtgaccagggttccttggccccagtagtcaaagctgtagtaataaccactactatcatagtaatactcgcgctctctcgcacagtaatacacggccgtgtcctcagatctcaggctgctcagctccatgtaggctgtgctcgtggattcgtccgcggtaatcgtgactctgccctggaacttctgtgcgtagtttgctgtaccaaagatagggatgatccctcccGtccacGcaagcccttgCccagggTcctgtcgcacccagctgatagTatagctgctgaGggCgcct
+
CCCCCGFGG-GGGCDFG@G;FFG<GGGCGEFGFFGFC,FCE@C@E8GGGFDG,GGECEGFG@GCEFEG<F,6GFFGFG<GG,FF76,CCC@GCE,CG<<FGGCG:GGGC@G:6+FGG>F4A?G=A:FFCFG<3AAGGFGCFFBG,5FF,FFGE,,EBCGGFFC=CD8CCA@DGFE;>4E>G8GC?+F*GF8,7EC9=?D=F;*:*:<991*,C*D,,F=56=?+42,;/775*2;02*=;/*:CC<74*;D0*:),142*++400CF/7<=+0+)20(9;)+****/1*<*2@00.***2*
@523_4_2/2
tgaggagacggtgaccagggttccttggccccagtagtcaaagctgtagtaataaccactactatcatagtaatactcgcgctctctcgcacagtaatacacggccgtgtcctcagatctcaggctgctcagctccatgtaggctgtgctcgtggattcgtccgcggtaatcgtgactctgccctggaacttctgtgcgtagtttgctgtaccaaaAatagggatgatccctcccatccactcaagcccttgtccaggggcctgtcgcGcccagctgatCgcatagctgctgaaggtgcct
+
CCCCCGGGGGGGDGGGGGGFGGGGGGGGGGG,GGFGGGGGGGGGGGGGGGGGGGGGGGFGGGGGGGGFGCGGGGFGGGDGGGGGGGGGGEGG@FGFGFGGGGGGGGFGGGGGFFGGGGGGGGGCBGFGGFGGGEG:GEGFFGGGFDGGGGFGGFGFGGCGGGCGGDGGGF=AC=GGFGGG,GGDGD7B+?CF:G:FCF9DFGGF,E7GGGDEDCDF*5F@GBGDGGGD7C;G*F6*CDFFC5=,A9D0::GFD:*/AC?GF)F?,0@0**:G17F+D:+*GC1919*)C:);479*0)*+3
@524_0_2/2
tgaggagacggtgaccgtggtcccttgcccccagacgtccataccgtagtagtagtagttaatagcaatcaccacctctctcgcacagtaatacacggccgtgtcgtcagatctcaggctcctcagctccatgtaggctgtgctcgtggatgtgtctgtggtcatggtgactctgccctggagcttctgtgcatagGttgtgttaccattgtaagcgctgatccatcccatccactcaagcccttgtccaggggcctgGcgcacccagctgataccatagctTgtaaaggtgtGaccagaa
+
CCCCCGGGGGGGGFGGGGGGGGGGGGGGGGGGGG<GGGGGGGGGGGGGGGGGGGGGGGGGGGGGGGGGGGGGGGGGGGGGFGCGGGGGGGGGGGGGFGGGEGGFGGGGEGGGGGGGGGGFGDGFGGGDGG:GFGGGGEEFGGDGGDFGACGGGDFGGG2BECEEFFGFG,EFGDGFGGGGG,FG:>EDGFCGGGGC*GF=<GFGG:G8ECG=3BG;GFDG?A:G,CC3>FFG1GCCC:;7C,7F@G,+::F=6@5FDF,6?)CCC?4<C58CCD)F;)5):12*8:,83)0@9)C=?8>+/
@524_1_2/2
tgaggagacggtgaccgtggtcccttgcccccagacgtccataccgtagtagtagtagttaatagcaatcaccacctctctcgcacagtaatacacggccgtgtcgtcagatctcaggctcctcagctccatgtaggctgtgctcgtggatgtgtctgtggtcatggtgactctgccctggagcttctgGgcatagtttgtgttaccattgtaagcgctgatccatcccatccactcaagcccttgtccaggggcctgtcgcacccagctgataccatagctggtaaaTgtgtaaccagTa
+
CCCCCGEFG@GGGG9GGGGGGGGGGGGGGGGGGGGGGGGGGGGGGGDGGGGGGGGGGGGGGGGGFGGGGFGGGGGGGGGGGGGGGGGFFGFGAGGGGGGFGGEDGGGGGGGFGGDGG9GGGGGDGGFGGFG:GGGGFEFGGGGDGGGG<EG7GFFGGFCFGFF89+GGG@>G@GGEGGGF*GCGG>GGG8C7GGGE9F@8GDEFFFF9E>C9GGDFFEEFG;G<FF<=EC=7GFCFEFF,*4C+AGC>F,GE5C2*1/5*FCF++)BC=CB*F7)+7FF9,?+G5F)>+5*>CD*738C)*
@524_2_2/2
tgaggagacggtgaccgtggtcccttgcccccagacgtccataccgtagtagtagtagttaatagcaatcaccacctctctcgcacagtaatacacggccgtgCcgtcagatctcaggctcctcagctccatgtaggctgtgctcgtggatgtgtctgtggtcatggtgactctgccctggagcttctgtgcatagtttgtgtGaccattgtaagcgctgatcAatcccatccactcaagcccttgtccaggggcctgtcgcacccagctgataccatagctggtaaaggtgtaaccagaa
+
CC6CC<EGGFC,GGFCGCFFGEFGGF,EGGGGEAGEFCGGF@GFFFGFGDG<DC;EGC6GEGGGGG<GCGG9FGGGGGGEC@GGFFG@<GDE+:G,GGEFGGF,CCGF==AGGG,EGB,AG,CGG:,FF,FFE,G,BEBG@FEGAG,,C*DC@F5GF7FA97EGGFA?;654FF,2F@GF+G90C9>CE*56::*<C51AB8C*,8GE+,E,2D++0C25,8;04*7<3:@070FCC*=+9,*4***;:*:2*)*160+))<9**.*021*/:7/)+90/9<)=200)9*1**5))8*+*+
@524_3_2/2
tgaggagacggtgaccgtggtcccttgcccccagacgtccataccgtagtagtagtagttaatagcaatcaccacctctctcgcacagtaatacacggccgtgtcgtcagatctcaggctcctcagctccatgtaggctgtgctcgtggatgtgtctgtggtcatggtgactctgccctggagcttctgtgcatagtttgtgttaccattgtaagcgctgatccatcccatccactcaagcccttgtccaggggActgtcgcacccagctgataccTtagctggtaaaggtgtaaccagaa
+
CCCCCGFGGGGGGGGGGGGGGGGFGGFGGGGGGGGCGGGGGFGGGGGGGGFGGGGGGGGGGGGGFGGGGGGGGGGGGGGGGGFCGGGG@GGFGGGGGGGFFGGGEGFGFGGGDGGGGGGGGGGEFAFGGGGGGGGGGEGEGGGBGGGG<GFDGGGGFCFGFAGDGFFGGGFGFF@9EGC>GEBFGF,9GG3DEGEAFGGGGGGGFEDEC,F8FEFGFE6<CFGFFG;=<E?;EGFG4C>FDE=F+,;+GCC9*G,<CG7>C5F0D6+D;C4F=D9C)@<=F<*B69F=*+G6**7*+55*+
@524_4_2/2
tgaggagacggtgaccgtggtcccttgcccccagacgtccataccgtagtagtagtagttaatagcaatcaccacctctctcgcacagtaatacacggccgtgtcgtcagatctcaggctcctcagctccatgtaggctgtgctcgtggatgtgtctgtggtcatggtgactctgccctggagcttctgtgcatagtttgtgttaccattgtaagcgctgatccatcccatccactcaagcccttgtccaggggcctgtcgcaGccagctgatCccaGagctCgtaaaggtgtaaccagaa
+
CCCCCGGGGGGGGGGGGGGGGG9GGGGGGGGGGGGGGGGGGGGGGGGGGGGGEGGGGDGGGGGGGAGGGGAGGGGFGGGGGGGGGGFGGGG:GFGGGGGGDEGDGGGGGGGGGGGGGGFGGGGFGFGAGGGG9FGGGGEFFGFG9GGGFCA?FFG>FGEGGGFGGGGGEGB*FG>FCED9GFGF8D8GGGE3G88GFF5G,GGE>,,GCFGC2FGGEC?E?F6CFF@7>+7FG1F,F9@@,?<57*9C61<FG6G4G+/C7*/*00+(+9G:*+C,G*C8C+*F7)029)F7+FD*F*1+7
@525_0_2/2
tgaggagacggtgaccagggttccttggccccagtagtcaaagtagtgcccgttataataactccccgaaccccgatctctcgcacagtaatacacgaccgtgtcgtcagatctcagcctgctcagctccatgtaggctgtgctgatggacgtgtccctggtactggtgaccctgccctgaaacttctgtgcatagtttgtgccaccactgttagggttgatccgtcccatccactcaagcccttgtccaggAgcctgtcgcacAcagtgcatatCgtagccggtgaaggtgtatccagaT
+
CCCCCGGGGFGGGGGGGE9GGGGGGGGGGFGGGGGGGGGGGGGGGGGGGGGGGGGGGGGGG@GGGGGGGGGGGGEGGGGGFGGEGGGGGEGGGGGGGGEGE@FGCGGGFGGGGBEGCGGGGGGFGGFGGFGGGCF+GF<GGGAGGFFGG7FG<GGGCGFFCCGFGGG7GFGFGCGGEFGGD9FGC@DD+GB;G6F@FDFGGC9G9F:FG8CC+6FB:CGC3E9A8A7<*,9/F,559::EG6?57?:0CA>,+6FF6C77F8D*+CF?G8;27,41+4*93.E),6*6E6)4<1;+)-*G)
@525_1_2/2
tgaggagacggtgaccagggttccttggccccagtagtcaaagtagtgcccgttataataactccccgaaccccgatctctcgcacagtaatacacgaccgtgtcgtcagatctcagcctgctcagctccatgtaggctgtgctgatggacgtgtccctggtactggtgaccctgccctgaaacttctgtgcatagtttgtgccaccactgttagggttgatccgtcccatccactcaagcccttgtccaggggcctgtcgcacccagtgcatatagtagcAggtgaaggtgtatccagaa
+
CCCCCGGGGGGGGGGGGGGGGGGGGGGGGGGGGGFGGGGGGGGGGGEGGGGGGGGGGGEGGGEGGGFGGGGGGGGGGGGGGGGGGGFGGGGGGFGGGGGFGGGDGGGGGGGGFGEGCGGGGGGBGGGGGFFGGG9GGGGFGGGGGGGGGGFGGGFFGCGFGGG,FGGD@GGCGGFFFEG?G=FDE=GA,CGG,G7ECGGGGD,GFFCCG?GEC7@8F5C>7D,GG<GCCC*FFFD<5C+:7G21EG+G0F*FF0,396@:?4C7/67GC7G+,9+76A@4)+A:*)>9*+*C7:/,+<E1*
@525_2_2/2
tgaggagacggtgaccagggttccttggccccagtagtcaaagtagtgcccgttataataactccccgaaccccgatctctcgcacagtaatacacgaccgtgtcgtcagatctcagcctgctcagctccatgtaggctgtgctgatggacgtgtccctggtactggtgaccctgccctgaaacAtctgtgcatagtttgtgccaccactgttagggttgatccgtcccatccactcaagcccttgtccaggggcctgtcgcacccagtgcatatagtagccggtgaaggtgtatAcagGa
+
CCCCCGDFGGDGEGGGGGGGGGFGGFFGGGGGGGGGGGGGGGGGGGGGGGGGG@GGGGGGGFGCGGGFGGGGGGGGGFGEFGGFFGGGEGGGGGGGGGFGGGGGCG9FGGGGGCFFF7BGGGGGGCGGGGFF<GFGGEFGFGGGGCGGGAGGFGGGF@CGGGGG@EGECFGGGFEGD>CBFGC;7GGCGGGGFE7=FGFGEG@,G<AEG9D@>FC:4C4;<GG,@CFE?F5>6>GE7,9G9F@=1G,C+GC2D*+F:+GF7.*>+C*FA+E>DD0+G*F<C***>.+01;4<*),)<D+*)
@525_3_2/2
tgaggagacggtgaccagggttccttggccccagtagtcaaagtagtgcccgttataataactccccgaaccccgatctctcgcacagtaatacacgaccgtgtcgtcagatctcagcctgctcagctccatgtaggctgtgctgatggacgtgtccctggtactggtgaccctgccctgaaacttctgtgcatGgtttgtgccaccactgttagggttgatccgtcccatccactcaagcccttgtccaggggcctgtcgcacccagtgcatatagtaCccggtgaaCgtgtTtccagaa
+
CCCCCGGGGGGGGGGGGGGGGGGGEGGGGGGGGGGGGGGGGGGGGGGGGGGGGGGGFGGGGGGGGGGGGGGGGGGGFGGGGGGGGGGGGGGGGGGGGFGEGFGGGGG=GG9GGGGAEGGFGGGCD8FGGGGGGC?GGGGGCGFGGGFGDGGGGGFGGGGGDDCGGFGGGEB@GEFG*AF=GG>CGCEAF=GGF,,GDCE8FFB4FGCEG,FG,>>>G0F@=A5AC?9@=GGGFE>A79*7E7>>GGCCDE*,=*+E=7+D,F3*>+>G247+8?G**1D++*CB5A31**B4+)=145D9*
@525_4_2/2
tgaggagacggtgaccagggttccttggccccagtagtcaaagtagtgcccgttataataactccccgaaccccgatctctcgcacagtaatacacgaccgtgtcgtcagatctcagcctgctcagctccatgtaggctgtgctgatggacgtgtccctggtacCggtgaccctgccctgaaacttctgtgcatagtttgtgccacTactgttagggttgatccgtcccatAcaAtcaagcccttgtccaggggcctgtcgcacccagtgcaAatagtagccggtTaaAgtCtatccagaa
+
CC9CCGGGFGACFGGF@GGCGGGGFGAG,FGGGGFCEFGCEGGFFCGGGGFFFGF<GEGG,GC@GCAGFGCFGGFFF@<GGG@@,7FGCFGFG:FGGGGFGC,FGFG@F+C<GGC3+CG7GFGDDGGGFFFG,DEGGAG49@=B,F<+FGGAFAG@,,FG:,F,,2FG9GC8*FE9+3D6=,,GG+E*>,<*>@FF234B@G<+98*057><E1+:533=*54DG+<CC,7<A+*,;:=*+=C,2+**7@:+++2**+/:77*E78?*+++>)3)==20287.7A):C*)**9+**1#/:*
@526_0_2/2
tgaggagacggtgaccagggttccttggccccagtagtcaaagtactggtaccagctgctgctacccccctctctcgcacagtaatacacggccgtgtcctcagatctcaggctgctcagctccatgtaggctgtgctcgtggattcgtccgcggtaatcgtgactctgccctggaacttctgtgcgtagtttgctgtaccaaagatagggatgatccctcccatccactcaagcccttgtccaTgggcctgtcgcacccagctgatagcatagctgctgaagTtgcctccagaagccttg
+
CCCCCGGGGGGGGGGGGG@GGGGGGGGGGGGGGGGGGGGGGFGFGGFEGGGGFFGDGGGGGGBGGGGGGGFGGGGGGGGGGGGDFGEGGGG:GFGGEGGGGFGFFGGGGGCFFFGGGGGGGFGGDFFEGGFGGGGGGEGFEGGG?GCGGGGGGGGGGGGGGG@AEGGFD9CG@FGGEGGGB@DFFFF=EGD,CFGGGFF8EGCE@7,8DG+:G:GGGD76DGG+E9DB@D?FE=FFF>>79E/F+:>F*F67G1C;=2*?1?CDD/<1:D7<8895+1C*9;**6)<G*1*=1=50+<9)1
@526_1_2/2
tgaggagacggtgaccagggttccttggccccagtagtcaaagtactggtaccagctgctgctacccccctctctcgcacagtaatacacggccgtgtcctcagatctcaggctgctcagctcAatgtaggctgtgctAgtggattcgtccgcggtaatcgtgactctgccctggaacttctgtgcgtagtttgctAtaccCaagatagggatgatccctcccatccactcaagcccttAtccagTggcctgtcgcacccagAtgGtagcatagctgcCgaaggtgcTtccagaagccttg
+
CCCCCGCFFGCDGGGCGGDGFFFCCGGGGGGGGGGFF,GFEGCGEC6G<C@FGC,EGG,G@GGG<EFC,GGG9F7E6GFFFEGFE,G9EGCG9C,E=GGF4GGCEFCFBG@F,G,,@DFC,CD+EG9EGGF=@ADFF>,C,+EGFG:FG,EFGG:,,GDEFE@D6>G,,G>:FCEGEAECGA>8B9+D33F,@<@9,*A,4,:@,,F>28772G9*,,**C4+827C:E,+41:6.2+**+*00+*4*:,*++2F)/*)29*+G++)ADC4)++:*7**1)7/0***)));+*))5*:*.*
@526_2_2/2
tgaggagacggtgaccagggttccttggccccagtagtcaaagtactggtaccagctgctgctacccccctctctcgcacagtaatacacggccgtgtcctcagatctcaggctgctcagctccatgtaggctgtgctcgtggattcgtccgcggtaatcgtgactctgccctggaacttctgtgcgtagtttgctgtaccaaagatagggatgatccctcccatccactcaagcccttgtccaggggcctgGcgcaccGagctgatagcatagctgctgaaggtgcctcAagaagccttg
+
CCCCCGGGGGGGGGGGGGGGGDGGGGGGCGGGGFGGGGGGGGGGGGGGGGGGFGGGGGGGGGGGGFDGGGGGCGGGGGGGGGGGGGGGGGGGEFGGGGGGGGGGGGGGGGGGGGGFGGFG,GGDFGCGFGFGGFGFGFGGGGFGGGGAGCEGFFGCG,EGGF9FDGFGDFGFFFEGGGGFBAG9GEEGEGGCGGC?DFFEFFGGFGG:FG,EFC5CGGCFGGG:8G,G7GCG<FGGFG=C3E+571FF;?C>+GF;7:9*?D=/7E/+:/F8F2:5F)F68B*C**43</*F954F1)16+
@526_3_2/2
tgaggagacggtgaccagggttccttggccccagtagtcaaagtactggtaccagctgctgctacccccctctctcgcacagtaatacacggccgtgtcctcagatctcaggctgctcagctccatgtaggctgtgctcgtggattcgtccgcggtaatcgtgactctgccctggaacttctgtgcgtagtttgctgtaccaaagatagggatgatccctcccatccactcaagcccttgtccaggggcctgtcgcacccagctgatagcatagctgctgaaggtgcctccagaagccttg
+
@CCCCGCGGGGGGGGGGGGGGGGGGGGGGGGGGGGGGGGGGGGGGGGGGGFGGGGGGFGGGGFGGGGGGGGFGGGGGGGGGGGGGFGGFGGGGGGGEGGFGGGFAGGGGGFFFGGGGGGCGGGGGBEDFGGGFFGGCGFGGGGGGFFCGFGGGGFGE7G99FFGGGGFGCEGCF<*GG;E=BFGGD6FF<G2DD*DF=G8EFDGECEGGG,F+CE,F7C8EC?EC:CF@CEF92E?G<FGF+9FFG*<,G5E78F)01+>CF=2=+2A+)2;/3*5C77@)*F05*+13+C*+22FC<*+1
@526_4_2/2
tgaggagacggtgaccagggttccttggccccagtagtcaaagtactggtaccagctgctgctacccccctctctcgcacagtaatacacggccgtgtcctcagatctcaggctgctcagctccatgtaggctgtgctcgtggattcgtccgcggtaatcgtgactctgccctggaacttctgtgcgtagtttgctgtaccaaagatagggatgatccctcccatccactAaagcccttgtccaggggccGgGcgcacccagctgatGgcatagctgctgaaggtgcctccagaagccttg
+
CCCCCFGGGGGGFGGGGGGGGGGGGGGGGFGGGGGFGGGGGGGFGGFGGFGGGGGGGGFGGGGGGGFGGGGAFGGGEGFGAGGGGGGGCGGGGFFGGGGGGGGGEBGGGGGGGGGEG<EFFFGGGFFGGGGF=EGGGGDFGGEEGGAEFGGFGGFEGGEFGGBGGFGGFGGF9GF9CFGFGFCDEEFG?GGGED@@EG*CEGGCF@G,G;GG7,@E=G@EC72EC6F9EF,GFGGFE=C*F<9@5C9?CB:5*7G290CC?91FDB@*?*:7C0:**F:<*9>*B8CA*@0<*2CFC2;GF
@527_0_2/2
tgaggagacggtgaccagggttccttggccccagTagtcgaaccagttgtcgttataataaGtccccgaaccatagggacctcctctcgcacagtaatacacagccgtgtccgcggcggtcacagagctcagcttcagggagaactggttcttggacgtgtctactgatatggtgactcgactcttgGgggacgggttgtagtGggtgcttccactatgattgGtttccccaatccactccagccccttAcctgggTgctggcggatccagctccagtagtaaccCAAgaaggacccacca
+
@BBCCGGFEDGEGGG6GFGGGGEGGGGGGFGGEG+GGGEFFGGG7GF<G<CGGGGGGCF@<,F:<FFGGDGGGCGAGEF,9GG,GFCC<FGFCF<GGGCGGECCFGFG?GFGFGC,DFA<,,:GFE95GFBGGFGDG=EEG,FFFG+:8?F?CE+<+FFD,<FFF7C>A7,D5F@69+99>*7>;E7,E>;6@/F*<?5FB;B*7,/=3CF6?C:+G9=4/6E1?7**:2*1,<*+++**,=C,32C;2*1)33)5**+2+=0*:)*50;C/=+*:*+5)9)2:2***@1:/0>+.*2*2*
@527_1_2/2
tgaggagacggtgaccagggttccttggccccaggagtcgaaccagttgtcgttataataactccccgaaccatagggacctcctctcgcacagtaatacacagccgtgtccgcggcggtcacagagctcagcttcagggagaactggttcttggacgtgtctactgatatggtgactcgactcttgagggacgggttgtagttggtgcttccactatgattgatttccccaatccactccCgccccttccctgggggctggcggatcTaTctccagtagtaaccactAaaggacccacca
+
CCCCCGGGGGGGGGGGGGGGGGGGGGGGGGGGGFGGGGGGGGGGGGGGGGGGGGGG,GGGGGGGGGGGGGGAGGGFGFGGGGGGFGGGGFGGCGGGDGGGGGGGGFGGFGGCGG?GGGGGG9GGGGGGGGGFGGEGGGGFGGGGGGGCFBGAFGGGCGDGFFEFFGFCF7AFE,>GGG3FCGGGG@EGGGD6GGFFEFGDECGGCDFG=8CC5*GGCGG9,55GC?GEF:ACGE;=GGD8@)FG9+2C,:*G79FE1CF<GB88;>62+*+F>F7C@**9,7>27G)**/*<0=+0)908*
@527_2_2/2
tgaggagacggtgaccagggttccttggccccaggagtcgaaccagttgtcgttataataactccccgaaccatagggacctcctctcgcacagtaatacacagccgtgtccgcggcggtcacagagctcagcttcagggagaactggttcttggacgtgtctactgatatggtgactcgactcttgagggacgggttgtagttggtgcttccactatgattgatttccccaatccaAtccagccccttccctgggggGtggcggatccagctccagtagtaaccactgaaggacccacca
+
CCCCCGGGGGGGGGGGGGGGGGGGGGGFGGGGGGGFGGCGGFGF<GGGGGGGGGGGBGGGGGGGGGGGGGCGGGGGGGGGGGGGGFGGGGGGGGGGGGFGGGGCGGFGGGFGGGEGEEGGGGGGGGGGGGGFDFGGGFC9GGFEFGFGGGFF@GGFCG8CGFEGAFGEGDGCF<GGFGDGDGFGBDACEDFEGCGG@G:?EEF@+C6G,G?GFE6;C?G,>GGC9G;EG;CG@=,FD+G6F4F5G,:G?:?F:CCC?9*A?C*F:*FF2C)360=D<2D+=:59E/6;67/*0))):3342
@527_3_2/2
tgaggagacggtgaccagggttccttggccccaggagtcgaaccagttgtcgttataataactccccgaaccatagggacctcctctcgcacagtaatacacagccgtgtccgcggcggtcacagagctcagcttcagggagaactggttcttggacgtgtctactgatatggtgactcgactcttgagggacgggttgtagttggtgcttccactatgattgatttccccaatccactccagccccttccctgggggctggcgCatccagctccagtagtaaccactgaaggacccacca
+
CCCCCGGGGEGGGGGGGGGGGGGGGGGDGGGGGGGGGCGGGGGGGFGGGGGGGGGGGGGGGGGGFGGGGGFGGGGGGGAGGGGGGGGGGGG9GGGFGGGGGGGGGGFGGGGGGGECGGGGGGGEGGDGGGCGGGGGGFGGGFGG+GGGGGGGGAF:CGFFG9FCFG7GFGFGCFGFG98G=CC><CFFFGD9GECFCCGFFFG:GE,3GGGFCG6CECECG6C8D@EFGFCD,GC5?G>C5G845;6=@EG=+GG/48885+*=+9><@**C@G4@C1G?CF)C7*F;;77;C:;1*)6/+
@527_4_2/2
tgaggagacggtgaccagggttccttggccccaggagtcgaaccagttgtcgttataataactccccgaaccatagggacctcctctcgcacagtaatacacagccgtgtccgcggcggtcacagagctcagcttcagggagaactggttcttggacgtgtctactgatatggtgactcgactcttgagggacgggttgtagttggtgcttccactatgattgatttccccaatccactccagccccttccctgggggctggcggatccagctccaTtagtaaccactgaaggacccacca
+
CCCCCGGGGGGGGGGGGGGGGGGGGGGGGFGGGGGGGGGGGGGGGGGGGGGGGGGGCGGGGGGGGGGGGGGDGGGGDGFGGFGGGG8GGGGGGGGGGGGG8GFGFGFGGGGGGGGCGGGFGGFGGFGGGGGGEGGFGGFGG9GCGGG+EGFGGGG7<FFGFGGGDGFAGGEEGD=GGAFGEAGGGDGGGEEFCEFE>=GCC;FDG,6D:D,EGGGF9GGD,@,,,FCGGA=GC:5*9:6A67FDGFCF**C=*F>D8G,9@7+CF<;5F+;C.*9<*C;*C*C:*9+;:CFC,(;F4:6<+
@528_0_2/2
tgaggagacggtgaccagggttccttggccccagtagtcaaagttataataactccccgaaccccatcccttatctgtggtacagtaatacacggctgtgtcctcggttttcaggctgttcatttgcagatacagcgtgttttttgaatcatctcttgagatggtgaTtctgcctttcacgggtgcagcgtagtctgttgtcccaccatcagttttgcttttaatacggccaaTccactccagccccttccctggagcctggcggaccTagctcatccaggTgttactgaaTgtgaatcca
+
BCCCCGGFFGGG<CGFDE,GDGAGCGGCG<G@G;G@FE@CGFFCGFCCGGFGGGGAC:GGGGEFE>GGFCGGE,8FG@GG7CGFCGFDGFGGEGGGE7<GGG9,<GGGFE,,<FF:GFEF8FF9,?CAFGFGGGCCGC,7,GC<F,,GGEC,GAFCFG8FCC,EF4+,F8E7>DB+@F,GF6@F+?CFE,D8,>,G;96=>;ED*53,982B,?,C:8*,,F3,<;2*5++0400**C@C9,*=:,*2G>*:72/1))2+0,*::*C72:2++2*0+A+9**+/7.+0+.:*+)*2107)*
@528_1_2/2
tgaggagacggtgaccagggttccttggccccagtagtcaaagttataataactccccgaaccccatcccttatctgtggtacagtaatacacggctgtgtcctcggttttcaggctgttcatttgcagatacagcgtgttttttgaatcatctcttgagatggtgaatctgcctttcacgggtgcagcgtagtctgttgtcccaccatcagttttgAtGttaatacggccaacccactccGgccccGtccctggTgcctggcgAacccagctcatccaggcgttactgaGagtTaatcGa
+
CCCCCF;C@CGGGFCCGEGGFGGGGFCFGGGGAFGGGG+GGFG,FGGGGGGC8GFGFGGCFFGBCGGGGGG<FGGEF9GEGEFDGGAEFFG,G<G=DGGGFBG@G,GGGGEFGGG=E8GGFG:GE?<GG,BGFE9EG,?G,,G8GGGGF9G8@FGC;FGGEF@>A,>+FAF=:@C:4??8E6CE,97FGA?,,C,5CDEC*,6*=E@,E?++G?G+,+<0970,*/D+;695@A+*CFEF1+/)C*:*,0*1+@9<308*+:**+);*8+*=0*++):+5+#3*99+)(9)3***++*9*.
@528_2_2/2
tgaggagacggtgaccagggttccttggccccagtagtcaaagttataataactccccgaaccccatcccttatctgtggtacagtaatacacggctgtgtcctcggttttcaggctgttcatttgcagatacagcgtgttttttgaatcatctcttgagatggtgaatctgcctttcacgggtgcagcgtagtctgttgtcccaccatcagttttgcttttaatacggccaacccactccagccccttccctggagcctggcggacccagctcatccaggcgttactgaaagtgaGtcTa
+
CCCCCGFGGGGGFGGGGGGGGGGGGGGGGGGGGGGGGFGGGGGGGGEGGGGFGCGGGGGGFFGGFGGGEGGGFFFGGGGGGGFGGGGGGGGGGGCFGGGGFGGGGGGCGFGGFGGGGGGCGGGFGFGGGGGFFGFGFGGFFGGGCGGGFGCG,GG:G5DGD@GGGEGFGGGGF9F@FFFE>BGEFG8FGEGG9DACEGCEGFFGDGECF=@CFA=GGCDD@E,GGFFGFGC:9>5FG;C9?:**,;3E)F,E?F?=ACD,:,+CG7)1=7F50*;1):*CC:*7<3*00F*+1C5832D+0
@528_3_2/2
tgaggagacggtgaccagggttccttggccccagtagtcaaagttataataactccccgaaccccatcccttatctgtggtacagtaatacacggctgtgtcctcggttttcaggctgttcatttgcagatacagcgtgttttttgaatcatctcttgagatggtgaatctgcctttcacgggtgcagcgtagtctgttgtcccaccatcagttttgcttttaatacggccaacccactccagccccttccctggagcctggcggacccagTtcatccGggcgttacGgaaagtgaatcca
+
CCCCCGGGGGGGGGGGGGGGGGGGGGFGGGGGGGGGGGGGGGGGGEFGFGGGG7GGGGGGGGGGGGGGGGGGGGFGGGGGGGGG<GGGGGGGFGDGGEGGDDGCGG9>GGGD,GG9GEGGGCGGFGGBEDGGFEGGG:G9GGGGGGGGEGFGGGGCGGGBDG?GGFGGFEGFCEGBFGGFG>GF,AGFDG=5?DCFF9DGFCG*D*8?=GGCFF?@E?DGFFFAG/FF,<BDFG7*7C*CFFAF72GGCFCC;,E=CFBA+57C>5<G3;**F=D*6>*718F;*+*)F>/))*+;D08:)
@528_4_2/2
tgaggagacggtgaccagggttccttggccccagtagtcaaagttataataactccccgaaccccatcccttatctgtggtacagtaatacacggctgtgtcctcggttttcaggctgttcatttgcagatacagcgtgttttttgaatcatctcttgagatggtgaatctgcctttcacgggtgcagcgtagtctgttgtcccaccatcagttttgcttttaTtacggccaacccactccagcccctCccctggagcctggcggacccagctcCtccaggcgCtactgaaagtgaaCcAa
+
CCCCCGGGGGGGGGGGGGGG@GGGGGGGGGGGGGGGGGGGGGGGGGGGGGGGGGGFFGGGGGGGFGGGFGGGGGGGGGGDGFGGFFGGGGGGGFGGGGFGGGFGGCGGGGGGGGGDGGGGEE?GGCGGGFFGFFGGGGGFGGGGFFFCGF<GFGGGGGGGDAFGEFGGGGGFEEECGDDEGG=FGGEDGFBFGGEF3GGE;E@EDCGGAFEFB+<EFF3GGE7*=DC8@G=FGG4G,:38*C>AF*3<*AC7CF;7=C7>;05FC:C++F75+C)2=1++G??6*2G;*7FD4*6/*08+0
@529_0_2/2
tgaggagacggtgaccagggttccttggccccagtagttataataactccccgaaccatagtaatctctcgcacagtaatacacgaccgtgtcgtcagatctcagcctgctcagctccatgtaggctgtgctgatggacgtgtccctggtactggtgaccctgccctgaaacttctgtgcatagtttgtgccaccactgttagggttgatccgtcccatccactcaagcccttgtccaggggcctgtcgcacccagtgcataGagtagccggtgaaggtgtatccagaagccttgcaggag
+
CCCCCGGGGGGGGGGGGGGGGGGGGGGFGGGGGGGGGGGGGGGGGGGGGGFGFGGGGGGEGGGGGGGGGGGGGGGGGGGGGGGGGGGGDGGGCGFGGAGGGGGGGGGGGFGGFGGGGGGGGAGGGGGFGEGGGGFGGGGGGFGC=GFGCGGCGGGFGFFG@GGGF<7E9GEFECGFGFF<8;G8CGFGGCGECGGG:GCGCAFCFFF@G:GFGFE4=EGFG:C>C*G8??=?+C9=:FCCG>GDGGGCDG9G9=,:*F>DBC):EC<CC9<F3F29*D)C=C+*0*<76C**8G+)3971)
@529_1_2/2
tgaggagacggtgaccagggttccttggccccagtagttataataactccccgaaccatagtaatctctcgcacagtaatacacgaccgtgtcgtcagatctcagcctgctcagctccatgtaggctgtgctgatggacgtgtccctggtactggtgaccctgccctgaaacttctgtgcatagtttgtgccaccactgttagggttgatccgtcccatccactcaagcccttgtccaggggcctgtcgcacccagtgcataGagtagccggtgaaggtgtatAcagaagcctGgcaggag
+
CCCCCGGGGGGGGGGGGGGEGGGGGGGGGGGGGGGGGGGGGGGGGGGGGGG<GGGGGEGGGGGGFGGGGGGGGGGGGGGGFGGGGFG:GGGGGGGGGGFGGGGGGGFFGGGGGGGGGGGGG,G7FEG<FGFFGCGGFGGGGGFGFGDDGGCGDGGGGGFDAGEGCEGGCGGEEACCG+,DFG9GFFGF@DGGFGGFECDGFF,,588F>CF=C46GDFCF2C>G2CG@?+G=C<9?@2F1G;DA;;/8FFC,;E+F9/GBC22?6>7F++6=*)8@*>*)*0C,+2F37*77/*:*/+*<*
@529_2_2/2
tgaggagacggtgaccagggttccttggccccagtagttataataactccccgaaccatagtaatctctcgcacagtaatacacgaccgtgtcgtcagatctcagcctgctcagctccatgtaggctgtgctgatggacgtgtccctggtactggtgaccctgccctgaaacttctgtgcatagtttgtgccaccactgttagggttgatccgtcccatccactcaagcccttgtccaggggcctgtcgcacccagtgcataGagtagccggtgaaggtgtatccGgaagccttgcaggag
+
?CCCCGGGGGGGFGGGGGGGGGGGGGGGGGGGGGGGGGGFGFGGGGGFGGGGGGGGGEGGGGEFGGGGGGGFGGGF9GGGGFGDGGGGGFGGGGGGFGFFCFEG9GGFGGGGGGGGGGGFGGGGFGFGGFGGGGGCGFGFGCGGCFGAGGGF9FGG8GGFEEFGGGGFGGCGGFFGGGGGGFGGDDGF4,GFBGE@G:CGGGGC1GCFEDC=78*:CGGGEC::GG6F6GED,:ACEF:4CF>G>G/G+8<=,D51+)GC+=*+,++**35)9+/F:C=1)=*?C)*7*076?+01/1C0:
@529_3_2/2
tgaggagacggtgaccagggttccttggccccagtagttataataactccccgaaccatagtaatctctcgcacagtaatacacgaccgtgtcgtcagatctcagcctgctcagctccatgtaggctgtgctgatggacgtgtccctggtactggtgaccctgccctgaaacttctgtgcatagtttgtgccaccactgttagggttgatccgtcccatccactcaagcccttgtccaggggcctgtcgcacccagtgAatatagtagccggtgaaggtgtatccagaagccttgcaggag
+
CCCCCGGGGGGGGGGGGGGGGGGGGGGGG,GGGGGGGGGGGCGG9GGGGGGGGGGGFGGGFGFGGGGGGGGGGGEFG@GGGGGGGGGGGFGGGGGGGFFGGGG9FGEGGFGGGGGGDGAGEGGDGDFFGDG=GEGGGGFFGGFGEGADG9EGGGGGFGG7GGDGFFFFFGGGGGD=G,FGG;GGFE?8ECGGD9E?GC;EC>@EGE*G?<;AGFCG>FGEDF@CFG9C=7GC19,FCC+G4CCFC79F;F;/47;0FF*>:,;01+C/5E/:DCF)B5*+*1*7<)<)9)+/**-=2@C6+
@529_4_2/2
tgaggagacggtgaccagggttccttggccccagtagttataataactccccgaaccatagtaatctctcgcacagtaatacacgaccgtgtcgtcagatctcagcctgctcagctccatgtaggctgtgctgatggacgtgtccctggtactggtgaccctgccctgaaacttctgtgcatagtttgtgccaccactgttagggttgatccgtcccatccactcaagcccttgtccagggTcctgtcgcacccagtgcatatagtagccggtgaaggtgtatccagaagccttgcaTCag
+
CCCCCGGGGGGGGGGGGGFGGGGFGGGGGGGGGGGGGGGGGGGGGGGGGGGGEGGGGFGGFGGGFEFGFFGGGGGGGGFGGGGGGGGGGGGGGGGGFGGFGGDGGGFFGGFGGGGGGEEGDGGGFGFGGFG<DGGF@GFGGGGFFGGGGGFCGEF9DGGFGGEFGGGBCDGFGFGGGGGGFEGFF,F<CGGDAGG8GGEEGD;,AGA77GDCGFFG:;6FC5E>F:*GFC?DGD50:C+:**C11??+C=G:G55F:>3F*GCC:G>9*9**/*F*708827?C,4=C=*94:*.+*-*+5
@530_0_2/2
tgaggagacggtgaccagggttccttggccccagtagtcaaaaggcccactactatcatagttgtctctagtacagtaatacacggctgtgtcctcggttttcaggctgttcatttgcagataggcgatgcttttggaaccatctcttgagatggtgaatctgcctttcacagacgcggtgtattctgttgtcccaccataagctttgcttctaatgaaacctacccactccagccccttcActggagActggcggaaccGgctcatagcataatcGccGaagTtgaatccagaagctgta
+
CCCCCGGGCGGGGGGGGGGGGFGGGGGGGFGGGGGGGGDDGGFGGGFGGFGGGDGFGGGGCGGGGGGGGGFGGFGGGFGGCFEGGGGGGFGGGGGGGGGGG9GGGGGG7GGGGGCGGGFGG?CGCGGGCGGGGGFGFG@GG@GAFGGGGGGGFGFCGGGGCG<CGDFEFG<FFFGGGGDGDEC8G>G@GGCFC:EECFC6E<GG?FCC7DF7D@EGCD>FGCFDFFEC@=G+@FE+GF=*E0,F6+:G,/+;0FFECAED/01G5++*:+C<DG*F77:+:7A*7+C7/*/<A)*;10*7>
@530_1_2/2
tgaggagacggtgaccagggttccttggccccagtagtcaaaaggcccactactatcatagttgtctctagtacagtaatacacggctgtgtcctcggttttcaggctgttcatttgcagataggcgatgcttttggaaccatctcttgagatggtgaatctgcctttcacagacgcggtgtattctgttgtcccaccataagctttgcttctaatgaaacctacccactccagccccttccctggagcctggcggGaccagctcatagcataatcaAcaaaggtgaatccagaagctgta
+
CCCCCGGGGGGGGGGGGGGGGGGGGGGGGGGGGGGGGGGGGGGGGGGGGGGGGGGGFGGGGGGGGGGFGGGGGGGCGGFGGGGGGGGGCGGGGGGFGGGGGGGGGGGGGGGGGBGGEGGGFGGGGGGGGAGGGGGGGGGGGGEFGFGGFEGGGFGFGGG;9EGCFEGEGFDGAGGEGAGFGFE+@GGGGGFG6=DFCGBCGC@FEGG,,;D@:6EGG784C?F=FD=GC9G7GG35FFGDCG;9,EE=2<8GC,F0*C9+@4*9DE8*:<?)77+F?)A+449)F98:*73*>*1**+<+7
@530_2_2/2
tgaggaTacggtgaccagggttccttggccccagtagtcaaaaggcccactactatcatagttgtctctagtacagtaatacacggctgtgtcctcggttttcaggctgttcatttgcagataggcgatgcttttggaaccaGctcttgagatggtgaatctgcctttcacagacgcggtgtattctgttgtcccaccataaCctttgcttctaatgaaacAtacAcactccagccccttccctggaTcctggcggaaccagTtcatagcataaCcaccaaagAtgaatccagaaAGtgta
+
CCC-CG,8GCG:FGFGEGFGGGFFGGGG+GEFCCGGFGGFGFGCFGGEGFGCGCGFG@FGEFG,,EGGC,GFFCGFGG:GGFEEGDGFCGGE9GAEC3GFFFCC9C<G7CFFGFE+?FGCF,BG7FE7E?:FGE+?,EFAAB+FEGE,GD,EEC=EF4=DCEG=<F99+FGF<CFGB>DG,,E*,:FE<B++DG=3,:G;5@,C@8+**,*2,)5C,;FC+**>2*<92EG+:*:+=*791<71C51+)5)*=0>**7**:6*C3)),:2*912.9.*<)C)A+4>1)))/*21;))**9*
@530_3_2/2
tgaggagacggtgaccagggttccttggccccagtagtcaaaaggcccactactatcatagttgtctctagtacagtaatacacggctgtgtcctcggttttcaggctgttcatttgcagataggcgatgcttttggaaccatctcttgagatggtgaatctgcctttcacagacgcggtgtattctgttgtcccaccataagctttgcttctaatgaaacctacccactccagccccttAcctggagcctggcggaaccagctcatagcataatcaccaGaggtgaatccagaagctgta
+
CCCCCGGGGGGGGGGGGGGGGGGGGGGGGGGFGGGGGGGG?GGGGGGGGAFGGGGGGGGGGGGGGGGGEGGGGGGFGGGG<GGGGGGFGGGGGGGGF6EGDFGGGFGGGGG>GGFGGGFGEEGFGGFGCGGF@GG9GGFFGGGGFGGDGGFGFGFGG@GGGGGGFF9GGGFGFGCFCGGEG9DGF7G@*A8EG>GGFGGCGG*FDF7F,CFAAFFG;F,GFDG7+,D=F1F0D0/G98BD*37@*F76E599G*7F?15DF9C3F:2FC*>,))GG/F:)+F*79*28:C.)A<*)7=1C;
@530_4_2/2
tgaggagacggtgaccagggttccttggccccagtagtcaaaaggcccactactatcatagttgtctctagtacagtaatacacggctgtgtcctcggttttcaggctgttcatttgcagataggcgatgcttttggaaccatctcttgagatggtgaatctgcctttcacagacgcggtgtattctgttgtcccaccataagctGtgcGtctaatgaaacctacccactccagccccttccctggagcctggcggaaccagctcatagcataatcaccaaaggtgaatccagaagctgta
+
CCCCBGGGGGGGGGGFGGGGAGGGGGGGDEGGGGGGGGGGGGGGGGGGGGGGFGGGGGGGGGGGFFGGGGGFCGGGGCGGCGGGFGGGGGGGGGGCGFGGFGGGGGGFEGGGGGGGGGFBGGGFFGGGAGGGGEGGGGGGGGGG9EGGFGGGGGGDG9GDGFCGFGFGFC+EF+GGGG,FGF9GBEFG7BG5G,GF@A37FGGEG*9CA+EDA?87G;F?,=@6G+,2ECGFCEAF2G*4;FCC7E8GA>27:E9)*CF*>C)?/FC1**4F7,*87):5)70E**5*:*.2)3<;50*)*
@531_0_2/2
tgaggagacggtgaccagggttccttggccccagtagtcaaaaaagaagtaccagccactgccccaatatttcgcacagtaatatacggccgtgtcctcggctctcaggctgttcatttgcagatacagcgtgttcttggaattgtctctggagatggtgaaccggcccttcacggagtctgcgtagtatgtgctaccaccactGccactaatagctgaAacccactccagccccttccctggagcctggcggacccagctcaGggcatagctgcGaaaggtgaatccagaggctgcacag
+
CCCCCGGGGG8GGGGGGGGGGGGGGGGGGGGGGGGGGGGGGGGGGGGGDGGEGGGGG<FGGGGGGGGEFGCGGGGGGGGGGGGGGGGGGGGFGEGGGGGGGGFGGFGGFGGEGFGGGFGDGGCGGFEGG=GAFGGGFGGGFGGFFFDAGGFG;DEGFBCEEGGCGEDGFF=GGG=DCGDGEFFGGF,GCC=GGDDFEFGCDGGE,,GCFDCCFGFG5F6,,EF??9?CGGG22*E:GF8,C:?G?D6>;FFCF3:.E7CG;0=)**804:/;FE*6F77<:AF12D5/+/)*B+**D):>?
@531_1_2/2
tgaggagacggtgaccagggttccttggccccagtagtcaaaaaagaagtaccagccactgccccaatatttcgcacagtaatatacggccgtgtcctcggctctcaggctgttcatttgcagatacagcgtgttcttggaattgtctctggagatggtgaaccggcccttcacggagtctgcgtagtatgtgctaccaccactaccactaatagctgagacccactccagccccttccctggagcctggcggacccagctcatggcatagctgctaaaggtgaatccagaggctgcacag
+
CCCCCGGGEGGFGGGGGGGGGGGFGGGGGGGGGGGGGGGGGGGGGGGGGGGGGGGGGGGGGGGCGGGGGGGGGGGGGEGGGFGGGFFGGGGFGEGGGGGGGGFFGGGGCGFGGGGGGGGGGCG=GDGFCGFG,GGGGFGGGEGFGEGGGCFFFGGGGGG+F,;GDGGGG>FGGAFG@DCGEGEGFFDEFBAFEGFEGEFEFG8EGDCGFDGGEC+@FF9,FCG+GDG3?E;,DC+::*6A*F>CF8GAC=7800F*?C+G7>F7E97**+CC:8*F<?7F55+2CC+**4E)*5.)1782*
@531_2_2/2
tgaggagacggtgaccagggttccttggccccagtagtcaaaaaagaagtaccagccactgccccaatatttcgcacagtaatatacggccgtgtcctcggctctcaggctgttcatttgcagatacagcgtgttcttggaattgtctctggagatggtgaaccggcccttcacggagtctgcgtagtatgtgctaccaccactaccactaatagctgagacccactccagccccttccctggagcctggcggacccagctcatggcatagctgctaaaggtgaatccagaggctgcacag
+
CCCCCGGGGFGGGGGGGGCGGGGGGGGGGGGGGGGGFGGGG@GGFFGFGGGGGGGGGGGGGFGGGGGGAFGGGGGGGGGGGGGGCFGGDGGGGGFGGGGGGEGGGGGGGGGGGGGGFGGGGGGGGGGGFGFGGFGFGGGGEFGGFFGGGGFGGFG?GFGGEGFAGGFFFFGGEGGFGGDDGFGGDFCFGDCDGDEF7ECE8GFC+GEGFGCGDFGGE5=F6?C?,*G*EF5+EED6C3FGD+GCECF85ECCGCG>6=F?F+9DD:+791*)2>7F/51++C3:8F:+*;+9:*)A*8**C
@531_3_2/2
tgaggagacggtgaccagggttccttggccccagtagtcaaaaaagaagtaccagccactgccccaatatttcgcacagtaatatacggccgtgtcctcggctctcaggctgttcatttgcagatacagcgtgttcttggaattgtctctggagatggtgaaccggcccttcacggagtctgcgtagtatgtgctaccaccactaccactaatagctAagaAccactccagcccTGtccctCTagcctggcggacccagctcaCgAcatagctgctGaaggCAaatccagaggctgcaAag
+
BCCCCGGGGGGFGGFFGEGGDGGG@E,CDFGGGGEGFGGFGFGG+GGFFG69GEGGGFGC@FGFEFG,FGFG@GDGE,EGEGFGGGEGFGEGGGCG9?GFEFEC9GEGF5FFFDAGCE@FGFEBCF3FG<DG,@=GAEG,,:9CG@:DAFFGEG87,DFCCD9,<73?CEF;:F+>2,,CD5C9E;C7FFGG+GE6:,FC0C+23AD+E*9;E,E2*)6*+*99**7D/*758))+19+*9)*+C2/*)5*C*/6*0+9*,:)*C*/**70)*).**)<;2))*(2.327*(,2+3))+/*
@531_4_2/2
tTaggagacggtgaccagggttccttggccccagtagtcaaaaaagaagtaccagccactgccccaatatttcgcacagtaatatacggccgtgtcctcggctctcaggctgttcatttgcagatacagcgtgttcttggaattgtctctggagatggtgaaccggcccttcacggagtctgcgtagtatgtgctaccaccactaccactaatagctgagacccactccagccccttccctggagcctggcggacccagctcatTgcatagctgctaaaggtgaatccagaggctgcacag
+
CCCCCGGGGGGGGGGGGGGGGFGGGGGGGFGGGGGGGDGGGFGGGGGGGGGGGGGFGGGGGGGGGGGGGGGGGGDGGGGGGGFGGFGGGFGGGGGGFGCGGGGGGGGGGFEGGGGGGDDGG?GGGGGCGGGGGGGGGGG=DGFGFFGFGGGGGGCGEGGFGGG8?GGGA<FG7FGF,G,G,FD8FD9GEGFGF0BFD@:EGGEFGG,GGFG,EFGG=C+@,C,<DGCGG79D;*C::FE8+D=8C69+=F8?6+G9F:G;)4=7*557*9*C1CF7*C1D*=;/9+,:*/C7)11))7/>)
@532_0_2/2
tgaggagacggtgaccagggttccttggccccagtagtcaaagagtagctcccactctttcgcacagtaatatacggccgtgtcctcggctctcaggctgttcatttgcagatacagcgtgttcttggaattgtctctggagatggtgaaccggcccttcacggagtctgcgtagtatgtgctaccaccactaccacCaatagctgagacccactccagccccttccctggagcctggcggacccagctcatggcatagctgctaaaggtgaatccagaggctgcacaggagagtctcGgg
+
CBCCCGGGGGGGGGGGGGGGGGGGGGGGFGGGFFGGGGGGGGGGGGGGGEGGDGGGGGGGFFGGGGFGGFGGGGGGGGGGFGGGGGGFGGGGGFFGGEGGGGGGGGGGGGGGGGGGGEFGGGGGGFGGGGFCGGF>GGFCGEGF=FGGDGFGFFFGFGFGG;GGFEEFGFGC9FEGFG9FGFFGGCCGFGGEF=CEE3GEF,C79;CG7C7@,C79G,?D,D*GCG>?FF7D57GF,D:CC=:GDF7@FF>EC5+E:5++9,C797*C*D76G9)F/*>?**F):GB2+*4.4+F*07)*)
@532_1_2/2
tgaggagacggtgaccagggttccttggccccagtagtcaaagagtagctcccactctttcgcacagtaatatacggccgtgtcctcggctctcaggctgttcatttgcagatacagcgtgttcttggaattgtctctggagatggtgaaccggcccttcacggagtctgcgtagtatgtgctaccaccactaccactaatagctgagacccactTcagccccttccctggagcctggcggacccagctcatTgcGtagctgctaaaggtgaatccagaTgctgcaTaggagagtctcagg
+
CCCCCEGGGCGGGGGGFGGGGGGGGGGGGGGGGGGGGGGGGGGEGGGGGGFGGGGGGFGGGGGGGGGGGGGGGGFFDCGGGGGGGGGGGGGGGGGGFGGGGGCGGFAGCGGGFGGGGEGGFCGAGGGGFFGFGFGFGGFEEGFGGGGGG<GGGGFF<GGFFFGFGGGFGGGGFGDGGCG,FFFGFGFCDE@GGACDCF9FCGFG>,GE6E5EG5;**C7FF8*F5,@+::+FA=E7F?F7:6*5:9:5;:5E++*+A*G)*=4C@+F0C+C27A7*C>(+,?**7D+8+;7+7FF+*4,*5
@532_2_2/2
tgaggagacggtgaccagggttccttggccccagtagtcaaagagtagctcccactctttcgcacagtaatatacggccgtgtcctcggctctcaggctgttcatttgcagatacagcgtgttcttggaattgtctctggagatggtgaaccggcccttcacggagtctgcgtagtatgtgctaccaccactaccactaatagctgagacccactccagccccttcccGggagTctggcggGcccaCctcatggcatagctgctaGaggtgaatccagaggctgcGcaggagagtctcagg
+
CCCCB<CGGGGGDGGGGCCGGGGFFDF;CGFFCFF9GGGAFGGGGGEGGGG,C<FGGGG,GGG,FFFGEF<GF@G?F,6C6667FFFGGGGE8@EG,GGGEF4EF:FFEGFGGFEGG:,<,,F<>4E9FC9CGDCGG:?FAEE9GFDG<G+<GFAFDAD8G,><=GA,@E@=@3,53C;DA4;5D:FFFE=AE9C,DEC,+@C;:3;,:<2C,,F2349;7C/F3>29++=F<*:7A014?*)8+75+650++/**).,**35)0)*;*+2,*4**)C*:;18***@)<*9)*::+*)0;0
@532_3_2/2
tgaggagacggtgaccagggttccttggccccagtagtcaaagagtagctcccactctttcgcacagtaatatacggccgtgtcctcggctctcaggctgttcatttgcagatacagcgtgttcttggaattgtctctggagatggtgaaccggcccttcacggagtctgcgtagtatgtgctaccaccactaccactaatagctgagacccactccagccccttccctggagcctggcggacccagctcatggcatagctgctaaaggGgaatccagaggctgcaTaggagagtctcagg
+
CCCCCGGGGGGDGGGGGGGGGGGGGGCGGGGGGGGGFGGGGGGGGGGGGGGGG@GGGGGGGGGFGGGGGGGEGGGGGGGGGGGGGGGGGGGGEGAGGCGFGGGGGGG@GFGGFGGGGFGCGGDGFGCGGGG?GGGFGGGGEGGFG5GGGGGFDGGGGDGCGFE5DDGFDF:GFGCDF,GCGGGFGGFEGFGDD8;GGGGGE?GE8G,9GC,E=C:GG3C;6CC4B98*CEEDDF7FF7+9FDD6=F@,>9080A*7:*2+F9::>?3,**D3245C+<7+F8*1F4)F)@G8)F*F++83)
@532_4_2/2
tgaggagacggtgaccagggttccttggccccagtagtcaaagagtagctcccactctttcgcacagtaatatacggccgtgtcctcggctctcaggctgttcatttgcagatacagcgtgttcttggaattgtctctggagatggtgaaccggcccttcacggagtctgcgtagtatgtgctaccaccactaccactaaGagctgagacccactccagccccttcActggagcctggcggacccagctcatggcatagctgctaaaggtgaatccagaggctCcacaggagagtctcagg
+
CCCCCGGGGGGGGGGGGGGGGGGGGGGGGGGGFGGGGGGGGGGFGGGGGGGGGGGGGGDGGGGGGGGGGGGGGGGFGGGGGGGG@GFGG=FGFGGGGGFG<GGFGGGGFGGGFGGGGDGGGGGGEGGFGGGGF7GGEGE?GGFGDGFFGBGGGGEFFGEFFFG7=GGG9GFGF9C3GDFGEEFGCFGDFCC7FEFDDEGF,C=CC*CFG,GEG6@GF=GFEE,;F<*CGCGGC5CC1F9;C=5FCED5:?:G9,+/41;G,0**C7C8F1D>>**DFCCB9*)*C**;6+>;7C+)*819*
@533_0_2/2
tgaggagacggtgaccagggttccttggcTccagtagtcaaagtatataggcggtataataaccactccaaaaatcgtaatatctgtggtacagtaatacacggctgtgtcctcggttttcaggctgttcatttgcagatacagcgtgttttttgaatcatctcttgagatggtgCatctgcctttcacgggtgcagcgtagtctgttgtcccaccatcagttttgcttttaatacggccaacccactccagcTccttccctggagcctTgcggacccagctcTCccaggAgttaTtgaaa
+
ACCCCGGG6GGGGG,<EGFGGGCFFAFGG,CFG@+CEGGGC9<<G:G9FGEEFGA,GCC@GF<CGGG8AF9GGCGCE@@F+CFDFFCFFEFF?9GAEDGG,CGFCF,E=,G8GG<GCAC,C<CFCGFFG9GGAACCF+9FG8F:EFF3,FC,G:CG9,FG,FE>;,E@F@G,6?,,B,CDF@GF,;6,+C68+F,D,B*E+3,?@5:;**F,8+*20C/2,,+5,:*?,=D*143:C7+*CC:10**+;*02++8*/=*/7:*86*7<:+*)25/)D*1**02)***+*(#*)0/)70*10
@533_1_2/2
tgaggagacggtgaccagggttccttggccccagtagtcaaagtatataggcggtataataaccactccaaaaatcgtaatatctgtggtacagtaatacacggctgtgtcctcggttttcaggctgttcatttgcagatacagcgtgttttttgaatcatctcttgagatggtgaatctgcctttcacgggtgcagcgtagtctgttgtcccaccatcagttttgcttttaaGacggccaacccactccagccccttccctggagcctggcggacccagctcatccaggcgttactgaaa
+
CCCCCGGGGGGGGGGGFGGGGGGGFGGGGGGGGGGGGGGGGGGGGGGGFGGGGGGGGGGGGGFEFGGGEGGGGGGGGGGFGCFGEGGGGGFGGGEGGGGGGGGDG9GGFGGGGCGGGGEFGGGGGGGGGEGGCG@GGGGGFGFGEGDGGFGGFGFGEGGFFGGEDGGGFFG:7FFFGCGEGCGGGGGGEF;FGGGGCGCG3GFGEFFGGFEGDEG,DCF4:;C<:CF27DFCG+FE59,<:F6CFEF0FEG7AA3DFEC378F*FG8+7227:<7>A008;2D1)A0;F/3)671+)):7)
@533_2_2/2
tgaggagacggtgaccagggttccttggccccagtagtcaaagtatataggcggtataataaccactccaaaaatcgtaatatctgtggtacagtaatacacggctgtgtcctcggttttcaggctgttcatttgcagatacagcgtgttttttgaatcatctcttgagatggtgaatctgcctttcacgggtgcagcgtagtctgttgtcccaccatcagttttgcttttaatacggccaacccactccagccccttccctggagcctggcggacccagctcatccaggcgGtactgaaa
+
CCCCCGGGGGGGGGGGGGGGGGFGGGGGGGGGGGGGGGGGGGGGGGGGGFGGGGFFGGGGGEGGGGGFGFGGGGGGGGGGGGGGGGGGGGFCGAGGGGGGGGGGCCGGGGGGGFFGGGGGGGDGGFGGCGGFFFGGFGFGGCGGGGGF7GGFGGFGDFFGFGCGGGGGGCGGG;GDGGGGDGBGAGFCGECGCGGGD8G,6EG:E?FD:@8F,G2?G=:@CCG:CGGG;CGFCCGF>,+;F3C7C*EC/9;CCF3G:>5<C464F17*7**0CB+)1G7GA)@7*C0*30+**@)?9@0=2
@533_3_2/2
tgaggagacggtgaccagggttccttggccccagtagtcaaagtatataggcggtataataaccactccaaaaatcgtaatatctgtggtacagtaatacacggctgtgtcctcggttttcaggctgttcatttgcagatacagcgtgttttttgaatcatctcttgagatggtgaatctgcctttcacgggtgcagcgtagtctgttgAcccaccaGcagttttgcttttaatacggccaacccactccagccccttAcctggagcctggcggacccagctcatccaggcgttactgaaa
+
CCCCCGGGGGGGGGGGGGGFGGGGGGGGGGGGGGGGGGGGGCGGFGGGGGGGFGFGAFGFGGGGGGGF9EGGGGCGGGGGFGGG9FGGGGGFGCGFGGGGGDGGGGF<GGFGFFGGGCGGGGGGGFFGCGGGGGEEEGGFFFEACGFGF9FGGGGGGGEAGGGCGBGF,,FFGCFBEG4DGGGGGF@EF*EEFGF8GEF9G9FGBCF?G*FC>EGEG/*CGF;9:ECGGC7*G=C,C=C>CF7AG:)F8E7FC;G9FE+F8F;;3:FCFGC=0=>F/;.E:,+<92F*;21+C.2*C*+7*
@533_4_2/2
tgaggagacggtgaccagggttccttggccccagtagtcaaagtatataggcggtataataaccactccaaaaatcgtaatatctgtggtacagtaatacacggctgtgtcctcggttttcaggctgttcatttTcagatacagcgtgttttttgaatcatctcttgagatggtgaatctgcctttcacgggtgcagcgtagtctgttgtcccaccatTagttttgcttttTatacggccaacccactccagcAccttcccAggagcctggcggacccagctcatccaggcgttactgaaa
+
@CCCCGFGGGEGGGGGGGGGGFGGGGGGGGGFGGGGGGFGGGGGGGGGGGGGFGGGGGGGGGGGGGG@GGGGGGGGGCGGGGGGGGGGFGGGGGFGGFGGGGGGGGGGGG9GGFGGFGGGGGEGGFG@GGGGDG,GGGGEGFGGFGAC9EGFGGGGFGGFFG=GFGEAEG,GGGGGGEEGADGFGCEECDBGC>GCGCECGBFDEDCFGG98FFGD;F+GGA,*CGCF@GC*EFEGGG9@<2<;7FC5:C**A,FC/)DC4+<*+:+5C4F:)GD**0E.*3.5F;+))**)>*5*9-;3C
@534_0_2/2
tgaagagacggtgaccattgtcccttggccccagacatcaaaagcatcagagacccacacgttataataactccccgaaccatcctctctcgcacagtaatacacggccgtgtcctcagatctcaggctgctcagctccatgtaggctgtgctcgtggattcgtccgcggtaatcgtgactctgccctggaacttctgtgcgtagtttgctgtaccaaagatagggatgatccctcccatccactcaagcccttgtccaggggcctAtcgcacccagctgatagcGtagctgctgaaggtg
+
CCCCCGGGGGGGGGGGGGGGGGGGGGGGGGGGGGGGGGGGGGGGGGGGGGGGAGGFGGGGGGGGGGGGGGGFGGGGGGG9GGFGGGGGGGGGGGGGGF7GGGFGGGEGGGBFGFFEFGG7GGDGGGGGGGFGFGEGCFFGGEGGEGAFGEGGGGGFFGGGGGBFCFGEGFFGGFGCFGGFGGFFG@G<EGG@FGGC;G4GGCGG8>GEG:FCEC+D,CF<D7GE@CF32;=F84,C5GF;>,AC74+AD*8+25F7:*););6:55*D:);F+7>*:*7;/3<F*)+31?:::585<@*9*
@534_1_2/2
tgaagagacggtgaccattgtcccttggccccagacatcaaaagcatcagagacccacacgttataataactccccgaaccatcctctctcgcacagtaatacacggccgtgtcctcagatctcaggctgctcagctccatgtaggctgtgctcgtggattcgtccgcggtaatcgtgactctgccctggaacttctgtgcgtagtttgctgtaccaaagatagggatgatccctcccatccactcaCgcccttgtccaggggcctgtcgcacccagctgatagcatagctgctgaaggtg
+
CCCCCGGGFGGGGGGGGGGGGGGGGGGGGGGGGGGGEGGGGFGGGGGGGGGGGGDGGGGGFGGGGGGGGGGFGGFGGF9GGGGEDGGGGGGFFFGGGFGGFGGG<AGGGGGGGGFGFGGGDGGGGFDGFGEGGGGGFG@GGFEGGDFGGGFGG<AGGGGGFGGGGGGGG;GGGGCFGAEFFG;FGGFGF;FGG?F>EGGE,66FDDG,5GFDEDEEEG=DG4=GC4E=DGA?F*D=FC@CA2F*>D++7+D?7E:FF<@9FF:@CC*:>A*<C*G577:<DF8;)/:D)A@:;F70)7,*9
@534_2_2/2
tgaagagacggtgaccattgtcccttggccccagacatcaaaagcatcagagacccacacgttataataactccccgaaccatcctctctcgcacagtaatacacggccgtgtcctcagatctcaggctgctcagctccatgtaggctgtgctcgtggattcgtccgcggtaatcgtgactctgccctggaacttctgtgcgtagtttgAtgtaccaaagatagggatgatccctcccatccactcaagcccttgtccaggggcctgtcgcacccaActgatagcatagctActgaaggtg
+
CCCCCGGGGGGGGGGGGGGGGGGGGGGGGGGGGGGGGGGFGGGGGGGGGGGGGGGGGGGGGGGGGGGGFGGGDGGGGGGGGGGGGGGGGGFGGGGCGGGFGGGGGFGGGGGFFFGFCDGGFGGGGFGFGGGFEGDCFGGEEG9FD8GGGGGFCGG*GGGGGBGADGEDGGGGGG,GGEFGE9CGFGGD9GGDG=BCD:<GG8GDGFD8E,F=FGGGGGGFGF5FFFDGFDAF9G,DF*F78*FF6,FFGGD@;29*,=)4FF+)D54CCE993;C/*1G(5**=F>C*?A(*+136<;E9/
@534_3_2/2
tgaagagacggtgaccattgtcccttggccccagacatcaaaagcatcagagacccacacgttataataactccccgaaccatcctctctcgcacagtaatacacggccgtgtcctcagatctcaggctgctcagctccatgtaggctgtgctcgtggattcgtccgcggtaatcgtgactctgccctggaacttctgtgcgtagtttgctgtaccGaagatagggatgatccctcccatccactcaagcccttgtccaggggcctgtcgcacccagctgatagcatagctgctgaaggGg
+
@CCCCGGGGGGGGGGGGGGGGGGGGGGGGGGGGGGGGGGFGFGGGFGGGGGGGGGGGGGGGGFGCGGGGGG9GFGGGGFAGGFGGGGFGGCGGGGGGGGF<GGGGGEG<GFGGFGGGGGFGGCGGGGGGGGGGGGFGGGGCEECGGCFGDFFGGF@GFGGGGGFGFDG9FB>BGGA7GFGGEGGEGG@GFCGG8CECFGGGE6DF8GE@GF>G=EA9*63C?GCG?8<GGGGC=CG:6F*7GC*6*FG*G<*9F29:F<7F0+>74)FC;*>G9*;,,;6+C/*+4)0<*6F)3.*5+8)5
@534_4_2/2
tgaagagacggtgaccattgtcccttggccccagacatcaaaagcatcagagacccacacgttataataactccccgaaccatcctctctcgcacagtaatacacggccgtgtcctcagatctcaggctgctcaActccatgGaggctgtgctcgtggattcgtccgcggtaatcgtgactctgccctggaacttctgtgcgtagtttgctgtaccaaagatagggatgatccctccAatccactcaagcccttgtccaggggcctgtAgcaccAagAtgatagcaGTgctgctgaaAgtg
+
BCCC@GCF6GGGGDGGGG9GEGGFGFGGFGFGGGCGGCGG,GFG:G@7FGGG;GGGGGFFFE@GGGCGGF,E,FGEG:CGGDGEC9C<G=GG=GGGGG9CBF@B@G,:DG,?F<FGFFFGGBFFGGFGBE=?CF,GDGE97E5GGFF,G9+7F7+EGDGGG,8@*8F@,,:8@@GD9E<F,,8:C=C+;EE2,23,,:+E*,=6D7*6E:*+F5@9@**,@6D<8C,C+?C7++*E,*+45=*@4)*2?)C;+,*F=5**=*31<)*/*:)1*+))0)*02D*@**1*(F232;*2))>)0
@535_0_2/2
gaagagacggtgaccatAgtcccttggccccagacatccgaaaggtataataaccactccaaaaatcgtactcgcacagtaatacatTgcggtgtccgaggccttcaggctgctccactgcaggtaggcggtgctgatggacttgtcggctgagatggtgacctggccttggaaggacgggctgtatctggtatcagagtcaccaggatagatgatccccatccactccaggcctttccAgggcatctggcgcacccagccTatccagtagctggtaaagctgGatccagaaccTttacag
+
CAC@BCFGGGFF>GGD<,GFFGGFGCGGEGEGG68GGFGF,GECGACFGGGGGGGGGF<EAGFGFGGGFGGGGCEEGGGAGGGGG,D+C?GCCGGCFGBFGGC,<GG,FGGGGGG5FG:FFGFGGFBF*CGACF=CF8BFG9GC?C9G5D:+G>CAE=EBF5EG3G8<,C@+GCF,9,DAF49G8,DE><D64,;,G*G,*9D1CE7+6@3;F41,*D5E;@1*C=)G<,5,1::<@+;*D@7A):9C:*<7***91*2+4))++B:5*5/:++9>40)?C0)#/)*/2*,+91)707)+0
@535_1_2/2
gaagagacggtgaccattgtcccttggccccagacatccgaaaggtataataaccactccaaaaatcgtactcgcacagtaatacatggcggtgtccgaggccttcaggctgctccactgcaggtaggcggtgctgatggacttgtcggctgagatggtgacctggccttggaaggacgggctgtatctggtatcagagtcaccaggatagatgatccccatccactccaggcctttcccgggcatctggcgcacccagccgatccagtagcCggtaaagctgtatccGgTGcccGtacag
+
CCCCCGGGGFGGGGGGGGGGFGGGGGGGGGGGGGGGGGGGGGGGGEGGCFGGGGGFEGFGGGGGGGGGGGGGGGGDGGFDGCGFGFGGGGGGFFGGFGGGGGGGGGFGDGGGFFGFGFFGGEGGGGGCGGFGGGFGFGGGGGFEGGG:GGGGCCGG7GGFGE=GFBGGFF?;7DFGFEDDGGG79CGGEC@8>CGCFF,GFAFD<GD;GCGFC?F>*?GC+79FFD**8C;F@2D?E=E3*6FCD:):6GG=?*7+*;/*C*1C7:99:G+E,CG:C4>>@0.**3*0)***)80(*<9+1
@535_2_2/2
gaagagaAggtgaccattgtcccttggccccagacatccgaaaggtataataaccactccaaaaatcgtactcgcacagtaatacatggcggtgtccgaggccttcaggctgctccactgcaggtaggcggtgcGgatggacttgtcggctgagatggtgacctggccttggaaggacgggctgtatctggtatcagagtcaccaggatagatgatccccatccGctccaggcctttccAgggcatAtggTgcacccagccgatccagtagctggtaaagAtgtatccagaacccttCcag
+
CCCCCGG-GGGGGFG,@FGEGCG9FFGCGFGFGGGGFFGGFGGCGEFED:GG@FCGFGGF86GFGFAGF+GFFDFF<CGE<DGGGGE<GGFBGEFCGFFGF,,G<GFFG+FGB9F4=GG5FBDF>GGFE,G@GC*DA>9GA9EGEFFE>,D,+FAGCCC:@FC,>9,5FFDCF<CG:C,F*CC2@,=8>8C+24@DE>>DFD:<*,=7GG*+C?9;51*++,3>0;+D62E5@5,+29**2*67E?*<*)**0C=300<+<+),:?5.22921)*9:*22(:8)7+1?/6*:1(1:F+:*+
@535_3_2/2
gaagagacggtgaccattgtcccttggccccagacatccgaaaggtataataaccactccaaaaatcgtactcgcacagtaatacatggcggtgtccgaggccttcaggctgctccactgcaggtaggcggtgctgatggacttgtcggctgagatggtgacctggccttggaaggacgggctgtatctggtatcagagtcaccGggatagatgatcccAatccaGtccaggcctttcccgggcatctggcgcacccagccgatccagtGgctTgtaaagctgCatccagaacActtacaT
+
<CCCCGCEGBDFFGFGG@GGGGGGGGEGFGGGCGG<G7EGC6GFFC+7G6CCGGCGGGGG@GG@GFFGG6FGGGFGFFEG9GC,G9B=AFGEEAG<EGCGF9AGEGGGGG+GFEGG=8G9@GEFG,>+?<?EFG?FFCCE9D,,FB9EGF,<G8FGFC:CGB,FGC*GAGF@,@F,+DFFC8,C=C@7G,F@F@**GD58>+,3*;D,9A2+,F61A4:/C*<A7*,*C+7*:;*7:5+2++7C:A)+<*5F7,+*383*0/C*)))+:+A)2),+*91*)5/**+9)*,:11+);*)+.*
@535_4_2/2
gaagagacggtgaccattgtcccttggccccagacatccgaaaggtataataaccactccaaaaatcgtactcgcacagtaatacatggcggtgtccgaggccttcaggctgctccactgcaggtaggcggtgctgatggacttgtcggctgagatggtgacctggccttggaaggacgggctgtatctggtatcagagtcaccaggatagatgatccccatccactccaggcctttcccgggcatctggcgcacccagAcgatccaCtagctggtaaagctCtatccagaacccttacaA
+
CCCCCGGGGGGGGGGEGGGGGFGGGGGGGGGGGGGGGGGGGGGGGGGGGGGGFEGGGGGGGGGGGGGGDGGGGGGGGFGGGGGGGGGGGGGGGFGGGGGGCGGGGGFFGGGGGEGGGCFDFCGGGFDGGFGFEGFGDGFCGFGGFGGDGGGCFFCGGGGEFECDGGEFGFGGG@CFC@GGGGA*F,GDGFEG@DDG@>GEFGEEGCGC8CCGCGFFGD,AFCFDCC??50E?G4>7G,)8;9FG*FAG3=F1B,G7C:>+>CB5:*@+/*ECE:7*/G?/*+1+<<1)0,C0C*C1ED3*1
@536_0_2/2
tgaggagacggtgaccagggttccttggccccagtagtcaaagtagtatgggttataataactccccgaaccatagttctctctcgcacagtaatacacggccgtgtcctcagatctcaggctgctcagctccatgtaggctgtgctcgtggattcgtccgcggtaatcgtgactctgccctggaacttctgtgcgtagtttgctgtaccaaagatagggatgatccctcccatccactcaagcTcttgtccaggggcctgtcgcacccagctgatagcatagctgcCgaaggtgcctcca
+
CCCCCGGGGGGGGGGFGGGGGGGGGGGFGGEGGGGGGGGGGCGGGGGGCGGGGGGGGFGGGGFGGGGFGGGDGDGGGGGGGGGGGGCGGGGGFGGFGGGFGGGGGGGGGGGFGECGGGGFGFGGGFGGFGGGFGG:FF8GGGGGGGGCFGGAFGGG8GFGCGGGFG9GD;GFCFD@FGFFG8FG7GGG=G@F8:G;E=*4FGGCFCG,3+8G,CFEFCEG=>CG9GA4*F3;F<C77C@8C6GC)GF7;GCDG2:G<;5:C>E9)D2FC)AC=:**70F,)**69/)***(2>0(4+>):)
@536_1_2/2
tgaggagacggtgaccagggttccttggccccagtagtcaaagtagtatgggttataataactccccgaaccatagttctctctcgcacagtaatacacggccgtgtcctcagatctcaggctgctcagctccatgtaggctgtgctcgtggattcgtccgcggtaatcgtgactctgccctggaacttctgtgcgtagtttgctgtaccaaagatagggatgatccctcccatccactcaagcccttgtccaggggcctgtcgcacccagctgatagcatagctgctgaaggtgcctcca
+
CCCCCGGGFGGGGGGGGGGGGGGGGGGGGFGGGGGGGGGGGGDGGGGGGGGGGGGGG9GGGGGFFGGGGGGGGGFGGGGGGGGGCFGEGFGGGGGAGGGFGGDFGGGGGGGGGGFGFEGGG:E7GGFGGFGGEGGGFDGG:FCGEFFGGEEGCFF<FCGFGGFFGGGGCGG+GGGGGEB9GG;>FEGGFB?G9FGDGCDGFCGECG3GG;E@8G?EG@,D8GF@?+8<GF>GG;+@FDGFFCC0*5:=:<>DD;5735+FG+CCF8CGF*,19;7)491<*)(:C+2+*C*;8,:3)*@?/
@536_2_2/2
tgaggagacggtgaccagggttccttggccccagtagtcaaagtagtatgggttataataactccccgaaccatagttctctctcgcacagtaatacacggccgtgtcctcagatctcaggctgctcagctccatgtaggctgtgctcgtggattcgtccgcggtaatcgtgactctgccctggaacttctgtgcgtagtttgctgtaccaaagatGgggatgatccctcccatccactcaagcccttgtccaggggcctgtcgcacccaActgatagcatagctgctgaaggtgccGcca
+
CCCCCGGGGGGGGGGGGGGGCGGGGGGGGGGGGGFGGGGGGGGGGGGGGGGGGGGGGGGGGGGCGGGGGGGGGGGDGGGGGGGGGGGGGGGGEGGG>FGFGGGGG<GGGGGGGGGGGGFF<GCGGGGGFGGGGCGFGGGG>EGGGGGGFGGGGGGGGGGF<G9GGDGGGGEF>GCGFDDGGGFGC,G:FF@:;CGG9E@FED8,,9<8G@FADG?C*?F:G,C,FCG8,:F*GC:+C<+;,@+C*5>=CBF>0C67=<94/*CG=;*FE.*;C,G:5:/,:0,DF5+?:967*B/)D)*E/
@536_3_2/2
tgaggagacggtgaccagggttccttggccccagtagtcaaagtagtatgggttataataactccccgaaccatagttctctctcgcacagtaatacacggccgtgtcctcagatctcaggctgctcagctccatgtaggctgtgctcgtggattcgtccgcggtaatcgtgactctgccctggaacttctgtgcgtagtttgctgtaccaaagataggAatgatccctcccatccactcaagcccGtgtccaggggcGtgtcgcacccagctgatagcatagctgctgaagTtgcctcca
+
CCCCCGGGGGGGG@GEGGGGGGGGGGGGGCFGGGGGGGGGFGGFGFGGGGGGGGGGGGGGGGGGGFGGGGGGGGGGGGGFGFGFDGGGGGGEGGGGDGGCFGGGGFGGFGGCGGFGGFGGGGGGGFGGFGGFGGGGGGGDGGGGG<GGFFGGFGGGECGGGGGEF9GEGEGCFF8GFGG@FF>F7FFGGGGGFGEFDFD:CF>DC@GEG=GGG,FGGCF*CFG2G@F+E*G5>:FA99CF3D@GC:*C7=G5GEA9C71FF*A5);0DB9:F;<A3,)3=)99)*5C)+0:60*7)*7)6+
@536_4_2/2
tgaggagacggtgaccagggttccttggccccagtagtcaaagtagtatgggttataataactccccgaaccatagttctctctcgcacagtaatacacggccgtgtcctcagatctcaggctgctcagctccatgtaggctgtgctcgtggattcgtccgcggtaatcgtgactctgccctggaacttctgtgcgtagtttgctgtaccaaagatagggatgatccctccAatcAactcaagcccttgtccaggggcctgtcgcacccagctgatagcatagctgctgaaggtgcctcGa
+
CCCCCGGFGGGGGGFGGGGGGGGGGGGGGGGGGGGGGGGGGGGGGGGEGGGFGGDGGGGGGGFGGGGGCGGGGGFGDGGGGGGGGGGGGFGCGGEGFGGGGGGFGGGGGGF9<GGGGDCGGGGGGGGGGGG+DGGGFGGGGGEGFG,G8GGGGGFGG:G8F@GEC@DGGFGCGGFGDGGD9GGGEG>CC6G9GCG<GGFGFGFG68GGEGGGFEGCFGEDE875CGG1C9@<F77,G>CF+?6++CFCFF:+5CFG;@?)4+2C21+A141F:A)*=,G;<C1D)*4C1C)+:F>;:7)*0
@537_0_2/2
tgaggagacggtgaccagggttccttggccccagtagtcaaagtacactgctatacccctcgcacagtaatatacggccgtgtcctcggctctcaggctgttcatttgcagatacagcgtgttcttggaattgtctctggagatggtgaaccggcccttcacggagtctgcgtagtatgtgctaccaccaAtaccactaatagctgagaccGactccagccccttccctggagcctggcggacccagctcatggcataCcCgcGaaaggtgaatcAagaggctgcacaggagagtctcagg
+
CCCCCGGGGGDGGFGGGGGGGFGGGGGGGGGGGGGGGGGFGGGGGGGGGGGGGDGGGGGGFGGGGGGGGFGGGGDGGGGGGCGGFCGGFGGFFGGFGGGGGG+FDGGGGGG<GFG5FEGGC@GFGGGGGGGGGFGGGGDGFCGGFG@DF;GCCGFGGFGDE9FFGFGAGAGGGGFG,GG8F7EGFGG:GG,FGGDCG>EGFFEF,EFCAFF+AFAGGGEG8+AFD5<F=GF;C>FF+C8,C=FGC9F+@*GD*G*G<=*5*?+*?0D*G571F3+58+1*@*3F,;C2+7)7*E:4+F39*
@537_1_2/2
tgaggagacggtgaccagggttccttggccccagtagtcaaagtacactgctatacccctcgcacagtaatatacggccgtgtcctcggctctcaggctgttcatttgcagatacagcgtgttcttggaattgtctctggagatggtgaaccggcccttcacggagtctgcgtagtatgtgctaccaccactaccactaatagctgagacccactccagccccttccctggagcctggcggGcccagctcatggcatagctgctaaaggCgaatccagaggctgcacaggagagtctcagg
+
CCCCCGGGGGGGGGGGFGGGGGGGGGGGGGGGCGGGGGGGGGGGGGGGGGGGGGGGGGGGGCCGGGGGGGGGGGGGGGGGGGGGGGGGGCGGGGGGGEGGGGGGFGGDG:FGGGCGGGGFGGGGGGGFFG8FGFFDGGCGGFFGGGGGGEFGCE,F9GGGFG<CGGFFGG>8FGGGGGEFF8C9GGDFGCFA:9;GCCDCGGG@EDG<FGGG@?@<GD6FGF,@7CAFFF>C>CCEDG6,G+FC*7D,7C>C@D4/?*4+A69/;1CC3+:58;;)293952F/7C>79DE*>*=+@95)7
@537_2_2/2
tgaggagacggtgaccagggttccttggccccagtagtcaaagtacactgctatacccctcgcacagtaatatacggccgtgtcctcggctctcaggctgttcatttgcagatacagcgtgttcttggaattgtctctggagatggtgaaccggcccttcacggagtctgcgtagtatgtgctaccaccactaccactaatagctgagacccactccagccccttccctggagcctggcggacccaTctcatggcatagctgctaaaggtgaatccagaggctgcacaggaAagtctcagg
+
CCCCCGGGGGFGGGGGGGGGGGCGGGGGGGGGGGGGGGGGGGGGGGGGFGGGCGGFGGGGGGGGGGGGGGGGGGGGFFGGGGGFGGG:GGGGFGEGGGGGGGGFGGGBGGEFGGGFAGGGDF+GGFCDCFGGGGFFGFFCGGGFGGGGGCGGGFGGF<GFGGDFGGEG@@F9GFGGGFGG8DEFFFG@9B+FFFGGDG=;*GEFCGE9GFG9EGF,GFGDGCCG?FGG,EG,F<8CGEG*4;ECG++G=GCGE5DFF9(*A9*4F@8G=19+CC57D*F;7;931)CD))A9B1D*=C13>
@537_3_2/2
tgaggagacggtgaccagggttccttggccccagtagtcaaagtacactgctatacccctcgcacagtaatatacggccgtgtcctcggctctcaggctgttcatttgcagatacagcgtgttcttggaattgtctctggagatggtgaaccggcccttcacggagtctgcgtagtatgtgctaccaccactaccactaatagctgagacccactccaAccccttcccAggagcctggcggacccagctcatggcatagctgctaaaggtgCatccagaggctgcacaggagagtctcagT
+
CCCCCGGGGEGGGGDGGGGGGGGGGGGGFGGGGGGGGGGGGGGGGGGGGGGGGGFGGGFFGGGGG9GGGGFGGGGFGFGGGGGGGGGGGGGGGFCGGGFGGGG@FGGGGGFGFGGGFGGGGGFGF:FGDGGEGGFGFGGGEGGGGGEEGGGGGFEFGD:EGEFCEAGCF@FGDGGF@GGC9GGG;@GG<DGGEGFGGFGE9,CFGG=GGG89AGC7EE,CGG7,F@GG,<;C*C<G=AFGE=<7)@*;*)@>C@,F+A*+4+C=CC*+*3:)4+)+67F37:97+1*C:)A9>*(A*:)11
@537_4_2/2
tgaggagacggtgaccagggttccttggccccagtagtcaaagtacactgctatacccctcgcacagtaatatacggccgtgtcctcggctctcCggctgttcatttgcagatacagcgtgttcttggaattgtctctggagatggtgaaccggcccttcacggagtctgcgtagtatgtgctaccaccactaccactaatagctgagacccactccagccccttccctggagcctggcggaAccagctcatggcaCagctgctaaaggtgaatccaCaggctgcacaggagagtctcagg
+
CCCCCGGGGGDGGFGEGCGGGGGGGGGGGGGGGFGGGGGGFGGGGGGGGGFGGFGGGGGGGGGGFGGGGGGGGGGGGGGGGGGGG<GGGGGCGGGFGGEGGFGGEGGGF<GGGGGGGFFGGFGGGGGGEGGGGFGGGFGGGFCG=FGFFGEG@GF8GGGFFGEGGCG=GDD79GFGGGGFCGFBAGGGG@FAEGGG2BGGFEGE,9+CF@FGGF*CEC4D@;,+DGFC*,GF7AGEGC7G4:*EGA<AC=AC:G**/+:;/6=+GC=G/+=/2)9D+*319F=0*9**@+5F*>+C*40<*
@538_0_2/2
tgaggagacggtgaccagggttccttggccccagtagtcaaagtagacactccccgaaccatagtaaggtctcgcacagtaatacacagccTtgtccgcggcggtcacagaActcagcttcagggagaactggttcttggacgtgtctactgatatggtgactcgactcttgaggAacgggttgtagttggtgcttccactatgattgatttccccaatccactccagccccttccctgggggctggcggatccagctccGgtagtaaccaAtgaaggGcccTccatagacaAcgcaAgtg
+
CCCCCGCGGEGGGFC,FGFGGGCGCGGG<EFGFFGC,CCFGGG+GGFGC<GGGGGG,GGCGG,GFDCGFF9GFGFGFGEG7E@GGGFGF8F+C6,EEG<GFF,@FFEGDE=,@@EGG5EGFGDGGF,,GFGF>AGDFG:B4EFFC;ECE@<;,DFE=FEG<:?F@7CGF,,F?;@*4E>7@@8G4+E=7,GC13E6CE=,7E*=;E+*DF6G,F3:A*AD*:623<G2C02;/;5+9*<;75;5+:4C5F++=2=2?*,6*1>*:;*D)/5)+/*C1)*2C1*)7+;9)*)2*:0.21144
@538_1_2/2
tgaggagacggtgaccagggttccttggccccagtagtcaaagtagacactccccgaaccatagtaaggtctcgcacagtaatacacagccgtgtccgcggcggtcacagagctcagcttcagggagaactggttcttggacgtgtctactgatatggtgactcgactcttgagggacgggttgtagttggtgcttccactatgattgatttcccTaatccactccagccccttccctgggggctggcggatccagctccagtagtaaccactgaagTacccaccatagacGgcgcaggtg
+
CCCCCG@GGFGGGGGGGGGFGGGFGGGGGGGGGGGGGGGGGGGGGGGGGGFGGGGGFGGGGFGGGGGGGGGGGGGGGGGFFEGGFGGGGGGGFGGGGGGGGGGGGGGGGGEGEGGGGGGGEGGGGGGGGGAGGGFG,<GFGGGGFGGGEGAFGAEGGGFGGGDGGGCGFGGG+GFGGG,BEGGDGCFGEGBGG,@GFCCDGFGG@GG=>C,GCFE+CGE:@E?;:5@*GE?GD*4G7+87C7++?GF+D75*4@=897*FE>)+:.:<C3,;8.*0>+*;@+48C)C<5<**=F,(2/*?)
@538_2_2/2
tgaggagacggtgaccagggttccttggccccagtagtcaaagtagacactccccgaaccatagtaaggtctcgcacagtaatacacagccgtgtccgcggcggtcacagagctcagcttcagggagaactggttcttggacgtgtctactgatatggtgactcgactcttgagggacgggttgtagttggtgcttccactatgattgatttccccaatccactccagccccttccctgggggctggcggatccagctccagtagtaaccactgaaggacccaccatagacagcgcaggtg
+
CCCCCGGEGGGGGGGGFGGGFGGGGGGGGGGGGGGGGGGGGGGAGGCGGFGGGGGGGGGGFFGGGFGGGGGGGGFGGGGGGGGGGGGFGGGGGGGFGGGGGGGFGGGGGGFGGGGGFGFGAGGGGG?GGGGFGGCGGGGEGEGFGEFGGGCGF@EGCG8AGF<GG8FEGGGCFF,GGDG9EDG2CD:DFGDECGC@F,GEDGFGGCGFG5GFEEGEGDC8FF91+G7GCGCG8FGC9C)*F,/E+7E5=CE+CG*F1,1054F@F*DF+*<CD)+F)F77C0*)C+0:*)+A)GG070).)
@538_3_2/2
tgaggagacggtgaccagggttccttggccccagtagtcaaagtagacactccccgaaccatagtaaggtctcgcacagtaatacacagccgtgtccgcggcggtcacagagctcagcttcagggagaactggttcttggacgtgtctactgatatggtgactcgactcttgagggacgggttgtagttggtgcttccactatgattgatttccccaatccaTtccagccccttccctgggggctggcggatccagctccagtagtaaccactgaaggacccaccatagGcagcgcaggCg
+
CCCCCGGGGGGGGGGGGGGGGGGGGGGGGGGGGGGGGGGGGGDGGGGGGGGGGFGGGGGGGGGDGEGGGGGGGGGGGGGGGGGGGGEGGGGGGGGGGDGF,FGGGGGGGGFGGGF8GG@GGGGGCGGGECGGGFGGGFGG@GGG<FG<GG<GGF+GFGGGGGGDGGGGGE9BGGGF:FGGGGGGGG+GGFFFF98=;9G>9GGE3F5GGA=G:AGGCE=FDF,GGG,:FFD,D5FC9F;F:=9D2C:C;GCC*F*G0CCFC73500***>FG?;>=<9;/9C*+14*9))/=7;9*8?**F
@538_4_2/2
tgaggagacggtgaccagggttccttggccccagtagtcaaagtagacactccccgaaccatagtaaggtctcgcacagtaatacacagccgtgtccgcggcggtcacagagctcagcttcagggagaactggttcttggacgtgtctactgatatggtgactcgactcttgagggacgggttgtagttggtgcttccactatgattgatttccccaatccactccagccccttccctgggggctAgcggatccagctccagtagtaaccactgaagATAccaccatagacagcgAaggtA
+
CCCCCGGGGGCGGGGGGGGGGGGGGGGGGGGGGGFGGGGGGGDGGGGGGEGGFGGGGGGGGGGGGGCGGFAGGGFGGGGGGGGGGGGGGGGGGGGGGGFG<GGFFGGGGGGFGGFBGGGGGGGGGGGGGGGGGGFGGEGGEGEGGGGCFEGGGGFFGDGFGA=GGGGFGG9FGGGFFFGFGB6CF@GGDGG7ECG;DGCGGF8FFAE1*FFF:9GFFG7GCFCD,FCGFEF>87C2C@CAFF49C*3:FEG=C1*.FA+<*9;F+,F@9*F7***/:+*6:1)EC1+/CF7F49+(7F*?*
@539_0_2/2
tgaggagacggtgaccagggttccttggccccaggagtcgaaccaataagcataactcccccaaacgtaatcataatctttcgcacagtaatatacggccgtgtcctcggctctcaggctgttcatttgcagatacagcgtgttcttggaattgtctctggagatggtgaaccggcccttcacggagtctgcgtagtatgtgctaccaccactaccactaatagctgagacccactccagccccttccctggagcctggcggacccagctcatggcatagctgctGaaggtgaatccagag
+
CCCCCGGGGGFGGGGGGGGGGGGGGGGGGGGGGGGGGGGGGDGGGGGGGGGGGGGGCGGFGGGGGEGGGGGGCGGGCGGGGGGGGGGGGGGGGFGGGCGGGCGGGGEGGFGGGDCGBGGGGGGGFGGF+GGGGAGGDGECCGG,F:8EGGFFGGEFGCGGGCG7GGGGFEFGGCGGGG;GFE@GFFGCC9GCGEEGCGFGGGGC>CGE@GG+GG,7E<@ECF8CCFF65@DGFDEDC+?+,+AG=C=CFGCF@GEF8*+:57+8):2:)AF:B1*C>C*E@AFCD*A7+F04:=7C+-6>9
@539_1_2/2
tgaggagacggtgaccagggttccttggccccaggagtcgaaccaataagcataactcccccaaacgtaatcataatctttcgcacagtaatatacggccgtgtcctcggctctcaggctgttcatttgcagatacagcgtgttcttggaattgtctctggagatggtgaaccggcccttcacggagtctgcgtagtatgtgctaccaccactaccactaatagctgagacccactccagccccttccctggagcctggcggGcccagctcatggcatagctgctaaaggtgaatccagTg
+
C9CCCGEFGGGGGGGGGGGGGGGGGGGGGGGGGGGGGFGGGCAGGGFGGGGGGGGGGGGGGGGGGGGGGCGGGGGGGGGGEGGGGGFGGGGGGG9GGGGGGBGFGGG?GFGGGGGGGGGGEGGG<AGGFGGFEGGGGGGGEDGGGEGFGGG<GGEG*FFGGEFGGG?GGCGG:D9FFG?GEGFGGGFG+G8GGEEBGGD*DGDGFGGFD,GGCCG,DA7F,G*F*F@EA0G6CFCG***F75E**FGD=F:85+C?=GFD+C):+G7FFD+*EG17D+,C5.7:+*7*580<+8.),@?/<
@539_2_2/2
tgaggagacggtgaccagggttccttggccccaggagtcgaaccaataagcataactcccccaaacgtaatcataatctttcgcacagtaatatacggccgtgtcctcggctctcaggctgttcatttgcagatacagcgtgttcttggaattgtctctggagatggtgaaccggcccttcacggagtctgcgtagtatgtgctaccaccactaccactaatagctgagacAcactccagccccttccctggagcctggcggacccagctcatggcatagAtgctTaaggtgaatccagag
+
CCCCCGGFGGGGGGGGGFGGGGGEGGGGGGGGGGGGGGGGGGGGGGGGGGGGCGGGGGGGGGGGGFEGGGGGGGGFGGGGGGGGGGGGGGGGGGGFGGGGCGGGGGG>FGGGGGGFGGGGGGCFGGGGGFGGGGGGFGGAFG?GFGGGGGGGDFEGAGGFDG8GGG9EGCGGGGGEFDGGGFFEDCFG>GFGDG8GFGG?*FACGGGGFGEFG8=GGCGCC:879C6FD4@*E/8F;C+C55D3E?4,:>CC=><CE>AFCCC5*5F,F5=C:G2=3/C7+)9:<0/.9;+AD;:@1*+00
@539_3_2/2
tgaggagacggtgaccagggttccttggccccaggagtcgaaccaataagcataactcccccaaacgtaatcataatctttcgcacagtaatatacggccgtgtcctcggctctcaggctgttcatttgcagatacagcgtgttcttggaattgtctctggagatggtgaaccggcccttcacggagtctgcgtagtatgtgctaccaccactaccactaatagctgagacccactccaTccccttccctggaTcctggcggGcccagctcatggcatagctCctaaaggtgaatccagag
+
CCCCCGGGGGGGFGGGGGGGGG7FGGGGGGGGGGGGGGGGGGGGGGGFGGGGEFGGG9GGFGGGGGCGGGCFGGGG,GGGGC,GGFGGGGCGGGGGGFFEGGEFGGGEDGAGEGGGFFGGCFGFEGCF<<GGFGGFGG,GGFGGGEGGDGGGGFGG@GF9FGGEBGG8FE7>CEGFGCFF,6F8;EGEGF,;GGF+FDEBDGF9CGE,GFGCG2,GFGEG@<G+GGE,9C67A78D*/:+EGC+C1*D,EG75+F:+9C*2:.C9?+*):)+D+7<*B873**20C2F*>4++D9=4:8+2
@539_4_2/2
tgaggagacggtgaccagggttccttggccccaggagtcgaaccaataagcataactcccccaaacgtaatcataatctttcgcacagtaatatacggccgtgtcctcggctctcaggctgttcatttgcagatacagcgtgttcttggaattgtctctggagatggtgaaccggcccttcacggagtctgcgtagtatgtgctaccaccactaccactaatagctgagacccactccagccccttccctggagcctggcggacccaCctAatggcatagctgAtaaaggtgaatccagag
+
CCCCCGGGGGGGGGGGGGGGGGGGGGCG@GGGGGGGGGGGGGGFGGGFGGGGGGGGGGGGGGGGGGGGGGGCGGGGGGGGFGGGCGGGG7GG?GGG,CFGGGGGD>G@GDGGGGGGGGFGGFGGG,GGGFGGGGGGFGDGABGDGGGFFGFEGGGGFGGGGGF@GGGCGGGBGFAFGFFFGF8EGG;=9GGEFG;FFCGFGGEFFFEE@GG5F,DBFG?*F7:*,CE9,E5G:E7:CCE,G,E+:7>,<C89)3975+CFC?37,FE*5=*F7*@9*5C)9)1*28;7+1D/)8.)3+?F+
@540_0_2/2
tgaggagacggtgaccagggttccttggccccaggagtcgaaccagttgtataataactccccgaaccatagtaagcctccttctctcgcacagtgatacaaggccgtgtcctcggctctcagactgttcatttgcagatacagggagttcttggcgttgtctctggagatggtgaatcggcccttcGcagagtctgcataacctgtgctaccaccattccaattaataccagagacccactccagccccttccctggagcttggcggacccagctcatgccataatcatcaaaggtgaat
+
C<CCCFGGGGGGGGGGGGGGGGGGGGGFGGGGGGGGGFGGGGGGGGGGGGGGEGGGGGGGGGGGGGGGGGGGCACGGGGGEGCCGFGGGGEGGGGGGFGDGGGGGGGGGGGFFG7DFGGGGGGGGGEGGFG<FGGGGDGGEDGGFFG8DGFGGG,FFGGGGGGGGGFFAGFGGGGGCG@?GF@FF?G,E@GGEG>G;DE6+CD;7F9=G?F,>CF@EG@:GBF5;FFG5C0=E5GCC7CG*C:FGC:7FC7<G77=C;G;9E;E?1B2+A?+):*+:G7+6*2)/F7+C>**DF187*9;)
@540_1_2/2
tgaggagacggtgaccagggttccttggccccaggagtcgaaccagttgtataataactccccgaaccatagtaagcctccttctctcgcacagtgatacaaggccgtgtcctcggctctcagactgttcatttgcagatacagggagttcttggcgttgtctctggagatggtgaatcggcccttcacagagtctgcataacctgtgctaccaccattcTaattaataccagagTcccactcTagcccTttccctggagcttggcggacccagctcatgccataatcTtcaaaggtgaat
+
CCCCCGGGFFGFGGFAGGF<EGE@GGCFG<6GDGD8GGGDG,GFGGGG,CGEF<GGGGCGG<FFGDFGBGGG:GEGGGC7CFG:GECF,,CG,CGGCGGFFEEFG@8CG@GGGFDF@F*GG:@GF<GCC8<FA9EF9F9FDFGFAF?>G,4FG6G>;,?F4EFEF@GBD;3F,84,F9==3F8@D+@G?5=,:CA+8*CD77,,?@D187D8<E07:5)4,E*1>929;>*<+)4)=+*+1+*)/1809*2*0*;*)*9*9)33*)*)8*3,770+=7***70+*2*8+:**+**00+09)
@540_2_2/2
tgaggagacggtgaccagggttccttggccccaggagtcgaaccagttgtataataactccccgaaccatagtaagcctccttctctcgcacagtgatacaaggccgtgtcctcggctctcagactgttcatttgcagatacagggagttcttggcgttgtctctggagatggtgaatcggcccttcacagagtctgcataacctgtgctaccaccattccaattaataccagagacccactccagccccttccctggTgcttggcggacccagctcatgAcataatcatcaaaggtgaat
+
CCCCCGGGGGGGGGGGFGGGGGGGFGGGGGGGGFGFGGGGGGGG8GGGGGCGGGGGGGGGGGGGGFGGFFGGGEGGBFDGGCGGGGEGGGGGGGEGGGFGGGFGGGFGGGGGGGFCDGGGGGFFCGGGGGGGGGGGGFGG<GAGG7CGGFEE@GGGGFGGGGFGGGG1GGGFGGA@GEGEGG9GG=GGF8FGG9@8E>FF@,FDAGCD8G?GFFFGD=CCG3F>G7;8DCFF7<C,F;9GF*CCC;FG@B*87G=*8C*C*,<9;78*+=+EGF=+73::(+*)CF+C96C+F15/)7.7-
@540_3_2/2
tgaggagacggtgaccagggttccttggccccaggagtcgaaccagttgtataataactccccgaaccatagtaagcctccttctctcgcacagtgatacaaAgccgtgtcctcggctctcagactgttcatttgcagatacagggagttcttggcgttgtctctggagatggtgaatcggcccttcacagagtctgcataacctgtgctaccaccattccaattaataccaTagacAcactccagccccttAcctggagcttggcggacccagctcatgccataatcatcTaaggtgaat
+
C8CCCGGFGGFGGGGFGGDG<@GGFGGGGGCFCGGGGGF,FG7GGGFAGGG<@FCEFD8GEA@CGFG,F,EGGG<FG9GFGGGGEGEGDGFFFDFG@CFG6?,FGG,GF<,,FC/GGGGGGBE7>+FGF+BACG@=9AF++F?FFFGCCCC5,@EF,GAFC8C8C6+E=@D=FEFF49D>ED*F8D@FE6F?F,<FBG96@GCG5;3=3E=,EG?+B=*@+2>><++<35+;+CE,**E+*7*++/*3=4)5*206*)7F*:*,3**0*+1*+@03+741+<*>0)0<0*1/)001)09+1
@540_4_2/2
tgaggagacggtgaccagggttccttggccccaggagtcgaaccagttgtataGtaactccccTaaccatagtaagcctccttctctcgcacagtgatacaaggccAtgtcctcggctctcagactgttcatttgcagatacagggagttcttggcgttgtctctggagatggtgaatcggcccttcacagagtctgcataacctgtgctaccaccattccaatCaataccagCgacccactccagccccttccctggagcttggcggaccAagAtcatgccataatcatAaaaAgtgTat
+
CCCCCGGGGG7GGFGGDGCF@E;F?CEGCGGFG9GEGEGEFFGF@6GGG@FAF,FGCGG@FCG+GCGEF<FGGD<EGGGFFGGCCDCEFGGGFG8FD@G9F6FFFE+GEGGGGG9FA,F,5GD78GGCFB,GF=GEGEEFE7EFFF,G,B,FGFEE3,8ECGCGDC8G+DFCF;D@GCEEC@GEC*GB,C>CF*CC@9C9C*C39<;D*,,94@*,,C0/F9),*9*6E?@G+*+E22+B<45*6*C;1*7+F2,0A+*E*)39515<)****,)+)7/+*1.2)0)**0*C9/)*2@*++
@541_0_2/2
tgaggagacggtgaccagggttccttggccccaggagtcgaaccgtataGgcataactGccccaaacgtaatcatatccagtctcgcacagtaatacacagccgtgtctgcggcggtcacagagctcagcttcTgggagaacAggttcttggacgtgtctacggatatTTtgaTtcgactcttgagggacgggttgtagtaggtgctcccactataatagatacCcTAaatccactccagccccttAcctgggggctggcggatccagcTccagtagtaacGactactgctgCAggagcGa
+
9C<CCGGDGG6FGE7@GAGGGFGG@EEGGGFFGDFCGGEFFFGG,GG@6,GG+7GFFG@GGG@FG,ECGG,FEBGCCGFGGEGGFFGFFGGCG<D@G@ECGEGGFG?FG9,@A7GGGGD+D8A,FCCAF=?GF,FFFF4@GF+GF,CA,3AG+7F@,EFBAF>F@8+?+*9EG3,9,2B9:+<DG<=EGG,B,F@G:;<F6,C+FC35DDC,?=ED+4>:C@<5))**8*8*,*+FC;=78</:74,*CC0D*95/3*+<35/0*+:,:0)5>9)));**A)0)5**729))+)7+9)(**
@541_1_2/2
tgaggagacggtgaccagggttccttggccccaggagtcgaaccgtataagcataactcccccaaacgtaatcatatccagtctcgcacagtaatacacagccgtgtctgcggcggtcacagagctcagcttcagggagaactggttcttggacgtgtctacggatatggtgactcgactcttgagggacgggttgtagtaggtgctcccactataatagatactcccaatccactccagccccttccctgggggctggcggatccagccccagtagtaactactTctgctgatggagcTa
+
CCCCCGGGFGGGGGGGGGGGGGFGGGGGGGGGGGEGGGGGGGGGGGGGEGGG<GGGGGCGCGGGGGGGGGGGGGGGGGGGGGGGGGGFFGGGGGGGGGFGFGDGGEGGGGGGGGGGEFGGGCGFEGDGGGEEGE8FFGGGGG+GGFGEGFFCGFFGEFGGGG@G9GEGGFAFGDGEG?FGCFEGFEFGGFGE<GCF=FFE8EGB7*GG<G?,,<C@GGGCD?F*:G*4@FF;CG?:?*FFFCF?C7FD58G*C9+3>*C>CC7+4E*C6++;1795CD*>46F*)+):121;*1+)+3F**
@541_2_2/2
tgaggagacggtgaccagggttccttggccccaggagtcgaaccgtataagcataactcccccaaacgtaatcatatccagtctcgcacagtaatacacagccgtgtctgcggcggtcacagagctcagcttcagggagaactggttcttggacgtgtctacggatatggtgactcgactcttgagggacgggttgtagtaggtgctcccactataatagatactcccaatccactccagccccttccctgggggctTgcggatccagccccagtagtaactactactgctgatggagcca
+
CCCCCGGGGGGGGGGGGGGGGGGGGGGGGGGGGGGGGGFGGGGGDGGG<EGGGGGGGGGFGGGFGGGGFGGGGFGGGGFGGGGGFGGFGGGGFGGGGFFGGFGGGGGGGGGGGGGG<GGGGGGGFGGGGFGGGGGDFGGGGGEGGGGEGFGFFDCG?GGGG@@GGCCGGGGGFG=FCGGFEFFE8<9A6FEGF<GF>DGGCCGFFG>,29EGGDG,GFC+;C?D>CA=G8GCAFCC99GFG=AG:F+1*0AFAG0D5*5*)13*E=68C?5>4F6:D7D>08*)9*2*+:FE)</*D*A.8
@541_3_2/2
tgaggagacggtgaccagggttccttggccccaggagtcgaaccgtataagcataactcccccaaacgtaatcatatccagtctcgcacagtaatacacagccgtgtctgcggcggtcacagagctcagcttcagggagaactggttcttggacgtgtctacggatatggtgactcgactcttgagggacgggttgtagtaggtgctcccactataatagatactcccaatccactccagccccttccctgggggctgCcggatccagccccaAtagtaGctactactgctgatggagcca
+
CCCACGGGGGGGGGGGGGGGGFGGGGGGGGGGGGGGFGGFFGGGGGGGGGGGGGEGGGGGGGCGFGGGGGGGGGGGGGGGGGGGGGFGEGGGGGGGFAGGFDGGGGGGEGFGGGGGGGGGGGFGGGA=GCGGG?EGGFGAGGGGEGEGGFGGGDAGGGFFFGAEGGGGGGGF@GFGCGGGCF,CFGGGB:FBFFG5GDGB@@GFFD+F@@,GF?GDF:G:GGFG*C@G7F+C7,C897<<CD>=F+<GG8F*GC;D6?*07*,0?+F754)?*+G3D;9*4**:B.5*<:)//:480>/**
@541_4_2/2
tgaggagacggtgaccagggttccttggccccaggagtcgaaccgtataagcataactcccccaaacgtaatcatatccagtctcgcacagtaatacacagccgtgtctgcggcggtcacagagctcagcttcagggagaactggttcttggacgtgtctacggatatggtgactcgactcttgagggacgggttgtagtaggtgctcccactataatagatactcccaatccGcCccagcccctAccctgggggctggcgCatccGgccccagtagtaactactactgctgaGggagcca
+
CCCCCGGGGGGGGGGGGGGGGGGGGGGGDGGGGGGGGGGGGGGGGGGGGGGGGGGGGGFGGGGGGGGGGGGGGGGGGGFGGGGGGGGGGGFGFGGGGGGFGGGGGGGGGGGF9F,GGFFG<GGGGGGGGGGGGG7GFF9GGGGGGDFEGGGGGGGGGFGGGGGFEDGGGGDAGGGFF;FFEGCEGACGFADGEGGDG@479GG@FD=69GD9C:7B*DG2,FA7FCC:GG@:C*F,@AE::G<+9<E880+FF@FG;),<87AC4D+4=F*G7F=*C92C+7DD3*:<C0):))+<*4/11
@542_0_2/2
tgaggagacggtgaccagggttccttggccccagtagtcaaagtaccctgtagtcaccgtagtcatccgttctctcgcacagtaatacacggccgtgtcctcagatctcaggctgctcagctccatgtagactgtgctcgtggacgtgtccctggtcatggtgactctgccctggaacttctgtgcgtagcttgtgctaccaccactagggttgattattcccatccactcaagcccttgtccaggggcctgtcgcacccagtgcatatGgtagctggtgaaggtgtatccagatgccttg
+
CCCCCGGGFGGGFGGGGGGGGGGGGGGGGGGGGGFGGGGGGGGGGGGGGGGGFFGGGGGGGGGGGGFGGEG<GGGGGGGGGFGGGGFGGGEGGGGGGGGGFGGGGGEGGGGGGGGGFGGG9GGFFFGFGGGCGGEGGGGFGGFGFGGGGGFGG:GGGGGFGGEFGFA+7FGGGGGGFG@GECG8CFFCG3GGFCF+G=GAFGDEEGG>G?3G6EG@=GECG*F<,E+@D>FGC<:G72E9FG+>*=*GGCGD48CC7:;=G95*=C?;6*+=E*=.877:*C*DB(DFCB,?*@D+)*+;*
@542_1_2/2
tgaggagacggtgaccagggttccttggccGcagtagtcaaagtaccctgtagtcaccgtagtcatccgttctctcgcacagtaatacacggccgtgtcctcagatctcaggctgctcagctccatgtagactgtgctcgtggacgtgtccctggtcatggtgactctgccctggaacttctgtgcgtagcCtgtgctaccaccactagggttgattatGcccatccactcaagcccttgtccagggTcctgtcgcacccagtgcatatagtagctggtgaaggtgtatccagatTccttg
+
C<8CC9FGGFGF-GFF;EFFGGGCCG@GGG,FCFGGF<GGDGFGGGGGCGFF@GGFGFGGFGAFGCGFCGAGF?GEFFGGG,FFF<7GFGFGCE9G,:C9GCFFGCBGA,GFB:G7F9GCDG><:7,G?C9G,DAGEGF,99F8C=GEFB@DFB9G*7=GFC>@,6EG>9,FCG?79?E,G6CCED3+BEA*?CE77@+FE4,9B7,*:6A+C,;E+*:*00)@90=*FD,@4+9C)0*3*<*)C:3,:5*F)*/)*00292+*46?10)F0729C/6:***9***7**)1+3*7*162C2
@542_2_2/2
tgaggagacggtgaccagggttccttggccccagtagtcaaagtaccctgtagtcaccgtagtcatccgttctctcgcacagtaatacacggccgtgtcctcagatctcaggctgctcagctccatgtagactgtgctcgtggacgtgtccctggtcatggtgactctgccctggaacttctgtgcgtagcttgtgctaccaccactagggttgattattcccatccactcaagcccttgtccaggggcctgtcgcacccagtgcataGagAagcGggtgaaggtgCatccagatgcTttg
+
CCCCCGGGGGFGGGGGGCGGGGGGGGGGGGGGGGGGGG@GGGGGEGGGGGGGGGGGGGGGGGFFFGGGGGGGGGGGGGGFGGCGGGGGGAGGGGGDGGGGGGGGGGGGGGGEFGDGFGGGGGGGGGGGFEFGGBGGGGGG?<8FGGGFGCFEFGG<GGFF9GGGCGGFG=DGA6FGBGE?G8FG,;G9GFGGGD@GEFGDGGF>F?+=F=>DFF,GG68G?9E69C5F*FG*AFC@DGF,*>CAGGGG,FACF*>7@,FC*9G77+*+23)*:6)*9)*?0AFGG7*F25)<6>4C:+9)8
@542_3_2/2
tgaggagacggtgaccagggttccttggccccagtagtcaaagtaccctgtagtcaccgtagtcatccgttctctcgcacagtaatacacggccgtgtcctcagatctcaggctgctcagctccatgtagactgtgctcgtggacgtgtcccCggtcatggtgactctgccctTgaacttctgtgcgtagcttgtgctaccaccactagggttgattattcccGtccactTaagcTcttgtccaggggcctgtcgcacccagtgcatatagtagctggtgaaggtgtaAccagatgccttg
+
C@C9CFGGGGGGCFGG,CGGGGG,GFGFCF,GG,A@G<EG<C+@,CFGFFFF@GGFG#<G<GCGG,<GF@,GCGGCC96FGG@EF,9CE,FC9EGGF,FGGC,@CA:EEEGCEF+G7<GD,?E:F@FF=CEFF,7@G7FGGDG@AFGAF,,E+A<<E,BEF,GFE,4E,?FG=+*,*>9*9==@C:+,=F++@;E24+47@,5C,9;>CF?6+,+*CF**9<8+*8,,9+*1*:;+G>*<+9*:+5+*@2>=7))13B+*C++)9;6:*)2***17C0)1)-*107)1++)C*)*)31C/0
@542_4_2/2
tgaggagacggtgaccagggttccttggccccagtagtcaaagtaccctgtagtcaccgtagtcatccgttctctcgcacagtaatacacggccgtgtcctcagatctcaggctgctcagctccatgtagactgtgctcgtggacgtgtccctggtcatggtgactctgccctggaacttctgtgcgtagcttgtgctaccaccactagggttgattattcccatccactcaagcccAtgtccaggggcctgtcgcacccagtgcatatagtagctggtgaagCtTtatccagatgccttg
+
CCCCCGGGGGGGGGGGGGGGGGGGGGGGGGGGGGGGGGGFGFGGGGGFGFFGGGGGGGGGGGGGGGGGGGGGGC9GGGFGG?GGGFGGGFFDGGGGGCGGCGFGGGFDGGGGGGGG?FGGFFFFFDEGGGGGFGAFGGGEGGGFGGGGGGCDE,GGG9GDGGGF:GGFFGGGGF68GGGGGFDGFGD>G,G;GFCB@G>GCGCC2A3@1GFGC7GFC*<5??G8E5CDC9G=+CGGG+F:CF>G+BF:?,8?4G0C68GG6G=8*400:217CB+>70:+7+**F).C?4)F976@)+2.:
@543_0_2/2
tgaggagacggtgaccagggttccttggccccaggagtcgaaccagttcccgggacggtataataaccactccaaaaatcgtaatacgtctgtggtacagtaatacacggctgtgtcctcggttttcaggctgttcatttgcagatacagcgtgttttttgaatcatctcttgagatggtgaatctgcctttcacgggtgcagcgtagtctgttgtcccaccatcagttttgcttttaatacggccaacccactccagccccttcActggagcctggcggacccagcAAatccaggcgtta
+
CCCCCGGGGGGFGGGGGGGGGGGCGGGGGGGGGGGGGFGGGGFGGGGGGGGGFGGGGGGGGGGGGGGGGGGGACGGGGGGGGCGGGGGGGGGGFFGGGGGFDGGGFFGFGGG8FFGGFGCGFGDGG9EGGGGGFGGG7GFGGGGEGGDGFFGEG<GEFFGCGF8DFFFGGGGGG+GG;GDFGCGGCF@FFGD?FFG6FGFEDFF3GFDFG?*AGCF8*;F7G>+@ECC6<C8F*>@@,C*DCF99?B*C17@GC,1:::*5FCG=)D5,,*>++7F3***C*G**C)**3)6C950:*2*)
@543_1_2/2
tgaggagacggtgaccagggttccttggccccaggagtcgaaccagttcccgggacggtataataaccactccaaaaatcgtaatacgtctgtggtacagtaatacacggctgtgtcctcggttttcaggctgttcatttgcagatacagcgtgttttttgaatcatctcttgagatggtgaatctgcctttcacgggtgcagcgtagtctgttgtcccaccatcagttttgcttttaatacggccaacccactccaAccccttccctggagcctggcggacccagctcatccaggcgtta
+
CCCCCGGGGGGGGGGGGGGGGGGGGGGGGGGFGGGGGAGGGGGGGGGGGGGEGGDCGGGGGGGGGGGGGGGGGGGGGGGGG<GGGFAGGFGGGG7GGGGGGGGGGGGGECGGGGGGGGFGGGG=GGFGGGG7CEFDEEF??GFGGGGGFGDDFDGG7CGFG:GFAGGGFFFGGG,7FGGGGFEGGFGC68FF,FGGFGG4BGG,,GGG8GCDCGDFCGFGGC8GE=<,GCC*C+*G+G*<DF82C+;*C*CCG:,C@98>+@/C7*E*G2BDG+:*+2*F?*3.5*40*7)5+4C34D109
@543_2_2/2
tgaggagacggtgaccagggttccttggccccaggagtcgaaccagttcccgggacggtataataaccactccaaaaatcgtaatacgtctgtggtacagtaatacacggctgtgtcctcggttttcaggctgttcatttgcagatacagcgtgttttttgaatcatctcttgagatggtgaatctgcctttAacgggtgcagcgtagtctgttgtcccaccatcagttttgcttttaatacggccaacccactccagccccttccctggagcctggcggacccagctcatccaggcgtta
+
CC@CCGDGGGGGGFGGGGGGGDGGGGGGGGGGCGGGGGCFGGGFGGGCGGGGGGGGGGFDGFGGGGGGGGGDFGGGFGGGGGGDGGGGGGGGGGGGGGFGGGGGGGGGGGGGGGGGDGGDG<GGG7GGFG5GFGGGFDGGGGFGGABGGGGGDGGGAG,GGCFG:GGGCF9CGFFFGDGAFFEDGE8GGGGG+;88BGG<GGFGC6CGF99DDG>5DGGD7GGC6F,7=6DGFG,7+29C3F69E+FF*A:G:GCFFFC>,C=95CF85+FF::)*C+*C7C:/>9++*52)C.)++8+B)
@543_3_2/2
tgaggagacggtgaccagggttccttggccccaggagtcgaaccagttcccgggacggtataataaccactccaaaaatcgtTatacgtctgtggtacagtaatacacggctgtgtcctcggttttcaggctgttcatttgcagatacagcgtgttttttgaatcatctcttgagatggtgaatctgcctttcacgggtgcagcgtagtctgttgtcccaccatcagttttgcttttaatacggccaacccactccagccccttccctggagcctggcggacccagctcatccaggcgtta
+
CCCCCGGGGGGGGGGGGGGGGGGGGGEGGGGFGGGGGGGGGGGGGGGGGGGGGGGGGGGFGGGGFGGGGGG+GFFFGGGGGD,GCGGGEGGGGGGGGG9FGGGGGGGGGGGGGGFFFGGGGGGGGGFGGFGGFFGDFEGFGGGGFGGEGC+AFCGF@E;GFAGD6GGGG7ADEGFAFGGG@GGGFGGFGEG>GEFFFDFGFGFFGG8G9GFGAE9EF<EGEC;CEGFCGD,GGFEG4F;5,<F7F>D<C<CE902@C5C)74)CCFAA5+87C:72>+*++7)1*+;6=*)+:2<*1+6/(
@543_4_2/2
tgaggagacggtgaccagggttccttggccccaggagtcgaaccagttcccgggacggtataataaccactccaaaaatcgtaatacgtctgtggtacagtaatacacggctgtgtcctcggttttcaggctgttcatttgcagatacagcgtgttttttgaatcatctcttgagatggtgaatctgcctttcacgggtgcagcgtGgtctgttgtcccaccatcagttttgcttttaatacggccaacccaAtccGgccccttccctggagcctggcggacAcagctcatAcaggcgtta
+
CCCCCGGGGGGGGGGGGGGGFGGGGGGGGGGGCGGGGGGGGGGGFGGGGGGGGGGGGGCCGGGGGGFGGGFGGGGGGGGGGGGGGFGGGGGGGGGGFGFGGGGFCGGGGFGGGGGGFGGGGGFFGGG,GC?FGGGGGGG<GCGGFGFGGGGGGGC,7GEGFF@GGGF8CGEFECG;FGGDD>>GGDFGGGCEC>G;FCC8DCGFFC+E3BAGF6CG+C6GGG/>=FACFFG:CFAGF**<F8?F<**CF+D7*E3C+54G?6D9*G67:6+=CG68/*C6F:)+G:0B66+)C7G)C)*2*
@544_0_2/2
tgaggagacggtgaccagggttccttggccccaggagtcgaaccacctagccactgaaagatgtctcgcacagtaatacatggcggtgtccgaggccttcaggctgctccactgcaggtaggcggtgctgatggacttgtcggctgagatggtgacctggccttggaaggacgggctgtatctggtatcagagtcaccaggatagTtgatccccatccactccaggcctttcccgggcatctggcgcacccagccgatccagtagctggtaaagctgtatccagaacccCtacaTgagatc
+
CCCCCGGGGFGGGGGGFGGCGGGGGGGGGGGGGGGGGGGGGGGGGFGGAGG9GGGGGGGGGGGGGGFGGGGGGGGGGGGGGGGGFGGGEGGGGGGEGGGGFGEDGGGGGGGGGGCCFFGGGGGGG<GGGGGFEGGGGFGGGGGFGEFGGEFFGGGGGGGDGFGGDGGF*FEEBE8FGGCG9G@9GCGEG6EEEEGCCECFE:=GE*G<EEFC=><CFGG96G=A*7F@CG<C?+FE08E9E8FG+*7**=+*AG7C=G67C)*G9CC*+4<*,+*):>:9)<19D7@2>*06<7)072)*)
@544_1_2/2
tgaggagacggtgaccagggttccttggccccaggagtcgaaccacctagccactgaaagatgtctcTcacagtaatacatggcggtgAccgaggccttcaggctgctccactgcaggtaggcggtgctgatggacttgtcggctgagatggtgacctggccttggaaAgacgggctgtatctggtatcagagtcaccaggatagatgatccccatccaGtccaggcctttcccgggcatctggcgcaccAagcAgGtccaTtagctggtaaagctgtatcAagaacccttacaggagatc
+
@9CCCGCGGGAGGGGGG,GG;GBGCGGGGGGFGCGGGGCGCCFEFFF:9GGGCGFGF,+GG,GEFEF,C@FFGEE<G<+GGGGGFGGG,FCFGA6F,FDG<<E9F@GCFFF+DGF7:BCGF@E<F5FECCFC:DGGBF<GF,CF9A<FEGFFGE@?+C7G,CCFF@2F,<GFFG6B>,G@AFFE,E+A<CGG3,DC1:*5*,D4@465D9+,@C/A89,+:22:*2*8:F0C8**C:*;*?=+9>F,,E++*=A*.*/4*9):*2)*+,0171/***9*+.**:1;*+.F(;1*)0*:77*
@544_2_2/2
tgaggagacggtgaccagggttccttggccccaggagtcgaaccacctagccactgaaagatgtctcgcacagtaatacatggcggtgtccgaggccttcaggctgctccactgcaggtaggcggtgctgatggacttgtcggctgagatggtgacctggccttggaaggacgggctgtatctggtatcagagtcaccaggatagatgatccccatccactccaggcctttcccgggcatctggcgcacccagccgatccagtagctggtaaagctgtatcTagGacccttacaggagatc
+
CCCCCGGGGGGGGGFGGGGGGGGFGGGGGGGGGGGGFGGGGGDGGGGGGGGGGGGGGGGGGGGFGGGGGGGGGGGGGFFGGGGGGGGGGGFGGGGGGGGGGGG=GFFGGGGEFCGGGGGGGGCGGGFG,GDGGFGFGGGGFFG@FGGFGGGFGGGGGGGG4FGCFDFGEFFF9GFFGFGGFFCGDD@GGDDGAGDED8D?CDGFG6GG*@CG5>GCGF*CE@GEFA?C:?7G?GGF)7,CG*7+*FAG@;)7C<F9F>F*)EF9*66FC:)+;:=9,77*2(+C1?>9+G*D25;/F0*1*
@544_3_2/2
tgaggagacggtgaccagggttccttggccccaggagtcgaaccacctagccactgaaagatgtctcgcacagtaatacatggcggtgtccgaggccttcaggctgctccactgcaggtaggcggtgctgatggacttgtcggctgagatggtgacctggccttggaaggacgggctgtatctggtatcagagtcaccaggatagatgatccccatccactccaggcctttcccgggcatctggcgcacccGgccgatccagtagctggtaaagctgtatccagaacccttacaggagatc
+
CCCCCFGCGGGGGGGGGDGGGGGGGGGGGEGGGGEGGGFGGGGGGGGGGGGGGGGGGGGGGGGFGGGGGGGGFGGGGGDGGEGEGGGFGGGGGGGGGGFGGGGGGGGGGGGGGGGGGGCGGGGGGEGFEGGGGFGGEGGCGG?CGGFGDBGGGEFDGADGGDGFFEEG9CEGCG8G@GG@FCEGDGF@DEFEF>F=,CCG,G,8;G8G?:6CGG90?GEG?;GCC,GF,E=G*6G5DC,*7=7@=>F,7=5)9EF)5*;A33D;40*:4+<8>G1/C3C3*27+*8+042**79.9)7)*,
@544_4_2/2
tgaggagacggtgaccagggttccttggccccaggagtcgaaccacctagccactgaaagatgtctcgcacagtaatacatggcggtgtccgaggccttcaggctgctccactgcaggtaggcggtgctgatggacttgtcggctgagatggtgacctggccttggaaggacgggctgtatctggtatcagagtcaccaggatagatgatccccatccactccaggcctttcccgggcatctggcgcacccagccTatccagtagctggtaaagctgtatccagaacccttacaggagatc
+
CCCCCGFGGGGGGGGGGGGGGGGGGGGGGGGGGGGGGGGGGGGGGGGGGGGGGGGGGGGGGGGGGGGGGGGFGGGGGFGGGGDGFGGGGGGGFEGGGGFGGGGGFGDGGGGGGGGGFGGGGG<GGGGGF9GGCEFGAGE<FGCFAFG<GFCG>EGGGGFFFFG:FDGFGGG>EF@GFFGFBDGGGFGEF,EGF+EGGEG98GG>9F,<G@:GEDFCG=C?DFA,>?*@D@?F@G::945+*D<CG*@F@<7A*C*)G+/8E?:7A*C*6+*7C*7)C*+4<C7:C>*1A**9C7.?*59)5
@545_0_2/2
tgaggagacggtgaccagggttccttggccccaggagtcgaaccagcccgtaataactccccgaaccatagtataaggagcacagtaatatacggccgtgtcctcggctctcaggctgttcatttgcagatacagcgtgttcttggaattgtctctggagaAggtgaaccggcccttcacggagtctgcgtagAatgtgctaccaccactaccactaatagctgagacccactccagccccGtccctggagcctggcggacccagctcatggcatGgTtgctaaaggCgaatGcaCaggct
+
CCC<CGGGGGGGGG,GGGGGGG8G8EEGFFGG?GFGFCGECDGGC@GEFFFFF@FGFGFGFG<GGG@GG9CCGGAGGE<GFGFGGCGE<A6=FGFF:GGFFCFGGCFFABGGFFCGGFGFGAFG:99FFEEF@FF+GFF5G,C,*7BD5D?FCFC6>;F>G*EG8DD7BD,;GAFFEBDE;@D478<*FE>+C,AF@8,:,64,ECC+@*C,F,,@A37:7/F=:73+1+>+9*<303?1C,329*F)+::*A<*:*1*+13**=A5/49**)2<**(;*)*;<*+***33<(1B*12=)*
@545_1_2/2
tgaggagacggtgaccagggttccttggccccaggagtcgaaccagcccgtaataactccccgaaccatagtataaggagcacagtaatatacggccgtgtcctcggctctcaggctgttcatttgcagatacagcgtgttcttggaattgtctctggagatggtgaaccggcccttcacggagtctgcgtagtatgtgctaccaccactaccactaatagctgagacccCctccagccccttccctggagcctggcggacccagctAatggcatagctgctaaaggtgaatccagaggct
+
CCCCCGGGCGGGGGGFGGGGGGGGGGGGGGGGGGGGGGGGGGGGGGFGGGGGGGGGEGFGGGGGGGGGFGGGGEGGGGFGGFG?GGFGFGGGDGGGGGGDGCFGGGGGGGGGEGFGGGFGGGGGGGDGGFGFFGG7GGGFCGFGFGGGAGGFG9GGGGGFGG<?GGGFGGEGFGAGCFG>8F@FGF9GE:FGCGGECG9GG@FD7EG=B<7;<CCCCFEFEGF5@AE@C8*G=:<7AF30F=>F6GCC/7<?+AC6GC24D<;C**+*A7=*7**76>F<77824F9)8+F).?/22*1F/
@545_2_2/2
tgaggagacggtgaccagggttccttggccccaggagtcgaaccagcccgtaataactccccgaaccatagtataaggagcacagtaatatacggccgtgtcctcggctctcaggctgttcatttgcagatacagcgtgttcttggaattgtctctggagatggtgaaccggcccttcacggagtctgcgtagtatgtgctaccaccactaccactaatagctgagacccactccagccccttccctggagcctggcggacccagctcatggcatagAtgctaaaggtgaatccagaggct
+
CCCCCGGGGGGGGGGGGGGGGGGGGGEGFGGGGGGGGGFGCGGGGGGGGGAGGGGDGGGGGGGGGGGGGGGGGGGGGGGGGGGGGGGGGGGGGGGGGGFGFGGGDGFFGGGCGGGGGGGFGFGFGGDFGEFDGGGFAGGGFGBGGGFFFG<FGEGGGGFFGGDAFG>GFGFFFGFDGGFGCFGFGEGFGDGGGF8EFF=D9GF8CGF*FDFFCCGFGE6G,+CG<G:=:77;GD,,C*8:ED,FFDGF04<**A7FF+*2FC=CG4<:9;FD3(6=:)7:0CG+:*9C=+)C)-9*48)BA
@545_3_2/2
tgaggagacggtgaccagggttccttggccccaggagtcgaaccagcccgtaataactccccgaaccatagtataaggagcacagtaatatacggccgtgtcctcggctctcaggctgttcatttgcagatacagcgtgttcttggaattgtctctggagatggtgaaccggcccttcacggagtctgcgtagtatgtgctaccaccactaccactaatagctgagacccaAtccagccccttccctggagcctggcgAacccagctTatggcatagctgctaaaTgtgaatccaTaggct
+
CCCCCGGGGGCGGCGGGGGGFGGGGGFGGGGGCGGGGGCGGGGEGGGGGGGGGGGGGDGGAGGGGGGFGGGGGGCGGGGGGGGFGGGGGGFGFGDGGFGGGGGGGGGAGGGGGGFFFGGGGCEGGGGGGAG@F?GGGF9GGGDGG?GGGGFCFDCGF=FGGF,GFGGFGEEGGGF2GFFGFFGGGGEFEDGG@A>DCD>G8EG?FEGG=8G>GGCGGC6GC>?>E:GFE6G+CCD;CG8C,>+@9E<GF+A,72D*<>*F=D1G9<709<F7:96C43)>CE1.=*=05))*3F/**)?:*
@545_4_2/2
tgaggagacggtgaccagggttccttggccccaggagtcgaaccagcccgtaataactccccgaaccatagtataaggagcacagtaatatacggccgtgtcctcggctctcaggctgttcatttgcagatacagcgtgttcttggaattgtctctggagatggtgaaccggcccttcacggagtctgcgtagtatgtgctaccaccactaccactaatagctgagacccactccagcccAttTcctggagcctggcgTaccTagctcatggcatagctgctaaaggtgaatccagaggct
+
CCCCCGGGGGGGGGFGGGGGGGGGGGGGGGGGGFGGGGGGGGGGGGGGFGCEGGGGFGGGGGGGGGGGGGGFGGGFGGGGGGGGGFGGGFGGGEGG9GGGGFGGGFGDFFCGGGGEGGFGGAGGGGGFGGFGGGFGGGGEGAFBFGGGFFGFGGGGGGFDCCG9CGC,GF+FGEGGG:GGFGFGGGFGGGEG:EDE8GDGGGEGFCGDDDFAD9GAFDGE4CGD+8+2+?@G:D9FAGF86>**C6+DE9>=)/:*D0*/*C,3?G0874)F5CF9=)6GGG1D7**9:F@G)1*2)2:?4
@546_0_2/2
tgaggagacggtgaccagggttccttggccccagtagtcaaaattgtagccatctctacgtagtccccctcttgcacagtaatacacagccgtgtcctcggctctcagactgttcatttgcagatacagcgtgttcttggcgttgtctctggagatggCgaatcggcccttcacggagtccgcgtagcttgtgctactcccatcactattaatacgtgagacccacaccagccccttccctggagcttggcggacccagtgcatAcagtagctactgaaggtgaTtccagTggctgcacag
+
CCCCCGGGGGGGGGGGGGGGGGGGGGGGGGGGGGGGGGGEGGGGGGGGGGGGFGGDGGGGGFFGGGGEEGGGGGGGEFFGFGGGGFGGGGGGGGGFEGFGGGFFGGEGGGGFGGFGGGF<GGFFGFGFGGEFGGGGGEGCGGFGGFGGBGGG=GEG:GCF,GF?GFGGGFGFGDDDEDF,GDE9GG69EEC?GFDD1<GGFFG9FCFC*F2FG8ACCFGFCGG48+GF5G,87=;ECCFF*D<D=:DC>37C97@FGFGDF>7C*:):3CG/4<+)9?5*7*9<)<*79**0:+*D*:D+*
@546_1_2/2
tgaggagacggtgaccagggttccttggccccagtagtcaaaattgtagccatctctacgtagtccccctcttgcacagtaatacacagccgtgtcctcggctctcagactgttcatttgcagatacagcgtgttcttggcgttgtctctggagatggtgaatcggcccttcacggagtccgcgtagcttgtgctactcccatcactattaatacgtgagacccacaccagccccttccctggagcttggcggaccTagCgcatccagtagctactgaaggtgaatccagaggctTcacTg
+
ACCCCGGGGGGGGGAGGGFGGFGGGGGGGGGGGGGGGGGGGGGGGGGGGGGGGGGGGGGGGGGGGGGFGGGGGGGGGGGGGGFDFCGGGGGGGGGGGGFGGGDGGGEDG8FFGFFGFGG7DGFGGGGF<GDGGGEFGG?FGGGFGGFGGD:FFFGGECGGGFGCFFG@GCFGGGGGG,8GCFGGG8EAGBFDGF<7FFE9GGGAGGFAGC>G,8;4,GGGC8F==FF3FGG>CF4F5E*BFG09F8F:0GG=;G5;2D))C9+F=)FD33G=CCC<<F+CCFBC;*A7+D*2:60*A+*+2
@546_2_2/2
tgaggagacggtgaccagggttccttggccccagtagtcaaaattgtagccatctctacgtagtccccctcttgcacagtaatacacagccgtgtcctcggctctcagactgttcatttgcagatacagcgtgttcttggcgttgtctctggagatggtgaatcggcccttcacggagtccgcgtagcttgtgctactcccatcactattaatacgtgagacccacaccagcccctAcTctggagcttggcggacccagtgcatccagtagctactgaaggtgaatccagagTctgcacag
+
CCCCCGGGGGGGGGFGFGGGGGGGGGGGGGGGGGGGGGGGGGGGGGGFGGDGGGGGGGGGGGGGGGGGGEGGGGGGDGGCGGGGGDGGGFF@FGGFGF9GGGGDGGGE<GGGG,GCGGDGGGEG<?GGGDCGGGEGGFFGGFGGFF<GGGGFGGGGGGGFG?FGGBEGE:GGGDGF@FF@8EFE@@FG=GDFDG7GFGGC9DCCGCGFAG,9E<G2CDC5G,EG9D+DGC?EG5C3,5*G85CFCCGE?8>,G/+0CF+*7+5F:FCF+?/9*+9)C+)C/7:+D**7G@+?,:CGC<F/9
@546_3_2/2
tgaggagacggtgaccagggttccttggccccagtagtcaaaattgtagccatctctacgtagtccccctcttgcacagtaatacacagccgtgtcctcggctctcagactgttcatttgcagatacagcgtgttcttggcgttgtctctggagatggtgaatcggcccttcacggagtccgcgtagcttgtgctactcccatcactattaatacgtgagacccacaccagcAccttccctggagcttgCcggaAccagtgcatccagtagctactgaaggtgaatccaTaggctgcacag
+
CCCCCGGGGFGGGGFGGGGGGGGGGGDGGAGGGGGGGGGGFGGGGFGGGGGGGGGGGGGGGGDGGGFGGGGGGFCGGGGGGFGGGGGGFGGGGGGEGGGGGGGGGGGCGGGG@GGGGGFGCFG9GGGFFGGGFGGGGGGG9GFFGGGEGGGADFGGFG<GEGGGGGGGGC1FGFC;GGCGEGGECFFAGDD9E?@G9GGGG3GF?D@GF+87CG=BGF,,G2GEG:0=FF=@,FC5>C;<EG@G?G57++:<)2*FAF07:8517G2F)CF8:/G?5+@F:*++*003@*62C4//@20F*
@546_4_2/2
tgaggagacggtgaccagggttccttggccccagtagtcaaaattgtagccatctctacgtagtccccctcttgcacagtaatacacagccgtgtcctcggctctcagactgttcatttgcagatacagcgtgttcttggcgttgtctctggagatggtgaatcggcccttcacggagtccgcgtagcttgtgctactcccatcactattaatacgtgagacccacaccagccccttccctggagcttggcggacccGgtgcatccagtagctCctgTaggtgaatccagaggAtgcTcag
+
CCCCCGGGGGGGGGGGGGGGGGGEGGGGGGGGGGGGGGGGGGGGGGGGGGGGGGGGFGGGGGGGGGDGGGGGGGGGGGGGGGGGGGGG7GGGGGGGDFGGGFGGGEFGGGGFGGGGFGGGGGCGGCGFACCG9FGGGGGGDEGGFGFGEGGFFGCFFCGGGFGGGGGGFGGCFCFEFFCG8FFCFE7GGGGCDCGFGGFGGFGFF+>CGEED=GG<3:G,88C=FCG,CBGCF)F9A97GC)*CDD:5?F*FC8*G8*=+:*GGAFD554DC0+8CE+**:*<>07)220>*1+=-F*C>/
@547_0_2/2
tgaggagacggtgaccagggttccttggccccagtagtcaaagtagtggtgcccccataataaccagtcaaaatatcgatctctagcacagtaatacacggccgtgtcctcggttttcaggctgttcatttgcagatacagtgagttctttgaatcatctcttgagatggtgaatctgcctttcacagacCcgAcgtattctgtggtgtaactgttagctttgtttctagtacggccaacccactAcagccccttccctggagcctggcggacccagtccatgtagtggtcactgaaggtg
+
CCCCCGGGGGGDGGGGGGGGGGGGGGGGGGGGGGGGGGGGGGGGGGGGGGGGDGGGGGGAGEGEGGGGFGGGFGGGGGGGGGGGGGFGGGGGGAGGGGGGGFGGCFCGGGGGGFGGFGGFGGGGGGGGGGGGGGGG7G=DGCGGDFGGG9GFGCEGGFGGGGCC8CG:;DGCGF7FGFG8GGGC@DCGG=,FG*FGCCGADGGFGG;GGEF6:GC,FAF:C@GF>GCFCEF+=?DC7839DDGCF+3CCFF>**CFC*C?A>?5:7C*CA*3:25G*<78,**+8:)*1)+2F+:69C02)
@547_1_2/2
tgaggagacggtgaccagggttccttggccccagtagtcaaagtagtggtgcccccataataaccagtcaaaatatcgatctctagcacagtaatacacggccgtgtcctcggttttcaggctgttcatttgcagatacagtgagttctttgaatcatctcttgagatggtgaatctgcctttcacagacgcggcgtattctgtggtgtaactgttagctttgtttctagtacggccaacccTctccagccccttccctTgagcctggcggacccagtccatgtaTtggtcactAaaggtg
+
CCCCCGGGGGGGGGGGGGCGGGGGGAGGGGGGGEGFGGGGGFGGGGGGGDGGGGFGGGGGGGGGGGCDGGGGFGGGGGCGGGGGGGGGAGGGCGGGGGGGGCGGGGGGGFGGCGGGGGGGGGGAGGFGGGE<FGGGGFD,FGGGGGGG,GFGFCCFFGFGGGDGFFGGGEGFFFCEGCDAGGCCGFEG5GF@FFGGF=FG9F*9G9E:FG;FFC;,F9GGC:9GEG:,G5CCG:G+3F96F?+0)>F>5:@<2*+;8)F);F9G:+CC**G<C?C**GE+<**2C;>?D;::7+*@<0900
@547_2_2/2
tgaggagacggtgaccagggttccttggccccagtagtcaaagtagtggtgcccccataataaccagtcaaaatatcgatctctagcacagtaatacacggccgtgtcctcggttttcaggctgttcatttgcagatacagtgagttctttgaatcatctcttgagatggtgaatctgcctttcacagacgcggcgtattctgtggtgtaactgttagctttgtttctagtacggccaacccactccagccccttcccCggagcctggcggacccagtccatgtagtgCtcactgaaggtg
+
CCCCCGGGGGG@GGGGFFGGGGGGGFGGGGGGGGGFGGGGGGGGGGGGGGGGGEGGGGGGGGGGFGGGFGGFFGGGGGGGCAGGG@FGGFGGDGGGGGGGFGG>EGFGGGGGGGGGGGGEG,GGGFFGGGGDGGE<GGFGFFGCGFGGG8FG:F=9GFGGGGCGFC7FG:FFGGFGED9GECCGGE9GGG=GGG?G9AGGGGDGGDE3DFG9G7G9CGFGFFGGCE8G5CCDG*FDA)*FGG7G3GG0<5ECFB)/EF*1D2*5E46F,FC=+G2=+@F>89FF0=0:*.;1:08F**<*C
@547_3_2/2
tgaggagacggtgaccagggttccttggccccagtagtcaaagtagtggtgcccccataataaccagtcaaaatatcgatctctagcacagtaatacacggccgtgtcctcggttttcaggctgttcatttgcagatacagtgagttctttgaatcatctcttgagatggtgaatctgcctttcacagacgcggcgtattctgtggtgtaactgttagctttgtttctagtacggccaacccactccagccccttccctggGgcctggcggacccagCccatgtTgtggtcaAtgaaggGg
+
CCCCCGGGGGGGGGGGGGGGGGGGGGGGGGFGGGGGEGGGGGGGGGGGGGGGDGGFGGGGGGGGGGGGGGGGGGGGGGEGGFGGGGGFGGCEGGFGG<GGGGGGGGGGGGGGGGFGGGGGGGG<EGBGGFGGGCGFGFGGGFFGEGGGF8GFGGGFGFGFFFGGGDGGFGGGAFGFGDFG>F:GBGEBGFGG;E6GFD=DDG+@FF;@39G*EFD8,G=E=82+G+C8F<7EGC*=0?FD:*0,<GGC);G,,C)C8=*)F*3*5+1F7:F/))C)=7@>20++/0A82:C)*5::7+)+1
@547_4_2/2
tgaggagacggtgaccagggttccttggccccagtagtcaaagtagtggtgcccccataataaccagtcaaaatatcgatctctagcacagtaatacacggccgtgtcctcggttttcaggctgttcatttgcagatacagtgagttctttgaatcatctcttgagatggtgaatctgcctttcacagacgcggcgtattctgtggtgtaactgttagctttgtttctagtacggccaacccactccagccccttcActggagcctggcggacccagtccatgtagtCgtcactgaaggCA
+
CCCCCGGGGGGGGGFGGGGGGGGGGGGFGGGFGFGGGGGGCGFGGGGGGGGGGGGGGGGGGCGGGFGGFGGGFGGGGGGGGGFGGGGGGFFGGGFGE>GGGFGFFGGGGGGFEGFGGFGGGGFGCGGGG9GGDGGDGGF9GAGGFFGFGFFGGFGGGGGFGFG7EGGFGFFG+BG@8FFGFG@?C6FGEGGG,G>:EDDCF3;DCF,DDDE>?8GEECDGGG:G>EFFGFGG9FD=CC9E3CGC*CFFGC@AC69))EE:GF?*9*C?6FFF:;:FG*.*CF76+*+*0+*29C*7))/*)
@548_0_2/2
tgaggagacggtgaccagggttccttggccccagtagtcaaagtaagaggtagtaataaccactactatcatggctctcgcacagtaatacacggccgtgtcgtcagatctcaggctcctcagctccatgtaggctgtgctcgtggatgtgtctgtggtcatggtgactctgccctggagcttctgtgcatagtttgtgttaccattgtaagcgctgatccatcccatccactcaagcccttgtccaggggcctgtcgTacccagctgataccatagTtggtaaaggtgtGaccagaagcc
+
CCCCCGGGGGGGGGGFGGGEGGGGGGGGGGGGGGFGDGGGGGGGGGGGGGGGGGGGGGGGGGGGGGGGGGGFGGGGGGGEGGAG@FFFGGGGGGFGEGGGGFGGGGFGGFG<FGGG+FGGGGGGCDGEGGGGGGGFGGGGGDFGG@GGGGGGGGGFAEGGGCGA,EGEGGG;GC=9EGGGG8GFEC32EGBEBCF,GEGCGDG;GFDG67AGE9<8D+G58GFCD*D3D;F7;75<*0GE759A6>57C<8A7,)F5:#7::+4D*CFFB*C*2;3/(*>/0E/)6*)+))87F4)78@,+
@548_1_2/2
tgaggagacggtgaccagggttccttggccccagtagtcaaagtaagaggtagtaataaccactactatcatggctctcgcacagtaatacacggccgtgtcgtcagatctcaggctcctcagctccatgtaggctgtgctcgtggatgtgtctgtggtcatggtgactctgccctggagcttctgtgcatagtttgtgttaccattgtaagcgctgatccatcccatccactcaagcccttgtccaggggcctgtcgcacccagctgatacGatagctggtaaaggtgtaacAagaagcc
+
CCCCCCGGGGGGGGFGGGGGGGGGGGGGGFGEGGGGGGGEGGGGGGGGGGGGCGGGGGGGGGGGGGGGGGGGGGGGGGFGGGGGGGGGGGDGGGEG<GGFGGGGFFFGGGFGGGGFGGGGCFGGGGFFFGGGGGGGGFFFGGGGGDGFGGG<GGGGFGFGFDC<GGGGG79DCGFGE,DEGGDGGAGGGGGGGGF,F88C?GFCFEGGE1C8G:>EEF>C?7CEEG1GC9D6FCGGC*C,*98G7*=F6GF59,FE0F7C*A=F**+)C:49.+:=G5**+4)9;=08++532*(.>90C4
@548_2_2/2
tgaggagacggtgaccagggttccttggccccagtagtcaaagtaagaggtagtaataaccactactatcatggctctcgcacagtaatacacggccgtgtcgtcagatctcaggctcctcagctccatgtaggctgtgctcgtggatgtgtctgtggtcatggtgactctgccctggagcttctgtgcatagtttgtgttaccattgtaagcgctgatccatcccatccactcaagcccttgtccaggggcctgtcgcacccagctgataccCtagctggtaaaggtgtaaccagaGgcc
+
C@CCC@FF<GEGGGGGFDGGGFGFDG:GEGGFGFGC,GCGGGGCCFGGC6FGGGG@FFE,FDG<,C@GFFGGCFGGCCGFFG6CEC?AFGF@CEGF,FFBCGCECG7FBFAE:DF5F@E9GFFAGBG@GGG?FGCEGGC+G<AF:EFFF:FA@E+D@9,C<GCF46GF@D+FEDF=G,;:,C,F8,8CGEE?6C;,9*G*;G7/AF<=,8*G?*CF=E,>2=6**<4,=,=7==2*0C5?7*A/+.**/49CG+2:,*1:*)*24=3770139*D*9+39*C+10C0***C)1<+7+)+)*
@548_3_2/2
tgaggagacggtgaccagggttccttggccccagtagtcaaagtaagaggtagtaataaccactactatcatggctctcgcacagtaatacacggccgtgtcgtcGgatctcaggctcctcagctccatgtaggctgtgctcgtggatgtgtctgtggtcatggtgactctgccctggagcttctgtgcatagtttgtgttaccattgtaagcgctgatccatcccatccactcaagAccttgCccaggggcctgCcgcacccaTctgataccatagctggtaaaggtgAaaccGgaagcc
+
CCC@CAGGGGGGGGGFGGGGGGGGGF:GGGGGGFG<DGGG8G<FFF7GEFGCGG@GG@,9GGF<@GFGGGEGGFF6C@FFGG=FGGFG+FGEBGGFF<FG9@FGG+,GGFFGGG9FCFGFE+,F:F:>BFFEG<FGGFGEAFFG1C:<GG<@997=D+,@G=GADDFE>,3GG67B,+6:9B,:64EE13GFE*8>88?6;:D22;0D168F*E2<,,A:5*CE3G;@/>ED<*3,1)7))+**2?*+=9,)*)*+*165)24//),251*9:050**:5*4:*)93)*):0+:/+).1)0
@548_4_2/2
tgaggagacggtgaccagggttccttggccccagtagtcaaagtaagaggtagtaataaccactactatcatggctctcgcacagtaatacacggccgtgtcgtcagatctcaggctcctcagctccatgtaggctgtgctcgtggatgtgtctgtggtcatggtgactctgccctggagcttctgtgcatagtttgtgttaccattgtaagcgctgatccatcccatccactcTagcccttgtccaggggcctgtcgcacccagctgatacAatagctggtaaaggtgtaaccagaGAcc
+
CCCCCGGGGGGGGGGGGGGGEGGGFGFGGGGGFGGGGFGGGGGGFGFGG9GGGGGGGGGGGGFGGGGGGGGGGGGGGGCGGGGGGGGGGGGGGDGGFGGGGGGGGGFGGGGGGG7GFGGEFGGGGGFGGGGGGG@DGGF<GGCGFGGGAG<GGDGGEGGGG8EGGGGGFGGGGDDGDGDGDGFF>=GFGGB@CG8C>GG8FD>@GG98@G69F,EDFGGGEDC5=?DGCC?FCG/CGF**:8:GD:;G@GF;<G?G0F+*3F***9FF4*62+F;;;;@F*12C7/+=:3*:*3:*5))*8
@549_0_2/2
ctgaggagacggtgaccagggttccttggccccagtagtcccctcgataagcataactcccccaaacgtaatcaggctggtacagtaatacacggctgtgtcctcggttttcaggctgttcatttgcagatacagcgtgttttttgaatcatctcttgagatggtgaatctgcctttcacgggtgcagcgtagtctgttgtcccaccatcagttttgcttttaatacggccaacccactccagccccttccctggagTctggcggacccGgcAcatccaggcgCtTctgaaagtgaTtcca
+
CCCCCGGGGGGGGGGGGGGGGGGFGGGGGGGGFGGGGGGGFGGGGGGGDGGGF:GGGGFGGGFGGGGEGGGGGGGGGGGDFGGGGGGGAGGGGGGGGCGGD>GGGGGGGGGGGGGGGGGGGGGGGFFFGAFG,FFGFGGGGFGGFGFGFG:FEGGEGGGGGG,GFFECGGGGEC879FEDDGGECEE?F9GCEGGFGEFAG:>DGDEEGEEEB89G,6ECG;GFCEGGG?AF1EGC7**EG:6>GCF9E>A;7FD*>+:D+D7+0++?*9C=9+G*9F9*4+(**);*C*:0:*0.799*+
@549_1_2/2
ctgaggagacggtgaccagggttccttggccccagtagtcccctcgataagcataactcccccaaacgtaatcaggctggtacagtaatacacggctgtgtcctcggttttcaggctgttcatttgcagatacagcgtgttttttgaatcatctcttgagatggtgaatctgcctttcacgggtgcagcgtagtctgttgtcccaccatcagttttgcttCtaatacggcTaacccactccagccccttcAAtggagcctggcggacccagctcatccaggcgttactgaaagtgaGtcca
+
-CCCC-GAEGF@GF<DGG@GGG,GGGEGGGFGGDG@<CG<<FCFFFFGGGF;EECGGFGCGBCG:G,GA6GG7GG77F<GCFFGGFEAGEEFGGGGGEGG,GFC<FFGDABFGCG8+,9,CCGDGE9@FFFAECGFFF?GE9@9F,F+F@,FFG83E,+E@EC;D87D*G;9FC@F+FEF>C6E49;<FE+@G94G+=*<B*G*CCDF;C5:*,E7:98<*+1@C1*;*9+9,C<*+:,6*D*:,*A7:*),E***)*E*+**:*@*+A)4***2+C**?2/0*C*+0<0.*0+B)+*07;
@549_2_2/2
ctgaggagacggtgaccagggttccttggccccagtagtcccctcgataagcataactcccccaaacgtaatcaggctggtacagtaatacacggctgtgtcctcggttttcaggctgttcatttgcagatacagcgtgttttttgaatcatctcttgagatggtgaatctgcctttcacgggtgcagcgtagtctgttgtcccaccatcagttttgcttttaatacggccaacccactccagccccttccctggagcctggcCgacccagctcatccaggcgttactgaaagtgaatcca
+
CCCCCGGGDGGGGGGGGGFAGGGGGGGGGFGGGGGGGGGGGGGGGGF9GGGGGDGGGGGGGGGGGGGGGGGGGGGFGGGG,FGGGGGGGFGGGGGG<GGEDGGFGGGGGFFFGGGGG,FGDGFGGGEGFCG,EGGGGGGGFGGGDGEGAFGFGGGFGFG,GFFGGFG@GGGGGGF8GDGFEGF8GFGGGFGEGAGGEGGCCFF;EGGDC?FGGGFF2A+8GF++FCG?EEF=G@DGC1,?C7<6FFDFB/073E8+;:G62GF*FC/CCF7287C)C>0:*C0*+BA=78F=<1C:@+//3
@549_3_2/2
ctgaggagacggtgaccagggttccttggccccagtagtcccctcgataagcataactcccccaaacgtaatcaggctggtacagtaatacacggctgtgtcctcggttttcaggctgttcatttgcagatacagcgtgttttttgaatcatctcttgagatggtgaatctgcctttcacgggtgcagcgtagtctgttgtcccaccatcagttttgcttttaatacggccaacccactccaAccccttccctggagcctAgcggacccagctcatccaggcgttactgaaagtgaatcca
+
CCCCCGGGGFGAGGGGGEFGGGGGGGGGGGGGFGGGGGGGGGGGGFGEGGGGGGGGGGDGGGGGFEGGG<EGGGGGGGGGGGFCGGFGDGGGFDG?GDCGG9GGGGEGGGGGFDGGGGGGGFGGGGGCGGFFDGGAG=FGGFGGG@GGAEEGGGGGGGGECGFG@F<FCGECEGCG,GC=DFFGCGGFGFGF@*GEG*DC=FGGEDCG;DDGF*+7,GFGCGCGCEFGGG2AGCG<+FC3GF*3C:DF:<=CGCG1=>?7+@>6<;)619F*B+709)+.9=>><>C.B0))+F@8209/*
@549_4_2/2
ctgaggagacggtgaccagggttccttggccccagtagtcccctcgataagcataactcccccaaacgtaatcaggctggtacagtaatacacggctgtgtcctcggttttcaggctgttcatttgcagatacagcgtgttttttgaatcatctcttgagatggtgaatctgcctttcacgggtgcagcgtagtctgttgtcccaccGtcagttttgcttttaatacggccaacccactccagccccttccctggagcctggcCgacccagctcatccaggcgttactgaaagtgaaAcAa
+
CCCCCGGGGGGGGGFGGGGGGGGGGGGGGGGGGGGGGGGGCGGGGGGGGGGGGGGGGGGGGDGGGGGGGGGGGGGFGGGFGGGGGGGGGGGGGFGGGGGGGGGCGFGGGGGFGGFFGFGFGGGGAGGAGGGGFGDGGGFFGFGFGGGDFGDGGGGAGGGGGGFGG,GGGGC@FEGGGGGCCGFGAF7GGCGEGFDEEGFCGFFFGG:,GGC76,5FCE=GFDGGC*<FF,CC*<2<B@CC><+@527*:?=0<C229?ACC9**)1C+:>7,G=E/=5/87**8+157*C1:*1++?2F/*
@550_0_2/2
tgaggagacggtgaccagggttccttggccccagtagtcggagccccagccactgctatactctctcgcacagtaatacacggccgtgtcgtcagatctcaggctcctcagctccatgtaggctgtgctcgtggatgtgtctgtggtcatggtgactctgccctggagcttctgtgcatagtttgtgttCccattgtaagcgctgatccatcccatccactcaagcccttgtccaggggcctgtcgcacccagctgataccatTgctggtaaaggtgtaaccagaagccttgcaggagacc
+
CCCCCCGGGGGGGGGGGGGGGGGGGGGFGGGGGGGGGGGGGGGAGGGFGGGGGGGGGGGGGGGGGFGGGGGFGGGGGGGGGGGFGFGFFGGGGGGGG7GGGGG7CGGGGGGGECGGGG9GFE<GCFEGGGGGGGGGAFFFGGCGFDGFF?GGCGF:GGGGGGECGGGGGGGFGFEFEC3,GFFEDCGEG,;8DAGEFGGCGGGGFG*G;G6GC:;FEEF9C8ECC7G4;CGD5++E9<2:,AG+C4EE?*01CG57<*0+*05*:E*CE@++6G>=*C577+4CF94E:A*9)+9B;/4))
@550_1_2/2
tgaggagacggtgaccagggttccttggccccagtagtcggagccccagccactgctatactctctcgcacagtaatacCcggccgtgtcgtcagatctcaggctcctcagctccatgtaggctgtgctcgtggatgtgtctgtggtcatggtgactctgccctggagcttctgtgcatagtttgtgttaccattgtaagcgctgatccatcAcatccactcaagcccttgtccaggggcctgtcgcGcccagctgataccatagctggtaaaggtgtaaccagaaCccttgcaggagacc
+
CC@CCGBEFG6G@GGG@EGGECGF,CGFFG@<FCFFGFGGFGFGG,D+F,<G,GG@GGGFGDDFFFG,E9@AFFFGG,G,G@FADG9D<FGGGF,BFE@GFAGEFFFEBCF=FEG,GD9GCEFD?G8G4C6GCFAF,GC=GFFAGGF+27*FF<F7FEGG,GC=FAF,,C,:4>E8G3@F=C,AEFGF=;ECC*;,*>21@C@2F1AF,,FF+5*7C383,),*9*<BF/F*>:**FB*5*:C,9=5**295,<;+8>+*9CCF/0+)+2))+<)2;)30)*72+1)2*+/(F*:)0()0.
@550_2_2/2
tgaggagacggtgaccagggttccttggccccagtagtcggagccccagccactgctatactctctcgcacagtaatacacggccgtgtcgtcagatctcaggctcctcagctccatgtaggctgtgctcgtggatgtgtctgtggtcatggtgactctgccctggagcttctgtgcatagtttgtgttaccattgtaagcgctgatccatcccatccacCcaagcccttgtccaggggcctgtcgcacccagctgataccGtagcCggtaaaggtTtaaccagaagccttgcaggagacc
+
CCCCCGGGGFGGDFGGGGGGGGFGGGGGGGGGGGGGGCGGFGGGGGGGGGGGEGGGGGGGGGGGGGGGFGGGCGGGGGCGGGGGGGGGGGGGGGGGGG+G,GGFGGGGGFGGDGG=AGGGFGGGGGGGGFGGGGGEDGGAG?GGFGGGGGGEGEGGG<GG,FGGG,GGG,GFFG8CGDFFDGEFGGFCGCGD*3EDBEG>8G,GE>@F@GGGCGG;,88G*FGCFGG*CBC;=)GGBCFCG/D?E7+GE+G<+9GC86E/6*CF1F,24+><))8+):9CC*:42**F.*?5)69-;*+)2
@550_3_2/2
tgaggagacggtgaccagggttccttggccccagtagtcggagccccagccactgctatactctctcgcacagtaatacacggccgtgtcgtcagatctcaggctcctcagctccatgtaggctgtgctcgtggatgtgtctgtggtcatggtgactctgccctggagcttctgtgcatagtttgtgttaccattgtaagcgctgatccatcccatccactcaagcccttgtccaggggcctgtcgcacccagctgataccatagctggtaaaggtgtaaccagaagccttgcaggagacc
+
CCCC<GGGGGGGGGGGGGGGGGFGGGGGGGGGEGGGGGGGGGGGGGGGGGGGFGGGGGGGGGGGGGFGGGGGGGGGGGGGGGGFGGGGGGGGGGGFGG7GGGGEGGGGGGGGGEGGGGDGGGGGGFCFGGGDGFAGFGGGG?FGGGGFFFG,FCGGDGAF9FF@DG9CGDDGGGC7FFGFGGGFDE=DGG=GG,FG::EEFBGG@CF5C7GGEF,GFEG,FF@GF:*9ECD56+EC?7CG?DE<79FC,)=C546E89F4)F:<:F?4@C0C2*5*DF7FD2F*/*?*605FD064C1*/+
@550_4_2/2
tgaggagacggtgaccagggttccttggccccagtagtcggagccccagccactgctatactctctcgcacagtaatacacggccgtgtcgtcagatctcaggctcctcagctccatgtaggctgtgctcgtggatgtgtctgtggtcatggtgactctgccctggagcttctgtgcatagtttgtgttaccattgtaagcgctgatccatcccatccactcaagcccttgtccaggggcctgtcgcacccagctgataccatagctggtaaaggtgtaaccagaagccttgcGggagCcc
+
CCCCCGGGGGGGGDGGGGGGGGGGGGFGGGGGGGGGGGGGGGGGGGGGFGGGGGGGGGGGGGGGFGCGGGGCGFGGGGEFGGFGGGGGGGGGGGGGGGGGGGGGGGGGDG8GGGGGGGCGGFGGGFCGGDGFCGFGGGGGGGFGGGGGGFGFCGAFFFEGGGEGGF@E99CGFEGGGGGFGBGG@GGFF*GF<;FF6FCC;GEAD@5GC<F9E;GCCGGAE,G9:FGCDFFDG05G81F9C>7F8+5F*GC,+@FCF6=@:+90B9G++=FG7,2=:D+A9)G5*D:0922*+7A>+-)02
@551_0_2/2
tgaggagacggtgaccagggttccttggccccagtagtcaaagttctccccgaaccatagtaataattgaccctctctctctttcgcacagtaatatacggccgtgtcctcggctctcaggctgttcatttgcagatacagcgtgttcttggaattgtctctggagatggtgaaccggcccttcacggagtctgcgtagtatgtCctaccaccactaccactaatagctgagacccactccagccccttccGtggagcctggcggaccAagctcatggcatagctgctaaaggtgaatcca
+
CCCCCGGGGGGGGGDGGGGGGFGGGGGGGGGGGFGGGGGGGGGGGFGFAFGGGFFGGGGGGGGGGGGGGGGGFFGGGGGFGFGGGGGGGGGGGGGGGGGGGG9FGGGGGGGGCGGGCG7GGFGGGGGGFGGFGGGFGGGAGCGGFGGGFGFEGGFFEGDGCGF:FFGGGGGGCGGFGF?GGFGGEF6CGGFF@G=CGGF9GFDG,,>5FFDG<EAGG<G?CFGFEEEEGC/9C,35AGG9A++GC9G08DF)C9G=CC;5,+):FAC+)7FB*+)*)9CG*35F*7)*9:+;F02*+.)</
@551_1_2/2
tgaggagacggtgaccagggttccttggccccagtagtcaaagttctccccgaaccatagtaataattgaccctctctctctttcgcacagtaatatacggccgtgtcctcggctctcaggctgttcatttgcagatacagcgtgttcttggaattgtctctggagatggtgaaccggcccttcacggagtctgcgtagtatgtgctaccaccactaccactaatagctgagacccactccagccccttccctggagcctggcggaccAagctcatggcatagctgctaaaggtgaatcca
+
CCCCCGGGGGGGGGGGGGGFGGGCGGGGGGGGGGGGFGGGGFGGGGGGGGGGGGGGFGGGGGGGGFGCGGGGGGGEGGGEGGGGGGGGGFFGFFCGGGGGGGGFCFGGFGGFG@GGGGFGGE9DEGGGGDGGGGFGGGCGFGGGGGGGGCFGFGGGGGDF@GGFGGGAG7EFEGCFGGFG=GFGCGGAGDDCC6EFGFGGF7G?<GG*GC>DGD?5CACC,E8:;EA@A?F8+C*EG27G8:CCD:39;A2E5G;>=*7:+9G:>2C41B14CDD*+*07:*>7);>/+<3640))F+81+
@551_2_2/2
tgaggagacggtgaccagggttccttggccccagtagtcaaagttctccccgaaccatagtaataattgaccctctctctctttcgcacagtaatatacggccgtgtcctcggctctcaggctgttcatttgcagatacagcgtgttcttggaattgtctctggagatggtgaaccggcccttcacgTagtctgcgtagtatgtgctaccaccactaccactaatagctgagacccactccCgccccttccctggagcctggcggacccagctcatggcatagctgctGaCggtgaatcca
+
CCCCCGGGGGGGGGGGGGGGGGGGGGGGGGGGGGGGGDGGGGGGGAGGGFGGGGGGGGGGGGGGGGGGGDGGFFGGGGGGGGGGGGFGGGGGGFGGGGAGGGGGDGFGGGG9GGGFCGGGGGFGGGEEGGGGGFEDGGGGGGGGGGGGFEGFGGFGGGGEGGGEGFFCGAGGEGGGGGGGGCGG;=G,BDG588FEDGFGDDGFEF=GG,3C7,@+G8=FGDFEGFGGE=CG<;,CF?EG*,CD7G?8+<E62F*GGFFGC*DFA3G5D*C7G;<;*C;**16+)*;F)4*0**:9*+=**
@551_3_2/2
tgaggagacggtgaccagggttccttggccccagtagtcaaagttctccccgaaccatagtaataattgaccctctctctctttcgcacagtaatatacggccgtgtcctcggctctcaggctgttcatttgcagatacagcgtgttcttggaattgtctctggagatggtgaaccggcccttcacggagtctgcgtagtatgtgctaccaccactaccactaatagctgagacccactccagccccttccctggagcctggcggacccagctcatggcatagctgctaaaggtgaatcca
+
CCCCCGGGGGGGGGGGGGGGGGGGGGGGGGGGGGG7GGGGGGGGGGGGGGGGGGGGGGFGFFGGFGGGFGGGGGFCGGGGGGGGGFGGGCGDGGFGGGGGGGGDFGGGGGGGGGGGGGGGGEGGFCG9GD,FFFGGGGGGDGGGFGCFGGGGFFGEG9GGGGFGGC:GGFFGFGFCCEGGCEEGG;CG<FGFGDCGFC;DDG9G@GDF@@CGD;GCE7,=G,FFEG+CDE;:2CDDC,<GDC69CF;725F7)ACFC:17F+F75F9D)5G*F/*(F*;*6CB)D1F3435:9**B*C*1.
@551_4_2/2
tgaggagacggtgaccagggttccttggccccagtagtcaaagttctccccgaaccatagtaataattgaccctctctctctttcgcacagtaatatacggccgtgtcctcggctctcaggctgttcatttgcagatacagcgtgttcttggaattgtctctggagatggtgaaccggcccttcacggagtctgcgtagtatgtgctaccaccactaccactaatagctgagacccactccagccccttccctggagcctggcggacccagctcGtggcatagctgctaaaggtgaatccT
+
CCCCCGGGGGGFGFGGGGGGGGGGGGFGGGGGGGGGGGGGGGGGGGGGEGGGFGGGGDGGGGGG<GGGGGGGGGGGGGGGGGGGGGGGGGGFFGGFGGGGGCGFGGGFGGGFGGGGGGFGGGGGGE9GGFGG>GGGAFGGGFGFGGGEFFE;G7FG8GFGFGFGF8GFEGGF7FCGF9FGG;GEFCGGFGEFGGDGEGDGGCFAEGD:D8FCGF2GEF,>AF*CCG*GF:GFBCCC;+D@CF95C+F;CC+*?>F4>1CBFF6EF7GG*6<;1G+*4FGFDCF=:9+)6)=*4+=))G10/
@552_0_2/2
tgaggagacggtgaccagggttccttggccccagtagtcaaagtagggtaactccccgaaccatagtaactccctctctttcgcacagtaatatacggccgtgtcctcggctctcaggctgttcatttgcagatacagcgtgttcttggaattgtctctggagatggtgaaccggcccttcacggagtctgcgtagtatgtgctaAcaccactaccactaatagctgagacccactccagccccttccctggagcctggcggacccagctcatggcatagctgctaaaggtgaatccagag
+
CCCCCGGGGGGGGGGGGGGGGFGGGGGGGGGGGGGGEGGGGGGGGGGGGGGGGGGGGGGGGGGGGGGGGGGGGGGFGGCGGGGGGGGGGGGFGGGGGFGGGFCGGFGGCGGGGGGGFGG7GFGFFFFGGGG<G@CE:GGFAGG@DFDFFFG,8GDGFGCFEECCGFD?GGGGEC@:3EGGG@GEDGDG=89;GGEFCGGCG@FEA,F+GG=EF4+?ACGCEG9>CEF=CG?GFGC+EFEGF+GB*=C4F:F7C7CC?79C<9@:>0*:+*+*4CC?*,,D)*;+)85**01(F79A+)*0*
@552_1_2/2
tgaggagacggtgaccagggttccttggccccagtagtcaaagtagggtaactccccgaaccatagtaactccctctctttcgcacagtaatatacggccgtgtcctcggctctcaggctgttcatttgcagatacagcgtgttcttggaattgtctctggagatggtgaaccggcccttcacggagtctgcgtagtatgtgAtaccaccactaccactaatagctgagacccactccagccccttcccGggagcctggcggaccAagTtcatggcatagctgctaaaggtgaaGccagag
+
CCACCGGGGGGGGGGGGGGGGGGG:GGGGGGGGGGGAGGGGGFGGGGGGGGFGGGGGGGGGGGGGGGGGGGGGFGGGGGGGGFFGGDDCDGG@GGGGGGGGGGGGGGGFGGGGGGG>GGGEGGGGEGGGG<GCGGFGGGGGGFGGFGGGGGBG@GGF?GGG<GGGGGGFFGGFGGF;GGGCEEGGGGCC899FG9DG;FEFG*F8:DGFG9FA@?A3@F;DEGG>D2G5E=F>;5F4GE;AFG;:8CEC*;5FF+:+79*C9:+A46,+/82*0*7=7(C:F*;);2:+CC:17*GG3)0@
@552_2_2/2
tgaggagacggtgaccagggttccttggccccagtagtcaaagtagggtaactccccgaaccatagtaactccctctctttcgcacagtaatatacggccgtgtcctcggctctcaggctgttcatttgcagatacagcgtgttcttggaattgtctctggagatggtgaaccggcccttcacggagtctgcgtagtatgtgctaccaccaTtaccactaatagctgagacccactccagccccttccctggagcctggcggacccagctcatgAcatagctgctaaaggtgaatAcagag
+
CCCCCGGGGGGGGGGGGGCGGGGGGGGGGGGGCGGGGGGDGDGGGFDDGGGGGGFGGGGGGGGGGGGGGGGEGGGGGGGGGGGFGGGAGFGG7GGG9GGGFGGGFGGGGGGGGGGGGFGGGGGFGGGFGFGGGAGGFFC:FGGFE8GGFGGGDGFGCFGDFAFGFG,CGGG>ECFGCFFG9FGEG@FFFECGE>G5F*FFAD9:G32E?>A,C:GF7AFEFC=GFG>C<DCCGGGF8EF*<5*G9C3G?7<D<7E6+4?F>C?)37C5;>01F?*4C3D;F896/?/72=@:(C7@+0+*B
@552_3_2/2
tgaggagacggtgaccagggttccttggccccagtagtcaaagtagggtaactccccgaaccatagtaactccctctctttcgcacagtaatatacggccgtgtcctcggctctcaggctgttcatttgcagatacagcgtgttcttggaattgtctctggagatggtgaaccggcccttcacggagtctgcgtagtatgtgctaccaccactaccactaatagctgagacccactccagccccttccctggagcctggcggacccagctcatggcatagAtgAtaaaggAgaatccagag
+
CCCCCGGGGGGGGGGGGGGGGGGGGGGFCGGGGGGGGGGGGEGGGGGGGGGGGGGGGGGGGGGFCGGGGGGGGGFGGGGGGEGGFGGGGFFGFGEGGFFGGGGGDGG?GGFFGGGGEGEGFGGCGGGGFGFGGGBGGGGCGG:EGFGG7@GGF7GCFEDGFCGG=EGEGGGFGE8D,:F+GEDEC7DC<,GFGEGGGF<D>GGEF3E8C9FGFFE06C8@G9<2:GCC:G+E4,;ECGGE55C887FF6G@0CE79)<>CG<F*C6B957F=+>9,)*32*GC+C6*DF4++9*C1<)5/+
@552_4_2/2
tgaggagacggtgaccagggttccttggccccagtagtcaaagtagggtaactccccgaaccatagtaactccctctctttcgcacagtaatatacggccgtgtcctcggctctcaggctgttcatttgcagatacagcgtgttcttggaattgtctctggagatggtgaaccggcccttcacggagtctgcgtagtatgtgctaccaccactaccactaatagctgagacccactccagccccttccctggagcctggcggacccagctcatggcatagctgcCaaaggtgaatccagag
+
CCCCCGGGEGGGGGGFGGGGGGGGGGGGGGGGGGGGGFGGGGGGGGGGGGGGGGGGGGGGGGGGGGGGGGGGGGGGGGGGGGGGGGGGGGDGGGGGGGGGGGGGGGGGGG>GGEFGGGGGFEGCDGGDGGGGFG,CDEGFCFGGGGGGGGFGEGFGFGGGFGGGGFF@FF@9FDE@GGGGE9C,FGGCG9,AFCGEGGFGBCDEGFGEG7A8G=GC:GFC5=AGFCGG9FFD?GEGC2C+,<F<F0,C<G8F7?9:9C7+FAF//G:G*4DCF)*=?*G*FCG**0754>C8*7*16:*)*
@553_0_2/2
tgaggagacggtgaccagggttccttggccccagtagtcaaaaactccctgatctctcgcacagtaatacacggccgtgtcctcagatctcaggctgctcagctccatgtaggctgtgctcgtggattcgtccgcggtaatcgtgactctgccctggaacttctgtgcgtagtttgctgtaccaaagatagggatgatccctcccatccactcaagcccttgtccaggggcctgtcgcaAccagctgatagcatagctgctgaaggCgcctcTagaagccttgcaggagaccttcaccgag
+
CCCCCGGGGGGGFGGGGGGGGGGGGGGGGGEGDCGGEGDGGGGGDGFGGGEGGGGGGGGGGGGFGGGGGGGGGFGFGFFGGGGEGGGGGGGGGFGGGGAGGFGGGGFGGFGGGGFGGGGGGGEGGGFGGGFGEFFCEGCF:GGF7GGGGGGGGFGEEGGFFGGGGFF9AEGG,FEGG8FCGGCF;G8FB9GF;FGDDGFGC2GFC=F@GG==F?>E87GF7D8B@GFG:D<D;=CC9*G+FDCF*195=C6C*GCD=G+1)2C*:<0<:@1F1FCB4A:;:C2*G5B*<:D;C<:?*2<C*
@553_1_2/2
tgaggagacggtgaccagggttccttggccccagtagtcaaaaactccctgatctctcgcacagtaatacacggccgtgtcctcagatctcaggctgctcagctccatgtaggctgtgctcgtggattcgtccgcggtaatcgtgactctgccctggaacttctgtgcgtagtttgctgtaccaaagatagggatgatTcctcccatccactcaagcccAGgtccaggggcctgtcgGacccagctgatagcatagctgctgaaggtgcctccagaagccttgcaggagaAcCGcaccgag
+
C@CCCGGGF-G;C;GGFGEFD<GGGG@GCFFFGG<GFGFGGF9GGG:GGGGG,GFECG@GGF8E8GG<FGFDE@DFFGCF7E,<@EC9,BAG,@9GGCFFFFGGGCGF<DCF,BFG9F=G8F,76F9F?FFCFFGFGDA;>GF+,FGFGF9GD@<G:GGF5<9GCFFA*FCF+G8C29?>F;6GF>EC775G5@8;EG*C9>C*C2G;8*+B,E7@E2E**F**3E10+,*6C8*+:+=*+*:422*;*00+C**507/*4+,)*20))0:)3057)0*)+)/+*)2*+;+0*+0****81
@553_2_2/2
tgaggagacggtgaccagggttccttggccccagtagtcaaaaactccctgatctctcgcacagtaatacacggccgtgtcctcagatctcaggctgctcagctccatgtaggctgtgctcgtggattcgtccgcggtaatcgtgactctgccctggaacttctgtgcgtagtttgctgtaccaaagatagggatgatccctcccatccactcaagcccttgtccaggggcctgtcgcacAcagctgatagcatagctgctgaaTgtgcctccagaagcctGgcaggagaccttcaccgag
+
CCCCCGGGEGGGGGGGGGGGFGGGGGGGGGGGGGFGGFGGGGGGGGGGGFFGGGGGCGCGGGGGGGGGEFGFGGGFGGEFGFGGGGGFGGFGGGGFGFGGGFGGGAGFFGGF@GGGGGGEGGGGFFGFGGGFGDGFFFGGGGGGE,GGGG?GFG9GFEGGGGGGGGGGGGC@FGCE*GGG9GFCGCG:G:F*GE@CGGF>GFF5GG;CGGF,G6=F>FDAG;;GGFG+D8GFC+65G;FF/,=@?G+9ECD+F17+>7CF9C@=*GDC6>FG=98B82*:7*C*18*::7,5D*)<:9/=9
@553_3_2/2
tgaggagacggtgaccagggttccttggccccagtagtcaaaTactccctgatctctcgcacagtaatacacggccgtgtcctcagatctcaggctgctcagctccatgtaggctgtCctcgtggattcgtccgcggtaatcgtgactctgccctggaactCctgtgcgtagtttgctgtaccaaagatagggatgatccctcccatccactcaagcccttgAccaggggcctgtcgcacccaCctgatagcatagctgctgaaggAgcctccagaagccttgcaggagaccttcaccgaT
+
AA@CCGCEG9+FG@GFEGGGF6FCGDGCGGFGGFF,:FFDEF,AECFFGACGGG?FDCEFGGFGGGEF@FGF6FFGGGF99EG,BGGGFCFGGEFE>?F8GGCGF8FF<FE@@FG+G,GF587EB9G7AFAC:GGAF7=G,=GE,+FF,GGC+8C;CG4,F+EGDF@7F,,=,AC>>FC7DFD786F:3,CBF@=6,C3:088=0*EG3?A9?1D38:7</2,3,E*@+>017*8,99,?*2+,+2*DE=7*8));C*8;=<+*;7.*+>5+C*70*:722)*19)/**0)*<+</222*)
@553_4_2/2
tgaggagacggtgaccagggttccttggccccagtagtcaaaaactccctgatctctcgcacagtaatacacggccgtgtcctcagatctcaggctgctcagctccatgtaggctgtgctcgtggattcgtccgcggtaatcgtgactctgccctggaacttctgtgcgtagtttgctgtaccaaagatagggatgatccctcccatccactcaagcccttgtccaggggcctgtcgcacccaActgatagcatagctgctgaaggtgcctccagaagccttgcaggagaccttcacGgag
+
CCC9CEFAGFGGGGGGGGGGGF>GGGGGGGGGGGGGGGGGFGGGGGFGGGGGGGGGGGCGGGGGGGGGGFGGGG=GGCGGGGGGGGGGGGGGGGGGGGCGEFGGEFGGDGGFGGGGGEGGGGGGGGCEGGGGCFCGGGGGFGGGGGGCGGGG,CGGFGGFF9FGFFFDDGCGEGFGEGFFG;:E7FFFGF8@@CCGFGFA<GD@D8G,GBGEG@CGEFG8<F0CGGG=5@*A,*GFG*=A,F:,GD:3C5F2CC@:1FD*0B6;1DF*31*CF2@D95**+G9F4)0:>D5>)B*0D)9*)
@554_0_2/2
tgaggagacggtgaccagggttccttggccccaggagtcgaaccagttgttataactccccgaaccatagtagatgaagtctttcgcacagtaatatacggccgtgtcctcggctctcaggctgttcatttgcagatacagcgtgttcttggaattgtctctggagatggtgaaccggcccttcacggagtctgcgtagtatgtgctaccaccactaccactaatagctgagacccactccagccccttccctggagcctggcggacccagctcatggcGtagGtgctaaaggtCaatcca
+
CCCBCGGGGGGG+GGGGGGGGGGGGGGGGGGGGGGGGFGGGGGGGGGGGGGGGGGGGGGGEGGGGFGGGGGGGGGGGGGGGGGGGGCGGGFGGGGG9GGGGGGFGFGGGGGFGGGD8GGGF<GGFGGGEGGGGGEGGGGGGGGGG<GGGGGGFGGFF8EGDGGCGGGGGGFGG?BGGGAEFBDGDGDGGGEEAFFFFEEDD,FFECCGF4DEG7CEC=C6,CD?,@5=?/,6C*G0F;CBF7G77+E;B:CA8>>2*DD7*+C748;7;>5G;9C.2D8*<4F*+F:?C=982=+D*14)F
@554_1_2/2
tgaggagacggtgaccagggttccttggccccaggagtcgaaccagttgttataactccccgaaccatagtagatgaagtctttcgcacagtaatatacggccgtgtcctcggctctcaggctgttcatttgcaCatacagcgtgttcttggaattgtctctggagatggtgaaccggcccttcacggagtctgcgtagtatgtgctaccaccactaccactaatagctgagacccactccagccccttccctggagccCggcggacccagctcatggcatagctgTtaaGAgtgaatcca
+
CCCCCGGGGGGGGGGGGGGGGGGGGGGGGGGGGGGGGGGGGGGAGFGGGGGGGGGGGFGGGGGGGGGGGGGGGFGGEGGGGGGGGGFFGGGGGFGGGGGFGGGGGGGGGEGGGGFGGGGGGGFGGGEGGGGGGGGGGGGGGGGGCBBGFGFGGFFG7GGCDEGGFFFGDGG@GGGGGECCGCGGDGFDGGGDDFGFGDG,FDG:GGGGFAFG+3C6AGE;*>FGFG50*CC8,7CC@C,<,E=FC,G?FE**)+F++E?*:AG+F;:G*,CGC22+C*:*D*:>,7*+3=4)64-+D/+39
@554_2_2/2
tgaggagacggtgaccagggttccttggccccaggagtcgaaccagttgttataactccccgaaccatagtagatgaagtctttcgcacagtaatatacggccgtgtcctcggctctcaggctgttcatttgcagatacagcgtgttcttggaattgtctctggagatggtgaaccggcccttcacggagtctgcgtagtatgtgctaccaccactaccactaatagctgagacccactccagccccttccctggagccCggcggacccagctcatggcatagctgctaaaggtgaatccG
+
CCCCCGGFGGGGGGGGGGGGGGGGGGGGGGGGGGGGGFGGGGGGGEGGGGG8GGGFGGGGGGGFGGGGGGGGGGFGGGGGGGDGFGGGGGGGFGGFGGGGFFGGGGGCGGGGGGGGGGGFG<GFGGE:FGDDGFGFGBGGG9GCEGGGGGGGG;GFFGGEAGEDFG,GFGGGGGGFGEGFCGDDBEDFDGGCGFGCGGFEF,C9F*>FGCGC;C,DAF;E49EG76EGCDG+=CF*,8G;>7E=6=7CGCF:G69:;+20G*+A@54=8>2:CAA76*22>:@<:G>+*F209)-;+*97+
@554_3_2/2
tgaggagacggCgaccagggttccttggccccaggagtcgaaccagttgttataactccccgaaccatagtagatgaagtctttcgcacagtaatatacggccgtgtcctcggctctcaggctgttcatttgcagatacagcgtgttcttggaattgtctctggagatggtgaaccggcccttTacggagtctgcgCagtatgtgctaccaccactaccactaatagctgagacccactccagccccttccctggaAcctggcCgGcccagctcatggcatagctgTtaaaAgtgaatcca
+
CCC9C9FGGFG+EFGGGCFGFFFGGDF,GGCGFGEGGCE@GGFFGCGGG@GGCG,6FEGGGF;C<FFGFGGG,GGG@GGGFF,FAGCGGEAGFGGCCCEG,F5GGGEGFFG<?F,BGFDGCFGF,+G,BDD<@>=GDFC@9:F,FFGF@CF+C7C<9EDDF*;CG*;CDE6EE;+,E@8,=*@*6,?FGED*88AB+@@@C,92:8@976G?@A+,<E*C,*+C,:F8,),7:+7**8F+8*)0C?*/*))+F*C0)05:2//*E)*)**/91:*2*C9)***+)2+7,****>;).*6+0
@554_4_2/2
tgaggagacggtgaccagggttccttggccccaggagtcgaaccagttgttataactccccgaaccatagtagatgaagtctttcgcacagtaatatacggccgtgtcctcggctctcaggctgttcatttgcagatacagcgtgttcttggaattgtctctggagatggtgaaccggcccttcacggagtctgcgtagtatgtgctaccaccactaccactaatagctgagacccactGcagccccttccctggaTcctggcggacccagctcatggcataCctgAtaaaggtgaatcca
+
CCCCCGGGGGGGGGGGGGGGDGGGGGGGGDGGGGGGGGGGGGGGGFGFGGGGGGCGGGGGGGGGGGF<GGGGDGGGFGGGGGGGGGGDGGGGGGGGFGGGCGGGGGGGFGGGFGGGG?A9GGGGEGGGCGGGGGG<FGFGFCGGG:FGGGGGGFGG9GGGGGFCGGGGFGEGGG<9GGGDGGGFCGG,EF9GFADFFDG<+FF=C+CGFCFGDGG*C>57+FC;CF,G6+G3>5EC9*C+G*:FF);G9FFA=:C,+4)CCF0FG<F)22*CFCC97CC9F)8)E*/>F*)5<7::?4*2*
@555_0_2/2
tgaggagacggtgaccagggttccttggccccaggagtcgaaccaaccagctgctgctatccccatgtgtgcacagtaatatgtggctgtgtccacagggtccatgttggtcattgtaaggaccacctggtttttggaggtgtccttggtgatggtgagcctgctcttcagagatgggctgtagcgcttatcatcattccaataaCtgagtgcaagccactccagggcctttcctgggggctgCcggatccagcccacacccactcAactagtgctgagtgagaacccagagaTggtgcag
+
CCCCCGGGGGGGGGGGFGGGGGGGGGGGGGGGGGGGGGGGFGGGGGGGGGGGGGGGGGGCGGGGGGGGFGGGGGGGGGGGGGGGGGGGGGGGGGGGGGGGGGFFGFGGFGGGGGGGGGGGGGGGGGGGGFGGF8EGGFGGGGGGC@GGFFGGGGGGFGCGF+,GAGG,AG:GBFGGGFFGGGGDEGF=GGF@F9G7GGGGEDEF?8FCGGF5,7@FCCCGGGCC,76,77ED8FGFFC7FF7D*F6CGCCF*FFG8G@71727AB,*+F5GC2F<*/-+)F)*,F2/C2;*F:*0.*)D+*
@555_1_2/2
tgaggagacggtgaccagggttccttggccccaggagtcgaaccaaccagctgctgctatccccatgtgtgcacagtaatatgtggctgtgtccacagggtccatgttggtcattgtaaggaccacctggtttttggaggtgtccttggtgatggtgagcctgctcttcagagatgggctgtagcgcttatcatcattccaataaatgagtgcaagccactccagggcctttcctgggggctgacggatccagcccacacccactccactagtgctgagtgagaGcccagagaaggtgcag
+
CCCCCGGGGGGGGGGGGGGGFGGGGGGGGGGGGGGGGFGGGGGGFGGGGGFGGGGGGGCGGGGGGFGCGGGGGGGGGGGFGGCGGGGGGGGGGGGGGGGFGGGGGGGGGGGGFGGGGFEGGGGFGFGGFGGGGGGGGCGEGGGFGGGGCFGA<FGGD<G>GGGFFG9GCGGAFG9GGG:FGFGGGDGGG+GGGFGF9E3GEGCG,@;G9GGG=DC8FGCGFF7GFF>DCFFCECF7C+1+,CF>E79:3*<3?;;F/)8F+CG:G:F5++)8@1+*E,D0A)1**:*)9)1*:*7@**++*
@555_2_2/2
tgaggagacggtgaccagggttccttggccccaggagtcgaaccaaccagctgctgctatccccatgtgtgcacagtaatatgtggctgtgtccacagggtccatgttggtcattgtaaggaccacctggtttttggaggtgtccttggtgatggtgagcctgctcttcagagatgggctgtagcgcttatcatcattccaataaatgagtgcaagccactccagggcctttcctgggggcGgacggatccagcccacacccactccactagtgctgagtgagaacccagagaaggtgcag
+
CCCCCCGGGGGGGGDGGGGGGGGGGGGGGGGGGGGGDGGGGGGGGGGGGGGGGGCGGGGGGGFGGGGFGEGGGFGDGGFGCGGGGFGGGGFFGGGFGGGGGGCGGGGGGFGFGGGGGGAGG,GFGGDGGEEGGGGGFGGGCGDFFFGGFEGFGGGFDGGGGCGGDFFGGGGFDGFFGDGGCGGGG>AG@EFGGFG7GFFFD6G6GC,G>*AFFF,EEG@8C9G@F5G29:F<4DEC=+7FC*CG*+*59FC5C*C7D*23@+FD=7D97CEC*2C)C0+F*@:0:G023.;)0@17;5F63
@555_3_2/2
tgaggagacggtgaccagggttccttggccccaggagtcgaaccaaccagctgctgctatccccatgtgtgcacagtaatatgtggctgtgtccacagggtccatgttggtcattgtaaggaccacctggtttttggaggtgtccttggtgatggtgagcctgctcttcagagatgggctgtagcgcttatcatcattccaCtaaatgagtgcaagccactccagggcctttcctgggggctgacggatccagcccacacccactccactagtgctgagtgagaacccagagaaAgtgcag
+
CC8C-G,GGGF-GG@ECGGGFGGGFD;;CGGG@GGFG9GGGFFGG<GG:<,,GGGFG9F,GCFFC@FDGEGF9,FGEE,GGGG@G8FGGEFB8EGCGGF8C=F<G>EFFGEGFGBGDF9EE8,GF,?C,GF@F4F,,>G8C8FCF,CA3AGCFB,FF@FDCE,3,CG;,F7,DA=EFBEF9D?,7D@,3D==E7CC,E:@2+*FGD?GF>FCF38=1>*4+E*,+*3::C9DF++/:*:E;2;5*:4C,22=/7/7E128>**+4=91)C*7+;1F)1)B(,.?0)*)/1)9>0/9F.)2)
@555_4_2/2
tgaggagacggtgaccagggttccttggccccaggagtcgaaccaaccagctgctgctatccccatgtgtgcacagtaatatgtggctgtgtccacagggtccatgttggtcattgtaaggaccacctggtttttggaggtgtccttggtgatggtgagcctgctcttcagagatgggctgtagcgcttatcatcattccaataaatgagtgcaagccactccagggcctGtcctgggggAtgacggatccagcccacTcccactccaAtagtgctgagtgagCacccaTagaaggtgcaA
+
CBC9<C9F-GGCGDGGCFGGGCCGGFFFGGG@FGGGFGGCFC,GGGGGE,GGEGFGGGGGC:9FFCGEG7G,6G=FE8GGEGGGCEGDG,<GG@:G,G+GDF48GFEGFF,GFF9GE8?E>:CFEC@8F8GF<9F,=,GEE>FA+E4GG;GGE3FFF8FA+FF;,BF9DB,6=FF4@E>:FF*0+,ECFDF:6=7F3,9C8*45/E,8,A,FC:,92F<*,C79*+9+;*)0CC=,,?5++*+3+90**22***+*+7)<)*,)35*;*)+.*)4.5+)7+))*)9)**,+9*>))1)1*#
@556_0_2/2
ctgaggagacggtgaccagggttccttggccccagtagtcgaccccacgtctctcgcacagtaatacacagccgtgtcttcagatctcaggctgctcagctccatgtaggctgtgctcgcggatgtgtccctggtaatggtgactctgccctggaacttctgtgaatattttgtgttaccattgccagcgttgatccatcccatccactcaagcctttgtccgggggcctggcgcacccaatgAGtagcatagctagtgaaggtgtatccagaagccttgcaggaaaccttcactTaggcc
+
CCCCCGFGGGGFGGGGGGGGGGGFGGGFGFGFGGGGGGFGEGFGGGGG@GGGFGEGGGGGGGGGGFGGGGGGG@GGGGGDGGGGGGGGGGGGGGGGGGGG?GGGGGGGGCGGGGGG9GGGGGF<FGGGGGFGCGGDFGGFGGFGGEGFGGFGFGG9GGFFE?GGFFGFGGG@FGG7GE;CGEF+C+F7GFEGGGG9DG88DF*DG>FCDD9GFG@@9CEFFEGGGFFCFGGF@<?C=1G/;<*+*33@7919*0FE)+9C:F;85CBC9D+7:)9*+1C>=**A;F27)*4*3)<)*13>0
@556_1_2/2
ctgaggagacggtgaccagggttccttggccccagtagtcgaccccacgtctctcgcacagtaatacacagccgtgtcttcagatctcaggctgctcagctccatgtaggctgtgctcgcggatgtgtccctggtaatggtgactctgccctggaacttctgtgaatattttgtgttaccattgcAagcgttgatccatcccatccactcaagcctttgtccgggggcctggcgcacccaatgcatagcatagctagtgaaggtgtatccagaagccttgcaAgaaaccttcactgagAcc
+
CCCCBGCGGFGGGGGGGFGGGGGGGGGGGGGGGGGGGGGGGGGGCC<GFGGGFGGFGGGGCGGGGGGGGGGGFGGGGGGGGGGGGGGEGGFGGGGGGGFGGGGGGGGGGCGGGGGGGGGGGG@GGGGFG?GGGG<GGGGGGGFGGFFGGFG,GGGGEGC<DGEDF@GG8GFFEGG@GFGFGGFGD+@GGG@CGGCFFGGFDF?5E>GC:;>CFE8GFE9F69G767GF=:2:F;F=@C,C*937727CFA:8;,;85<CCFDA3/:9:+BF9=***6C09/)++0C*+++72)=47F:/7*
@556_2_2/2
ctgaggagacggtgaccagggttccttggccccagtagtcgaccccacgtctctcgcacagtaatacacagccgtgtcttcagatctcaggctgctcagctccatgtaggctgtgctcgcggatgtgtccctggtaatggtgactctgccctggaacttctgtgaatGttttgtgttaccattgccagcgttgatccatcccatccactcaagcctttgtccgggggcctggcgcacccaatgcatagcatagctagtgaaggtgtatccagaagccttgcaggTaaccttcGctgaggcc
+
CCCCCGCGGGGGGGGGGGGGGGGGGGGGGFGFGGGGGFGGGGGGGGGGEGGGGGGGGGGGFGGGGGGGFGGGGGGGGGGGGGGGGGGGGGCGGGGGFAGGGGGGGF9GEFGFGEFGGGGGGFGGBEGGFCGGGGGGGFE,GFGGGFGGGCG?GGGGGGDGGGCGFGF,FFGGGGGF@GEFFEGGAC<EFFFAF98F@FCFGFEDACGGGCC,F:C:GFC@D,GCG6@FCC@FDGCEG<C**CGG76*@FF7G7C:F9GF*3:*B8:+6:)=1<9*FA-)(G=*D)=E?G>*7).05?*2*9
@556_3_2/2
ctgaggagacggtgaccagggttccttggccccagtagtcgaccccacgtctctcgcacagtaatacacagccgtgtcttcagatctcaggctgctcagctccatgtaggctgtgctcgcggatgtgtccctggtaatggtgactctgccctggaacttctgtgaatattttgtgttaccattgccagcgttgatccatcccatccactcaagccttGgtccgggggcctTgcgcGcccaatgcatagcatGgcCagtgaaggCgtaGccagGGgccttgTaggaaaccttcactgaggcc
+
A8CCCFGGFGGFCGFGGG6CG@FG@GFDGFGEFGGFGC,GECGG:F@GCCDG<FG@B@GCGG9GF@GCFGF,FGG6FF9EGEFFGGGGGGCG@DGFEEGFFGGGFFCFFGFG8A,EADGDGBGEG5GFF,GF,CF<E,CEAG?3EC9E8,<G?7:,79D,EF==,F98GB8FF=GB8F6,FC7@:GGA,,6GE7EC5+5*:*5:FE2C,>55@D,;8+)>7<<GA=7?A*+**@A*+9,?)=))+C@0:0)*+)+819+22+B4+,<*2*111)<5/:**)C7).*50*=/11+*7+*).)
@556_4_2/2
ctgaggagacggtgaccagggttccttggccccagtagtcgaccccacgtctctcgcacagtaatacacagccgtgtcttcagatctcaggctgctcagctccatgtaggctgtgctcgcggatgtgtccctggtaatggtgactctgccctggaacttctgtgaatattttgtgttaccattgccagcgttgatccatcccatccactcaagcctttCtccgggggcctggcgcacccaatgcatagcaGagctagtgaaggtgtatcAagaagccttgcGgAaaaccttcactgaggcc
+
CCCCCGGGGGFGEGGGGGGGGGGGGGGGGDGGGGGGFGGGGGGCGGG,GGGGGGGGGGGGGGGGGGGGGGGGCGGGGGGCGGGGGFGGGGCGGGFGGGGGGG9G<GGGGGCGGGGCGGGGGFGGGFGGFGFFFFCGGCAFGGGGCGFGGGGGGG7FGG,GGF@EGGGGCGGGGDFECGGGGFGGGDGGFBFFGC1GCGFG,DGGFEEC,@;GF10CGG9FCD5A@=+FGGGDFFFC:ECFCC:C)=AC28)+;C7D*F>ECF=GF*928(F@CBF7*/GB=*0*26F0C*7570?/*48+:
@557_0_2/2
ctgaggagacggtgaccagggttccttggccccaggagtcgaaccctccccgaaccatagtaacgcgtctttcgcacagtaatatacggccgtgtcctcggctctcaggctgttcatttgcagatacagcgtgttcttggaattgtctctggagatggtgaaccggcccttcacggagtctgcgtagtatgtgctaccaccactaccactaatagctgagacccactccagccccttccctggaTcctggcggacccagctcGtggcatagctgctaaaggtgaatccagaggctgcacag
+
CCCCCGGGGGGGGGGGGGEGGGGGGGGGGFGGGGGGGGGGGGGGG7GGGGGGGGGGGEGGGFGGGGGGGGGGDGEGGGGGGGGGGGGGGGGGFGGGGCGGGGCGFGGGGGFGGGFGGGGBGGGGGGG4GDGGFEGGGGFG<GFFFC,GGGGGCFGFFGGG8@GGGGGFGCGFF9GGEGF,E8DEG,?;AGEGGGFEG6@FG@GGCD8G=C;G:GF@89CFF8@GAGF=D?>G*C)G@,GEFGF=*4)*G97CE>925G1*4)+;=+C3813;C7D,*39C*69@+)427+:)9*>A2*7*>
@557_1_2/2
ctgaggagacggtgaccagggttccttggccccaggagtcgaaccctAcccgaaccatagtaacgcgtctttcgcacagtaatatacggccgtgtcctcggctctcaggctgttcatttgcagatacagcgtgttcttggaattgtctctggagatggtgaaccggcccttcacggagtctgcgGagtatgtgctaccaccactaccactaatagctgagacccactccagccccttccctggagcctAgcggacccagctcatggcatagctgctaGaggtgaatccagaggctgcacaT
+
CCC@C<+GFFGGGFGG9CG<GGG,GFCEGCECGGGG9CFFGGE,C8G+FGFGCGGGFDG,GEGGFGDF,GGGGGGFG6<GF@FFECC@AED@GFCGFFCAEGFGEEECF,FF<EGC8GFFF,BA++FEBE,+9:<FFF@?GEFGFG7GFG;DGF,CAD2CDFC;2*,C7F<E@FG@DFC@D?<,,C18>DGE9*A88D+?CE,9*+<08@GF07=,=;/,1CGC4**GC9C)59,06,*>***++03:)*3;*/***3D8*+C)0+@)*<***)**))(*)().)F/3)>*9?2*0.6*0)
@557_2_2/2
ctgaggagacggtgaccagggttccttggccccaggagtcgaaccctccccgaaccatagtaacgcgtctttcgcacagtaatatacggccgtgtcctcggctctcaggctgttcatttgcagatacagcgtgttcttggaattgtctctggagatggtgaaccggcccttcacggagtctgcgtagtatgtgctaccaccactaccactaatagctgagacccactccagccccttccctggagcctggcggacccagctcatggTatagctgctaaaggtgaCtccagaggctgcacaC
+
CCCCCGGGGGGFEGDGFGGFCGGGGGGGGGGGGGGGEGGGGGGEGGGGGGGGGGGGGGGGG@GGGGGGGGGGGGGCGGGGGGGGGCGGGCGGGGGFGGGG@GGGGCGGGFGFGFGG9GFGGGF<FFGFGEGGFFGFG,9FEFGGAGGGGFGGGGG@FBG:GGFGGGGGFGGGAF>GGCGEEFB89,E@7F=EDDEBFGFGGF8G86G?CG;9GG,F:EFBC@/FG+9>AFAF><G6G,C,EF=@DCC+4EBG:7C47)AEF6)707+7B,290F2+?B+:2241*2E+2*7/:@0.C33*+
@557_3_2/2
ctgaggagacggtgaccagggttccttggccccaggagtcgaaccctccccgaaccatagtaacgcgtctttcgcacagtaatatacggccgtgtcctcggctctcaggctgttcatttgcagatacagcgtgttcttggaattgtctctggagatggtgaaccggcccttcacggagtctgcgtagAatgtgctaccaccactaccactaatagctgagacccactccagccccttccctggagcctggcggacccagctcatggcatagctgctaaaggtgaatccagaggctgcaAag
+
CCCCCGGGGGGGGGGGGGGGGGGGGGGGGGFGGGGGGGGGGGGGGGDGGGGGGGGGGGGGGGGGGGGGGGGGGGGGGG9GGGGGFGFGADGGGGFGGGGGGGDGFGGGGFGFGGGCGCGGFGGGGGGGFFGGGGGDGEFDGFG9EFEEGGDFFGGGFGADGCGCFCDCGGFA9FGAFGGFD3FGGAG*E,GFGFGGDEGDGGC=F?GD3D<F:;GGDC8CGDFCF78F+?8,FGCDCGF5@EC7;A9?FDG>+*B=;F*C,BD+C<;+++;+867)CA>29>4>E4/A467+*)G*>(/6+
@557_4_2/2
ctgaggagacggtgaccagggttccttggccccaggagtcgaaccctccccgaaccatagtaacgcgtctttcgcacagtaatatacggccgtgtcctcggctctcaggctgttcatttgcagatacagcgtgttcttggaattgtctctggagatggtgaaccggcccttcacggagtctgcgtagtGtgtgctaccaccacCaccactaatagctgagacccactccagccccttccctggagcctggcggacccagctcatggcTtagAtgctaaaggtgaatccagaggctgcaTag
+
CC-CCGG@FG<CC<GGEG@FFGGGAFGFEGGGFGGFEB@G<CGFC,GGDDFG8GCFFFFG+GGGGGGG9C9FECDAEEGFGFEF>GF?GF=FGDFBF8GGFCGFD?GEFGGAG=<=@AGF,G@DEFEGFFFFEFA,FFFG+F9G,FF>,,9<=DFF1DF,CAGD<FEC8FFC,C,@GC=3=,;GGGC>+EECED*>,6F*24,+EF*156,>*<3:,C9,C9+9**@,5*<8+:*7*+<90:>/E<**)*+**+72<1AB.)1*)53)+430+@)*)#.=2))9.)*0)+)0+*))*80<)
@558_0_2/2
tgaggagacggtgaccagggttccttggccccagtagtcaaagccagccactgctatacccgacactttcgcacagtaatatacggccgtgtcctcggctctcaggctgttcatttgcagatacagcgtgttcttggaattgtctctggagatggtgaaccggcccttcacggagtctgcgtagtatgtgctaccaccactaccactaatagctgagacccactccagccccttccctggagcctggcggacccaActcatggcatagctgctaaaggtgaatccaTaggctgcacaggag
+
C@CCCGGGGGFGGEGGGGGGGGGGGGFGGGGEGGGGGGGCGGGGGGGGGGGGGGGGGGGGGGGGGGGGGGGGGGGGGGGGGGGGGGGGGGGGGG<GGGFGGGGGGGEGGGFGGEGFFGGGG7GDGGGFGGGGGGGGGDGFGGGGGFGGCGFGGDGEGG@G8G@GFGG,DFG5G9GG8EGGGFD@GGGCEC,GCEF,>GCF?CGGFFGGCDC@FCE78;GG=GGG58D2G>F9E<D=;:,EC,1*C:CF*>9C9G9+1C5CFCG9AA*7>@CF4+92+**56)+CCD*1:C*.A/*1*)F1*
@558_1_2/2
tgaggagacggtgaccagggttccttggccccagtagtcaaagccagccactgctatacccgacactttcgcacagtaatatacggccgtgtcctcggctctcaggctgttcatttgcagatacagcgtgttcttggaattgtctctggagatggtgaaccggcccttcacggagtctgcgtagtatgtgctaccaccactaccactaatagctgagacccactccagccccttccctggagcctggcggacccagTtcatggcatagctgctaaagCtgaatccagGggctgcacaggag
+
CCCCCGGGGGFGGGGGGGGGGGGGGGGGGGGGGGGGGGGGGGGGGGDGDGGGGGGGGGFGGGGGGGGFGGG9GGGGDGGGGFGGGDGGGFGGGGGGFGGFGGFGGGCGGGFGGGGFFGGGEGGGGGGGGGGGE?GGGEGGGGFGGEG@GGGGFGGFAD@GGEG8GCFGDDFGDG;DGGGFGFGGGGEGFFDF9GDCFF9@E48@G9EGCGG>FG7FD,@C,FE,?=G>F;2DFCC>CCCG8G7CC+*C*>CC9F*C+FC:5=C*GAC3G;D8)+5C:+4*F7*-247+/(8)*B*(+)*C0
@558_2_2/2
tgaggagacggtgaccagggttccttggccccagtagtcaaagccagccactgctatacccgacactttcgcacagtaatatacggccgtgtcctcggctctcaggctgttcatttgcagatacagcgtgttcttggaattgtctctggagatggtgaaccggcccttcacggagtctgcgtagtatgtgTtaccaccactaccactaataActgagacccactccagccccttccctgCagcctgTcggacccagctcatggcatagctgACaaaggtgaatccaTaggctgcacaggag
+
CCCCCEGGFFGEGGGG,GG8GCGGCGGGGFCFF@GGGGGGFGGEGEGGGCGG@DGGCGGFEDECFFGGF:GGCG4GEBC<GCECD<CG4FFGGEEGFGCF+G+@,GGEF5DDFGBGF7CGFGDFEG7CEGGG,DCF@?C8F?><GD9G+7<?F>FE,FEFF>CBFCFE7,F,*G>CGC,F@GC,>8CGGF,:**G;+D,;,4*+=,+=D>C*2*3/72<FF?,50/+,28;C*,<C1*+*9++4:**)*)E):>9G)<*)12)*C.>*)0).*:*4/+:>:*)7*;)*02*)*90/:0)//
@558_3_2/2
tgaggagacggtgaccagggttccttggccccagtagtcaaagccagccactgctatacccgacactttcgcacagtaatatacggccgtgtcctcggctctcaggctgttcatttgcagatacagcgtgttcttggaattgtctctggagatggtgaaccggcccttcacggagtctgcgtagtatgtgctaccaccactaccactaatagctgagacccactccagccccttccctggagcctggcggacccagctcatggcatagctTctaaaggtgaatAcagaggctgcacaggag
+
CCCCCGEGGGGGGGGGGGGGGAGGGGGFGGGGGGGGGGGGFGGGGGGGGGGFGGFGGGGGGGGGGFGEG8GGGGFGFGFGAGGGGGGGGGGGGGGFGGGGFGGGGGGGGGFGGGGGGGGDGFFGGGGGAGGGFGGEGGGGG<GGGGGGGGGGGFG,GCGGFGAC8GGGFGG+DDGD*GGACGCGCEGGDDFGF8C+:AGGF;DGGGC87GCFDF9FG>=CDGFF78@GCD=GFG8G@GFF=@,CFG>D<C:*?:41C/9F897:+2*GF+*=A54)520+=@:)57028+0;*2*)**C<+
@558_4_2/2
tgaggagacggtgaccagggttccttggccccagtagtcaaagccagccactgctatacccgacactttcgcacagtaatatacggccgtgtcctcggctctcaggctgttcatttgcagatacagcgtgttcttggaattgtctctggagatggtgaaccggcccttcacggagtctgcgtagtatgtgctaccaccactaccactaatagctgagacccactccagAcccttccctgAagcctggcggacccagctcatggcatagctgctaaaggtgaatccagaggctgcacaggag
+
CCCCCGGGGCGGGFGFGGGGGGGGGGGGEGGGGGGGGGGGGGGGGGGGGGGGGGGGGGGGGGGGGGGGGGGGGGGGGGGGGGGGGGGGFGGGGGGGFGGGGGFGGGGGGGFAGGGGGGGCGFGGGGGGGGGCFGGGFGDGFGGFGGFGGGGFC<F@FDGCGGGEGGGCAAFFD3>CF@GBG>GEF,81B5ECGFF>GD8GFEFFCG89EFCCGGDF*GCCE9>F*GDG*F86F2DA*9=2*2GE?*9FGF+C*)5:F4***)*D0CBG0AC:)G:C8/5*+,)>5103;:<66*)F2*<4<
@559_0_2/2
gaggagacagtgaccagggtgccacggccccagagatcgaaccgtagtaataaccactactatcatagtaggatctttcgcacagtaatatacggccgtgtcctcggctctcaggctgttcatttgcagatacagcgtgttcttggaattgtctctggagatggtgaaccggcccttcacggagtctgcgtagtatgtgctaccaccactaccactaatagctgagacccactccagccccttccctggagcctggcggacccagctcatgTcatagctgctaaaggtgaatccagaggTt
+
CCCCCGGGGCGGGGGGGGGGGGGGGGFGGGGCGGGFGFGGGGFGFGGGFGGGGGGGGGGGGGGGGGGGGGGGGFGGGGAGGGGGAGGG@FGGGGGGGFGGGGGGGGGGGFGGFC9GGGGFGG@GFGDGGGFGGFGGGDGGFGEFGEEGGFGGGG:GGGGGGGEGGFDGFGF9FDGFFG?GGDGF8:GG?GFGGGFG9=GGFD,8CE@G@GCCCGG9?GCGEE87F*EC:,:,G+>BC;E,C1FFC)GC5B77*C:@C*7*GF*;F+E>*1C*::>F+10)).5)C13:2F*F;+)9AGA*7
@559_1_2/2
gaggagacagtgaccagggtgccacggccccagagatcgaaccgtagtaataaccactactatcatagtaggatctttcgcacagtaatatacggccgtgtcctcggctctcaggctgttcatttgcagatacagcgtgttcttggaattgtctctggagatggtgaaccggcccttcacggagtctgcgtagtatgtgctaccaccactaccactaatagctgagacccactccagccccttccctggagGctggcggacccagcGcGtggcatagctgctaTaggtgaatccagaggct
+
CCCCCGFGGGGGGGGGGGGGGGGGGGGGCFGGGGGGGGGGGGGGGGGGGGGGGGGGGGGGGFGGGGGGGGGFGGGGGGGGGGGGFGGFGGFGEGGGGGGCGGGGGF8EGGF7FFGGGEGDGFFGCGGGGG7CGGGFGGFGGGFGG<GFFGGGEG@AFB9CGGGGCCFGGFGGFGGGCD,FD;GFFGGCEDCG8FFGE?:G9@*3,GGFA*G6C*,G@@2FCDGG5C?CCC?5+CGG=2,G5+ADGF0*CG9*G7<GG+***;B42C+C7G@1FC0DCC9AEBF+)D57/2+)*<)9.5;1+
@559_2_2/2
gaggagacagtgaccagggtgccacggccccagagatcgaaccgtagtaataaccactactatcatagtaggatctttcgcacagtaatatacggccgtgtcctcggctctcaggctgttcatttgcagatacagcgtgttcttggaattgtctctggagatggtgaaccggcccttcacggagtctgcgtagtatgtgctaccaccactaccactaGtagctgagacccacCccagccccttccctggagcctggcCgacccagctcatggcatagctgctaaagAtgaatccagagCct
+
CCCCCGGGGGGGGGGGGFGGGGCGGGFGGGGFGGGGGGGGGFGGGGFGFGGGGGGGGGGGGGFGGGGGGEGGGGGGGGGGGGGGGGGAGGGGFGFGGGGF@GGGG=GGG7GFGGGGGFGGGGGGGDGF9GCGGEGFGDGGGGGGEGGFFGGFF7GGGGEGFGGEGECGCG@CG;,FFFG;GGCBDGFD:8GGFGG=DDC<2A8ECGCAG8FCFC9@>5=E+CE=G=>DF?52*;7:E>GC9FG**C4E,C=F>5?C)*/?)9:::20@+7@**:70BF=A1:*:+**;1B,::C?#0*(*+
@559_3_2/2
gaggagacagtgaccagggtgccacggccccagagatcgaaccgtagtaataaccactactatcatagtaggatctttcgcacagtaatatacggccgtgtcctcggctctcaggctgttcatttgcagatacagcgtgttcttggaattgtctctggagatggtgaaccggcccttcacggagtctgcgtagCatgtgctaccaccactaccactaatagctgagacccactccagccccttccctggagcctggAAgacAcagctcatggcatagcGgctGaaggtgaatccagaggct
+
CCCCCGGGGGGGGGGGFGGGGGGGGGGGGGGGGGGGGGFGGGGAGCGGGGG9GGFGGGGGEGGGGG9GGGFGGGGGGGGGGGGGGGGGGFFFFGGGGEGFGEFFGGFGGGGGGGGGGGFG>CGGGG@GFGGG9GGGGFGFG4:GEGDF?FAGFGGEGFGCGE9FGGGEFG;EGBCFGDGFDGDGEGGFCGGGE8GGCG95DFG>D=GCC;EG8GCFFFG3?CFC35GEFEC@993FG<0AC/?:FFE,;,E>2DG@+*:C+*D7+?2/7@9A*:3))8)77*)C=>9+F:89<5:*>):**
@559_4_2/2
gaggagacagtgaccagggtgccacggccccagagatcgaaccgtagtaataaccactactatcatagtaggatctttcgcacagtaatatacggccgtgtcctcggctctcaggctgttcatttgcagatacagcgtgttcttggaattgtctctggagatggtgaaccggcccttcacggagtctgcgtagtatgtgctaccGccactaccactaatagcCgagacccactccaCccccttccctggagcctggcggacccagctcatggcatagctgctaaaggtgaatccagGggct
+
CCCCCFGGGGGGGGGGGFGGGGGGGGGGGGGGGGGGGGFGGGGGGGGGGGGGGGGGGGGGGGGGGFGGGGGGGGGGGGGGFGGGGF7GGGFD9GGGGCGGGFGDGGGGGCFGFGGCGGGGGFDGGGGGFCGCGGGGGGGCGGFFFGFGGGGGFGFFFGGCGBDDGGGGGGEG7AGFGFGGGFGFGGGG,6,DGFGG>GDFG>E@,FG<=BGD4,GF:DGFF>,>G*2A06C9CDG++5C7?GFF*?C24G:5F9>5ADC*7F016)C:F*F9AC*C3;0BC))*672*.5*+)76)***+7
@560_0_2/2
tgaggagacggtgaccagggttccttggccccagtagtcaaagtagaagacgtaccagccactgtgtctcgcacCgtaatacatgTcggtgtccgaggccttcaggctgctccactgcaggtaggcggtgctgatggacttgtcggctgagatggtgacctggccttggaaggacgggctgtatctggtatcagagtcaccaggatagatgatccccatccactccaggcctttcccgggcatcAggcgcacccagccgatTcagGagctggtaaagctgtatccagaacccttacaggag
+
C-A?CGGCGGGGFFGGGG8GGE@GFGGCE<GG6GGGGC,GGGG@GFDGGGFCGFGGFGFGFG@GFGGGFGFGEC,FGGFFFG@EG#,G,GF<D,GFEB,FGEE,@FGE<@GBGFFFG,4@FF,G:??E,F?DGC9?8FGC,FFFAD>A<F9FG+CC,8C@=??FG=94F@=3>C8=C:D8,GGF83?7,<7GCFC,8F/*,;9D,C+6E*E+,B*C=E*?+:,<9**4C*C*:,4:13C6+0*2,*C6/70**)0*)2)C*)5)*+)DDC)212)**)/=)A**9*::**(@+*/0)2**2
@560_1_2/2
tgaggagacggtgaccagggttccttggccccagtagtcaaagtagaagacgtaccagccactgtgtctcgcacagtaatacatggcggtgtccgaggccttcaggctgctccactgcaggtaggcggtgctgatggacttgtcggctgagatggtgacctggccttggaaggacgggctgtatctggtatcagagtcaccaggatagatgatccccatccactccaggcctttcccgggcatctggcgcacccagccgatccagtagcCggtaaagctgtatccagaacccttacaggag
+
CCCCCGGFGGGGGEGGGGGGGCGGGGGGGGGGGGGGGFGGFGGGGGGGGGGGGGGCGGGGGGGFGFGGGGCGGDGGGGGGGGGGGGGGGFGGEFGGGGGGFGGGGFGGGGGGGGGGEGGGGGFGGFEGGG?GGGGGG9GGGFGG7CGGFGGEEFGFF<@FDFGGEGGBGGGGAEE=DGDGGGGFGF7G2GEDCGG6FEGG88CGGDGGFC7FGF*+GGCFE:G;E8C,CGG:GFC9GFC16;757C66=2*CGBCGE=C>==3:F89*++E@G9<:+9*E2*;55:++7+=**:,=*F)*+
@560_2_2/2
tgaggagacggtgaccagggttccttggccccagtagtcaaagtagaagacgtaccagccactgtgtctcgcacagtaatacatggcggtgtccgaggccttcaggctgctccactgcaggtaggcggtgctgatggacttgtcggctgagatggtgacctggccttggaaggacgggctgtatctggtatcagagtcaccaggatagatgatccccaGccactccaggcctttcccgggcatctggcgcacccCgccgatccagtaTctggtaaagctgtatccagaacccttacaggag
+
CCCCCGGGGGGGGGGGGGGGGGGGGGGCGGGGGFGGGGGGGGG9GGGGFGGGGGGGGGGGGGGGGGFGGGGGGGGGGGGGGGGFGGGGGGGFGCGGFGGCGGGGGGGDGGGGGGGGFGFEGEGGCGGGGFG,GGDGEEGGEGFGGGCFCFGGFGGGGEEE9DGGDFGGGDECEGGFFGGFFCGGGFFGEDCCG;GDCECCF9B6FGGE>FF2A?F6D=*G=DCG5FF<E6<7GG+CF*:7>:*@4GCFC6;156)6FED9C+B*G;:)*7>)0+G1**7@/7CG>C9018*)DA37C*++9
@560_3_2/2
tgaggagacggtgaccagggttccttggccccagtagtcaaagtagaagacgtaccagccactgtgtctcgcacagtaatacatggcggtgtccgaggccttcaggctgctccactgcaggtaggcggtgctgatggacttgtcggctgagatggtgacctggccttggaaggacgggctgtatctggtatcaCagtcaccaggatagGtgatccccatccactccaggcctttcccgggcatctggcgcacccagccgatccagtagctggtaaagctgtatccagaacccttacaggag
+
CCCCCGGGGGG<GGCGGGGGGGGGGGGGGGGGGGGGGGGGGGGGGGGGGGGGGGG8GGGGGGGGGGEGGGGFG,GGGGGCGGGGGGGGGGGGGGGFGGGFGGGGGGFGGGGFFG9FGGGFEFGGGFFGGFCGFGGGFCGCDGCGFGFFFGG@GGGFGGGFGGB@EFGGFDFG;CGFEG>FCGGGG+E:7GG9F,FFFFGG,GFDGC;G,CGC37FGG6F>+*C=+0GGEFD=6;,C@FGG2F=F9C*8+F7C><C;@:+?7GCE*G=8=6)?G8*=>C*;:A5*2:?96<AD0A0/1)8BC
@560_4_2/2
tgaggagacggtgaccagggttccttggccccagtagtcaaagtagaagacgtaccagccactgtgtctcgcacagtaatacatggcggtgtccgaggccttcaggctgctccactgcaggtaggcggtgctgatggacttgtcggctgagatggtgacctggccttggaaggacgggctgtatctggtatcagagtcaccaggatagatgatccccatccactccaggcctttcccgggcatcAggcgcacccagccgatccagtagctggCaaagctgtatcGagaacccttacaggag
+
CCCCCGGGGGGGGGGGGGGGGGGGGGGGGGGGGGGGGGGGEGGGGGGGGGGGGGGGGGGGGFGGGGGGEF@GGGGGGGCGGGGGGGGGDGGEGGGGGGGEGGFGGGGGFGGFEGFGGGCEEGGFGGGGGGGGGGGGGGGFEGGG@GGGFGGGFFFGGGFGGGGGGGFDGEGCFFG9FGFFFCGD2F;FG:@GGGCC;CCGE,CD4G3FGF@EGD;BCGC,D,CF7D9D3CEGC7DFCFB?:?B*4*EAF*C++C4CFD;7,9F+:4+C;720*7FF++:5C7*<4/F>::894/=*B+17+
@561_0_2/2
tgaggagacggtgaccagggttccttggccccagtagtcaaagtagggtataataaccactccaaaaatcgtaataccttcagaattcccatctctcgcacagtaatacacagccgtgtcttcagatctcaggctTctcagctccatgtaggctgtgctcgcggatgtgtccctggtaatggtgactctgccctggaacttctgtgaCtattttgtgttaccattgccagcgttgatccatcccatccactcaagcctttgtccgggggcctggcgcacccaatgcatagcTtagcCagtg
+
C@CCCGGGGGGGGGGGGGGGCFGFGGGGGGG@GGGGGGGGGGGGGGGGGGGFDGGGGFGGGGFFGGGGGGGGGGGGGDGGGGGFGGGGGG<GCEGCGGEFGGGGGGGGFGDGGGGCFEGGGGFGGFGFFGFFGGG,FGGGGGCGGGFGG8FGGGGGEGBGGFFFFGBGEGGAFGGGGGGFGF9GGC9CF,;@GFEGFFGGF9C>>DG+GG+*FGCG;A,DGG*6<EDE*;G*C4G5?6G/8*:7F6D*:,F6+B1C/F?GF2*7F?+)9GGFF9>@78C/)/@F:=)7*7?8;2*1*0)C-
@561_1_2/2
AgaggagacggtgaccagggttccttggccccagtagtcaaagtagggtataataaccactccaaaaatcgtaataccttcagaattcccatctctcgcacagtaatacacagccgCgtcttcagatctcaggctgctcagctccatgtaggctgtgctcgcggatgtgtccctggtaatggtgactctgccctTgaacttctgtgaatattttgtgttaccattgccagcgttgatccatcccatccactcaagcctttgGccgggTCcctggcgcacccaatAcatagcatagctagAg
+
-@CCCFGFG<GCG<GGEGGFGGGGGGF<FG@CCGG6GFGG,CGGFCCFGGCFFFF<EGFEG,GEGGGG,GG*,GFGGGGFCGDGGGCF,,FB,CFGGGF<@:78CGDG=FG,?GAD+FFFCDFGA@7FFGF?GC,+EF<E,G+G,F=C,3G@F@@GCFDG,GG8=:D<@;E9>6A*D,F7D@GE,3?,,FF96+,8,=;*;D6E?DDE25,307=5G7,*?@++);F*F152*+**+36<922:1;:/*)95+E*78***=*)****)/.+;+<))>)**8)))*)+2+-8)F)0*/52)2
@561_2_2/2
tgaggagacggtgaccagggttccttggccccagtagtcaaagtagggtataataaccactccaaaaatcgtaataccttcagaattcccatctctcgcacagtaatacacagccgtgtcttcagatctcaggctgctcagctccatgtaggctgtgctcgcggatgtgtccctggtaatggtgactctgccctggaacttctgtgaatattttgtgttaccattgccagcgttTatccaGcccatccactcaagcctttgtccgggggcctggcgcacccaatgcatagcaGagctaCGg
+
CCCCCFGGGGGGGGCGGGGGGGGGGGGGGGGGGGGGGGGGGGGGGGGGGGGGGGGGGGG@GGGGGGGGGGGGGGGGGFGGGFGGGGGGGFGGGGGGGFGGGGGGFGABGGGGGGGFGGECFCGGGFGFFGGCGGGGG=CGGGCG,GGGGG>GGFEFGEAGGGGGGEFGGGGGFGBGGFFFCFGBDG,FGEGGGGFFGGG>G*G?GFF9G*BGDEDEEFE?;ECFG;EF=CAEFD,G,GGC,C??32E<GBCC*F*9CD)*DG@D/8CG7G7*/;G*2FFA92*7=7);G)23*)CFC7)*1
@561_3_2/2
tgaggagacggtgaccagggttccttggccccagtagtcaaagtagggtataataaccactccaaaaatcgtaataccttcagaattcccatctctcgcacagtaatacacagccgtgtcttcagatctcaggctgctcagctccatgtaggctgtgctcgcggatgtgtccctggtaatggtgactctgccctggaacttTtgtgaatattttgGgttaccattgcAagcgttgatccatcccatccactcaagcctttgtccgggggcctggcgcacccaaCgcTtGgcatagctagtg
+
CCCCCGGGGGGGGGGGGGGGGGGGFGGGGGGFGFGGGGGGGGGGGGGGGFGGFGGGGGGGGGGDGGFGGFGGGGGGGGGGGGGGGGGGGGFDG?GGGGGGGGGGGGGGGGGGGFGGGGCGAGGGFGGG@GGCGF,FGGFGFGGFF:FC,9GGGFFFFFFF+GFGFD@GGEFGFGCGEGGFEFGDGDG?DGCDFGGEGDFFD,?FEDG6FA<29GF*=EG<C+@G+0*,8FF8F+<:G9<FD*G2<FG9:<++CF5C7;7G:73FG?>*7.)1=9).7C/<:/C)C7)0)/79=C*F**+*:
@561_4_2/2
tgaggagacggtgaccagggttccttggccccagtagtcaaagtagggtataataaccactccaaaaatcgtaataccttcagaattcccatctctcgcacagtaatacacagccgtgtcttcagatctcaggctgctcagctccatgtaggctgtgctcgcggatgtgtccctggtaatggtgactctgccctggaacttctgtgaatattttgtgttaccattgccagcgttgatccatcccatccactcaagcctttgtccgTgggcctggcgcGcccaatgcCtagcatagctagtg
+
CCCCCGGGGFGGGGGGGGGGGGGGGGGGGGGGGGGFGFFGDGGGGEGGGGGGGGGGGGGGFFGGDGGGGGGGGD<FGGGGGGGGGGGGGGGFGGGGFGGGGGGGGDGFGGGGGGCGFGGGGGGEGGGGFGFGGGGGGGEFGGGGGGGGGG:GF5GGDGGE@FGE7GFFG+GGGAFGGEFGGGGDGGGDG9FG3EG,GEGFGDFGE9GE8AGGFG7GG8GD9FEGG,CGF=CFEDFGGG;GA:F@FC+?+4*+;9>??::5G94;+)?*C77G+,@9C*:9C:G78700*))2);*>C1)F0
@562_0_2/2
tgaggagacggtgaccagggttccttggccccagtagtcaaagttataataactccccgaaccatagagtcttctcccttctctagtacagtaatacacggctgtgtcctcggttttcaggctgttcatttgcagataggcgatgcttttggaaccatctcttgagatggtgaatctgcctttcacagacgcggtgtattctgttgtcccaccataagctttgcttctaatgaaacctacccactccagccccttccctggagcctggcggaaccagctcatagcataatcaccaaaggtg
+
CCCCCGGGGGGGGGGGGGGGGEEGGGGEGGGGGGGGGGGGGGGGGEGGGGCGGGGGGGGGGGGGGGGGGGGGGGGGGGGGGFGGGGGGGDFGGGGGGGEGCGGGGGGGGGGGFGGG,GGEDGGGGFGFGGDGGGGGGGGEGGFGGEFGFGGGFG@GGF<GGGFEGGGG:D@FG,GGC?GGFECGGGF0CGGCGBCG9?;GDEGGCGA58,9AGC=GD61:G5EC81CE<CFGCF75EEE7:F1F495/78*GC?DB7GDAF*DC+0+**/F/G+*+*9+:A)**GA+1))0C*)@7***+*
@562_1_2/2
tgaggagacggtgaccagggttccttggccccagtagtcaaagttataataactccccgaaccatagagtcttctcccttctctagtacagtaatacacggctgtgtcctcggttttcaggctgttcatttgcagataggcgatgcttttggaaccatctcttgagatggtgaatctgcctttcacagacgcggtgtattctgttgtcccaccataagctttgcttctaatAaaacctacccactccagccccttccctggaCcctggcCgaaAcagctcaGagcataatcGccaaagTtg
+
CCCCCGGGEGFGGFGGGGGGGGGGGGGGGGGGGGGGFGGGGGGGFGFGGGGFGGGGFGGFCGGGGFEGGGGGGDGGGGGFFGFGGGGGGGGGGGGGGFGGGGGGGGFGGFGGFGGGGG@FEGGGG@GGGGGDFG<FFFFGGGEGGGGGGGGFGGGGGGFFGF9EGGCGDGAGEGGGFGG=FGG9GGDDF8=F:9FGFG6A*GF8BGE5ECE:F,FFG+,C>CFAF7::,<+*BG>DF:GE7F=7*G7?4:FG7:<G,5,1462/F>C7=+=;4*0C/=09F*862**2*G*.9)A@<(+0*
@562_2_2/2
tgaggagacggtgaccagggttccttggccccagtagtcaaagttataataactccccgaaccatagagtcttctcccttctctagtacagtaatacacggctgtgtcctcggttttcaggctgttcatttgcagataggcgatgcttttggaaccatctcttgagatggtgaatctgcctttcacagacgcggtgtattctgttgtcccaccataagctttgcttctaatgaaacctacccGctccagccccttccctggagcctggcggaaccagctcatagcataatcaccaTaggtg
+
CCCCCGGGGGGGGGGGGGGGG<GGGGGGGGFEGGGFGGGGGGGGFCGGGGGGGGGGGGGFGGGAGGGGCGGGGGGGGGGGFGGGGFGGGGGGGGGGG@GGFGFGGGGGGGGG@GGGGGADGEGGGGGGGGFGGG7FFGF;7G?FGGDF8GGFFGGFEGGFG9GGFGGGGFGGG7GFGCGGC:8GD*EF:CGB>FGGC,G+B1GFE:GCG9,*F,=:6ECEEE6+GCGCGFE@F=<+:GD?G:93GE4C=*G@F?G654F570CC+780+CF<E/9:CF;*1>2/6*G)<59+52**>C/35
@562_3_2/2
tgaggagacggtgaccagggttccttggccccagtagtcaaagttataataactccccgaaccatagagtcttctcccttctctagtacagtaatacacggctgtgtcctcggttttcaggctgttcatttgcagataggcgatgcttttggaaccatctcttgagatggtgaaActgcctttcacagacgcggtgtattctgttgtcccaccataagctttgcttctaaCgaaacctacccactccagccccttccctggagcctggcggaaccagctcatagcataatcaccaaaggtg
+
CCCCCGGGGGGGGGGGFGGGGGGGGGGGGGGGGGGGGGGGGGGGGGGGGGGGGFGGGGGGGGGGGGGGGGGGGFGGGFGFFGGGGGGGGGG9GGGGGGGGGGGCFGDGGGGFFGG9FFGFGGGGGGFFGGEGGGGF>GFFFCG8G<GGEFCGGGGFGFFGGGGGGGEFGGGG@C,G@FF=G9E*GG9GGDG:GGGGCG>E8G@AAGGGDCFGA:EGGFABF;G6GGC@C6,;8417?2DF9?EF<E+:FG+;)CGF@*G*C7)>5:F/7A::=+)+/007)58:2*069F:=<+*07F+F/
@562_4_2/2
tgaggagacggtgaccagggttccttggccccagtagtcaaagttataataactccccgaaccatagagtcttctcccttctctagtacagtaatacacggctgtgtcctcggttttcaggctgttcatttgcagataggcgatgcttttggaaccatctcttgagatggtgaatctgcctttcacagacgcggtgtattctgttgtcccaccataagctttgcttctaGtgaaacctacccactcAagccccttccctggGgcctggcggaaccagctcatagcataatcaccaaaggtg
+
CCCCCGGGGGGGGGGGGGGFGGGGGGGGGGGGGGGGGG<GGGGGGGGGFGGGGGGGFGGGGFGGGFGGGGGGGFGGGFGGGGGGGGGGGGGGGGGEGGGGGFGGGGGGGGGGGGGGG<FGGGGGGGGGECFGGCFF?GFGCGFGFGFGCGFFGGGGGGGGGFGG@9GFGFDEEGAGCDGEGGGCGGEFGGGGC>DFCGF:BDCFG>D<EG6GGGFG>GCFGGGG<,F21,GD9=<96CF2,F?+,:,G:CA:B9=42:C*5,=C3FGFC>F4086473:564C*@F7F*)0:)))<+;0>?
@563_0_2/2
tgaggagacggtgaccagggttccttggccccagtagtcaaaagttataataactccccgaaccatagtaatacccctagatctcgcacagtaatacacggccgtgtcctcagatctcaggctgctcagctccatgtaggctgtgctcgtggattcgtccgcggtaatcgtgactctgccctggaacttctgtgcgtagtttgctgtaccaaagatagggatgatccctcccatccactcaagcccttgtccaggggcctgtcgcacccagctgatagcatagACgctgaaggtgcctAca
+
CCCCCGGGGGGGGGGGGGGGGGGGGGGGGGGGGGGGGGGGGFGGGGGGGGGGGGGGGFGGGGGGFGGGCGCGGGGGGGGGGEGFGCEGGGGFGGGGGGGGGGFGGGGGFGGGGFGGGGGGGGGG9GGFGGGGCGGGG3GGGGGGGGGFGGFFGGDG>FGF@FG9FFG8ADGGFG,C9D=GFGD?FGGD>CCDDGGDFGEGG>DG8,3ABA5?GEGE?GA+FGEGF,,CG>D5?2=G:F:G,FG?,GD76CE:FC@CC+2+/FFC47BC7;+/>**+<*56)D*++A7C+5+**F)2C2)0*
@563_1_2/2
tgaggagacggtgaccagggttccttggccccagtagtcaaaagttataataactccccgaaccatagtaatacccctagatctcgcacagtaatacacggccgtgtcctcagatctcaggctgctcagctccatgtaggctgtgctcgtggattcgtccgcggtaatcgtgactctgccctggaacttctgtgcgtagtttgctgtaccaaagatagggatgatccctcccatccactcaagcccttgtccaggggccCgtcgcacccagctgatagcatagctgctgaaggtgcctAca
+
CCCCCGGGGGGGGGGGGGGGGGGGGGGGGGGGGFGGGGG@GGGGGGGGGGGGGDGGGGGGGGFGGGGGGGGGGGDGGGFGG:GGGGGGGGGGGGGGGGGGGGGGGCGGGGGGGGGGGFFFGFGFGFGGGGFGFGGFFGEG7FDAGGCGFGGFGEGFGGGCGFEGFGGGGE9FGFGGG=FGFCGFEGGGGGECAEFG<9EGECGDE,F7FFGFE4GFE@CCEG8E?=A5F9ACCDC<+F+GDCE6<<G?CG:F*61G>5)***F+FD+D709::80,*-*<57:C5DCD:)@</A11C8**3
@563_2_2/2
tgaggagacggtgaccagggttccttggccccagtagtcaaaagttataataactccccgaaccatagtaatacccctagatctcgcacagtaatacacggccgtgtcctcagatctcaggctgctcagctccatgtagActgtgctcgtTgattcgtTcgcggtaGtcgtgactctgccctggaacttctgtgcgtagtttgctgtaccaaagatagggatgatccctcccatccaTtcaagcccttgtccaggAgActgtcgcacccagctgatagAatagctgcAgaaggtgcctTca
+
-C-CCFGGGGCGGEGGGG@FGCCGG@GFGGG:CG,GGGGCDGEGGCFG9G9CFFGFG8FG,C+FGGGGFFG9:GGG@C7FCG9GEGGEGEGG@FFF6GFG@CCAFBFCG9?G@FF9GBGF,F=C=FGEGCG4F>A8@AD,E,F<FCF,F@*+?G<,A@+77D@G,C,E7FC@CGCD:@F*E*7::?A@E,F@,F+;@D,1,C<*EC7*=*F4F1G:,?+*C***00G80*4EF+**/2E*,*?9*+:=7*/7:CC**+**>0***.7.*2+**4+37)*)*5*5>*0*))*.4)*):4)8.
@563_3_2/2
tgaggagacggtgaccagggttccttggccccagtagtcaaaagttataataactccccgaaccatagtaatacccctagatctcgcacagtaatacacggccgtgtcctcagatctcaggctgctcagctccatgtaggctgCgctcgtggattcgtccgcggtaatcgtgactctgccctggaacttctgtgcgtagtttgctgtaccaaagatagggatgatccctcccatccactcaagcccttgtccaggggcctgtcgGacccagctTCtagcatagctgctgaagAtgcctcca
+
CBCCC-CFGGGG6GFGGGGFGGCCCGCGEGGGGFGGDGFGEGFFG9,GEGGGGCFFC,@GFE9C:GFCEDF8GG,GFGAGGG6GGFF@G7GGGDGFDBF@GGE@FD8GGGGCF99CCFG<G?GFF>FDGFEA89=EEF,9GFF,FGG,F9,FF8E@CFFF7F9+D*FEB@7BGFFF;7*8*@>AE,:B?E,88*DG?+@CE9:4DCC2,,F8,,@*+?1*,;AF02/C02*3G/7*+17)32*5+:1B)*2*=<=+79D/4FD*)+1:*2*00*+510*12*70+82:);5****0(:2)/
@563_4_2/2
tgaggagacggtgaccagggttccttggccccagtagtcaaaagttataataactccccgaaccatagtaatacccctagatctcgcacagtaatacacggccgtgtcctcagatctcaggctgctcagctccatgtaggctgtgctcgtggattcgtccgcggtaatcgtgactctgccctggaacttctgtgcgtagtttgctgtaccaaagatagggatgatccctcccatccactcaagcccttgtccagggAcAtgtcgcacccagctgatagcGtagctgctgaaggtgcctcca
+
CCCCCGGFGGGGGGGGGGGGGGGGGFGGGGGGGGGGGGGGGGGFGGGGGGGGGGGGGG<GGGEGGGGFGGGGGGGGFGFFGGFGGGGGGGGGGFDGGGFGGGGGGEGGGGGGGGGG@GFGGFFGGGGGGCGFGGFGAGGGGGGGGGF:AFGGGFG=GG4EGGGAGFDD@GG<EGFFGAG9G3EGEG,CE3GGGG9FCG>7BGGFE<GFE79G75FA;E*GFA7EFDC6@FEF*2=FG:>C**CG**DC*),72<FC,C*>DCC*FD*>C6297)C@/G*+>02**+<:+1@9)(:3=9??1
@564_0_2/2
tgaggagacggtgaccagggttccttggccccagtGgtcaaagtagccgtaattgtagccatcatctttcgcacagtaatatacggccgtgtcctcggctctcaggctgtCcatttgcagatacaAcgtgttcttggaattgtctctggagatggtgaaccggcccttcacggGgtctgcgtagtatgtgctGccaccaAtaccactaatagctgagaccTactccagccccttccctggagcctggcggacccagctcatggcatagctgctaaaggtgaaAccagaggctgcacaggag
+
@C6C-GGG--EGGGGGGGDGGG7GCCGFGCGGCGG,GGDGFGFGGEGGG<G,CCGEFD;EFGFGDGGGGECFFGGGGEFGF<FGGFFG,:GGGCCFGFFGGG9FFDGGG,,CFGEGFFGGDCFB@,G8G@FGGFFFAFAGF=,=,GF@CFF9,G@:<FF<:,,GEG,C+,8?G,CA82,+>,EC=,E8:9B?+C,7F,,+CGE+,,87?@,F<?5?4+*,*,+CC*A8C+=;>*,,=2<**24=7=<=)9::,C)7>+C5/2?:<0+*+2:02/+*11194*0*:)*70+50*27*29**2
@564_1_2/2
tgaggagacggtgaccagggttccttggccccagtagtcaaagtagccgtaattgtagccatcatctttcgcacagtaatatacggccgtgtcctcggctctcaggctgttcatttgcagatacagcgtgttcttggaattgtctctggagatggtgaaccggcccttcacggagtctgcgtagtGtgtgctaccTccactaccactaatagctgagacccacCccagccccttccctggagcctggcggacccagctcatggcatagctgctaaaggtgaatccagaggctgcacaggag
+
CCCCCGCGGFGGGGGGGGGGGGGGGGGGGFGGGGGGGGGGFGGGGGGGGGGGGFGGGGGGGFGGGGFFGGGGGGGGGGGGGDGGGGGGEFGGGGGGGGGGG8FGGFFGGGGFGGGFGGG=EGGGG<G7GGFGGGCGGGE<GGFGGDGFFDGFFGFFDG9GFGG<FGFG:GCGCGFCFGAC,9FFG,GGC<FD=9AEGGFD7FGGFFGE=GGCF+F+8F6,=C2*G9GD;5CGE06G;2G,:CD*E*7FE+9G,*6=5?DC67C=**+37C16:)D+*G:A*76*0C*B)F)78*A05:++0
@564_2_2/2
tgaggagacggtgaccagggttccttggccccagtagtcaaagtagccgtaattgtagccatcatctttcgcacagtaatatacggccgtgtcctcggctctcaggctgttcatttgcagatacagcgtgttcttggaattgtctctggagatggtgaaccggcccttcacggagtctgcgtagtatgtgctaccaccactaccactaatagctgagacccactccagccccttccctggagcctggcggacccagctcatggcatagctgctaaaggtgaatAcagaggctgcacaAgag
+
CCCCCGGGGGGGGGGGGGGGGGGGGGGGGGGGGGGGGGGGGGGGGGGGGGGGGGGGGGFGGGGFGG8GG<GDEGGGGFGGGGEFGGGGGGFGGFGGGEGGGEGGFGGCGGGGGGGGGFFGGFGG@GGGGGF,GGGGGG>GFGGG@GGFDGGE9GGFGFGGDGGEEFBGDGEGGF@@CGFFDG8G:CE>FGFGGG?G:E,@GE=D:CC;FGFEC7A+CCF>G@DD4GG,26/D4G2CC;62D?F?CG?EG:2:0@2G2)?4C.:D*=F01C0>FGAC3*C0CFC4F67:3+?07+:5)+9*8
@564_3_2/2
tgaggagacggtgaccagggttccttggccccagtagtcaaagtagccgtaattgtagccatcatctttcgcacagtaatatacggccgtgtcctcggctctcaggctgttcatttgcagatacagcgtgttcttggaattgtctctggagatggtgaaccggcccttcacggagtctgcgtagtatgtgctaccaccactaTcactaatagctgagacccactccagccccttccctgTagcctggcggacccagctcatggcatagctgctaaaggtgaatccagagTctgcacaggag
+
CCCCCGGGGGGGGGGGGGGGGGGGGGGGGGGGGGGGFGGGGGGGCFGGGGGGFGGGGFGGGGGGGGG@GGGGGGGGGGDGGFGGFGGGGFGGGGGGGGGGGGFGGGGGGGGGGGGGFGFGGGGGGGGGGGFGFFGGGGGGGGCG8GDGGGGGDGFCCEFCGGAG8GGCF=GG@GGGGEFAGGCGFGG:D69GG*;,C;3GFB,GGGECE?C5:6=?CEAGC6E:CEG?,FFFC5AGCF6+5GGGCDG<5CG,6;DF+=?>F:9:7*EC47,*C71>*9*784*27<C)=*7+:=5C>*</:
@564_4_2/2
tgaggagacggtgaccagggttccttggccccagtagtcaaagtagccgtaattgtagccatcatctttcgcacagtaatatacggccgtgtcctcggctctcaggctgttcatttgcagatacagcgtgttcttggaattgtctctggagatggtgaaccggcccttcacggagtctgcgtagtatgtgctaccaccactaccactaatagctgagacccactccagccccttccctggagcctggcggacccagctcatggcatagctTctaaaggtAaatccagaggctgcacaggag
+
CCCCCGGGGGGGGGGCGFGGGGGGGGGGGGGEGGGGDGFGGGGGGGGGGGGGGFGGGGGG<GGGGGGGGGGGGGGGGFFG<GGGDGGGGGGFGGGGGGGGG@GGEGGDGEGGGGGGGFFGGEGGGGGFGGGGGGFGCGEGDFGGGGGGGFGGGGGGEFGA=FG;FGGGG,GG8FDFCGFFEFGFEEBEDFCFGC>FC7<GFFDBGF@F8GFGFC9?G@C6D*3F+D3D8GC1C:DC;G4GFC7<C64C25)G7*CCG/*E)6<:481+4D*7:A*35:6*50F,C9F*2;C8=>5)@-3C@
@565_0_2/2
tgaggagacggtgaccagggttccttggccccagtagtcaaagtagccgtaccagctCcttcccctctgtctcgcacagtaatacacagccgtgtctgcggcggtcacagagctcagcttcagggagaactggttcttggacgtgtctacggatatggtgactcgactcttgagggacgggttgtagtaggtgctcccactataatagatactcccaatccactccagcAccttccctgCCggctggcggatccagccccagtagtaactactactgctCatggagccaccagagacagtg
+
CCCCCGGGGGGGGGGDGGGGGGGGGGGGGGGGFFGGGGGGGGGGGGGGGGGGFGGGGGGGGGGGGGGGGGGGGGFGGGGFGGGGGGGGGGGGGGFGGGGFGGGGGDGBGGFGGFGGGGGGGG,GGFFGDGFGGFG>FGCGGGGFGFGCCFCFG;GDGF,GCGGG,GGF8GGG,C@GE9GGDG:FFDGGC,F9GGGC?GFFFE:,CG,9=,G>CFC,=)GECAC,FCF=1,8G8EG?7GG9*0GG+@*FCCG+?G7<>>F:;*2C7A*7:*0C@=F+>*D)DC/<A:**B.E17G70)*:+4
@565_1_2/2
tgaggagacggtgaccagggttccttggccccagtagtcaaagtagccgtaccagctgcttcccctctgtctcgcacagtaatacacagccgtgtctgcggcggtcacagagctcagcttcagggagaactggttcttggacgtgtctacggatatggtgactcgactcttgagggacgggttgtagtaggtgctcccactataatagatactcccaatccactccagccccttccctgggggctggcggatccagccccagtagtaactactactgctgatgCagccaccagagacCAtg
+
CCCCCGFG;GGGGGGDGGGGGGGGGGGGGGGGGGGGGGGGGGGGFGGGGGGGF<GGGGGGGGGGGGGGFGGGGGGGGGFGGGFG@GGGGGGGGFGGGGFFGGGGGGGGFFGEGGGGCGFGFCGGFGGFGGGEGEFCGGGAGAGGGFC;GGGG<FGGGGFGGGGGFBGG@FGGF7FAGCEGCGGGGC=F6;FFEGFDF,<,DEGGG,G9CGFDF3G=D7GG:9C;CFGEGFC,DGFGGC6*G+E)F7*F:5+0CEA>F*78*;8G**FC0<>.>*<G*+(7F0**;0+:>*4)91:9;++98
@565_2_2/2
tgaggagacggtgaccagggttccttggccccagtagtcaaagtagccgtaccagctgcttcccctctgtctcgcacagtaatacacagccgtgtctgcggcggtcacagagctcagcttcagggagaactggttcttggacgtgtctacggatatggtgactcgactcttgagggacgggttgtagtaggtgctcccactataatagatactcccaatccactccagccccttccctgggggctggcggatccGgccccagtagtaacAactactgAtgatggagccaccagagacagtg
+
CCCCCGGGGGGG<GGGGGGGGGGGGGGC@GGGGGGGGCGGGGEGGGEGGGGGGGGGGGGGGGGGGGGGGGGGGGGGGG9GGFGGGGGGFGGGGGGCGGGGGFGGGGGGGGGGCGEGG:FGFFGGGFGGGGG8GFGGFG,GEGGGFFFCFGFFGGFCGGGGG;GGGFGGG8FDG=FFC,DGEGGGGAFFF<FFC@GE:?GC:EFC:GFGGC@8@:EGEG>CD=DCCCE*A+;FFD9CDG<A,DC:E7?*F7)A,,+FE=*C,F)AC7*@F4+>+97*<*=*:+@F97<)<8;224*G?/G+*
@565_3_2/2
tgaggagacggtgaccagggttccttggccccagtagtcaaagtagccgtaccagctgcttcccctctgtctcgcacagtaatacacagccgtgtctgcggcggtcacagagctcagcttcagggagaactggttcttggacgtgtctacggatatggtgactcgactcttgagggacgggttgtagtaggtgctcccactataatagatactcccaatccactccagccccGtccctgggggctggcggatccagccccagtagtaactactactgctgatggagccaccagagacagtg
+
CCCCCGEGGGGGGGGGGGGFGGGGGGGEDGGGGGGGGGGGGGGGGGGGGGGGGGGGGGGGGGGFGGGGGGFGGGGGGGFGGGGGGGGGFGGGGGGGGGGGFEGGGGCGGGDGFGGGGFGGGGGGGFFGGGGFFGFGGFFGGFGGFFFFGGGGDGGFFGGFGGGGFEGGGGG,8GE5*:GDFGFGGGGEG9GEGFGG>FGEFG?CF,C9G<5FGFFFG59F5?C>?E6FCG,F,F+,:)7?E+GFG:4F<9<FD*5F8517:**7G:C)5D=6CAF=0*+*1C;BG+277<F>*32.*00:)
@565_4_2/2
tgaggagacggtgaccagggttccttggccccagtagtcaaagtagccgtaccagctgcttcccctctgtctcgcacagtaatacacagccgtgtctgcggcggtcacagagctcagcttcagggagaactggttcttggacgtgtctacggatatggtgactcgactcttgagggacgggttgtagtaggtgctcccactataatagatactcccaatccactccagccccttccctgggggctggcggatccagccccagtagtaactactactgctgTtggagccaccagagacagtg
+
BCCCCGGGGGGGGGGGGGGGGGGFGGGGGGGGGGEGGGGGGGGGGGGGGGGGGGGEGGGGGGGGGEEGGGGGCGGGFGGGG<GGGGGGGGGGGGGGGFGGGFGEGGGGGGGFGGEFGGGAG@GCGGFGFGGDGFFFGGGGFGFGFDCGGGGFGFFGGEF9EG9GGGG7<F,FGGG?GGFFEG?CEF,GE<:EGFFFF@GAGGF@,FF*GF+*CD+FC:9:>FGC=@2G4F6GD5CG:6@FGE,?*C@1G=<D?@D+C:2*=C9:D*3*+CG*+<*4*))/*<1<A*/*9/9=A7:FC*1/*
@566_0_2/2
tgaggagacggtgaccagggttccttggccccagtagtcaaagtcgtaccagctgctgctatacccctcttctgtggtacagtaatacacggctgtgtcctcggttttcaggctgttcatttgcagatacagcgtgttttttgaatcatctcttgagatggtgaatctgcctttcacgggtgcagcgtagtctgttgtcccaccatcagttttgcttttaatacggccaacccactccagccccttccctCgagcctggcggacccagctTatccaggcgttactTGaagtgaatccagaT
+
C<CCCGGGGEGGGGGGGGGGGGFGGGGGGGGFGGGGGGGGGGGGGFGGGGGGGGGGGGGGFGGGGGGGGGGGGGGGGGCGGGGEGGGGGFGGGGGGGGFCGGGGGEF9GGGGGG<FGFGCFGGGGGGFGGGGFGGAFG7GGGGGFGFFGFAGGG?GGDGGGGFGGFGG8GGEGEG6GE9F:EFBGGFCFD?F@G,9GFDC+EEGGAC?F<G4BC3CFFCGD:;CC89FFD)G:AFC4*<>G03A6=FGFF*GA7+>+GC)7C/CGF/)FG):F**A,C)2FAB9=+*C***/FC(77)C7)
@566_1_2/2
tgaggagacggtgaccagggttccttggccccagtagtcaaagtcgtaccagctgctgctatacccctcttctgtggtacagtaatacacggctgtgtcctcggttttcaggctgttcatttgcagatacagcgtgttttttgaatcatctcttgaAatggtgaatctgcctttcacgggtgcagcgtagtctgttgtcccaccatcagttttgcttttaatacggccaacccactccagccccttccctggagcctggGggacccagctcatccaggcgttactgaCagtgaatccagag
+
CCCCCGGGGGGGGGGGGGGGGGGGGGDGGFGGGGGGGGGGGGGGGGGGGGGFGGGGGGGCGGGGGGGGGGG9GGGGGGGGAGGCFFGGGGFGGGGGGGGGGFGGGGG<GGGGGGGGGGGEGGGGEGGFEDGFGGFGGEG9FGGGG<GEGGAGFG:G,,BGCFGGGGG,GGGGGGGG7GGCF;D9FGGFE@FGGFBGE@,EB8,FFGFE<GEGFGG?F98;2FE:>G7F6G,3GGFC<7D0D7/C,>G*C7,2@D;9:<,*+GC;F19D)***E96>>2@C5=FF2***55=8*;929<G+,
@566_2_2/2
tgaggagacggtgaccagggttccttggccccagtagtcaaagtcgtaccagctgctgctatacccctcttctgtggtacagtaatacacggctgtgtcctcggttttcaggctgttcatttgcagatacagcgtgttttttgaatcatctcttgagatggtgaatctgcctttcacgggtgcagcgtagtctgttgtcccaccatcagttttgcttttaatacggccaacccactccagccccttccctTgagcctgAcggacccagctcatccaggcgttactgaaagtgaatccagGg
+
CCCCCGGGGFGGGGFGGGGGGGGGGGGGGGFAGGGGGGFGGGGGGGGGGCGGFGGGGGFGGGGGGGGGGGGGGGGGGDGGFGGGGGGGGFGGGFFGGGGGG9GGGGFGGGGGGGGGDGGFGGFGFGGGGFFGG?GGAGEFGGGGGGFGFEGGFGGGGFFFGG@GGG7GGGCGDGDG@,CGGGFD?;FGD8@BGG?EGFEBGGFGCGFFDFGCCACB8E;FFGG72<+G=CGED@C+;@C*:E;FGE1*CF4G,GDG>:**9;F)FD@*0+AC+*78B)FCD;AC10F*:1*:*0:/FA>++
@566_3_2/2
tgaggagacggtgaccagggttccttggccccagtagtcaaagtcgtaccagctgctgctatacccctcttctgtggtacagtaatacacggctgtgtcctcggttttcaggctgttcatttgcagatacagcgtgttttttgaatcatctcttgagatCgtgaatctgcctAtcacgggtgcagcgCagtctgttgtcccaccatcagttttgcttttaatacggccaacccactccaAccccttccctggagGctgTcggacccagctGaGAcaggcTttactgaaagtgaatccagag
+
CACC<DGGGGF7G8FGGGG,GGG6,DGGFDGGFGGDGGGGGFGG@FECFGGFGGG?,GGFGGCE@G,GF,GGFG:GCGFGGCG,<FC7GC,GAC,DGG@,CGGBFC3C,D4:GGG=GCFFFE9GEE@DG<GFC+GGFFFEGFCF,G?CAFF@E,F<4EE,E,G::GFG7BF:+8C9FE9=93F9D,C,FD;9E@CE65C6FBF5G93+=@+83*=7,@,*52C;*,,2=*+**29*,20+**=,E23/)/;C83*B+/*G0)0*07*9/;*;#+D3**(+:*,*2*;)3/+*C1010:-**
@566_4_2/2
tgaggagacggtgaccagggttccttggccccagtagtcaaagtcgtaccagctgctgctatacccctcttctgtgTtacagtaatacacggctgtgtcctcggttttcaggctgttcatttgcagatacagcgtgttttttgaatcatctctCgagatggtgaatctgcctttcacgggtgcagcgtagtctgttgtcccaccatcagttttgcttttaatacggccaacccactccagccccttccctggagcctggcAgacccagAtcatAcaggcgttactgaaagtgaatccagag
+
CCCCCGGFGA<GCGGEGGG<FGFGFFCCGGGEFCFFFC:G@GGGFCGG9DGCGGCC,EGGFEGGFF<@F6GFD,G9+GF@GDEGGFF,CGGD?CFG<FAGFEEGGGFGG?FCFG@,,GF9DCAF9FEEC<G5F,9FB?GEFF:G?<GGFF+FG,CCC99D38@8,,EG<*=>*D=C+,6C,E@9CEC,:3C@E43@+@;**FA3;95<AC7,C*5=*CG,*+895+,=47,/+<4:C2<27?+6*++1*+9*5/32;C21)@***C*7**4)+)601***1/*(2+6+)5C)97)2**/0)
@567_0_2/2
tgaggagacggtgaccagggttccttggccccagtagtcaaagtagtgtaccagccactgctccgtacctctcgcacagtaatacacagccgtgtccgcggcggtcacagagctcagcttcagggagaactggttcttggacgtgtctactgatatggtgactcgactcttgagggacgggttgtagttggtgcttccactatgattgatttccccaatccactccagcAccttccctgggggctggcggatccagctccagtagtaacAactgaaggacccaccatagacagcgcaggtg
+
CCCCCGDDGGGGGGGGGGGGGGGGGGGGGGFGGGGGGGCGGGGGGGGGGGGGGGGGGGGGGGGGGGGEGGGGGGGGGGGGGGGG@GGGGGGGGGEFGGGGGGGGGGGGFGGGGGGCDCFGG99GFFGDGGGGGGGGGGCGGGFEGGCEFGFFGGD:GGFFGGF9FEGDGGFFCEGGG,G,G>CGGCGGCEGGGGGGEA,CFGFDCGG@G*@?GF,GF9;D@9AF2,>1F,:=GF@C4EF+F+@?C;,4DFC@=<:F;AE0+@C5F+*+**,),+*82*G:7?F>0+1/FCE>)<>FF4870
@567_1_2/2
tgaggagacggtgaccagggttccttggccccagtagtcaaagtagtgtaccagccactgctccgtacctctcgcacagtaatacacagccgtgtccgcggcggtcacagagctcagcttcagggagaactggttcttggacgtgtctactgatatggtgactcgactcttgagggacgggttgtagttggtgcttccactatgattgatttccccaatccactccagccccttccctgggggctggcggatccagctccagtagtaaccactgaaggacccaccatGgacagcgcaggtg
+
CCCCCGGGGGGGGGGGGGGGGGGGGGGGGGGGGGEFGGGGGGGGGGGGGGGG?GGGGGGGGFGGGGGGGEGGGGGFDGEGGGFGGGGGGGGG6GGFGGFGG:FGGGGGGGGGGGGG+GGGGGGEFAGGFFGGGG<GGGGCGGFFFGGGGGGFFFCF<GGGGGGEFGG;FGFGGAGGG,GGDCC:FGGCEGGGGFC@FFGG9EBD9E,CADG9@,CGF4DCCC?C+8FG*GG8G1=C9C6CF5>C8C44:<C:F+<B7C9/+4=G71::D3C+<++A2*F*F?*0F75*)+7+2)0**D+0C
@567_2_2/2
tgaggagacggtgaccagggttccttggccccagtagtcaaagtagtgtaccagccactgctccgtacctctcgcacagtaatacacagccgtgtccgcggcggtcacagagctcagcttcagggagaactggttcttggacgtgtctactgatatggtgactcgactcttgagggacgggttgtagttggtgcttccactatgattgatttccccaatccactTcagccccttccctgggggctggcggatccagctccagtagtaaccactgaaggGcccaccatagacagcgcaggtg
+
CCCCCGGGGFGGGGGGGGGGGGGCGGGEEGGGGGGGGGGGGGGGGGGGGGGGGGGGGGGGGGGGGGGGGFGGDGGFFGGEGGGGFGGGGGGGGGG@GEDGGG?GGGEGFGFGFGGGGGGGFGGFGGGGEGDGGGGGGGGGGGFGCGGGFGGGGGGFGFGDGGFECFGGDGGGFGE88FGECEDGEA=FG@BCEE8CGEDFFF*GGFD>GCFFFGGG;FECC=@9*C8C,F=7GDD=F,FFGC=*F+<;F,C;7+G:B=17,C)FF4+979:GFD+GGF*;<)*96*:;2)0+F*>*)D,9+
@567_3_2/2
tgaggagacggtgaccagggttccttggccccagtagtcaaagtagtTtaccagccactgctccgtacctctcgcacagtaatacacagccgtgtccgcggcggtcacagCgctcagcttcagggagaactggttcttggacgtgtctactgatatggtgactcgactcttgagggacgggttgtagAtggtgcttcTactatgattgatttccccaatccactccagccGcttccctgggggctggcggaATcagctccagtagtaaccaTtgaaggacccaccatagacagcgcaggtg
+
--C@CG-FGGGCGFGEF8GGEDGGCG,EGCGGGFGA<GEGGGGG;GG,@GG@GFFGG8GGG8D@FEGF,,FFFGC<GEG@GG9F<CFGE9G7DE<GGF<GGF7<E<=EFG,GGECBF:F,,>,FGDE+,B+DGAGF,FGFGGGCF,CAF67FF*F+;<F@FGEFF,@+8F,+G@,F:C@,CCBA@B@,+,8EF2,8,,2*C2G<:*?,,;F:,9,67917+2+?22+:?**7C3;*0:5?C0*:*7*)797+)+210+**>*+)*/*8*7+**+1*;0+9F*7)+>7+.02*+90))1A/1
@567_4_2/2
tgaggagacggtgaccagggttccttggccccagtagtcaaagtagtgtaccagccactgctccgtacctctcgcacagtaatacacagccgtgtccgcggcggtcacagagctcagcttcagggagaactggttcttggacgtgtctactgatatggtgactcgactcttgagggacgggttgtagttggtgcttccactatgattgatttccccaatccactccagccccttccctgggggctggcggatccagctccagtagtaaAcaAtgaTggacTcaccatagacagcgcaggtg
+
CCCCCGGGGGGGGGGGGGGGGGGFGGFGGGGGGGGGGGCGGGGGGGGGGGCGGGGGGGGGGGGGGCGFGGGGGGGGGGGFGGGGGGGGGEGFDGGFGGGEG9GGGGGGGDGFCGG:GFFGGEGFFGFGFGGGFGDGDAFFG8GF:GCGFFDGDGFGGGG8GGGGCGGGGGDFG>GG9FFGC6=G,+G5GGF*FGFGACFCG@GGGFFF8CEEF,9FEGFCB7G2,CC>+>,GCG+D*E@+@DF=;*=:54)C3)C5,@1CF>+FG5A79>9*+4@*2FC5*))***A2*D2+-C+2>=F)*
@568_0_2/2
tgaagagacggtgaccattgtcccttggccccagacatcaaaagcatcaccccggggtataataaccactccaaaaatcgtaatacgtatccgtgcacagtaatacgtggctgtgtccacagggtccatgttggtcattgtaaggaccacctggtttttggaggtgtccttggagatggtgagcctggtcttcagagatgtgctgtagtatttatcatcatcccaatcaatgagtgcaagccactccagggccttccctgggggctgacggatccagctcacacacattccactagtgcAg
+
CCCCCGGGGGGGGGGGGGGGGGFGGGGGGGFGGGGGGGFGGGGGGGGGGGFGEGGGGGGGGGGGGGGGGGGF9GGGGGGGGFGFGGGGGGGGGFGGGFGGGGGGGFGGGGGGGGGGGGGAGGGGFGEFGGGFCGFEGGECGGDGFGGGEGGGFGGGGGGGFGGAAGGGFCAGGBGGGC>GGFBGGCG@FFCGGGCG8?EFGCEFC>G?*A@F8FG<9FGGD+>CCFGE=9FGDCF:9FECCCC8GC8+GF66?A;;FE5;7EF>71*D80:E9=+798:<CGFC47+C5)7BD)*>*/F)2
@568_1_2/2
tgaagagacggtgaccattgtcccttggccccagacatcaaaagcatcaccccggggtataataaccactccaaaaatcgtaatacgtatccgtgcacagtaatacgtggctgtgtccacagggtccatgttggtcattgtaaggaccacctggtttttggaggtgtccttggagatggtgagcctggtcttcagagatgtgctgtagtatttatcatcatcccaatcaatgagtgcaagccactccagggccttccctgggggctgacCgatccagAtcacacacaGCccacGagtgctg
+
CCCCCFGGGGGGGGGGGGGGGGGGGGEGGGGGGGGGGGGGGGGFGGGGGGGGGGGGGGGGGGGGGGGGGGGEFGGGGEGGDGFGGFGGGGGGGFGGGFFGGGGGGGGFFGGDGGGGFGGGGFEGGGFGG<DDGGGGGGGGGGGGFGEGGEFGGGGD<GGFGGFGGGGG@8GDCGGGGFGCGFGGC@?GGGF7GGGGG5F@G=GF9>9AC,9G9GF>CGG5DCEG>FDF+8F5+?83FF;CC*E<7C*+B4=:>D4C7:EB4C>*GD*E.2C>73)FB)C:9F=C?BA*)*3D+)0:*DF+7
@568_2_2/2
tgaagagacggtgaccattgtcccttggccccagacatcaaaagcatcaccccggggtataataaccactccaaaaatcgtaatacgtatccgtgcacagtaatacgtggctgtgtccacagggtccatgttggtcattgtaaggaccacctggtttttggaggtgtActtggagatggtgagcctggtctAcagagGtgtgctgtagtatGtatcatcatcccaatcaatgagtgcaagccactccagTgccttccctggggCcGgacggatTcagctcacacacattccactagtgTtg
+
<CCACG@-GFCFGFGGGE@G;DEGGGFGGGFEC,GGFGGGG<F9GF8@@GF<GGGC9CFGAFCF:GCGE9@GCCG+F7GF<DGGC<E6FCDGFCGDBFF,<GG,G7FF,,,,EEG,,EC?FFG?FEGFCFCCFF8<8GGFCC,G:,F,,B@AF9E79<AE,D,GC+D9F,GGBE,839D7>CG>B@1GGEC0F:8G*+9;/<B66=0D4C5*8=5C6*:8C?D?,**9<F4**A+79C:,92*50164+*99;*>2C+++6?*)::*0*2/;C)*):)*75)*43*1*.5**559*+8)<*
@568_3_2/2
tgaagagacggtgaccattgtcccttggccccagacatcaaaagcatcaccccggggtataataaccactccaaaaatcgtaatacgtatccgtgcacagtaatacgtggctgtgtccacagggtccatgttggtcattgtaaggaccacctggtttttggaggtgtccttggagatggtgagcctATtcttcagagatgtgctgtagtatttatcaCcatcccaGtcaatgagtgcaagccactccaggCccttccctgggggctgaACgatccagctcTcacacattccactagtgctg
+
CCCCCGFGGGGDGGGF+GGG7G,GGGGGGGEGGGGGGEG@GFFG6GCF,@,FFEF8CGGGFGGGG@@GGF@<8GFF<FFGCFCCGC+<GGDFGGE<GG,EG<G@9GC=FCGGCF<F<F,GFGGG9@DFAFFFE,CG97@>;C5GFDC,A>+9E6F?F,E;D+,9@;@F@8E;+,8ED,+E@G,8EE,,9D9;,@DA3,ED,9+9,/:,FE2AE*A)@*:,,F+E+7/9+7*7C=E*?0+,3:*.)1C@93**A+1A1:22.;0C)6C)))<59)16*6*)*<F*<*5)17*C1))+:+*0(
@568_4_2/2
tgaagagacggtgaccattgtcccttggccccagacatcaaaagcatcaccccggggtataataaccactccaaaaatcgtaatacgtatccgtgcacagtaatacgtggctgtgtccacagggtccatgttAgtcatCgtaaggaccacctggtttttggaggtgtccttggagatggtgagcctggtcttcagagatgtgctgtagtatttatcatcatcccaatcaatgagtgcaagccactccagAgTcttcccCgCgggTtgacggatccagctcacaAacattccactagtgctg
+
CCCCCGGGGGFGCFGGGGFG7GGGGGGCFGGFFF<GGF9FGECG,,GFGDGGGFGCCFFEGGGG<D@GFG<G@9DAGFGGGFGG=GGGFGD8<EFEGGGFCCG+>GAGG=GG,<4GEFGGG,6CCC,,5FCG,,EEG<,2GCGF,=,@E+DF9,@,G4*,DCF*E>+,,<GAC+GCC*:DG;E9E/@7,C+,AE92F,A*3,D2,F3>*,:3CD5+99,CE?,9CG5C+9CGC*84*8,A=0+:<9,***8,95*70*0,*9G*)***7*72+*.1/0+*07**7*1)0**.6)2/)720*
@569_0_2/2
tgaggagacggtgaccagggttccttggccccagtagtcaaagtagacgttataataactccccgaaccatggggttctctcgcacagtaatacacgaccgtgtcgtcagatctcagcctgctcagctccatgtaggctgtgctgatggacgtgtccctggtTctggtgaccGtTccctgaaacttctgtgcatagtttgtgccaccactgttagggttgaGccgtccTCtccactcaagcccttgCccaggggcctgtcgcacccagtAcaGGtagtagcAggtgTaggtgtatccaAaa
+
CCCCCEGFGG,G;@G9GG<FG<GGGGGGCG,G;GGGGGC@G,FGFFGE7<<FGEGEFGFEGGGEDFCGCGFE7CG6FGC>,<GACCFC6FCFGGGGECF<CG?GGFGFFEF7DF@CGDGGFBFEAF<GEF7?G7DEBB,@@,7CCAGG;C@EEGFE,G7G99+=@;=DF>>6,+,2@A8C@GCE:C+F>849,FC6*:,C3/F:*1<*3E*2:C:62;1D38+**B*15*@+6/9:9+C0)*49B.)5<:@09+272:*0*@3+A1)+8)7+)*73*<+1)*E7+*+0*40+<.)00)*7:
@569_1_2/2
tgaggagacggtgaccagggttccttggccccagtagtcaaagtagacgttataataactccccgaaccatggggttctctcgcacagtaatacacgaccgtgtcgtcagatctcagcctgctcagctccatgtaggctgtgctgatggacgtgtccctggtactggtgaccctgccctgaaacttctgtgcatagtttgtgccaccactgttagggttgatccgtcccatccactcaagcccttgtccaggggcctgtcgcacccagtgcatatagtagccggtgaaggtgtatccagaa
+
CCCCCGGGGGGGFGGGGGGGGGGGFGGGCGGGFGGGGGCGGCGGFGGGGGGGGGGGGGGG@GGGGGGFGGGGGGGGGGGGGGGGFGGFGGGGGGGGGGGEGGGGGGGGCGGGGGDGGGCGGGGGCGGGGCGFFGDFGGGFGFFFFGGEGGGEEGGGGFDEEGGCGFFGGFFGGG>GF=FFGGGEB,GF=9>88GFCG,DFCF,9G,C;A:FB3F@G@GFGD9GG6EGFCC9CG;GG*G;@9C;F<>3GG>)F56*3C:2/*0F+EF+:27,:+;C2)/7C1C07>*=D069A@5?319)6<
@569_2_2/2
tgaggagacggtgaccagggttccttggccccagtagtcaaTgtagacgttataataactccccgaaccatgTggttctctcgcacagtaatacacgaccgtgtcgtcagatctcagcctgctcagctccatgtaggctgtgctgatggacgtgtccctggtactggtgaccctgccctgaaacttctgtgcatagtttgtgcTaccactgttagggCtgatccgtccTatccactcaagTccttgtccaggggcctgtcgcaTccagtgcatatagtagccggtgaaggtgtatccagaa
+
CCCCCGFGFCD9-FGG9G>GFAGGCFGGGGFGFEGFGGGCE+GFFGFGGDGG6GGDE6G,GFGGGGF:ECCG,=GGEGF9FFFC<A<CCGGGGGFCDGGE@G=@9@<CG:GFFFBGBC9F5GBAGGGFGFG<7F@7F?FC+GF<FFGBCGF<,D4GF,GFDFGB,E7GG9GEEE79:8+@8F68@G;F,3@>36,C+7<78<F,F,FC*+=C**,G4**82,,+*@F3,3=**:8*+1+**:*6*C1*12FC.*95)0:)/=**7)***.*C:6+*(**))2*5068):***2*)))*+*/
@569_3_2/2
tgaggagacggtgaccagggttccttggccccagtagtcaaagtagacgttataataactccccgaaccatggggttctctcgTacagtaatacacgaccgtgtcgtcagatctcagcctgctcagctccatgtaggctgtgctgatggacgtgtccctggtactggtgaccctgccctgaaacttctgtgcatagtttgtgccaccactgttagggttgatccgtcccatccactcaagcccttgtccaggggcctgtcgcaccTagtgcatatagtagccggtgaaggtgtGtcTagaa
+
C-CCC-FG@GGGGGGGFGCEGDGCFF,FGEGGGGCFAGGCFG68GGFFG9GCCGFEFFCGGDGGGGFEEGFE<CGG=7F,DEG+C+GGF:FGCEFACEFFGGEDFFAFGGGCEGFGF,E?GE?C:G,@CGCDG,9E<GF?GGFFF<GE*,5:GFBFF*CF>F:DFG@8,F9CGECC>:C,3DF;BG8@3/8,:,95G4FFF,E,G=,2>C:D*87+7E;8,1*7+7+G?C11++1290+:7D+/*)7A+,+5*1822)*)+**?C*2?;)3*0)7115*8*++69**67*8+9/<.*/*(1
@569_4_2/2
tgaggagacggtgaccagggttccttggccccagtagtcaaagtagacgttataataactccccgaaccatggggttctctcgcacagtaatacacgaccgtgtcgtcagatctcagcctgctcagctccatgtaggctgtgctgatggacgtgtccctggtactggtgaccctgccctgaaacttctgtgcatagtttgtgccaccactgttagggttgatccgtcccatcAactcaagcccAGgtccaggggcctgtcgcacccagtgcatatagtagccggtgaaggtTtatGcagTa
+
CCCCCGGGGGGGGGGGGCGGGGGFFGGGGGGGFGGGFGGGGGGGGGCCGGGGGGGGGGGGGGGGGCFGGGGGGGGGGGGGGGGGGGGGGGGGGGGGGGGGGGFGG9GGFGGGEGFGFGFGGFGGGGFEGFEGGFFGGFGGGGGGFGGG=E@EGGGGEGGEGF5FF,GGGCFGF7GCCGGGGEGADGCGGAFG9G8GFGF,C4;7B,>ECGG8+D?GGF@E8G2CG90FG7GG,E?,G9C5+:0*17=*++76A9G+5+A;FG*1FF*DD+;3*#C05<<><F0F7C,:@52):2++CG6*;
@570_0_2/2
tgaggagacggtgaccagggttccttggccccaggagtcgaaatataataaccagtcaaaatatcgtaatccctgacctctcgcacagtaatacacagccgtgtccgcggcggtcacagagctcagcttcagggagaactggttcttggacgtgtctactgatatggtgactcgactcttgagggacgggttgtagttgAtgcttccactatgattgatttccccaatccactccagccccttccctgggggctggcggaCTcagctccaTCagtaaccactgGaggCcAcacAatTgaca
+
CCCCAGGG;GGGGFC<@GGCF,GFFGG,DGGGGGEGGFGGFGFEFGEGGEGCGG<G@EGAGCGFGCC<GGCFGGFGFFG@F,GGAF@GA=GGCFG8GFGGGCFFGGGGFDG,FF:8FGA9GFGFGGAFA:FGF,G5GCGCGFFF3G?GCA;9GGF7A+F,=G*FCG?A>E,>F,C+@AG>A2B*,A;3@6,G>CG8C,+*7>E;GGD,**2A88;?@@C0:+:9+5GF78F*0499;+,:;=),,?703C)+8229)*5C*#*+2A0*1*))#73)*5)4/**+C0/)**+2)0-/)22**
@570_1_2/2
tgaggagacggtgaccagggttccttggccccaggagtcgaaatataataaccagtcaaaatatcgtaatccctgacctctcgcacagtaatacacagccgtgtccgcggcggtcacagagctcagcttcagggagaactggttcttggacgtgtctactgatatggtgactcgactcttgagggacgggttgtagttggtgcttccactatgattgatttccccaatccactccagccccttcccGgggggcCggcggatTcagctccagtagAaaccaTtgaaggacccGccatagaca
+
CCCCCFCFG-GG@@<GGGG?GGGE@GGGFG6CGBGGGGGGG@<GF@FFF9GDCFGGGEGF6FGGEGAGGCGG:FGGGFFFGGGGF97FGC?FGGCFGCCF@FFGCG7,GGCC@G9:GGCA@F,GG>F97+GE<GE<DFGGFFDFFE=AG,>D,7:<8GG?FC892FEC@,C@B?4GGF*A;,>E2G7>,3CC:C>>5,EC*CC5G;7F0@+@8;*?=17E?>+:?@,:5:,3==<+=1*0*:=<00*,1+3***A70<)/***37*404*2)*:*)>*++)262*:*30*,***5.*)0*)
@570_2_2/2
tgaggagacggtgaccagggttccttggccccaggagtcgaaatataataaccagtcaaaatatcgtaatccctgacctctcgcacagtaatacacagccgtgtccgcggcggtcacagagctcagcttcagggagaaAtggttcttggacgtgtctaAtgatatggGgactcgactcttgCgggCcgggttgtagttggtgcttccactatgattgatttccccaatAcactcAagccccttccTtCggTgctggcAgatccaTctccagtagtaTccactgaaggacccaccatagaca
+
CC@CC-FGG;GACGGFFGE6CFGGGGCGF,FGCFGDGGDEFBGCGGGGFFFGGCFCECGFCFGGEGG<GEFFFFGFGDG7:GFDGFGGGFFAGFBAFEG,GCFGFGF,G+F<EFA:DE,FEGF5GFGF9+4CBG@FF?,,GEFBAFEG8F:@DC,*FB,,GG@FE4,+C9,,@E9CGC+,G3:@7,,,@,E4E09F8A,GC@;@2C==,?E,C*C*>@*C**,6CE1;**+FEC,0F0+1:+1*:)2)G:*<**F+=)*6>2+/**77**.1*:27*9/1)417**/0:+)290107+2:1
@570_3_2/2
tgaggagacggtgaccagggttccttggccccaggagtcgaaatataataaccagtcaaaatatcgtaatccctgacctctcgcacagtaatacacagccgtgtccgcggcggtcacagagctcagcttcagggagaactggttcttggacgtgtctactgatatggtgactcgTctcttgagggacgggttgtagttggtgcttccactatgattgatttAcccaatccactccagccccttccctgggggctggcggatccagTtccagtagtaaccactgaaggacccaccatagaca
+
CCCCCGGGGGGGGGGGGGGGGGGGGGGGGGGGGGFGGGCGGGGGGGFGGGGGFGGGGGGGGEGGGGGGGGGGGGGGFGGGGGGG=AFGDGGGGGGDGGFGGGGGGGGGGGDGFGFD>GGGGG<GGGGGGGFGGGFGFEGGGFGGCFGGGFGEFCGFGGFGGEGEFEGEGGG@GD,FCFGGFDGFGG?FGCGG@AFGD3G9FFDFG<EGF8ADGE@8*DE>9,A*F5DCCCG75<2FADA=CG87*)FG7F7AC72)CE7+67*CC*F?C*F;A+5)928)1*7C8;*C:+B5C2*6:)**0
@570_4_2/2
tgaggagacggtgaccagggttccttggccccaggagtcgaaatataataaccagtcaaaatatcgtaatccctgacctctcgcacagtaatacacagccgtgtccgcggcggtcacagagctcagcttcagggagaactggttcttggacgtgtctactgatatggtgactcgaAtcttgagggacgggttgtaAttggtgcttccaAtatgattgatttccccaatccactccaAccccttccctAAgggcAggcggatccagctccaTtagtaaccactgaagCacccaccCGagaca
+
CACC-GEGGGG<DGGGGGGFGGGG@:EGEGG@GFGGGDDF9GGFDGGGGG,D:CGF,FBGG8FGFAFFG7DGGFFGFGG,@GG@FEFFFGGGGGGCGFF,:F<<FGGD48=AEG=GEGD@,F<BCG?9,CFFD=G3FFF,4,F>CECC<F:,F7FG?G=>C+EG,,GE8;<7?DC+@9,C,5FCG5D8@8<FG8F,/8C:?FCE399B,:<A6CC?,;:F@6:,=0E,+CED)0*5+*9*A)+>5*<*)C)?**)264.=*09*439*+*)*)1))/)*+)9**2*)/+#)D:1*)*(5**
@571_0_2/2
tgaggagacggtgaccagggttccttggccccaggagtcgaaccagcccccggcatagcagctggtactactacaatatccacgatcttttgcacagtaatacaaggcggtgtcctcagttctcagactgttcatttgcagatacagggagtttttgctgttgtctctggagatggtgaatcggcccttcacagagtctgcatagtatgtgctaccaccatcccaactaataagagagacccactccagacccttccccgTagcttgacggacccagtgcaGggtataCtcatcaaaggtg
+
CCCC-FGGGGGGGGGGFGGGGGGGFGGGGGGGGFGGGGGFGGGGGGGGGGGGCGGGGGGGGG<GGGGGGGGGGGGGGGCFGGFCGGGGGGGGEGGGGGGGGGGGF@G,GFGGGFGGGGGFGGGC,GGGGFCG,GGGGAFGEDGFF9GFFEGFGEGGGG8GGFGGFFEGGGGFGFGDF@GECD,GEACG8AEEGG@EFEGE9FG@>FFGGF>8GFG97EGECCCCECGGAC8+*C7G:;C++9DCD<*):>G0?+G+8<C<+D+7*/+<+@5=**90F:*><**GA+0)**+=**:51+C02
@571_1_2/2
tgaggagacggtgaccagggttccttggccccaggagtcgaaccagcccccggcatagcagctggtactactacaatatccacgatcttttgcacagtaatacaaggcggtgtcctcagttctcagactgttcatttgcagatacagggagtttttgctgttgtctctggagatggtgaatcggcccttcacagagtctgcatagtatgtgctaccaccatcccaactaataagagagacccactccagacccttccccggagcttgacggacccaCtgcatggtatTaAcatcaCaggtg
+
CA?CCGEGGGGGGGGFGGGGGGGG<GGGGGGGGGGGGGGGGGGGGGGGAGGGGGGGEFGGGGGGGGAGGGGGGGGFGGGGFGGGGGGCGDGGGGEGGGGGGGFDG>GEGGGGFGGEGGEGGGFGFGGG<GG?GGGGGG9GGGEGGFFFGF,FGGGFG=GGDGF8G9GGFGGGG+GGCFG,FGCGFGGGGGFGC>G:GGDG:GGGF?CGGFCF7?D5;FGGG*2F6G;EE7GF=<9,,G;GGA,4E7DF7B?*,DCCD=7==:FCCG>+C42902<;*D*A+1C*9/+++*=.CF7*F5*5;
@571_2_2/2
tgaggagacggtgaccagggttccttggccccaggagtcgaaccagcccccggcatagcagctggtactactacaatatccacgatcttttgcacagtaatacaaggcggtgtcctcagttctcagactgttcatttgcagatacagggagtttttgctgttgtctctggagatggtgaatcggcccttcacagagtctgcatagtatgtgctaccaccatcccaactaataagagagGcccTctccagacccttccccggagcCtgGcggacccagtgcatggGaAaatcaCAaaaggtg
+
CCCCCGFG6BGD@FG9GGEGFGGGFFGEGG:GGG@DFAGGGF<GD<9E@FGEEGGGGCGGGGDEGG:GGGFG?DG,G<CFGAFDGF?DG<CFFCFGGGCGFGD88<EGFEG+FE9F@E?FEC8CG,G8C9CFFG<DG,GG=:GGEEGCD=@G,@GCFEFAEF,*EBF,8ECG+D+1G6@?GC9=GC>@F8,AD<@9,;EFCCE*9C*27:AD?+8@*5F<+,E5C+E:C:C0::?3=5+4:*,79**F3+5+2*5++),)+*C*,*11)*7C0+*)1C)/**1*)1)C*7>,)*:))*:/)
@571_3_2/2
tgaggagacggtgaccagggttccttggccccaggagtcgaaccagcccccggcatagcagctggtactactacaatatccacgatcttttgcacagtaatacaaggcggtgtcctcagttctcagactgttcatttgcagatacagggagtttttgctgttgtctctggagatggtgaatcggcccttcacagagtctgcatagtatgtgctaccaccatcccaactaataagagagacccactccagacccttccccggagcttgacggacccagtgcatggAataatcatcaaaggtg
+
CCCCCGGGGGGGGGGGGGGGGGGGGFFGGGGGGAGGGGGGGGGGGGGGGGGGGGGGGGGGFGGGGGGGGGGGGGGGGGGDGGGGGGEFGGGFGGGGEGDGAGGFGGGGGGGGGDGGEGGFFGFGGGGGDGGGGGGGCGGGB8FGEGGGFGFGGGDFGGFFGCGGGGF,GGDGGF8EFG+EGG@FCFGGE@EGDGGGGFDGEGG5GF>FGCEG:D9+EGGDDGGGEC5GE?8G@FGGFG85::F@FF*6:==:<@9FA)G)E+:C,)>;*;0CA*F:;5C+*E***5F*=+GF*+3C.F+**
@571_4_2/2
tgaggagacggtgaccagggttccttggccccaggagtcgaaccagcccccggcatagcagctggtactactacaatatccacgatcttttgcacagtaatacaaggcggtgtcctcagttctcagactgttcatttgcagatacagggagtttttgctgttgtctctggagatggtgaatcgTcccttcacagagtctgcatagtatgtgctaccaccatcccaactaataagagagacccactccagaccctGccccggagcttgacggacccagtgcatggtataatcatcaaaCgtg
+
CCCCCGGGGGGGGGGGGGGGGGGGGGGGGGGGGGGGGGGGGFGGCFGGGGGGGGGGGGGG<GGGGGGGGGGGGGGGEGGGGGGFGGGGGGGFGGGGGGGGGFGGFGGGFGGGGGGGFGFGGFFG9GFFGGGGGGGGGGGFFGDCGGFGF9FGCGEGCGB9GGFBG,CFGGFGGGGGFCGFC@G,E8GG@,GCD3+CD*8F,GGGF9G;FGDF>F0GGG=E8,G6E2CGCCG:+G)6GFGCF<G*+F0E/D7F*+*+85728;:7C*AG+DA)0D7;F=1C=A*G:F:2:C;C)<;(F)=*/
@572_0_2/2
tgaggagacggtgaccagggttccttggccccagtagtcaaagtgttcccaccccactgctatacccccccctctcgcacagtaatacacgaccgtgtcgtcagatctcagcctgctcagctccatgtaggctgtgctgatggacgtgtccctggtactggtgaccctgccctgaaacttctgtgcatagtttgtgccaccactgttagggttgatccgtcccatccactcaagcccGtgtccaggggcctgtcgcacccagtgAaGatagtagccggtgaaggtgtatccagaaTccttg
+
CCCCCGGFGGGGGGGGGGGGGGGGGGGGGG<GGCGGG@GGFGGGGGGGGGGGGGFGGGGGGGGFGGFGFGEGGGGGGGGCGGFFG,FGGFGGGGGGGGGGGGGGGFGDFGGFGGGGGGDGCGGGGAGGFFGGFFGGFGGGGCGGFGGDGCCGGFGGGGFCGFDE,FFEFGGGCGCD7G:GGDFFGECEGGACGEGFAEFF6GD6G=GGF9FBFG:C::5<E4D+GFCFAGC+CC=GE5*GE9@*B8F@EB77:B>59A@7G2,0)0+4>*:<*C?*5<?=16DCD)+F9C*/98D)*9F:4
@572_1_2/2
tgaggagacggtgaccagggttccttggccccagtagtcaaagtgttcccaccccactgctatacccccccctctcgcacagtaatacacgaccgtgtcgtcagatctcagcctgctcagctccatgtaggctgtgctgatggacgtgtccctggtactggtgaccctgccctgaaacttctgtgcatagtttgtgccaccactgttagCgttgatccgtcccatccactcaagccTttgtccaggggcctgtcgcacccagtgcatatGgtaTccggtgaaggtTtCtccagaagccttg
+
@BC8CGF9GGGCEGGFGGFEEGGGGGGFCGGGGGCGC@GGFGGFE,GG<GFGGEGGGFGFGFCFEGGCGF6F,FCEACFEDA,EGGAEFFCA?GGGGGEFGGAFFF9GFFFFFG9BF,B,FFGGGCFEGC?FEF,+@GG,CFGE=9G3FDCGC6FF@4FDAF=D6FC@3=;CE,C,C*;F@+9*E5,@E,E:D6139@,,*A3/E4*;8*E5:,*E8,9,87+56F+@*A2C*94C**1:*5**7+)07;<<1*6***+C;*)3);*F)+9=))C5:)11:*3*/)*+<(*221))*9<2*
@572_2_2/2
tgaggagacggtgaccagggttccttggccccagtagtcaaagtgttcccaccccactgctatacccccccctctcgcacagtaatacacgaccgtgtcgtcagatctcagcctgctcagctccatgtaggctgtgctgatggacgtgtccctggtactggtgaccctgccctgaaacttctgtgcatagtttgtgccaccactgttagggttgatccgtcccatccactcaagcccttgtccaggggcctgtcgcacccagtgcatatagtagccggtgaaggtgtTtccagaTgccttg
+
CCCCCGGGGGGGGGGGGGGGGGGGGGDGGGGGGGGGGGGGGGGGGGFGGGGGGGGGGGGGCGGGGFEGGGGGGFGGGGGFGGGG8GGFFGGDGGGGFGGGGGGGGGGGGGG<EGGGGEGEFGGFG?GGGFFGGEGGFGGGGAGGGGGCFGGFGCEEGGCGGGGGFGAFGFGF@CEFFFFGGGEG,5G@CGFFGD=8F?GGF8,@G:6G8,CCEE8GGCGFDCDC<*GC>96GF5CDCE@C*GF5:C8EG0F@F19+:*FC93BBFD11=8)3+<:08)FC,6*=C4*,**D*F5)F+B+2*
@572_3_2/2
tgaggagacggtgaccagggttccttggccccagtagtcaaagtgttcccaccccactgctatacccccccctctcgcacagtaatacacgaccgtgtcgtcagatctcagcctgctcagctccatgtaggctgtgctgatggacgtgtccctggtactggtgaccctgccctgaaacttctgtTcatagtttgtgccaccactgttagggttgatccgtcccatccacGcaagcccttgtccaggggcctgtcgcacccagtgcatatagtagccggtgaaggtgtatccagaagccttg
+
CCCCCGGGGGGGGGGGGGGFGGGECGGGGGGGGGGGGGGGGGGFGGGGGGGGGGGGGGGGGGGGGGGGGFAGGGGCGGGGE9FGGFDGGGCGGGGGFGGGGGGGGGGGGFGGGGGFGGGGGGGEG<BGEGGGFCGEAFEEGGGGGGGGCGFGECFDF<DFFGGEGGGGFGDFEGFGGGGBG7EG*EGDGGGD=GGGGCDGFE*3;DDG1GGGE?,A*@GG6FFFG,?FG+CCC>G)GEC*CFG)C:;G730*=F9FCFE+CA<D76+FC2)C))*6B/G:C>2C)39+**+*:88*7*C**
@572_4_2/2
tgaggagacggtgaccagggttccttggccccagtagtcaaagtgttcccaccccactgctatacccccccctctcgcacagtaatacacgaccgtgtcgtcagatctcagcctgctcagctccatgtaggctgtgctgatggacgtgtccctggtactgTtgaccctgccctgaaacttctgtgcatagtttgtgccaccactgttagggttgatccgtcccatccactcaagcccttgtccaggggcctgtcgcacccagtgcatatagtagccTgtgaaggtTtGtAcagaagGcGtg
+
C-CCCEFCC@,AFFGEGGGFGFGF@;GEFFEFGGE6GGGBGGGFGFGGG,GCFGGGGFGG9F+FGDGEEGGGEGCGC<GEGFGG<9<GFGG<?FEF9GBDEGGGG:GG<AF?C<>F9G,?,G,5GFBCF<F?4,9G5G9E,C2>,,E57+GGC<GF:F,F98EFFF;@F,<D4+D,D7,F<8F>GD+F9E6EE3C7C,D,=>2;<D,CDD<CE4:C<*=C::+=5;/EG**DD?19522*</5*8*1,<09;C**49*220*)*1;#+5C+**809))1@*2**?1<*4++E191)*0)++
@573_0_2/2
tgaggagacggtgaccagggttccttggccccagtagtcccccccgtttccaaaaatcgtaataccgctacagtaatacacggctgtgtcctcggttttcaggctgttcatttgcagataggcgatgcttttggaaccatctcttgagatggtgaatctgcctttcacagacgcggtgtattctgttgtcccaccataagctttgcttctaatgaaacctacccactccagccccttccctggagcctggcggaaccagctcatagAaGaaCcaccaaaTgtgaatccagaagctgtacag
+
CCCCCGGGGGGGGGGGGGGGGGGGGGGGGGGFGGGGGGGGGGGGFGGGGFGGGGGG>GGGGG?GGFFGGGGGGGGGGGGGGGGGGGGGGGGGGCGGGGGGGG,GGGGGEGGGGGGGGGFFGFGCG96FGG9GFGGGGGEGGGFGG@FFFGGCCFGGGFGGCCAFGFC8;@GGCF>,,EGGFEEGECFGG@GFGG,GG7B8EDFCE<G,D>GFFFG@FC6?F+>G7;9FGGGFD6:F9*@1,=@F9FGG:9G+*;E1D:EF:0*2@8*F*;+03:;D24C*,/A:**3860*++:437.);1
@573_1_2/2
tgaggagacggtgaccagggttccttggccccagtagtcccccccgtttccaaaaatcgtaataccgctacagtaatacacggctgtgtcctcggttttcaggctgttcatttgcagataggcgatgcttttggaaccatctcttgagatggtgaatctgcctttcacagacgcggtgtattctgttgtcccaccataagctttgcttctaatgaaacctacccactccagccccttcccGggagcctggTggaaccagctcaAagcataGtcacAaaaggtgaatccagaagctgtacag
+
CCCCCGGCEGGGG9GGGGGGGGGGGGGGGGGGGGGGGFGGGGFGFGGGGGGGGGGGGFGDGGGGGGGGGGGGGGGGGGGGGGGGGGGGGGGGGGGEGGGFGGGGFGGGFEGFGGEGGGGGGGFGGGGGFGD8GGFGGAGGGGGEGGGGGFCGGEGGFGFGFF7FFGAGGGF8GGF48F,@@CDFFDG9DDEGBGFG@GGGEAG9@DG*C9GDFFFFG,CAFDG:FFD7GGGC7F6C7@D5**9FC*AF7*77,C8EC)FFF/=+1554=+00+)+0B*F)779**C:F>+192:*:7=*)7
@573_2_2/2
tgaggagacggtgaccagggttccttggccccagtagtcccccccgtttccaaaaatcgtaataccgctacagtaatacacggctgtgtcctcggttttcaggctgttcatttgcagataggcgatgcttttggaaccatctcttgagatggtgaatctgcctttcacagacgcggtgtattctgttgtcccaccataagctttgcttctaatgaaacctacccactccagccccttccctggagcctggcggaaccagcCcatagcGAaatcaccaaaggtgaatccagaagctgtacag
+
CCCCCGGGGGGGGGGCGGGGGGGGGGGGGGGGGGGCGGGGGGGGGGGFEGFGGFGGGGGGGGGGGGGGGGGGGDGGGGGGGGDEGGGGGGGGGFGDGGGGGGGGGGDGGGGGGDGGGGGGGGGGGFGFG<GGGFFEGGGFCGG8EGGGGDGFGCFGGGGGCGFGGGGGGG>EGECE,CFFBG9FEGGGGC7FEGCDGGGGG8C9GECFEDGGCEG?G9D6EGGDF>A6+E=767GCFFGCC58G5FE@FF:,EC+7>+9*,*C7>:***C9*1>F+ECAF7*29F*:1B/:<6*2123D)+
@573_3_2/2
tgaggagacggtgaccagggttccttggccccagtagtcccccccgtttccaaaaatcgtaataccgctacagtaatacacggctgtgtcctcggttttcaggctgttcatttgcagataggcgatgcttttggaaccatctcttgagatggtgaatctgcctttcacagacgcggtgtattctgttgtcccaccataagctttgcttctaatgaaacctacccactccagccccttccctggagcctggcggaaccagctcatagcataatcaccaaaggtgaaGccagaagctgtacag
+
CCCCCGGGGGGGGGGGGGFFGGGGGGGFGGGFGGGGGGGGGGGGGGGDGGGGDGGGGGGGGGGGGGGGGGGGGEGGGGGGGCFGGGFFGGEGEGGGFGEGFGGGGGGGGEGGGGFGGGEDGGGDGGGGGFFG:GFA<GADFGGGE,GGFGFCGGG?GEFG9?FGEFDGFGGFGFGFFEGGGFG,GGGCGCFB+GGGCGEF?FG;GGG9:GDG@>,CC>1CGE:C>*CGFF;9,CG58?8,=AE5FG+FFF@23F<7=*9:F@5@@@C4FFC990C78G*C11>*3)B)0;7+07)A4**6)
@573_4_2/2
tgaggagacggtgaccagggttccttggccccagtagtcccccccgtttccaaaaatcgtaataccgctacagtaatacacggctgtgtcctcggttttcaggctgttcatttgcagataggcgatgcttttggaaccatctcttgagatggtgaatctgcctttcacagacgcgAtgtattctgttgtcccaccaAaagcttCgcCtctGatgaaacctacccactccagccTcttccctgCagActggcggaaccagctcatagcataatcaccaGaggtgaatGcagaagctgtacTA
+
BCCCCGGGGAFGFGG+GGFFFFGFGEGG<G<GFGEGGGFFG,G,BGGGFGGFDGFGGG6CGGGGEGG<GGGGGFG@FD6G@FF@DEFFGGAEGGGGGFFG99EF,F@F5GCE=CCGFFG@FGG6EFF9GF=GF@<,FCFDF,FFGD,7GC;>F<DGCAG?G@FGFFCF7FE<CD:+?FC+;,=FA;6D@:@F>44?,8;*+*C*G9*FF,***7G4:C*>5**,+DE:8*4*F**CD4D9**)*=*):)+95C)09**;+.320A)72243)7)*7()***806)+**#*F3B)C*)0*#+
@574_0_2/2
tgaggagacggtgaccagggttccttggccccagtagtcaaagtagtataataactccccgaaccatagtaatagggcctctctcgcacagtaatacacggccgtgtcctcagatctcaggctgctcagctccatgtagactgtgctcgtggacgtgtccctggtcatggtgactctgccctggaacttctgtgcgtagcttgtgctaccaccactagggttgattattcccatccactcaagcTcttgtccaAgggcctgtcgcaccAGgtgcatatagtagctggtgGaggtgtatcca
+
CCCCCGGGGGGGGGGGGGFGGGFGGGGGFGGGGGGEGGGGGGGGGGGFGGGGFGGGGGGGGGGGGEGGGGGGGGGGGGGGGGGGGGGGGGGGGGGGGGGGGGFGGGGGGAGGGGGEGBGGGGGFGGGGFGGF,9GEGFGGGGFF8GFFGFGG>GGE:DFGGEFFGGGFG8FFAGE7GGG?GDGF*G9ECGGGCFFCGGGEEGG,FGBFGGGCCGFC?GGF88CFC:BC+CC+DF7F4CF=GG=,1G>2DFCG++G9F7;02F42G+97++*3C0*7G(1D90C5+?C)7*F**+7164037
@574_1_2/2
tgaggagacggtgaccagggttccttggccccagtagtcaaagtagtataataactccccgaaccatagtaatagggcctctctcgcacagtaatacacggccgtgtcctcagatctcaggctgctcagctccatgtagactgtgctcgtggacgtgtccctggtcatggtgactctgccctggaacttctgtgcgtagcttgtgctaccacGactagggttgattaCtcccatccactcaagcccttgtccaggggcctgtcgcacccagtgcatatagtagctggtTaaggtgtatccC
+
CCCCCGGGGGGGGGGGGGGGGFGGGGGGGGGGGGGGGGGGGGGGFGGGGGGGGGGGCGGGGGGGGGGGGGGGGGGGGGGGFGGGEGGGCGGGGFGCGGGGGGGGDGFGGGGGGGGGGGAGGGGGGGGGFGCFGGGGGGGGGGCG+GEGGGGCAGFGGFGGG,=CGGGGGGGGG>CGG;>GFG,E@DGGGG5G,G,DGED5FGG@GD@GDDAF*,,G7CGF7FFD:GF6D5FG7:CABG+*DG7=DG9/G97395+CG;77?5)@C)A?4CFGFCF9*7072):?F))<**+95).9C:CC)
@574_2_2/2
tgaggagacggtgaccagggttccttggccccagtagtcaaagtagtataataactccccgaaccatagtaatagggcctctctcgcacagtaatacacggccgtgtcctcagatctcaggctgctcagctccatgtagactgtgctcgtggacgtgtccctggtcatggtgactctgccctggaacttctgtgcgtagcttgtgctaccaccactagggttgattattcccatccactcaagcccttgtTcaggggcctgtcgcacccagtgcatataCtagctggtCaaggtgtatcca
+
CCCCCGGEGGFGG9GGGGGGGGGGGGGGGGGGGDGAGGG<GGGGGGGGGAGGGGGGGEGFGFGGGCGEGGDGGGGGGGGGGGGGGGCGGFGGGFGGGFGGGGGFGGFGGGFGGGGFGCGGGCGFGGGGGFGGGGFGFGFGFFGGGG4FGGFGGC?GFGCGE9FEG>GE?GGGGFF*FGFGFG,GG,9FF89EGGG8CDE>>?EFFCGCECFFDGEFFGCG=3GCFCCC4@,?+79G6G*7CDCF<8<FFG*+E*?=F7**6C9+*>G*EF:3G*GDG**)E*,7=*19)@+17*8?*0*9)
@574_3_2/2
tgaggagacggtgaccagggttccttggccccagtagtcaaagtagtataataactccccgaaccatagtaatagggcctctctcgcacagtaatacacggccgtgtcctcagatctcaggctgctcagctccatgtagactgtgctcgtggacgtgtccctggtcatggtgactctgccctggaacttctgtgcgtagcttgtgctaccaccactagggttTattattcccatccactcaagcccttgtccaggggcctgtcgcacccagtgcatatagtagctggtgGaggtgtatcca
+
CCCCCGGGGGGGGDGGGGGGGGGGGGGGFGGGGGGGGGGGGGGCGGGFGGGGFFGGGGGGGGGGGEGGFGGEGG9GGFGGGGGGGGGGGGGGCGGGGGGGGFEFGGGGGGFGGFGGGGGFGGGGGFGGGFGBCGGGGGGGGGAFGGGG?FGGFFGGD7GFGCCFG@GGDFDFEG;CFGCFGECFFCFGGCFC@FGE8GFGGFF@GGG9GGEGFFE9G47F3C/FD<EGFFCGEC*FCF+E<>*+1GD??3,?59)CF#;F?D+D+D*FC;+1=*:*D*3A*3*2;E2C*++G5+4C:1+F*
@574_4_2/2
tgaggagacggtgaccagggttccttggccccagtagtcaaagtagtataataactccccgaaccatagtaatagggcctctctcgcacagtaatacacggccgtgtcctcagatctcaggctgctcagctccatgtagactgtgctcgtggacgtgtccctggtcatggtgactctgccctggaacttctgtgcgtagcttgtgctaccaAcactagggttgattattcccatccactcaagcccttgtccaggggccGgtcgcacccagtTcaCatagtagctggtgaaggtgtatcca
+
CCCCCGGGGFGGFGGGGFGGGGGGGGGGGGGGGGGGGGGGGGGGGGGGEGGGGFGGGGGFGGCGFAGGGGGGGGGGGGGGGGFFGFGGFGG7FGGGGGGFGGCGGCGGFG<GGFGGDFFEGF?GGCGGGGFGGGGGGGGGGG:GEFGGGAGGGCEGFDGGGGGFFG8GGGGG>DGGF@,GGGG,GGC,+GDG9GGCA,DG8>FGGFG6*DG*CGCFGGGCGD89F@D2*CCF504CA:C4/5GE@7C?5C:5F91)C<C+FF4+1*9>::C*):50G+:.*D6+<:>CD*C=;0C8GG9)*
@575_0_2/2
tgaggagacggtgaccagggttccttggccccagtagtcaaagtagtgaggggtagtaataaccactactatcatagtaatactactcgcacagtaatacacggccgtgtcctcggctctTaggctgttcatttgcagatacaTtgagttcttggcgttgtccctggagatggtgaatcggcccttcacagagtctgcTtagtatatggtactaccactactactaatgtatgaaaTccactccagccccttccctgAagcctggcggatccaCctcatgtagtagtAactgaaggtgaat
+
-C9ACFGGG@E<GFGGF+GGGF:GCGGGGGG8GGG+FFGDCFG@FGFGCGGCC9?CGFGFGGEBFFFCG88GEGAGGGFFCGGGEFGFGGGEBFFB7G9F<EGE,CEBEAFA,GGF,GGF+CEGF@FGAG>F<8FFC?C,CEE*AGFFC>A69EF,66F+G>CF<FGEDDDA@DFE>FGC>+7D3>,G96=8FE9D;<*;3C<8,D,C7*C7*F3D83:@C*7:*+F:5?:+75D=***9+;*)4++*C:**=35***6;84*9/A)C)*0+*)7**+2@40*.//***;*4-9..7*(*2
@575_1_2/2
tgaggagacggtgaccagggttccttggccccagtagtcaaagtagtgaggggtagtaataaccactactatcatagtaatactactcgcacagtaatacacggccgtgtcctcggctctcaggctgttcatttgcagatacagtgagttcttggcgttgtccctggagatggtgaatcggcccttcacagagtctgcgtagtatatggtactaccactactactaatgtatgaaacccactccagccccttccctggagcctAgcggatccagctcatCtagtagtcactgaaggtgaat
+
CCCCCGGGGGGGGGGGGGGGGGFGGGGGGGGEGGGGGGGGGGGGGGGGGGGGGGGGGEGGGG8G,GGGGFGCGGGGGFGGGGGGGGGGGGFFGGGGGGGGFGGGGGGGFGGGGGGGGGGGFGFGGG9GGGGGGGFGGFGFGGGFFFCGFFGEG>GFEGG7GAFGFGGGCFGFGGGDFGGFGGFBFFEE7FDGEFE:CC65FGFGFGFGG7+6?F1:9=,?@@,1CE7GFCGF,;5C=FG:CEF*@DCCG?+4)5=GFG0AC)F*914*:E218AF*(F922+9C/<@:)*77))9</FC;F
@575_2_2/2
tgaggagacggtgaccagggttccttggccccagtagtcaaagtagtgaggggtagtaataaccactactatcatagtaatactactcgcacagtaatGcacggccgtgtcctcggctctcaggctgttcatttgcagatacagtgagttcttggcgttgtccctggagCtggtgaatcggcccttcacagagtctgcgtagtatatggtactaccactactactaatgtatgaaacccactccagccccttccctggagcctggcggatccagctcatgtagtagtcactgaaggtgaat
+
ACCCCGG@-@EFGEGGG6@GF,,GGGGEFFGGBFGEG,G9DGCGC;CFFGFGGG9GDGGGFGGGGFGGGFGFFGF<G<GGGGGGG,FGGGGGGGFFGG+<GFEFC=G,EG@G9,CG@C,G?,C9E9FFF78FDG8FCA?79FF<G;,=C9DG:G3,+EG8C,CGDAEF<+ED;=,=,:,G=3EGD;=@FB6EGG+CD+396A>D*,**:E4C*:)D,,D+9**,C,2C0:+*:/*+3+<:>7:*7+*C009*/<*7/**013.0)1/22+;*)+5671*12;2**01,*=2*9*29025<-
@575_3_2/2
tgaggagacggtgaccagggttccttggccccagtagtcaaagtagtgaggggtagtaataaccactactatcatagtaatactactcgcacagtaatacacggccgtgtcctcggctctcaggctgttcatttgcagatacagtgagttctAggcgttgtccctggagatggtgaatcggcccttcacagagtctgcgtagtTtatggtactaccactactactaatgtatgaaacccactccagccccCAccctgAagcctggcggatccagctcatgGagtagtcaAtgaaggtgaat
+
CCCCCGGGGGGGGGGGGGGGGGGGGGGGGGGGGGGGGGGGGGGGGFGGGGGGGGGFGGGGFGGGGGG@GGFGGFGGEGGGGGGGGGGGGGGFGFGGGGFGGGGFGGGGGGGGFGGGGGGGGGGFGGGGFGGGG4GFGFGGCGGGGAGGG:GC,G,GGGCGGGGGGDFFF<@+,GEDCCGFGFDGGFGGF=>6FEGFC,GGG@G+GFGE9EEGC7FFCEE?A@GGFEGG9EFGDGB=AF+;,C5CFCE6,*)*+7@*7*,**:EG9=A75*D2)D*DCF>9./;F@752D+A++(47+6(<C
@575_4_2/2
tgaggagacggtgaccagggttccttggccccagtagtcaaagtagtgaggggtagtaataaccactactatcatagtaatactactcgcacagtaatacacggccgtgtcctcggctctcaggctgttcatttgcagatacagtgagttcttggcgttgCccctggagatggtgaatcggAcAttcacagagtctgcgtagtatatggtactaccactactactaatCtatgaaaGccactccagccccttccctggagcctggcggatccagctcGtgtagtagtcactgaaggtgaTG
+
BCBCCG<GF-GF@GG8F<;GGC,,GFG9=CGGGG,FCCGFGGGGGGGG@DC7GGFCFGGFGEEFGFGGFGFDFE9G+<BEFF99DC,C,F,GGGCDG9E,GGCGGFFF=FEFGG<GGF:FGGFFFA*,CGFGC?A*@EG<F8GFAFB,C7*CGG7GC?A?,,,8;GB9+B,F,AEG@F7AG*;*,:F@<8;E;?7,,G,4,1;,@98=;,/6;G*C;+=*?=++,32*,,?797:,*39+*9@,*3+328+<**1:3;)):)92+1*247+02*1*+*4*)9+**4)/7:9)10@.*09))
@576_0_2/2
ctgaggagacggtgaccagggttccttggccccagtagtggtataagcataactcccccaaacgtaatcataagggactctcgcacagtaatacacggccgtgtcctcagatctcaggctgctcagctccatgtagactgtgctcgtggacgtgtccctggtcatggtgactctgccctggaacttctgtgcgtagcttgtgctaccaccactagggttgattattcccatccactcaagccAttgtccaggggcctgtcgcaGccagtgcatatagtagctggtgaaggtgtatccagat
+
CCC@CGGFGGGGGGCGGGFGGGGGGGGGGGGFGGGGGCGGGGGGGGGGGGGGFGGGGGGGGGGGGFGGGCGGGGGEGGGGGFGGGGGFGGEFGFGGGGGEGGGFGGGGFGGGGGGGGGGEGBFGGGGGGFFGGGGGGGGGFGGGFDGCGEGGGGGGGBGCFGFG9FGG,FGGGCG;FGGGGFFBGEGG6@GDFBBGGGCGCFGEG>@G,9FGG,F9FCGE6=>63+<@DEC+G:9:;==FCF*7D4@BC:+CC7657G?F+F*+1F=)C1@F1*6:4CC)):2G)+)*:0780F7+9:)<*
@576_1_2/2
ctgaggagacggtgaccagggttccttggccccagtagtggtataagcataactcccccaaacgtaatcataagggactctcgcacagtaatacacggccgtgtcctcagatctcaggctgctcagctccatgtagactgtgctcgtggacgtgtccctggtcatggtgactctgccctggaacttctgtgcgtagcttgtgctaccaccactagggttgattattcccatccactcaagcccttgAccaggggcctgtcCcGcccagtgcatatagtagctggtgaaggtgtatccagat
+
CCCCCGGGGFGGGGGGGGCGG7GGGGGGGGGGGGGGGGGGFGGFGGGGFGGCGGGGGGGGDGGGGGGGGGGGGGGDGAGGFG9GFGFGGG,@FGGGGGFGGFGGGFGGGGGGFCGGFGGGGGFGGFFGGGGGGGFGGGGFGG9GGGFFGCCFGGFGGA9GFDFFGGGDEGGGGGGC8E,CFGD7GGC,GGG99G,CFGG>,E@C,GEGAE5B=7:,GFAF0CD59G987?CGG<F,F,:4+A1CF?,C52C:5E,3+:F677+C;38FE>@C>A*+/013*;)-8:91)C=113:.7**++
@576_2_2/2
ctgaggagacggtgaccagggttccttggccccagtagtggtataagcataactcccccaaacgtaatcataagggactctcgcacagtaatacacggccgtgtcctcagatctcaggctgctcagctccatgtagactgtgctcgtggacgtgtccctggtcatggtgactctgccctggaacttctgtgcgCagcttgtgctacTaccactagggttgattattcccatccactcaagccTttgtccaAgggcctgtcgcacccagtgcatatagtagctggtgaaggtTGatccCAat
+
CCCCCCGG-GCCGDGFCGGDGGFGGCGFCCGFGFCGFFGGFFFDGF+AG,,GGGGGFGGGCCDGG,GAGCFFEGCCGCGGFG<C<GEGC<E8FFFEGFCG9FA@FGF8FFCG9FGBA,FEFFGFCCGG,FDG:FEFDGC<C@CFC,DB;A*GEFAC,GD8DGEEE,F@G6FCC*BE=D;716*EC@;6,3GGE+D,3@,*FBE7,C,G,7C3>=8,FCE3C<+*G**C=*E,<+,8,@++=A,/,*=29***+53.*4,*)80**>*)*7:C9=7/.6:F*))C=*)/9@8#*))*+)*0/
@576_3_2/2
ctgaggagacggtgaccagggttccttggccccagtagtggtataagcataactcccccaaacgtaatcataagggactctcgcacagtaatacacggccgtgtcctcagatctcaggctgctcagctccatgtagactgtgctcgtggacgtgtccctggtcatggtgactctgccctggaacttctgtgcgtagcttgtgctaccaccactagggttgattattcccatccactcaagcccttgtccTggggcctgtcgcacccagCgcataCagtagctggtgaGggtgtatccTgat
+
CCCCC9GGGGGGGGFGGGGGGGGGGGGGGGGGGGGGGGGGGGGGGGGGGGGGGGGGCFGGGGGGGEGGGGGGGGGGEGGGGGGGGGGFFGFGGCGGGGGEGAGDFGEBGGGFGGFDCG,GGGAFGCCF<GGGFGGGFFGFG9GGGGGFGGFGGFG7FF=EGGFDG8G@GGGGGAEFFGGDGFCFDF?EGG=GEFG;F,GFGGGG:D9FF<*E+@GFDG*G=G@9GE3G7CG***5FEGE:C*FF:>FF/*;>+*7C7F@4B80G;;F8)<5C:0*)@@90C7*29?>*-7)G)0510+2*<
@576_4_2/2
ctgaggagacggtgaccagggttccttggccccagtagtggtataagcataactcccccaaacgtaatcataagggactctcgcacagtaatacacggccgtgtcctcagatctcaggctgctcagctccatgtagactgtgctcgtggacgtgtccctggtcatggtgactctgccctggaacttctgtgcgtagcttgtgctaccaccactagggttgattattcccatccaAtcaagcccttgtccaggggcctgtcgcacccagtgcatatagtagctggtgaaggtgtatccagat
+
CCCCCGGGGGGGGG<GGGGGGGGFFGGGGGGGGGGGGGGGGGGGGGGGGGGGGGGGGGGGGGGGGGGGG8GGGGCGGGGGGFGGGGGDGGGGGGGEGGGCFGFEGFDGEGGGFGGGCGCGGDGGGGCFGCGGAGGFDGGCGGGGGGCGGDG<G9GF?G,GE,GEACFGECGG?GEDGED>@BGDDEGGEFG89EGFFGCDCEECFCD?G6*EEGFGF7EGFGCCFG<ACFEG=5,A7G5+FF.5;CGE<88CG*027;5+>5@<+*6GF@:*:870*>*92?*3F:)C48<F66*>*@7F3
@577_0_2/2
tgaggagacggtgaccagggttccttggccccagtagtcaaagtggggaataataactccccgaaccatagtttctctcgcacagtaatacacggccgtgtcctcggctctcaggctgttcatttgcagatacagtgagttcttggcgttgtccctggagatggtgaatcggcccttcacagagtctgcgtagtatatggtactaccactactactaatgtatgaaacccactccagcccAttccctggagcctggcggatccagctcatgtagtagtcactgaaggtgaatccagaggct
+
CCCCCGGGGGGFGGGGGGGGGGGGGGGGGGGGGGGGGGGGGGGFGFGDGGEGGGGGGGDGGGEGGGGGGGGGFGGGGGDGGGGGGGGGGGGGGGGGGGFGGGGGGFGGGGGGFGGGGGGGGGGGGGFGCGGGGGGFDGGGCGGEFFGGEFGFGGGEAGGGFGGEGEGGCF>CGCG5GGCGCFEGFGGGFE@GF,G6,DG9FF@F9FFDGFGAGGF,CGGG>CCEGGC1GFGFDC,F,GFG*=@F9C/+E7F;CC1C79?2,7:+*).G*)+*)D<</**CC+D+*7F25*1.*:2(7*892
@577_1_2/2
tgaggagacggtgaccagggttccttggccccagtagtcaaagtggggaataataactccccgaaccatagtttcCctcgcacagtaatacacggccgtgtcctcggctctcaggctgttcatttgcagatacagtgaTttcttggcgttgtccctggagatggtgaatcggcccttcacagagtcAgcgtagtatatggtactaccactactactGatgtatgaaacccactccagccccttcccGggagccGCgcggatccagctcatCtagGagtcactgGaggtgaatccagaggct
+
9CCCCG>GGGGEEGGCGFGGGGGGAGFGGGEF@FCCCGGGGGGFFG@C6GFG,GCEFEGAGFGGCGEGEGGGGCC+EGFGF:G,GC@7GGFEEC<?<D>=GG+EGFFF9GEC=GBGGGFBC?,:FFC<,FFADCF,AF,+7AGFF@,+8EGFB7,:D@+E*8@FD9,6:7CCE=@C,;*C6*4DGF,;E?7F*E<FGD,56@F@=96*A952@,C4*F+9FB*+5<:+C:50),7*8>=:E0,9C/**/G7+:**2**:/0*C2?<*+:F#*=/0*(+242+0+320***4+0)0)**,))
@577_2_2/2
tgaggagacggtgaccagggttccttggccccagtagtcaaagtggggaataataactccccgaaccatagtttctctcgcacagtaatacacggccgtgtcctcggctctcaggctgttcatttgcagatacagtgagttcttggcgttgtccctggagatggtgaatcggcccttcacagagtctgcgtagtatatggtactaccactactacCaatgtatgTaacccacGccagccccttccctggagTctggcggatccagctcatgtagtagtcactgaaggtgaatccagagCct
+
CC<CCGGGGGGGFGFGGGGGGGGGGGGGGGBGGGGGGGGGGGFGGGGGGGGFGGGGGGGGGGGAGGGGGGGGFFGGGGGGGGGGGGGGGGGAGGFGEGGGGGGGGFGGFGGGGGFGGFGGGGGGGGGGEGGGGGGGGGEGFGEGFFGGG?DFGEGFGBGGFEGFD,GEFGG,FFFGE7A:DC>DFAGEGDFGF@@F7FECG=CAAEGEG5G=FA57GCDD>@F8*FCE67<**G7CF1:>7CF*><==79>)FC+CF+@F2=7/<C:2:++)*4;0A:>A=G*+G::*A141D(++<**0F
@577_3_2/2
tgaggagacggtgaccagggttccttggccccagtagtcaaagtggggaataataactccccgaaccatagtttctctcgcacagtaatacacggccgtgtcctcggctctcaggctgttcatttgcagatacagtgagttcttggcgttgtccctggagatggtgaatcggcccttcacagagtctgcgtagtatatggtactaccactactactaatgtatgaaacccactccagccccttccctggagcctggcggatccagctcatgtagtagtcaAtgaaggtgaatccagagTct
+
9CCCCGGGGGGGGGGGGGGGGGGGGGGGGGGGGGGGGEGAFGGGGGFGFDGGGGGGGGGCG7GGGGGGGGGGGGGGGGFGFGGGGGGGGGGGGGGFGEGGGGGGGGGG9GGFGGGGGGGGFDFGEGEGGGGGGGGFGGGGG,GGF:FGFGGGGGC?GDGGFGGGGG<CG79,>GFCGGGGBFGDFFGCGFGFGGFGGEC*CD+GBG?*G9=,GG+GGG:F<F6,49GE89G2G644;GE+6?56+=8F8AECGG:F;1<+77*G)C32>,=;C9)<F*47)(5A*GC+2;5**)6*9:)AF
@577_4_2/2
tgaggagacggtgaccagggttccttggccccagtagtcaaagtggggaataataactccccgaaccatagtttctctcgcacagtaatacacggccgtgtcctcggctctcaggctgttcatttgcagatacagtgagttcttggcgttgtccctggagatggtgaatcggcccttcacagagtctgcgtagtatatggtactaccactaTtactaatgtatgGaacccactccagccccttccctggaCcctggcggatccagctcatgCagtagtcactgaaggtgaatccagaggct
+
CCCCCCGGGGGGGGGGGGFGGGGGFGGGGGGGGGGGFGGFGGGGGGGGGGGGGGGGGGGGGGGGGGGGGFGGGGFGGGGGGGGGGC9FGGGGFFF9GGGGEGGGFCGGGFGGAGG,GGFFGGFGGGGGGGFGGGGGFFGGDEDGFGGGFGCGF8GGFCGGGGF9GGG<BGGEGCDGGGAFEGGDF>GF;DFDGEBEGFFFFGGCC,C7,G5*DDF+CGGCGG8+,CCFG9CG@FG5FE<@F8*DG,@F64*G*D7:D>C<FEC91GF+C+?)0C>*=2/*:)C14(A=0>A<*C-A41447
@578_0_2/2
tgaggagacggtgaccagggttccttggccccagtagtcaaagttataataaccagtcaaaatatccactctcgcacagtaatacacgaccgtgtcgtcagatctcagcctgctcagctccatgtaggctgtgctgatggacgtgtccctggtactggtgaccctgccctgaaacttctgtgcatagtttgtgccaccactgttagggttgatccgtcccatccCctcaagcccttgtccaggggcctgtcgcacccagtgcatatagtagccggtgaaggtgtatccagaagTcttgcag
+
CCCCCGGGGGGGGGGGGGGGGGGGGFFGGGGGGGGGGGGGGGGGGGGGGGCGGGGGGGGGGGGGGGGGGGGGGGGGGGGGGGGGGGGGGGGGGGCFGCGGGDGGGGGGGGGCGGGEDGEGGGF<GGGGFGGGG9F=GGFGGGGAGGGGGGDG<7FGFEGCE7E@EGGCGFFGGFFGFFGFCC86;CG,GFFF9ACE>?FGEECDD98GGG@?GC@GGC<=E,AC*<*FGGF*,EC+1F@07?*;8FC*/;CF87*+CFE,*G2<+B320C+CCB6F:C7+C70:,<=9?5)@**:+)</6*
@578_1_2/2
tgaggagacggtgaccagggttccttggccccagtagtcaaagttataataaccagtcaaaatatccactctcgcacagtaatacacgaccgtgtcgtcagatctcagcctgctcagctccatgtaggctgtgctgatggacgtgtccctggtactggtgaccctgccctgaaacttctgtgcatagtttgtgccaccactgttagggttgatccgtcccatccactcaaTcccttgtccaggggcctgtcgcacccagtgcatatagtagccggtgaaggtgtaCccagaagccttgcag
+
CCCCCGGGGGGGGGGGGGGGGGGGGGGGGGGGGGGGGGGGGGGGGFGGGGGGGGGGGGGGGGGGGGGGAGGCGGGCGGGDGG<GG<GGGGGGGFGGGGFGGGGGFFFGGEGGDEGGGGGGGGFFGGGGGGGGGFFEGGFGFGGGFGF<GFFGDDGGGF9GF?GEG<FFGGFGCGEGC?GCGD=GFGFGGFCF9ECC;FFDE6FD@<F,D=D9GC@GFGD,E9,F3CFCG;*5+6;FFFGAGC,+6:GF,GF61F;;/7F*G+1F1*4CCB+8586*<74*++?*+)+<A8:3+G*3C=+47
@578_2_2/2
tgaggagacggtgaccagggttccttggccccagtagtcaaagttataataaccagtcaaaatatccactctcgcacagtaatacGcgaccgtgtcgtcagatctcagcctgctcagctccatgtaggctgtgctgatAgacgtgtccctggtactggtgaccctgccctgaaacttctgtgcatagtttgtgccaccaAtgttagggttgatccgtcccatccactcaGgcTcttgtccaggggcctgtcgcacccGgtgcaAatagtagccggtgaaggtgtatccGgaagccttgcag
+
CCC@-GGGGG-GGEGCGG@GGFCG<FG7CGGGGGGGGF6C+G,:GEG@GCD,G<FFGFFEGG8ECEGF<FCFG6F+F:GFDDC<B,<GGGFGBCDF@F:GDFG<GFG,@,E9C?,=GGFFGFAFFC7G=,E@AC9GE<,CFG<,,+FDC:>FCGC,7GC9BF>F>G@D,EBC,FF:?A<57E,9E,4@F,6*6GFC*9+*@,DG@@:C8@2>1/D8:+B=*8AC*F,:2)6C,33C02C*41*)/,@/+)1*?)0*2):9)***D3+)9**+)*9*1))12):*0*88**9)**9+062+0
@578_3_2/2
tgaggagacggtgaccagggttccttggccccagtagtcaaagttataataaccagtcaaaatatccactctcgcacagtaatacacgaccgtgtcgtcagatctcagcctgctcagctccatgtaggctgtgctgatggacgtgtccctggtactggtgaccctgccctgaaacttctgtgcatagtttAtgccaccactgttagggttgatccgtcccatTcactcaagcccttgtccaggggcctgtcgcacccagtgcatatagtagccggtgaaCgtgtatccagaagccttgcag
+
CCCCCGGGFGGGGGGGGGGGGGGG9GDGGGGGGGGGGGFGG@GDGGGGGGGGGFGGEGGGGGGGGCFGGGGGEFGGGGGGGGGGFGCGGGGGFGGGGGEGGGGGGGGGEGFGFGGGFGGEGGGFGEGGGGCGGGGFGGGGGFCGFGGBGAGGAGGEGFGCEAGGGGBGEGGFEGE7GFAAF,FGF7GE86,G8GCGCF>GGGDADFGCG*FGG7DCCFFG:C**C>*GC::AGG*GF,CC8GCBA@E/EFC7EDEAC:*7)+/F33DF3+5++C8:33;)3?7F>3)6)F*)F:/0*7)1*
@578_4_2/2
tgaggagacggtgaccagggttccttggccccagtagtcaaagttataataaccagtcaaaatatccactctcgcacagtaatacacgaccgtgtcgtcagatctcagcctgctcagctccatgtaggctgtgctgatggacgtgtccctggtactggtgaccctgccctgaaacttctgtgcatagtttgtgccaccactgttagggttgatccgtcccatccactcaagcccttgtccaggggcctgtcAcacccagtgcatatagtagccggtgaaggtgtatccagaGgccttgcag
+
CCCCCGGGGFGGGGGGGFGGGCGGGGGEGGGGGGGGGGGGGGGGGDGGGGGGGGGGGFGGGEGGGGGGGF@GGGGGGGGGGGGGGFGGGGGGGGGFGGGFGGGFGG<GGG+GEGGBGEGFGFG8GG<GGGGGGEGGGGG9GGGFFFGG<CGF8GGGGFCGGG>5GAGGGCFGGGFGFB,GGEACFEGGFFGGG@GFGFFFCGCDF,?CGGFF,FG?CGG?CCF@CF@<CCF,F@4DF:CGGF61/4G*FCB+=*C2FFE;D=**F7;)A5C6CG0;1**,*CFA12+**:**?*15)1A+4
@579_0_2/2
tgaagagacggtgaccattgtcccttggccccagacatcaaaagcatctccccttgtaccagctgctgctaccccctctctcgcacagtaatacacggccgtgtcctcagatctcaggctgctcagctccatgtaggctgtgctcgtggattcgtccgcggtaatcgtgactctgccctggaacttctgtgcgtagtttgctgtaccaaagatagggatgatccctcccatccactcaagcccttgtccaggggcctgtcgcacccagctgatGgcatagctgctgaaggtgcctccagaa
+
<CCCCGGCGGGGGGGGGGGFGGGGGGGEGGGGGGGGGGGGFGGGGGGGGGGGGGGGCDGDGGGGGFGGFGGGGGGGGGGGGGFGFF9GGGG:GGGGGGGG@GFGGGGGFGGFGGGGFGGG9GGGGFEGFGGGGGFGGGGGFGGFCFFAGGGFGEGD9FGGEGG>GEGFGF;DFEGGGF?GFG,FCDEFGGF3EE=EGFGDG>FFFFG,G4EECC3CF1GF79G9FA:E=9D72F2EGD,G9A5F9<F8E97:*C*8F3F6F0C3F;8?7?*7:++)*0**D11C;,+*07=)>56<F,406
@579_1_2/2
tgaagagacggtgaccattgtcccttggccccagacatcaaaagcatctccccttgtaccagctgctgctaccccctctctcgcacagtaatacacggccgtgtcctcagatctcaggctgctcagctccatgtaggctgtgctcgtggattcgtccgcggtaatcgtgactctgccctggaacCtctgtgcgtagtttgctgtaccaaagatagggatgatccctcccatccactcaagcccttgtccaggggcctgtcgcacccagctgatagcatagctgctAGaggtgcctGcagaa
+
CCCCCGGF@GGGFGGGGGGGGGGGFFFGGGGGGGGGGGGGGGGGGGGGGFGGGGGGFGGGGGGFGGGGGGGGGGGGGGGGGFGGGGGGGCFGGGGGGFGGGGGGFGGGGGGGGGGGGFGGCGGGCGEGGFFGGFGGGGGGFGGG,AGGGGGDFG=GGGFGGG9FGFGGFEGGG8GFCCFGG*GGGGCEFGFG@FD@D;=F>7G,6:C9FGCE5E9E>:E<>@F,*<>CCFGC9G2FCFGGC<79F*5*:F5A*>*5FFCE*:*FC:9F0G*C2>3A85*:E7B:7)*+G9F*F8G*A)**0
@579_2_2/2
tgaagagacggtgaccattgtcccttggccccagacatcaaaagcatctccccttgtaccagctgctgctaccccctctctcgcacagtaatacacggccgtgtcctcagatctcaggctgctcagctccatgtaggctgtgctcgtggattcgtccgcggtaatcgtgactctgccctggaacttctgtgcgtagtttgctgtaccaaagatagggatgatccctcccatccactcaaTcccttgtccaggggcctgtcgcacccagcCgatagcatagctgctgaaggtAcctccagaa
+
CCCCCGGGGGGGGGGGGGGGGGGGGGGGGGGGGGGGGGGGGGGGGGGGGGGGGGGFDDGGGGGFGGGGGGGGGGGGGGGGGGGDGGG7GFGGGGGGGBGGGFGGGGGFFGGGGGGFGG,FGGFGGFGGDGDFGGEGGFDG9GFGGGGGGFFGFC9FGGDFCGG8FC,GGGGFGDGDCGGG?DGFDGEGFFGFGEGC8AFEGG?EG5@GGEGG8CG98GE+>*;C?G<,F+GF6?CCFAC*GCCEFF8*18<CC6F/C42)G99DAB+E72:5+<2C*/)C09+57*,2;-**09+/+7<5*
@579_3_2/2
tgaagagacggtgaccattgtcccttggccccagacatcaaaagcatctccccttgtaccagctgctgctaccccctctctcgcacagtaatacacggccgtgtcctcagatctcaggctgctcagctccatgtGggctgtgctcgtggattcgtccgcggtaatcgtgactctgccctggaacttctgtgcgtagttAgctgtaccaaagatagggatgatccctcccatccactcaagcccttgtccaggggcctgtcgcaccAaTctgatagcaGagctgctgaaggtgcctccagaa
+
CCCCCGGGGFGGGGGFGGGCGGGGGGFGGGGGFGGGGGGGGGGGGGGGGGGGGGGGGGGGGGGGFGGGGFGGGF7GGFGGGGGGGFGGGGGGGGGF:GGGDFGGGGGGGGGGGGGGGGGGGGGFGGGGGGG=FG,GGG7GGCCGFFGAGGCGFG?GFECGGGGGG=EGGGGGFGGFGDF>@GGGGGCFEG8FGG9GAF8,4FCGCGEFEE?FGFDFG<FFC9F9>C>C=CC>GE<CAF@F=EFGACCFEGDAC*CG;CCG:GD.+*:*6)G*>47F*,66*8?2)>+9*+0017:5<+3>)
@579_4_2/2
tgaagagacggtgaccattgtcccttggccccagacatcaaaagcatctccccttgtaccagctgctgctaccccctctctcgcacagtaatacacggccgtgtcctcagatctcaggctgctcagctccatgtaggctgtgctcgtggattcgtccgcggtaatcgtgactctgccctggaacttctgtgcgtagtttgctgtaccaaagatagggatgatccctcccatccactcaagcccttgtccaggggcctgtcgcacccagctgatagcatagctgctgGaggtgcctccagaa
+
CCCCCFGGFGGGGGGECGGGGGGGGGGGGGGGGGGGGGGGGGGFGGGGAGGGFGGGGDGGGGGGGGFDGGFGGGGFGGGGGGGGAGFGGGGGGGG5GGGGGGGGGGFGGGGGGFGGGGGBGGGGGFGGGDGGGGGGGFGGFAGGGG:GGGGGGFCGGFGGGFFGFGGGBBDGGG9GFGGGGAFEFGBFGD,GCCD;CDE+>BD,ECEE9EEG@*GGDGFG?;FDD>+*;E9F*+>7EF<),/EAG7FFF+75CCEE5C:5G+9FDF1F*2>*G+C4<2*C:**F+7*):>2C:9/D=+*7+
@580_0_2/2
tgaggagacggtgaccagggttccttggccccagtagtcaaagaccgtagccactatatcgggaatccgtgcacagtaatacgtggctgtgtccacagggtccatgttggtcattgtaaggaccacctggtttttggaggtgtccttggagatggtgagcctggtcttcagagatgtgctgtagtatttatcatcatcccaatcaatgagtgcaagccactccagggTcttccctgggggctgacggatccagctcacacacattccactagtgAtgagAgagaacccagagTaggtgcag
+
CCC@CGGGGGGGGGGGG<GGGGGGGGGGGGGGGGGGGGCGGGGGGGGGGGFEGGGGGGGGFGGGGGGGGGGGGGGEG8GGGGAEGGGGFEGGGGGGGGGGGCGGGGGCGGGGGGGFFGGGGGGEGGGFGGGGGGGFGGGGG?GGGGF8FGFGGGFGGGCGDGGGGGFGFGGCFGGGFDCFECGD+FGFGG?GGG*GFE9FED;GG5F8GG1FCECFGGFGDGCF@:72E,ED<>DF6>?E1GG=CF9?)C7D,F+C6CD4BC:G**F5)G:43*)*):8.B65>0F70+4)1**C*28)>/
@580_1_2/2
tgaggagacggtgaccagggttccttggccccagtagtcaaagaccgtagccactatatcgggaatccgtgcacagtaatacgtggctgtgtccacagggtccatgttggtcattgtaaggaccacctggtttttggaggtgtccttggagatggtgagcctggtcttcagagatCtgctgtagtatttatcatcatcccaatcaatgagtgcaagccactAcagggccttccctgggggctgacggatccagctcacacacattccactagtgctgagtgagGacccagagaaggtgcag
+
CCCCCGFGGFGGGGEGGGGCGGGGGGFAGGGGGGGGGGGGGGGGGGGGGGGGCGGDGGGGGGGGGGGGGGGGGGGGFGGGGGGGDGGGGGGGGGGGGGEGGGFFGGGGGGGGGGFGF9GGBGFFGFFGGFGGGGGGGG=GFGGGGGGEGFGGGGG>GC,G,ED;CGFG,8GFBFG,GGG78G4>FAGF9:G9@FGFGAE9F53G@AFAE*FECECGF;>F8+9D<FDG86EG6G5DDF+;4CFFG6*2F+FFCF*+0C947=C*87*C7A:*F<?,C+3CD*8+0<*5*.+?+5:2C*1C5
@580_2_2/2
tgaggagacggtgaccagggttccttggccccagtagtcaaagaccgtagccactatatcgggaatccgtgcacagtaatacgtggctgtgtccacagggtccatgttggtcattgtaaggaccacctggtttttggaggtgtccttggagatggtgagcctggtcttcagagatgtgctgtagtatttatcatcatcccaatcaatgagtgcaagccactGcagggccttccctgggggctgacggatAcagcCcacacacattccactagtgctgagtgagaTcccGgagaagTtgcag
+
CCCCCGGGGGG@GGGGGGGGGGFGGGGGGGGGGGFGGGGFGGGFGGGGGGGGGGGGGGGGGGGFGGGGGGGGGGFGGGGGGGGGGGGGGFGGGGGGCGCGGGGGGGGGGGGGGFGGCGGFGFFGGDGGGEGF=FDGGGGAGCFGGEGGGGGFGGEEGGFGGFF:FGGGFFFGGA;FG5GF8GGFDGCGEEGCEED,6G@G>GG+ACF?,DE@G@FG8G2CE,GEF777G,6CDCC9G?CF*0G)DAG>9A@C:G,07+5=A+>:<@F78G./FG+>/*7:7<6)*:=>++;*6*3*)F5F7
@580_3_2/2
tgaggagacggtgaccagggttccttggccccagtagtcaaagaccgtagccactatatcgggaatccgtgcacagtaatacgtggctgtgtccacagggtccatgttggtcattgtaaggaccacctggtttttggaggtgtccttggagatggtgagcctggtcttcagagatgtgctgtagtatttatcatcatcccaatcaatgagtgcaagccactccagggccttccctgggggctgacggatccagctcacacacattccactGgtgctgagtgagaacccagGgaaggtgGag
+
@CCCCGGGGGGFGGGGGGGGGGGGGGFGGGGGGGGGGGGGGGGGGGGGGGGGGDGGGGGGGGGGGGFGGGGEGGGGGGDGGGGGGGGGGGEGGFFDGGGGGGGGGGDGGGGGGGGFDGEGGGGGFGGGGFGGGGGGG9FFFCGGGBGCGGFG9CFGGEF;GAG77GDDGFG,DDG@F,@CGG8C=DEE@FBCGGG,FGGDGGGEAGFCG?GCBFGEG9FD8B=?*=C7D:B;<D:G52G,GG9FBFG5C+:?F,:+GF7?=**:0*5AC>)A:*>)C5>58)5*17C51>++143FE)**5
@580_4_2/2
tgaggagacggtgaccagggttccttggccccagtagtcaaagaccgtagccactatatcgggaatccgtgcacagtaatacgtggctgtgtccacagggtccatgttggtcattgtaaggaccacctggtttttggaggtgtccttggagatggtgagcctggtcttcagagatgtgctgtagtatttatcatcatcccaatcaatgagtgcaagccactccaAggccttccctgggggctgacggatccagctcacacacattccaAtagtgctgagtgagaacccagagaaggtgcag
+
CCCC<GGGGGGEGGGGGFGGGGGGGGGGGFGGGGGGGGGGGGGGGGGFGGGGGGGGGGGGGGGGFGGGGGGGFGGDGGGFGF@GFGGGGGGGDGGGGGGGGGGGGEGGCGFGCGGGGGGFGFFCGGGGGGF@AGGFGG@GGGGG=GFGGGGCGFGFGCFGDFCGFFCEEGCFGGCGFGCF9@F9EGFFFGG7GGGGGFFD,,;DGFGG?6CFG,F@<,D8GCF9*DACD@FFGGAFC?BF=>:,+FG@*:C?2A/9*7*9*FCC=,7C*F9):F*;F2):)*C=*1*A08)=477**+D57
@581_0_2/2
tgaggagacggtgaccagggttccttggccccagtagtcaaaataataactccccgaaccatagtaatagaggtctctcgcacagtaatacacggccgtgtcgtcagatctcaggctcctcagctccatgtaggctgtgctcgtggatgtgtctgtggtcatggtgactctgccctggagcttctgtgcatagtttgtgttaccattgtaagcgctgatccTtcccatccactcaagcccttgtccaggggcctgtcgcacccagctgataccatagAtggtaaaggtgtGaAcagaagcc
+
CCCCCGFGGGGGGGGGGGGGGGGGGGGGGGG<GGGGGGGGGGGGGGGGGGGGGGGGGGGGGGGGG9GFGGGFFGGGGGGGGEGGGGFGGGGCGGGGFGGGFDEFGGGCG<FCGGGGGG9FGGF<FGFGGCFGGGGGDFEFGGGGCFA8GGGGGGGFFFFFCFGFGGFGFAGEC:EF:FGEFFG,GGGGF9,B?F,GFG6GGFC=E5FGGCFGAGDF?GE78+FF3CDFDG;DF7@GC>:3A7:79F:+DDC++GF?*DF7D<>?2C3GA*F?5C**9,*+69@3::C:1:*;3>1+*40*8
@581_1_2/2
tgaggagacggtgaccagggttccttggccccagtagtcaaaataataactccccgaaccatagtaatagaggtctctcgcacagtaatacacggccgtgtcgtcagatctcaggctcctcagctccatgtaggctgtgctcgtggatgtgtctgtggtcatggtgactctgccctggagcttctgtgcatagtttgtgttaccattgtaagcgctgatccatcccatccactcaagcccttgtccaggggcctgtcgcacccagGtgatacAatagctggtaaaggtgtaaccagaGgcc
+
CCCCCGGGGG9GGGGGGGGGGGGGGGGGGGGGGGGGGGGGGGGGGFGGGGGGGGGGGGGGGGGGGGGGGGGGGGGGGGGGGGGGGEGAFDGGGGGFGGGGEGCGFGGEFGGFGGGGGGGGCGGGEGGFDCGGEGFGGGGGGFFCD5FFGFGGFGGGGFA8GF>9*GC:CGEGGG+GGG+GGF8E8DGFCEEFDG8GGC?GCG@G@F+DEGG=G7G*:EEC95FED4GD:8=;=9,=GGF5F5=G6*C+7C,)F+5C9*1=C2<:),F+,?*8)G50F@C4+0G-*1D07*1**73@74)7*
@581_2_2/2
tgaggagacggtgaccagggttccttggccccagtagtcaaaataataactccccgaaccatagtaatagaggtctctcgcacagtaatacacggccgtgtcgtcagatctAaggctcctcagctccatgtaggctgtgctcgtggatgtgtctgtggtcatggtgactctgccctggagcttctgtAcatagtttgtgttaccattgtaagcgAtgatccatcccatccactcaagcccttgtccaggggcAtgtAgcacccagctgataccatagctgAtaaTggAgtaaccagGagcc
+
CC-CCGFB<CGCGF,GCGGFFFFGG<,GCG@F98F9GGGGGGFFFF,GGGGG,GGG<GFCCFFGGGEGCFDFCCA,GC,EGF9CG@FFGFGDGGFFFEGGGEFFGGGFCG9,AG@C4,FFGFF,FG?EFDAG+CFGGEEFFFCCAG=FGF79,,F8A5=,BE3,EF,DF,DD<DF8+F,D9D,7F9A+795CEG:GFE=3,;>A*4+G5+C,D220<G:2+*887+*=18/2,*010241*1**))2:+9**+27+);2;**+*+:*)2791;9)*)0/1))*C**.009113*)**)+*)
@581_3_2/2
tgaggagacggtgaccagggttccttggccccagtagtcaaaataataactccccgaaccatagtaatagaggtctctcgcacagtaatacacggccgtgtcgtcagatctcaggctcctcagctccatgtaggctgtgctcgtggatgtgtctgtggtcatggtgactctgccctggagcttctgtgcatagtttgtgttaccattgtaagcgctgatccatcccatccactcaagcccttgtccaggggcctgtcgcacccagctgataccatagctggtaaaggtgtaaccagaagcG
+
CCCCCGGGGGGGGGGGGGGGGFFGGGGGGGGGFGGGGGGGGGGFGGGGGGGGGGGGGGGGGGGGGGGGGGGGGGGGGGGGGGDEGGGGGGFGGGGGFGGGGGCEFFCGGEGGGG,GGEGGCGGGGGGGGGCGGGFGGFGFCGGGFFGFDFGGFFGCGGGFACFGFCCGGFG;CGGGGFGG@FFGGEF=GCGGGD,,FF6G@,GCG8?F@G<:DDC:GA@E<,*@090FG;;G;DFC+*6=ECC=7::,G@:@1F1FEB+2,<9E;8?72()F*6F)C019;7?0B?***5?E1)*/<G*F*
@581_4_2/2
tgaggagacggtgaccagggttccttggccccagtagtcaaaataataactccccgaaccatagtaatagaggtctctcgcacagtaatacacggccgtgtcgtcagatctcaggctcctcagctccatgtaggctgtgctcgtggatgtgtctgtggtcatggtgactctgccctggagcttctgtgcatagtttgtgttaccattgtaagcgctgatccatcccatccactcaagcccttgtccaggggcctgtcgcacccagctgataccatagctggtaaGggtgtaaccagaagcc
+
CCCCCGGGGGGGGGGGGGGGGGGGGFGGGGGGGGGGGGGGGGGGCGGGG9FGGGDGCGGGG@GGFGGGGGGFGGGGGGG<GFGFGGGGG<FG>GGGGFGGGGEGGGGGCGGGGGGFAGFGEBGGGEGGDGCGGFFGGGFAGFGG,D7FGGFGGFGGGGGGFGDCGF9GG;7FCGFEDGGDDG:?DGFGFEEG;GF,GGCF:EG:AGCGFC,9CFF3:*F<FDFC:G73C=C>FCF*G9E)GCDE4F?GCF<=1+FFC@;?6EC6D*10*E1@0CGFD,?*GC*,26*F7F:0F;/:1*;)+
@582_0_2/2
tgaggagacagtgaccagggtgccacggccccagagatcgaagtaccagtagaggctgctgctatcctctctcgcacagtaataAacgaccgtgtcgtcagatctcagcctgctcagctccatgtaggctgtgctgatggacgtgtccctggtactggtgaccctgccctgaaacttctgtgcatagtttgtgccaccactgttagggttgatccgtcccatccactcaagcccttgtccaggggcctgtcgcaAccagtgcGtatagtagccggtgaaggtgCatccagaagccttgcag
+
CCCCCGGGGGGGGGGGGGGGGFGFGGGGFGGGGGGGGGGGGGGDGFGGGFGGGGGGGGGGGGGGGGGFGGGGGGGGGGGFGGGG,GGGGDGGGGGGGGFGGGGGCGFGFGFGGGF:GGGGFEG?GDGAGGGGGGGGFGG9GGGGEGG=GCGCGFDGGF=GGGDGF+G>GGGFGGGGGC8GDG=CDDGFFGFFGGECGCEG:,EDFG<DF@GGEFFGDG8G77GG9GC=6EDFCG)FCFFC=G/FF:2=+=FGE,*FECA+49***:D7++0=68694+C@*5+)6=+7A+77**8+607<*
@582_1_2/2
tgaggagacagtgaccagggtgccacggccccagagatcgaagtaccagtagaggctgctgctatcctctctcgcacagtaatacacgaccgtgtcgtcagatctcagcctgctcagctccatgtaggctgtgctgatggacgtgtccctggtactggtgaccctgccctgaaacttctgtgcatagtttgtgccaccactgttagggttgatccgtcccatccactcaagcccttgtccaggggcctgtcgcacccagtgcatatagtagccggtgTaggtgtatccagaagccttgcag
+
CCCCCEGGGGGGGGGGGGGGGGGGGGGGGGGGGGGGGGGGGGGFGGGGGGGGEGGGEGGGGGGGFGFGGFGGGGGGGGGGGGGE,GFGFGGGGGFGGGGGGGGGFFGGGGG8GFGCGGGFGFFFGCGGFF@GGGGGGFGGGGG8GG8FFGFFFAGGGFFFGGGECGGF9GEFEGEG7GGFGFGCGFCEG66;CGG9GGG,FFG?GGGGG@>7EFG7::FE5CGGGGG*FGG*8E+@@D,<1CFFFFDDFG07:99?C2B9F*1;C+FF+4,B:C:+D2C44:)>7):29:7<*):;=:*6*
@582_2_2/2
tgaggagacagtgaccagggtgccacggccccagagatcgaagtaccagtagaggctgctgctatcctctctcgcacagtaatacacgaccgtgtcgtcagatctcagcctgctcagctccatgtaggctgtgctgatggacgtgtccctggtactggtgaccctgccctgaaacttctgtgcatagtttgtgccaccactgttagggttgatccgtcccatccactcaagcccttgtccaggggcctgtcgcacccagtgcatatagtagccggtgaaggtgtatccagaGgccttgcag
+
CCCCBGGGGGGGGGGGGGGGGGGGGGFGGGGGGGGGFGGGGEGGGGGGGGGGGFFGGGGCGGG@GGGGFGFGGGGGGGGGGFGDF@GFGGGFGGFGGGGGGEGFGGGGGGGDGGFFGFGGGGFGG@GGGCEDGGFG9GFGGGGGDGGCGFGGEGGGD8ACFGGFGF8G:EGCG9GGG@DDCFCG,GEFGGGG=FG,GFGFG<@G4C7E77FGGGGC,FD>G,?DGD?FF@DE8F63GF5C?G1?CGDGCG9F5*CD:)<C2GCG693)7+0,5G941F)0)F+:*9235/2**04*.3;<)
@582_3_2/2
tgaggagacagtgaccagggtgccacggccccagagatcgaagtaccagtagaggctgctgctatcctctctcgcacagtaatacGcgaccgtgtcgtcagatctcagcctgctcagctccatgtaggctgtgctgatggacgtgtccctggtactggtgaccctgccctgaaacttctgtgcatagtttgtgccaccactgttagggttgaGccgtcccatccactcaagcccttgtccaggggcctgtcgcaAccGgtgAatatagtagccggtgaaggtgtatccagaagccttgcag
+
CCCCCGGCFGGG-FDAGGFCFC9G,GGFEGGEGGGEA8GFGGCF<DGFFGFGEGGCGGF9AFGCEFGCDGGGGGEGG,F9GFEGF,G<GFAGGFFFGGGFGGF:FGFGF?GF9??=<FGGECGDG:FGG9GFDFAGF+,7F:GGF4=:F*;5G+FCCFCEDD8A>38D*GE+7GC9FG+,G9*CGD=,6+>F,3C>;82+9;=AE6E=7*6@*=,:C=:6D16:C:E*CC*;2:23D302))>)=+C**++**/)81)5=*)3+097*>*7:+C)+,*00811**++*31*9+*):1,;0.
@582_4_2/2
tgaggagacagtgaccagggtgccacggccccagagatcgaagtaccagtagaggctgctgctatcctctctcgcacagtaatacacgaccgtgtcgtcagatctcagcctgctcagctccatgtaggctgtgctgatggacgtgtccctggtactggtgaccctgccctgaaacttctgtgcatagtttgtgccaccactgttagggttgatccgtcAcatccactcaagcccttgtccaggggcctgtcgcacccagtgcTtatagtagccggtgGaggtgtatccagaagccttgcag
+
CC@CCGGGGGGGGDGGGGGGGGGGFGGGGGGGGGGGGFGGGGGGGGGGGGGGGGGGGFGGGGGGGGGGGGGGFGGGGGGGGGGGFFGGFGGGG8GGGFGGG?GFGGDGGGGFDGGGFGGGGGGGEGADGGFGGGGDGGGGFGGF8FFGGGAGFGG@G7GGGEG7CGGFCEGGG@GGAF:GGEG@FGCGC;GFGDF9@GFDFFG8CGGEGGGG9EE9C,**CCF29C,:AF>0GFC9D=)C?5@<;647<C>*<FEC83GF,C*FC)2:+>7DF)5+3*C2/:<FC2>9:<:)(*:**75=*
@583_0_2/2
tgaggagacggtgaccagggttccttggccccagtagtctgtagtaataaccactactatcatagtaattcgtctttctctcgcacagtaatacacggccgtgtcctcagatctcaggcGgctcagctccatgtagactgtgctcgtggacgtgtccctggtcatAgtgactctgccctggaacttctgtgcgtagcttgtgctaAcaccactagggttgattattcccatccaTtcaagcccttgtccaggCgcctgtAgcacccGgtgAatatagtagctggtgaaggtgtatccagaC
+
CCCCCCGGGGGGGGGGGGGGGGGGGGGGGGGGGGGGGGGGGGGGGG<GGGGGG<GGGGGGGGGGGGGCGFGGGGGGGGGGGGGGGGGGGGCGGDGGFGGGGGGGGFFGGGGFGGGGGGG+CGGGF?GFGGGGGGGGFDGGGGFGGGCGEGGEGGCFGGFGG@GCC,CAF9GECA@DGGFGEGGGFGDGCDGFGFGFFFG76GGCC,5:D,GGCCG@=:G,EFDCFGDD@*FFFC279,=C,GC*3=@FGCF1*2**D*C*+**7+:2:C7*=FD2/D+*;F=F?/**9;*8<CF+61@9A+
@583_1_2/2
tgaggagacggtgaccagggttccttggccccagtagtctgtagtaataaccactactatcatagtaattcgtctttctctcgcacagtaatacacggccgtgtcctcagatctcaggctgctcagctccatgtagactgtgctcgtggacgtgtccctggtcatggtgactctgccctggaacttctgtgcgtagcttgtgctaccaccactagggttgattattcccCtccactcaagcccttgtccaggggcctgtcgcaAccagtgcatatagtagcGggtgaaggtgtatccagat
+
CCCCCGGGGGGGGGDGGGGGGGGGGGGGDGFGGGGGFGGGFGGGGGGGGFFGGGGGGGGGGCGGGGGGGGGFFFGGFGGGGEGGGEGGGGGFGFEGFGDGGFGGGGFGGGGGGGFFGGGGC+GGGCGF+GGGFAGEGGGGAGGGGGGGFGGGBAGGECGGGGGFGGGGGGGGGCCD3@CGFCGGGDDC9F9>B@GGEG:G=G8GFGGDG4CC@EGGGF*DDC72D>6FF,+CGC>+F*=C,;CF*F?2GCD7*C59CD2*?)G+:)5C/GC2+7*4,F)8D1C.F+9)29@*C+)6/*1>1
@583_2_2/2
tgaggagacggtgaccagggttccttggccccagtagtGtgtagtaataaccactactatcatagtaattcgtctttctctcgcacagtaatacacggccgtgtcctcagatctcagActgctcagctccaCgtagactgtgctcgtggacgtgtccctggtcatggtgactctgccctggaacttctgtgcgtagcttgtTctaccaccactagggttgattCttAccatccactcaagccAttgtccaggggcctgtcgTacccaAtgcatatagtGgctggtgGaggtgtaGcAagat
+
-C-CCFGGFGGG,GGGGDGGGECCGGGGGGGGFGGG@D,GGFGGGGCGG+GGGAG9CFGG7FGGGGGEG9GE,CGC5GA66FGGF@GFCGFFGFDFFGGE,?GGGFF+9C<GGFGG7+GG<BGCFE7,AFG+<FF+GEFGDFFC,FF3BGE@G<CFGG,EFCF:BDC@GCEG>E3F,DG8EF3F,D,3C,*9@@<FG28E4*;D,=F,C4:+,6*F,192*9,,E**C>*=5B<:2;<2+:**G*8+9)+2+++*:<>75215**))++)*41+*)+F)*9*)/49*****)))*=*C/*2
@583_3_2/2
tgaggagacggtgaccagggttccttggccccagtagtctgtagtaataaccactactatcatagtaattcgtctttctctcgcacagtaatacacggccgtgtcctcagatctcaggctgctcagctccatgtagactgtgctcgtggacgtgtccctggtcatggtgactctgccctggaacttctgtgcgtagcttgtgctaccaccactagggttgattattcccatccactcaagcccttgtccaggggcctgtcgcacccagtgcatatagtagTtAgtgaaTgtgtatccagat
+
CCCCCGGGFGGGGGGGGCGGGGGGGGFGGGGFGCGGDFGGGDGGGGG9GFGGGGGGGGGGFGGFGGGG<EGFGGGGGGGGGGGGGEDGGGGFGGGGGGGGDGGGGGGGAGGGGGGGGGGGGGGGGGGGGGGGGEFGGGGGDFFGGGGGGGFFGG<GGEGCGGGGCCGCGGG8GGGGBGGFCGFFGGGGGGGFGG>G@;FGDDCG9G>F,*4GGEDG>8GF;CB>;88GGD9:AGAF,E6EFE@EF+F@,C:*+3C*=2*7A,1*;G6)+8=917***02++7+F7+/)*;17*6,=:/*C/
@583_4_2/2
tgaggagacggtgaccagggttccttggccccagtagtctgtagtaataaccactactatcatagtaattcgtctttctctcgcacagtaatacacggccgtgtcctcagatctcaggctgctcagctccatgtagactgtgctcgtggacgtgtccctggtcatggtgactctgccctggaacttctgtgcgtagcttgtgctaccaccactagggttgattattcccatccactcaagcccttTtccaggggcctgtcgcacGcagtgcatatagtagctggtgaaggtgtatccagat
+
CCCCCGGFGG@GGFGGGGGGGGGGGGGGGGGGGGGGFGGGGGGGGGGGGGFGGGGGGGGFEGGGGGBGGGGGGGGGCGGCGGFGGGGFGGGGFGGGGGFGGGGGGDGGGGGGGGGGGGGGGGGGFEFGECGGGGGGEGGEFGAGFGCGEGDGGFGDGG9GCGGGGGFDFFCGGDGGEGGCGG@GGFD,GG=GDCEGGGGGGG,E?@GGD6;GE:,7BGF,+=FGCC7*G+;<FF=1?F2F<FG@9+2+54+*4@9F*/32;>2=09C/C911+G5G>1+@+;9))7699+/D?)4+7*:)*
@584_0_2/2
tgaggagacggtgaccagggttccttggccccagtagtcaaagtaggcatagcagctggtactactaccacagtaatatacggccgtgtcctcggctctcaggctgttcatttgcagatacagcgtgttcttggaattgtctctggagatggtgaaccggcccttcacggagtctgcgtagtatgtgctaccaccactaccactaatagctgagacccactccagccccttccAtggagcctggcggacccagctcatggcatagAtgctaaaggtgGatccagaggctgcacaggagagt
+
CCCCCGGGGGGGGGGGGGGGGGGEGGGGGFGGGG<GGGGGGGGGGGGGGGGGGGGFGGGGGCFGDGGGGEGGGGFGGEGGGGGGGGGFGGGGGGGGGGGGFGGGGGGGGCCGGGGGGGGGGGGGGGDGDGGGDGGGFGGGEGG9CFGFGGAGG7FFFGFFFGGGGGGGGGG+CGDGFGGFG?F;FGGGGEGGFG+:FGFAG89CG,C;8FG>G3;,+GF:C+5C7D@5;6GCC*C+=<GG,,C5=G>ECG+FE+FD17)>FG7<8*F,+*6FA=D)7*G=+)5=)G0*7*F42=5*+*8C7
@584_1_2/2
tgaggagacggtgaccagggttccttggccccagtagtcaaagtaggcatagcagctggtactactaccacagtaatatacggccgtgtcctcggctctcaggctgttcatttgcagatacagcgtgttcttggaattgtctctggagatggtgaaccggcccttcacggagtctgcgtagtatgtgctaccaccactaccactaatagctgagacccactccagccccttccctggagcctggcggacccagctcatggcatagctgTtaaaggtgaatccagaggctgcacaggagagt
+
CCCCCGGGAGGGGGGGCGGGGGGGGGGGGGGGGGGFGGFGGGGGGGGGGGGGGGGGGGGGGGGGGFGGGGGFGGGGGFGGFGGGGGGGGFDGGGGGCGGGGGGGGGGGGEGGGGGAGGGFGFGGGGGGGGFGGGFGGCGGGFDGGEGGGGGEEGCFGG,EGGGGDG*DFG39FG9GAGG9GFGCDC8CGGGDBGGFCGG@EFFFG,C@F*FDEFEGC4?:GG<*G3FECF45CC4:8@C9G,+:FD7@*AF1G*A@DDFC66/+2.F7)GFDC*:*<61109=81/)DFC82>C*2*.C41
@584_2_2/2
tgaggagacggtgaccagggttccttggccccagtagtcaaagtaggcatagcagctggtactactaccacagtaatatacggccgtgtcctcggctctcaggctgttcatttgcagatacagcgtgttcttggaattgtctctggagatggtgaaccggcccttcacggagtctgcgtagtatgtgctaccaccactaccactaatagctgagacccactccagccccttccctggagcctggcggacccagctcatggAGtagctgctaaCggtgaatccagaggctgcacaggagagt
+
CCCCCGGGGGGGGGGGGGGGGGGGGFGGGGGGGGGGGGGGGGGGGGGAGGGGGGGGGGGGGGGGGGGGFGGGGEGGGGGGFGGGFGGGGGGFGFGGGGGGGGGGGG7FGGCCGGAGGGGGFGFGGDCGGGGG8G8GFGGFCGGGFE9GEGDFGAGDGEFFGFGGGG8FF>GA+GGE@FGG9GFGFFGCG@FGGE@E9GDFCGFE7FDGG8DEGFGFE?F@G+G=G8FF:DDG4F6E2<FDFF:F6+GCG17F*,A7>C>1*,212+FGAC)4+:*7C)G>CF*:FG4:F1*2<026*.D;*
@584_3_2/2
tgaggagacggtgaccagggttccttggccccagtagtcaaagtaggcatagcagctggtactactaccaTagtaatatacggccgtgtcctcggctctcaggctgttcatttgcagatacagcgtgttcttggaattgtctctggagatggtgaaccggcccttcacggagtctgcgtagtatgtgctaccaccactaccactaatagctgagacccactccagccccttccctggGgcctggcgAacTcagctcGtggcatagctgctaaaAgtgaatAAagaggctgcacaggagagt
+
CCCBCEFFFEGDGG6FFGFFGGFCDG9G<FGCFGFCGGEF,GG:FFGGDGGEGGGDGCC8GFG8,GGGC,,GCGGEG<GEFGGF:GBGAGCGEGGGF,FGGG4GG,E9GGFFCE?D9F,A,GECFGDG7DFGG5+AFFDGDGDCFFD,FF9F?A,F+DC/?FC8:G7BEECC=2GGC6@DEG,>D,C9B,F14C@5*D=E@35,3=G+@C,=*<9E6GE,8*,85<,*6?/5*++F5*=+D=358*)1**+)*5+9,2*8)*8=0*+**7).))*++*<)2)7/979***2+)1?7++0+/
@584_4_2/2
tgaggagacggtgaccagggttccttggccccagtagtcaaagtaggcatagcagctggtactactaccacagtaatatacggccgtgtcctcggctctcaggctgttcatttgcagatacagcgtgttcttggaattgtctctggagatggtgaaccggcccttcacggagtctgcgtagtatgtgctaccaccactaccactaatagctgagacccactccagccccttccctggagcctggcggacccagctcatggcatagctgctaaaggtgaatccagaggctgcTTaggagagt
+
BCCCCGGGGGGGGGGGGGGGGGGGGGGGGGGGGGGGGGGFGGGGGEGGGGGGGGGGGGGGGGGGGGFGGGGGGG:GGGGGGGGGGGGGGFFGGGGGGGGGGGCGGCGGCGFGGGGGFEEDGGGGGGEFGFGGEEGGCGGEEEGG>FGFFFFFFB:GGFFFFFGGFGGDGG*+GGFEGGFGFDDGFDDDGGGF7G:EFGGD8GGE7G9A7E8FCGGG,GG:D*E4GFCCG,CD5F?F7GG?F=C)G)>**>63D,G4C,49:;*FC90G920<7+-5*7;+*:2)*+B5++C)))6;:19)9
@585_0_2/2
tgaggagacggtgaccagggttccttggccccagtagtcaaagtacccccagtaccagccacttagggcatctttcgcacagtaatatacggccgtgtcctcggctctcaggctgttcatttgcagatacagcgtgttcttggaattgtctctggagatggtgaaccggcccttcacggagtctgcgtagtatgtgctaccaccactaccactaatagctgagacccactccagccccttcTctggagcctggcggacccagctcatggcatagctgTtaaaggtTaatccagaggctgca
+
ACACCGGFGGGGGGFGGGGGGGGGGGGGGGGEGFGGGGFGGGGGFGGGGFGGGGGGGG@FGFGCGGGFFGGGGGGGGGGGGGGCGGGGGGGGGGGGGGGGGGGGGGDGGGGGGGGGGGGGGGGGGFGGGGGGEGG+GFDGCGGGGGFGGGCFGGGDFFGG<G,GGGDAFGGBEFDEGCDGFGFGG+GG5;CF,FEE9GCFEGGG9CC?:,GGC9F:D:,BCEEAEF5AC6FCFG,G:9C=++FGC?C?>F*>6FF+16A5F0;CFF9+F2:1*+<:=/D>+5).=*1))42F)?6)+E3)*
@585_1_2/2
tgaggagacggtgaccagggttccttggccccagAagtcaaagtacccccagtaccagccacttagggcatctttcgcacagtaatatacggccgGgtcctcggctctcaggctgttcatttgcagatacagcgtgttcttggaattgtctctggagatggtgaaccggcccttcacggagtctgcgAaTtatgtgctaccaccaGtaccaTtaatagctgagacccactccagccccttccctggagcctggcAgacccagctcatggcatagctgctGGaggtAaatccagaggctTca
+
CC<CC-FFGGGGGFFGG,FGGFGFCGG@GGFGCF,GG;CG6EG,CFF,,EGG,FFGCCGGFGF@CFGEFEGCAFGG,FF:GFCGCD<,FGGAGE9,G?7GG6GFAAGE<@A<<8GF@9GFGG:A4,AFA?CG?8,9FFFG:GCFE@FFCG,GGGG8@2GFFFFD89GF6EDCE*GF;CGG8>=,FDG,F1CFFAC88DC,E,/*2,C@E*30=G/**2@*@C/9**4;:8*43,++=932*93++61F/*2++;175:)0**+++12@C7602+3*1)A))*+2*/0)/**):2/7*)*10
@585_2_2/2
tgaggagacggtgaccagggttccttggccccagtagtcaaagtacccccagtaccagccacttagggcatctttcgcacagtaatatacggccgtgtcctcggctctcaggctgttcatttgcagatacagcgtgttcttggaattgtctctggagatggtgaaccggcccttcacggagtctgcgtagtatgtgctaccaccactaccactaatagctgagacccactccagccccttcccCggagccCggcTgacccagctcatggcatagctgctaaaggtgaatccagaggctgca
+
CCCCCGGGGGGGGGGGGGFGGGGGGGGGGGGGGGGGGGGGGGGGCGFGGG8GGGGGEGGGGGGGGFGGGFGGGGGGFGGGGGFGFGGGGFFEGGGFGEGGFGGEFGGGGGGGCGGGGCGGGGFGFGGGGEFGFGGGGGFEFGGCGGF8GGGGG9FFGGFEGE@CGFGGGG;GGGDGGCG@FF>7FGGGF;6GGG7FBE@DGDFDFF,C8GFG4A8GEGGDFGC>,F9GGG+9GFF@GCF+7C8*C*CCEG+7G+*<*;+*G5F++F)2C=6*)7)2)C+G<?:+5)GG(:12:*8.CC00/
@585_3_2/2
tgaggagacggtgaccagggttccttggccccagtagtcaaagtacccccagtaccagccacttagggcatctttcgcacagtaatatacggccgtgtcctcggctctcaggctgttcatttgcagatacagcgtgttcttggaattgtctctggagatggtgaaccggcccttcacggagtctgcgtagtatgtgctaccaccactaccactaatagctgagacccactccagccccttccctggagcctggcggacccagctcatTgcatagctgAtaaaggtgaatccagaCgctgca
+
CCCCCGGGGGGGGGGGGGGGGGGGGGGGGGGGFGGGGGGGGGGGGGGGGCGGGGCGGGGGGGGGGGGGGGGGGGGGGGGGGGGAGGGGGGGGAGGFGGGEGGGGFGGGGGGGGFEGGGGGGGF<GGCGFGGGGGGGGGBGDDGGFCFFFG9GG=GFGGGGFEGGGGGBFFGGFFGDCGGGCG=GEGF>+G5GF,E>FDGDGG@CC,F=,GE8CGCCCG8CG+372:GEEG*=C+D6+F92@<0,F79*C=AD:/CF;7C:*F;C+CE**C1+)22F:/9>7>B)*)+/:5G)19*FFF*(*
@585_4_2/2
tgaggagacggtgaccagggttccttggccccagtagtcaaagtacccccagtaccagccacttagggcatctttcgcacagtaatatacggccgtgtcctcggctctcaggctgttcatttgcagatacagcgtgttcttggaattgtctctggagatggtgaaccggcccttcacggagtctgcgtagtatgtgctaccaccactaccactaatagctgagacccactccagcccctAccctggagcctggcggacccagctcatggcatagctgctaaaggtgaatTcaAaCgctgca
+
CCCCCGGGGGGGGGGGGGGGG7GGGGGGGGGGGGGGGGGEGGGGGFGFGFGGEGGGGGGGAGGGGGGGGGGGGGEGFGGGGGGGGGGGGGGFFEFGGGGGCGGFFGGGGFGGEGGGFGGFFGCGGG:FGCCGGFFGEGGGGGF,G8FGGDFGGGGCFGF,GGGAGGGGGGFE8D9FGFEGEB@EFE=GBFEG@E8GCGDE>DF,GG?G6GB8G7FG:GG+EGG@CF<5FC>GFF:3ECC*GFDEF;C:F7C:8A8CA1:F+>G+FFF,2)4**G:9EC(F:+*5)*7C/*+F+7*?)1*:2
@586_0_2/2
tgaagagacggtgaccattgtcccttggccccagacatcaaaagcatcacggtataataaccactTcaaaaatcgtaatacaggtcAatctttcgcacagtaatatacggccgtgtcctcggctctcaggctgttcatttgcagatacagcgtgttcttggaattgtctctggagatggtgaaccggcccttcGcggagtctgcgtagtatgtgctaccaccactaccactaatagctgagacccactGcagccccttcActggagTAtggcggacccagctcatggcatagctgctaaaT
+
BACCBGGFGFFGG<ADGGG8GG,DEGFGGGEGGGGGCGGFGCECGGGGGF:GCCGGCGDEFGG<6,G@FGGFGFAGGGFCAG@8CA,GGGG<CGFG@GGGGDFGGF?F,FFGFG+AFF,FF<CGADAF<<:F,AA:FGFG<DF@A+GCFFCDFC7G4+@FF,?8@:9F8,*FE?D;ECFF:BCC@;>,,3,=G,=GE8E*>3,6E21E4*5,7,F,F,E7/9,9>F*4139*7+:,??:,7,;3*2,>*4<28**95C2*2+**50#*+7+;=*/)+**/)**4D*2/4)>)*6+)3+*0,
@586_1_2/2
tgaagagacggtgaccattgtcccttggccccagacatcaaaagcatcacggtataataaccactccaaaaatcgtaatacaggtccatctttcgcacagtaatatacggccgtgtcctcggctctcaggctgttcatttgcagatacagcgtgttcttggaattgtctctggagatggtgaaccggcccttcacggagtctgcgtagtatgtgctaccaccactaccactaatagctgagGcccactccagcTccttccctggagcctggcTgacccagctcatggcatagctgctaaag
+
CCCCCGGGGGGGGGFGGGGDGGGGGGGGGFGGGGGGGGGGGGGGGGGGGGGGFGGGGGG<GFGGGGGGGGGFGGGGGGGGGGGGFGGGGFGFFGGGGFGGGGGFGFGGGGGECFGCGGGGCG@GFGGGGGGGEGGGGGFGGDGGFECGGGGGGG8<G<FGFGCCCEFG8GGFGGFEGFBGFCGFCGFGFCFFF,,G*GDEGCGG;FGD9EG?,FDG>FC?G9BG9@8,CG8;?@:C8+475*<*5EC+?A)F9+C676F92;FF79?*G,B7+))*?+F9,C5823)G4)975@//+,*7A
@586_2_2/2
tgaagagacggtgaccattgtcccttggccccagacatcaaaagcatcacggtataatGaccactccaaaaatcgtaatacaggtccatctttcgcacagtaatatacggccgtgtcctcggctctcaggctgttcatttgcagatacagcgtgttcttAgaattCtctctggagatggtgaaccggcccttcacggagtAtgAgtagtatgtgcCaccaccactacAactaatagctgagacccactccagcccctGAcctCgagcctTgcggacccaActTatggcTtagctgctaaag
+
@CCCCGGG6GFGGGGGG,GDFGGGGGFGFFGGGFCGG<GG,FFC<FGGFGG9CGFGDG6GF9FGFGG9EGFA@GDCEGEGFE<,GGGGCGFGGGEBGG<GDFDBG:*FCGEGG<EFF,GG<GG>FE,EE+F@GFF3@,GC9DCG6ECG:3*,GG:G8<D,,CF,F+F@GCE,DFFGE@GC=C@GEDD,<DD>*=CE>B;E,1,*7E,1>8E,AA76C=*C5G29,=6*89C=3)2C80?9+D*+553*C9)*9*++++)4:;+5*,1:2.)9*7)**=9)7011.061)+*)9;(/*2*;*
@586_3_2/2
tgaagagacggtgaccattgtcccttggccccagacatcaaaagcatcacggtatCataaccactccaaaaatcgtaatacaggtccatctttcgcacagtaatatacggccgtgtcctcggctctcaggctgttcatttgcagatacagcgtgttcttggaattgtctctggagatggtgaaccggcccttcacggagtctgcgtagtCtgtgctaccaccactaccactaatagctgagacTcactccagcAccttccctggagcctggcggacAcaActcatggcatagctgctaaag
+
CCCCCGGGGGEFGEGFGGG7EGEDGGFG7GGG@,CCCFCC,GGG6;,CGC,FGF@,@FGCFGGGFGFDF+@EGGGFGGGGGGGFCGFFFF>GEEGFGFG:GEFCEG@FFGCG,>FGFGFCGGE:BG?@G:BG,F:E>83A?@EE7GCF:<5@<:GE8,,DA<GBC@@@8E,9=7@3EE9F3C*,@D5D,9ED@F6;,;F/C>C=,*5,9*E,9=,@*C=8C;*@/*+5D*,4E@:107*DE1G*4/5*,,+,+*A2C*1*=2>***C)A:+++*58))(*0*9+<6)+92*)1*;2)3())
@586_4_2/2
tgaagagacggtgaccattgtcccttggccccagacatcaaaagcatcacggtataataaccactccaaaaatcgtaatacaggtccatctttcgcacagtaatatacggccgtgtcctcggctctcaggctgttcatttgcagatacagcgtgttcttggaattgtctctggagatggtgaaccggcccttcacggagtctgcgtagtatgtgctaccaccactaccactaatagctgagaTccactccagccccttccctggagcctggcggacccagctcatggcatagctgctaaaC
+
CCCCCGGGGGGGGGGFGGEGGFGGGGGGGGGGGGGDGGGGGGGGGGGGGGGGCGGGGGGGGGFGGFGGGGGGFAGGGGGGGGGGGGGGGGGGGFGGGGFGG@FAGGGGEGGG<FGGG7GCDGGGGFGGGG@F?GGGGGGGG,GGFAFFGDCGGGCE,GACFG>,FEGG>FG,GGGG8FCGFGDCC9GGE9EEG@9GGGG7GGBAEC,FGD*C8>FGF3,9,6GEC?7FC;;E7?C5><CG7<*G+=F<,5A*47CF:GA<C9C:+65::AFC+<*:;(;6*2FG*9*=1*7F6,++9*D12
@587_0_2/2
tgaggagacggtgaccagggttccttggccccagtagtcaaaTgaatagcaatcaccaccacaatatgaggcgtcttttgcacagtaatacaaggcggtgtcctcagttctcagactgttcatttgcagatacagggagtttttgctgttgtctctggagatggtgaatcggcccttcacagagtctgcatagtatgtgctaccaccatcccaactaataagagagacccactccagacccttccccggagcttgGcggacccagtgcatggtataatcatcaaaggtgaatccagaggct
+
CCCCCGFGGGFGGGGDGFGGGGBGGGGGGGGGGGGGGGGGGGGGGGGGGGGGFGGGGFGGFFGGGGFGGGGGGDGGGGFGGGGGGGGGGGGGGGGGGGGGGGGGGGGGGFG?GGCG<GGGGGGGGGCGEGGGGGFGEGGEFGFGGGEG@GG8FGGCDGEFGGGGFF=GBGGAFGGGFGFGGGGECDGGGFDFG?F@GGG*@GGGFEDCCG?C:G78G>C7GGC5GE?G21FGBG=8G*D;D8779G4*9FA@6.F*:.<+7+)C:CF;*CFC46AD2=*F7D)5A*7@1:)11C7(8523*
@587_1_2/2
tgaggagacggtgaccagggttccttggccccagtagtcaaaggaatagcaatcaccaccacaatatgaggcgtcttttgcacagtaatacaaggcggtgtcctcagttctcagactgttcatttgcagatacagggagtttttgctgttgtctctggagatggtgaatcggcccttcacagagtctgcatagtatgtgctaccaccatcccaactaataagagagacccactccagacccttccccggagcttgacggacccagtgcatggtataatcatcaaaggtgaatccagaggAt
+
BCCCCGGGGGGGGGGGGGFG9G8GGGGGGGGGGGGCGGGDGGGGGFGGGGGGGGEGGGGGGGGGGGCGFGGGGGGGGGGGGGGGGGEGGGFGEGGGGGGCFGGFGGGGGFGGGGGGGGGGGGFGGGGGGF9GGGGGGGGFGGGFGGGGGCGGCG9CGGGCGEGCGFF,GGGGGFGCCEGF,DG@7CDDCACFEFGG8GCGGCFCDCGDC+CFC<F7G9GGE9++F6G*GCGCDFFF6CC=;9BC<>*GC4F>C*,::=ED>*5F?+<7E:8=FGFG70*)+C5(/+)*0C:))*+*5)7*,
@587_2_2/2
tgaggagacggtgaccagggttccttggccccagtagtcaaaggaatagcaatcaccaccacaatatgaggcgtcttttgcacagtaatacaaggcggtgtcctcagttctcagactgttcatttgcagatacagggagtttttgctgttgtctctggagatggtgaatcggcccttcacagagtctgcatagtTtgtgctaccaccatcccaactaataCgagagacccactccagacccttccccggagcttgacggacccagtgcatggtataatcaCcaaaggtgaatcAaAGggct
+
C<CCCEGGFGGGGGGGGGGGGDGGGGGGGGGGGGGGGGGGGGGGGGGGGGGGGGGGGGGFGGGGGGGGGGGGGGGGGGGGGGGGGGGGGEGGEGGGGGGGGGGGGGFGGGGFGGGCGG<GGGGGGGGGGG?DGGGG?9GGGFG,GFGFEFGGGGGEGGGGGGFCGFFBCFFFGGFCFGFGFGCCGGGEDC,GDF+*@CC@7CFGG@;5CE8FEC<*DGF@*G<7FCCGE79:FC<DGCG@E<@<+25:6;F9G,C)453*EF,C617A1;C9A)<1*D*>4<A+57)A)=12F)C(**EFC
@587_3_2/2
tgaggagacggtgaccagggttccttggccccagtagtcaaaggaatagcaatcaccaccacaatatgaggcgtcttttgcacagtaatacaaggcggtgtcctcagttctcagactgttcatttgcagatacagggagtttttgctgttgtctctggagatggtgaatcggcccttcacagagtctgcaCagtatgtgctaccaccatcccaactGataagagagacccactccagacccttccccggagcttgacggacccagtgcatggCataatcatcaaaggtgaatccagaggct
+
CCCCCGGFGGGGGEGGGGGGGGGGGGGFGGGGGFGGGGGGGEGGGGEGGGGGGGGGGGGGGGGGGGGGGGGFEGGGCGFGGEGGGG@GGGGGGF@GGGGG@DGGGGGCGGFGGGGFGFGGGGG>GGGGFGGGGGGCEGGGGGFCFGGEGGGGDDCCGGEGFDG88CGGFFF4G9FGGGFFF8CG7AGGGF,@FDCF,G<3@EC5F:GGCG8GG2FF4:G8FFD88F:G*=@G*:9+3E*GD=7:FGF=0CGCF*F@;0GCF3+;5/G0C@21*,*9)C75F>FC*7617DC7*8>;*1(2+
@587_4_2/2
tgaggagacggtgaccagggttccttggccccagtagtcaaaggaatagcaatcaccaccacaatatgaggcgtcttttgcacagtaatacaaggcggtgtcctcagttctcagactgttcatttgcagatacagggagtttttgctgttgtctctggagatggtgaatcggcccttcacagagtctgcatagtatgtgctaccaccatcccaactaataagagagacccactccagacccttccccggagcttgacggacTcagtgcatggtataaCcatcaaaAgtgaGAccagaggct
+
CCCCCGGGGGGGGGGGGGGGGGGGGDEGGGGGGEGGGGGGGGGGAGGGGFGGGGGGGGGGGGGGGGGGGFGGGGFGGGGGGGGGFGGFGGGGDG8GGGGGGCGDFGGGGGGGGGG7GGGGFGGFFGGFCGCGFGFGCFGGFGGFGFGCGGGDFGGFDDGEGFGG7?FFFFGGGG?CGG9<>9F;>FFG,GGFGFCFC8GFDF6DG34CGC1+EEGFAGG5:G5:FGG*GC7FDGFF@DDGD+>G))GF26,*+F+G,G>5+++4;F5F9=3F2<:.2)*)+>5:)))2+:**>3C*;)F=:
@588_0_2/2
tgaggagacggtgaccagggttccttggccccaggagtcgaaccagcccctgttttcttcagtaataaccactactatcatagtagcgggccgtgcacagtaatatgtggctgtgtccacagggtccatgttggtcatggtaaggaccacctggcttttggaggtgtccttggagatggtgagcctgctcttcagagatgtgctgtaggatttttcgtcattcgaaaaaatgtgtgcaagccactccagggccAtccctgggggctgacggatccagctcacacccattctagcattgctg
+
CCCCCGGGGGGFGGGGGGGGGGGGGGGGGGGGGGGGGGGGGGGGGGGGGGGGFGGGG8GGGGGGGGGFG9GFGGGGGGGGGGGFFFGGGGGGGCGGGF8FDGGGGGGEGG?GGGGFGGGGGFFGG8GGCGEGF=FC?GGCGDGCGGGGFFGGGCGGGGGFGG,GGGGGFGG+CGFG=CGEFGGGCGGGD;CEGGFGFFGCFGGEFGGEEF<GEC>,@4GCGDDF6*G9E7=,DGCGFFFGEG5<<@:F=F7:C)CG759C73++5GC:+0F5*;*35072*D4D>=A:0C/1;7+5>.<99
@588_1_2/2
tgaggagacggtgaccagggttccttggccccaggagtcgaaccagcccctgttttcttcagtaataaccactactatcatagtagcgggccgtgcacagtaatatgtggctgtgtccacagggtccatgttggtcatggtaaggaccacctggcttttggaggtgtccttggagatggtgagcctgctcttcagagaGgtgctgtaggatttttcgtcattcgaaaaaatgtgtgAaagccactccagggccttccctgggggctgacggatccagctcacaccAattctagcattgctg
+
CCCCCGGGGGGEGGGGGGGGGGGFGGGGGFGGGGGGGGGGGGGGGGGGGGGFGGGGGG<GGGGG@GGGGGGGGGGGGFGGGGGGGCGGGGGGGGECGGFGGGGGGGDG<GECGGGFGGGDGFGCGGGFGFGGGFFEEGC?GCGFBFGFFGE@GGGGGGFCFGF:CAGCGEC:FG9=GGGAFGGEF=FDGGEG*GG,GFACFFFG?GECG97GDGCD,F++CFF7FGCC9G4G+G*D,F2A1D2GF6GCD0<F:*A+:7G*6A*+3))>7=***/5>7B6C=:F=8)7+;.?1+D=:>8*2+
@588_2_2/2
tgaggagacggtgaccagggttccttggccccaggagtcgaaccagcccctgttttcttcagtaataaccactactatcatagtagcgggccgtgcacagtaatatgtggctgtgtccacagggtccatgttggtcatggtaaggaccacctggcttttggaggtgtccttggagGtggtgagcctgctcttcagagatgtgctgtaggatttttcgtcattcgaaaaaatgtgtgcaagccactccagggccttccctgggggACgacggatAcagctcacacccattctagcattgctg
+
CC@C@GGGEGCFGFG,GFFGEGGFGFFFFGCC9CEFCGG@;GGGGGGFCCB+GFGFCEF<7EFEGFCGE,GFGGB,GCG<GGFGGFG+AGGDDFFGE<GF,G7GGGACF9FF,<EG,GFF?,CE7G=G3D,@C=FGGFCF9??,G0?E,EFGFA98BDC@FDC+,;GD,?,D,@=,>8;G,6=5+F89+BC28E,C2G36@G:5,>E5C*CC>CG<**2D,*23?//*3GC51*5?*/=EC5B6:+4*;D0++*)1+221+=/:2+15)*E=:*5.,/*/C9+6**5/)12+)7(+3)*3/
@588_3_2/2
tgaggagacggtgaccagggttccttggccccaggagtcgaaccagcccctgttttcttcagtaataaccactactatcatagtagcgggccgtgcacagtaatatgtggctgtgtccacagggtccatgttggtcatggtaaggaccacctggcttttggaggtgtccttggagatggtgagcctgctcttcagagatgtgctgtaggatttttcgtcattcgaaaaaatgtgtgcaagccactccagggccttccctgggggcGgacggatccagctcacacccattctagcattgctg
+
CCCCCGGGGGGGGGGGGGGGFGGGGEGGGGFGEGGGGGGGEGGFGGGGGGGGGGGGGFGGGGGGGFFGGGGG?GGGGGGGGFGGFFGGFGGGGGEGEGGGFGGGGGGFGGGGGGGFGEGDG9GGGGGGGGFGCGGGFGFCCGGGEEAGEGGGGGGDGGFGGGGF8GCFFBFGF8FDAGFGFAGG=EDGF6FG9GDCD7GG>G>FGCC,:GFGEGE+4ED5GE,C9F>7C,G5@FGBGFGFD>@8+3*7*1GGG,=>D7?F57*+/)F?*F:*9F*8C7+7/=9*7G1=:9@*7)26:F076
@588_4_2/2
tgaggagacggtgaccagggttccttggccccaggagtcgaaccagcccctgttttcttcagtaataaccactactatcatagtagcgggccgtgcacagtaatatgtggctgtgtccacagggtccatgttggtcatggtaaggaccacctggcttttggaggtgtccttggagatggtgTgcctgctcttcagagatgtgctgtaggatttttcgtcattcgaaaaaatgtgtgcaagccactccagggcctAccctgggggctgGcggatccagcAcacaccGattctagcattgctg
+
CCBCCGGGGGGGGGGGGDGGGGGGGGGGGGGGGGGGGGGFGGGGGGGGGGGGGGGGFGGG9GGGGEGFGCGGGFGGEGGGGFEDGGGGCGEGEGGFGGEGGGGFGGGGFDGGBCGG7GEFFGGGGGGF?GGGGG@GFG8GG8GGGGGGGGDGGFA:FGGGGGGG?FG@DCFFGG:GGGCGA,EGGGGFGCFEGGEGCD9C5,6F*F,G@,GGGECCG?GFGGCCD*F=C88/*FD@>F@DFDCEC49*,/C*C<CC,C9FG;6++,D*)09GA777*927C*)C9.23?):)5F3)G*3;*
@589_0_2/2
tgaggagacggtgaccgtggtcccttgcccccagacgtccataccgtagtagtagtaagaagtaatcgtagccccaatttcgtgtctcgcacagtaatacatggcggtgtccgaggccttcaggctgctccactgcaggtaggcggtgctgatggacttgtcggctgagatggtgacctggccttggaaggacgggctgtatctggtatcagagtcaccaggatCgatgatccccatccactccaggccCttcccgggcaCctggcgcacccagccgatcGagtagctggtaaagctgtat
+
CCCCCFGGGGFGGGGGGGGGGGGGGGGGGGGGGGGGGGGFGGGGGCGGGGGGGGGGGGGGGGDGGGGGGGGGGGFGGFGGGGGGGGGGGGGGGGGGGGGGFGGGGGG<GF>7GGGGGGEGGGGFCGFCGFGFGGGFG<GEGBGGAGGDFGAE?GEGGGFGGGF8FFGFFGFAGCG,GFFGGG77=D;EG9FFFEC;CF@GGGGGGGEG8G5GCC:E+G7CG4FG,F,FC@CEC3G,5GFGC@87CGG+;**D)A2<+C,C*0)?8:9>2723+8:@3F*C*9+)?*F9)+(*2EC*C+**<
@589_1_2/2
tgaggagacggtgaccgtggtcccttgcccccagacgtccataccgtagtagtagtaagaagtaatcgtagccccaatttcgtgtctcgcacTgtaatacatggcggtgtccgaggccttcaggctgctccactgcaggtaggcggtgctgatggacttgtcggctgagatggtgacctggccttggaaggacgggctgtatctggtatcagagtTaccaggatagatgatccccatccactccaggcctGtcccgggcatTtggcgcaAccagccgatccagtaActggtaaagctgGaG
+
CCCCCAGGGGGGGGGGGGGGGGGGGGGFGGGGGGGGGGGEGGGEGGGGDGGGGGGGGGGGGGGGGGFGFGGCGGGGGGGGGGGFGGGGFFGG7GGGGGGFGGGGFFGGG?FDGEGGGFGGGFGGGGFAGGGAGCGGGFGGFGGFGGGFGD,;GCFGEGGGF9FF>GGFEFGEGFF<GGFB,,GGEGCGE3GEF8GGACC*FACEGFF,>8CC>FG+EC7=<F?>8**G?CGC:6D0GFG+<,E58/F,?*:+2CF*FC844+;=*+C5=+G70+C>71@/C>++)*)=C+)3*8;F:3/1*
@589_2_2/2
tgaggagacggtgaccgtggtcccttgcccccagacgtccataccgtagtagtagtaagaagtaatcgtagccccaatttcgtgtctcgcacagtaatacatggcggtgtccgaggccttcaggctgctccactgcaggtaggcggtgctgatggacttgtcggcGgagatgTtgacctggccttCgaaggacgggctgtatTtggtatcagagtcaccaAgatagatgatccccatccCctccaggcctttccTgggcatctgTcgcacccagccgatccagtGgctggtaCGgcCgtat
+
CCCCCGFGGGGG@GGGGAGGFCEGGFGGF@FGG>GGGFG,CCG<FGCGGGCGGGGGDGGGG<GGF=CGGFF,DGGCF<GFGG<DGDGCGGGEF@EGCF=GBGCGB:9FB<FGEFE<<@E9EF9GGEF<@4B=FGCEF>7GGFEDC7GF+F,ECFD3AGGC,:DCD,9C@=F<,F9,?C,>8CFG2,+@52,C@6*A6>E><*++,F29;8,,/8,F*>5**C48,2E8>*,DE=,0C+F+01:F7**<,+2,+)*)70)C+7*)+))CA1,892))+*+:>47*)+*)2+))0(+*+*39-
@589_3_2/2
tgaggagacggtgaccgtggtcccttgcccccagacgtccataccgtagtagtagtaagaagtaatcgtagccccaatttcgtgtctcgcacagtaatacatggcggtgtccgaggccttcaggctgctccactgcaggtaggcggtgctgatggacttgtcggctgagatggtgacctggccttggaaggacgggctgtatctggtatcagagtcaccaggatagatgatcAccatccactccaggcctttcccggAcatcGggcgcacccagcAgatccagGagctggtaGagctgtat
+
CCCCCGGGGGGGGGGGGGGGFGGGCGGGGGGGGGCGGGCGGGGGGFGGGGGGGGGGGGGF9GGGGEGGGGGCGGGAGGGGEGGGGGGGGGGGGGGGGCGGGGFDGGGGDCGGGGGCFGGEGFGFGGGGGFGFFGDGGGFFGGFGGFGGGGGGGGD9=GGGG9FGFGEG,G;GCGF:F,GF:GGGEAGFC:GFGGE686G>FGG?GGCG?EGCGEEF5DCC,FE;GFF?<+>E+3C2=<557>573:+C<?+<C+,=:)*@;C*28C;3>FD>*6=**>/G22*0F3>:0>*:*+>:F*<)C
@589_4_2/2
tgaggagacggtgaccgtggtcccttgcccccagacgtccataccgtagtagtagtaagaagtaatcgtagccccaatttcgtgtctcgcacagtaatacatggcggtgtccgaggccttcaggctgctccactgcaggtaggcggtgctgatggacttgtcTgctgagaGggtgaActggccttggaaggacgggctgtatctggtatcagagtcaccaggGtagatgatccccaGccaTtGcaggcctttcccgggcatctggcgAacAcGgccgatccGgtagctggtaaagctgtat
+
C-@CCGGGGFFGFFFGGG;DFEG+GEEG9GFGG<,<,:GGG:CCGGGGGGGFGGGFCCGCCEGGC+BGGGG@ACC,G,<GCGF,GFFGGGGGCEDGG7G<E7GF,GFG,FG?CAFFFC9?DF@GGGFF<FF,EECFGFCC><<CGG3GGA?AFC9A?G;E8D*<9?8G73,ECE9,*CF;*=+F698GC@F<G5DB??@,+8/,<75C6F2**0EF,8++E2,0A;::*;>8/=:7,;*2,4+/;C>/:*9*6*+3*+)*0)?2/*=)7)5.)4*:00/*6**+++9)*1+87)(:*)1*)
@590_0_2/2
tgaggagacggtgaccagggttccttggccccagtagtcaaagtagtatagcaccctcgttaccaccgtagtcaccctatctttcgcacagtaatatacggccgtgtcctcggctctcaggctgttcatttgcagatacagcgtgttcttggaattgtctctggagatggtgaaccggcccttcacggagtctgcgtagtatgGgctaccaccactaccactaatagctgagacccactccagccccttccctggGgcctggcggacccagctcatggcatagcAgctaaaggtgaatcca
+
CCCCCGGGFGGGGGGGGGGGGGGGGG9GGGGEGGGGGGGGGGGGGGFGGGEGGGGGGCGGGDFFGGFGGGGGGGGGGGGGGGGGGGFGGG@GGGGCGGGGGFGGFGGGGGGGGGGGGG9GFGGGGGFCGGFGGEFFGGGFFEG9GGDGGGGGG@GGGGFFEGG>F7EF9GFGCGFGGFGGG,FCG7GE>GGGGGBDE9GDGC+0E=G=F5*CGCGFD:CE@=D<G6CGCC9G8D@G,;8,=D9C5B+F?25,*=+*68.7=C)19CC9<:6F82C)D5C5:(76,C2=8*+0*=G))B)*;
@590_1_2/2
tgaggagacggtgaccagggttccttggccccagtagtcaaagtagtatagcaccctcgttaccaccgtagtcaccctatctttcgcacagtaatatacggccgtgtcctcggctctcaggctgttcatttgcagatacagcgtgttcttggaattgtctctggagatggtgaaccggcccttcacggagtctgcgtagtatgtgctaccaccactaccactaatagctgagacccactccagcAccttccctggagcctggcggacccagctcatggcatagctgctaaaggtgaatcca
+
CCCCCGGGGGGGGGGGGGGGGGGGGGGGGGGGGGGEGGGFGGGGGGDGGGGGGGGGGGGGGFGGGGGGGGGGGGGGGGGGGGGGGCGGGGGGGFGGGGG<FFGGCGGGGGGGGDCG8GGGGEGCGGFGFFGGGEGGGFDGGGGGGGGGF<GGFCGGGFGDGDGGGGGGBCGGFEEF@GEGFFFCECGE9GGCGDCCGGFGF;C9G+FC@G5?F;CDFG+FEFCFFCGE?FCF<GCG:8GCD=547F0GG:/G58:72+*76+7GF8C+E:@1GB6*0>,F>CC+>)5:G*2)?*76105**
@590_2_2/2
tgaggagacggtgaccagggttccttggccccagtagtcaaagtagtatagcaccctcgttaccaccgtagtcaccctatctttcgcacagtaatatacggccgtgtcctcggctctcaggctgttcatttgcagatacagcgtgttcttggaattgtctctggagatggtgaaccggcccttcacggagtctgcgtagtatgtgctaccaccactaccactaatagctgagacccactccagcccTttccctggagcctggcTgacccagctcatggcatagctgctaaaggtgaatcca
+
CCCCCGGGGGGGGGGGGGGGFGGGGGGGGGGGGGGGGGGGGGGGGGGGGGGFGGGGGGGFFGGGGGGG<GGGGGGGGGFGGGGG7GGG7GGGGGGGEGGFGGGGGGGGGDGGFGGFGGGFGGFFGGGGGEFGGGFGGGGGGFGGGGDGEFGF:GGG8GGEBGEGDGGFDFDFGDGGF7CFFGFGCGCD*E>FAGGGGGGFBBGFEGGAFGAGFGFG+>GG5GFF:CFC*=C9,GCF<:G9+*E*E*7GD8*:F6CECF<*2<***/(>CF:/>@=1+G9GF):*++2)27)6.:))1*03*
@590_3_2/2
tgaggagacggtgaAcagggttccttggccccagtagtcaaagtagtatagcaccctcgttaccaccgtagtcaccctatctttcgcacagtaatTtacggccgtgtcctcggctctcaggctgttcatttgcagatacagcgtgttcttggaattgtctctggagatggtgaaccggcccttcacggagtctgcgtagtatgtgctaccaccactaccactaatagctgagacccactccagccccttccctggagcctggcggacccaTctcCtggcatagctgctaaaggtgaatcca
+
-C@CCFFGGGCGGF<,GGGGG,F6FCGFFCGGGGGGFCGGGFFFGE@G,CGGGFGF:GCG+CCGGC7:GFE,EGFF,FFGGGCGF7GFFECCFCG,G?FECAG4:FGF,G7FFG@BFFGGGFG?CEGGDGGGFG9,7F=C=G=FG>,?F=G4GGC=C@F*+D;5C,E+,C+:8F59G,:C@D7E,++FE*7*,@@D,<83:;,F>G50G:1*F,,=DD53=7:=+@?:F*A1B2:39+59*2;*9)=7)=:<.4D,1<=))**+1::))/+++0+819**)1*++)+0*)**C7+2A/*)/
@590_4_2/2
tgaggagacggtgaccagggttccttggccccagtagtcaaagtagtatagcaccctcgttaccaccgtagtcaccctatctttcgcacagtaatatacggccgtgtcctcggctctcaggctgttcatttgcagatacagcgtgttcttggaattgtctctggagatggtgaaccggcccttcacggagtctgcgtagtatgtgctaccaccactaccactaatTgctgagaccAactcAaCccccttccctggagcctggcggacccagctcatggcatagctgctaaaggtgaatcca
+
CCCCCGGGGGGGFGGGGGGGGGGGFGGGGGGEGGGGGGGFGGGGFGGGGGGGFGGGGGGGG:GGGG9GGGGGGGGGGGGGGGGGGGFGGGGGGFGFGGGGGFGGGGG9FGGGFGFFGGGFGGGGGGFGGGCGFCGGGGGGGGFBCGG<GG?<FGGFFG:G7GAFD8GGEFGFA,G<CDFFCG?GFCA,GGG=EGCFGCFGEF,GEGDEEF:=GCCGGF;C68FF>0*>G?8*64F*<E:G*F+>GE:D@7<9)@EF<7=16*F9=,9C=*CGD))CD3@8/-.<9)5+*>1**.0=<)8+2
@591_0_2/2
tgaggagacggtgaccgtggtcccttgcccccagacgtccataccgtagtagtagtagtaagaggccccccctctcgcacagtaatacacagccgtgtccgcggcggtcacagagctcagcttcagggagaactggttcttggacgtgtctactgatatggtgactcgactcttgagggacgggttgtagttggtgcttccactatgattgatttccccaatccactccagccActtccctgggggctggcggatccagctccagtagtaaccactgaaggacccaccatagacagcgcag
+
CCCCCGGGGGGGGGGGGEGGGGGGGGGGGGFGGGGGGCGGGGGGGGGGGFGGGEGGGG9GGGGGFDGGGGGGGGGGGGGGGGGGGGGGGGGGGGGEG9GGGGGGGGGGGEDGCGGFGGGGG?@GGAGGGGGGGGFFF=GGC<GFGGGGGC9G8GGGGCGGCGGGF9DFCGGGG7GFGF5GEGGG@DFGFGFE9D,FEGFGDF7EFFGEF*GGF8E<CCFBCGCEGC,F?C?@B*79?,GF=5A?**D:F6@7F*89>G1D6<*47BFD8*FF)5*73*(=A+;*)B7821:>0E-1)**@)
@591_1_2/2
tgaggagacggtgaccgtggtcccttgcccccagacgtccataccgtagtagtagtagtaagaggccccccctctcgcacagtaatacacagccgtgtccgcggcggtcacagagctcagcttcagggagaactggttcttggacgtgtctactgatatggtgactcgactcttgagggacgggttgtagttggtgcttccactatgattgatttccccaatccactccagccccttccctgggggctggcggatccagctccagtagtaaccactgaaggaccTaccatagacagcgcag
+
CCCCCGGGFGGGGGGGGGGGGGGGGGGGGGGGGGGGDGGGGGGGGGGGGGGGGG8GFGGGGGFGGGFGGFGEG@GGGFGGGGGGGFGFFDGGGGGGGGGGGFGGGDFGGGEGFFGGGGFGGGGGGGGGGGGGGGFEGGGGCGGFCDCFGGC9GGFGEGFCFGCG?FEE,FGG>GE9DBFCGF6B@F8GC78GG?EDCCF=?GF?ADEG?<FGC98F+G:GGF*6GCF@GC+:DCG2?9C8CC*26C57F+GCAGG6DG*G+7=C,G9)C35@<G59G)F+,6+C*9F8:)C)):6(*6+**
@591_2_2/2
tgaggagacggtgaccgtggtcccttgcccccagacgtccataccgtagtagtagtagtaagaggccccccctctcgcacagtaatacacagccgtgtccgcggcggtcacagagctcagcttcagggagaactggttcttggacgtgtctactgatatggtgactcgactcttgagggacgggttgtagttggtgcttccactatgattgatttccccaatccactccagccccttccctgggggctggcggatccagctccagtagtaaccactgaaggacccaccataTacagcgcag
+
CCCCCGGGGGGGGGGGGGGG9GGGGGGGGGFGGGGGGGCGGGGDGGGGGGFGGG@GGGGGGG9GFGGGGGG9GFGGGGGFGGGGGGGGGGGGGGGGCGDGDGFFGGGGCGGGGFGGGFGFGGGFGEGGGGGGGGGEFGCGGGGGGFDEF+GGGEGGGFGFGEFFGGDFGGFEGFF,DFDBGEGEEC,G9>GGG6CFCFF,GGGCGEAC83*DD5@FGCGD0GGFF8FCGEED7CG:7507F67F=CCGF+865**+D:6=>G71:8/3G?B0,@)*9FF/)+CC/)A50F.*;C0::,***
@591_3_2/2
tgaggagacggtgaccgtggtcccttgcccccagacgtccataccgtagtagtagtagtaagaggccccccctctcgcacagtaatacacagccgtgtccgcggcggtcacagagctcagcttcagggagaactggttcttggacgtgtctactgatatggtgactcgactcttgagggacggCttgtagttggtgcttccactatgatGgatttcAccaatccactccagccccttccctgggggctggcggatccaTGtccagAagtaTccacAgaaggacccaccatagacagcgcag
+
C6CCC-G<FGGGECGGGGGFGEGGFGGFG;GF,<GDCFG@FG;GGFGGGGFEGDAFCG<GGGFCAFFD@FFGGGFGEGD97EGA7FFF?GCC,,G?CFFCFGEECGGGGGFEDG,FG<FCFGEF,FF,*A<GG+GCDFGDGG57C:EB>*+GGF*GA=?G,;>F<G,/@,CEFD8A71G8@C+,>@+G88,C;/21C@FFG+CF7+8=>,C58,4+42,+:@2/9B,3,:DC951)9F<0)/6@<>*:B*3:<7*0=7*2**2+7)+F9()*/03)***1<**+*90**/;/17(7(/251
@591_4_2/2
tgaggagacggtgaccgtggtcccttgcccccagacgtccataccgtagtagtagtagtaagaggccccccctctcgcacagtaatacacagccgtgtccgcggcggtcacagagctcagcttcagggagaactggttcttggacgtgtctactgatatggtgactcgactcttgagggacgggttgtagttggtgcttccactatgattgatttccccaatccactccagccccttccctgggggctggcggatccagctccagtaCtaaccactgaaggacccaccatagacagcTcag
+
CCCCCGGGGGGGGGGGGGGGGGGGGGGGGGGGGGFGGGGGGGGGGGGGGFGGGGGGFGGGGGGGFGFGGGGGGG,GGGGGGGFGGGGGGGGGGGGGGGGGGGGGGFGGGGG<GGGGGGGCAGEGGEGGGAFGGCEGGGGFGGGGAGGCGGGGG5GGGEGGGFFC@DFFCEG7GGCFG,GCFGFC@AFGF@FFFC>G;GFGG?FG,GGG=FE4GG;F=:DF<ECG=GFCG<C;C6=*CGD+3;+GCG?:<E3D+*G9=9F+*C2@72:)F*+0*+7+39:+?+*++6**96:++6*07+7+2
@592_0_2/2
tgaggagacggtgaccagggttccttggccccagtagtcaaagtaggctgctatggggagtctcgcacagtaatacatggcggtgtccgaggccttcaggctgctccactgcaggtaggcggtgctgatggacttgtcggctgagatggtgacctggccttggaaggacgggctgtatctggtatcagagtcaccaggatagatgatccccatccactccaggcctttcccgggcatctggcgcacccagccgatccCgtagctggCaaagctgtatccagaacTcttacaTgagatcttc
+
CCCCCGGGGGGGFGGGGGGGGGGGGGGGFGGGEGGGGG8GGGGGGGGGGGGGGGGGFGGGGEGFGGGGGGEGGGFGGGGGGGGCGGGGGGGGGGGGGFGGGGGCGEGGGGGGGGFGCGGGGFGGDGFGFGDGFGGEGGGGGGGFGGF7GGCGFGGGGCFCGGGGCFGGFGGGGFFE:CG@DDCGECDFEFAGGCFG8@ACGFGGCG,*FCDE6FGG,F1G<>0G<G@:52@E+278,C:CG/,57GCC@4E2926FF.=*/?G/)474=B****6*<D9**)7)*3C<@4:*5(+1);+*)
@592_1_2/2
tgaggagacggtgaccagggttccttggccccagtagtcaaagtaggctgctatggggagtctcgcacagtaatacatggcggtgtccgaggccttcaggctgctccactgcaggtaggcggtgctgatggacttgtcggctgagatggtgacctggccttggaaggacgggctgtatctggtatcagagtcaccaggatagatgatccccatccactAcaggcctttcccgggcatcCggcgcTcccagccgatccagtagctggtaaGgctCtatccagaacccttacaggagatcttc
+
CCACA@CCGGEFG,GGGFFFGGEAG<GGGFF6G,GG@FEGGFG<GG,FGF7GDGFGFGGG@GC,GFEGGFGGGGDAGGEGFCG,GEE:EGGEFGGG9G@,FGFA,BGFGFGD@FF?E@,4CGGGF,G+GGCF,F?:94GEEFF?FFFEA+E@C<9:CECECF=E:ECG,G@GFA?2:A5>G6;BG88F@D>:08*?2=8=6F*A=@7E*3:,?2?F:0*++CDC7)+*<*72+255<++**@*,*2;**02*:+<**++9C*:0**7/D++.*)/)).*1285)=42?****+0/***1*)
@592_2_2/2
tgaggagacggtgaccagggttccttggccccagtagtcaaagtaggctgctatggggagtctcgcacagtaatacatggcggtgtccgaggccttcaggctgctccactgcaggtaggcggtgctgatggacttgtcggctgagatggtgacctggccttggaaggacgggctgtatctggtatcagagtcaccaggatagatgaAccccatccactccaggcctttcccgggcatctggcgcacccagccgatAcagtagctggtaaagctgtatccagaacccAtacaggaAatcttc
+
CCCCCGGGGGGGGGGGGGGGDGGGGGGGGGGGGGGGGGGGGGGGGGGAGGGGGGGGGGGGGGGGGGGGGGFGGGGGFGGGGGGGGGFGGGGFGGGGGDGGFGFFGGGFGEGGGGFGCGDGGGGGDFAGGGGGC8EEFGGGFEGGGGFGGGGFFEFGFGFGGFCFF,F=,=GG3GGCGGGGGEFGGF8CDDD;;GGDF=CFFE>74*,G:EFDCCG52<C9=GG@C<>3C9F*G@*G5G+5G+)<C<F8*7E+>*,*FC+,)+FGCF+*F=1*6D)E9/7*+/1519**7>;7;/+)@0:)*
@592_3_2/2
tgaggagacggtgaccagggttccttggccccagtagtcaaagtaggctgctatggggagtctcgcacagtaatacatggcggtgtccgaggccttcaggctgctccactgcaggtaggcggtgctgatggacttgtcggctgagatggtgacctggccttggaaggacgggctgtatctggtatcagagtcaccaggatagatgatccccatccactccaggcctttcccgggcatctggcgcaGccagccgatccagtagctggtaaagctgtatccagaacccttacaggagatcAtc
+
CCCCCGGGGCFGGGGGGGGGGGGGGGGDGGGGGGFGGGGGGGGGGGGGGGGGGGDGGEGGGGGGGFGGGGGGGEGGGGGGGGGGGGGGGGGGGGGGGGGFFGFGGGGCGGGGGGGFGGGGG9GFFGGGFFGGFGGGFGGFEGGFGEFFGGEGFGFGGGFDGF,GEDGGE9FGDGGD>GCGGGGCFEGF9C*GAG;DGDGFEGECGEGGG@6GEGFFG@GF2C/CEEG2**G:G>0,CG9>GD5+C,GG<C+5D+77CC+:<6GCC5GD0A1:8D3>2()+7A*/8:F222,G7F916:+A1
@592_4_2/2
tgaggagacggtgaccagggttccttggccccagtagtcaaagtaggctgctatggggagtctcgcacagtaatacatggcggtgtccgaggccttcaggctgctccactgcaggtaggcggtgctgatTgacttgtcggctgagatggtgacctggccttggaaggGcgggctgtatctggtatcagagtcaccaggataTatgatccccatccactccaggcctttcccgggcatctggcgcacccagccgatccagtagctggtaaagctgtatccagGacccttacaggagatcttc
+
C@6CCGGEE<EGEF7A6@GGGGGG<GGFEGCCGFFGGGCGG,FCGGGGFCGGGG,GGGF,CG9CFDCGGGEGG;FGEGFGFGFEFGGF:GC>GGGFFFGFBG<FG89G9CEAF?F,GCD7=G@5<GCF,,EA+F+GFF7FGC,G<87+GAA=CFCGAF+=D,G@E5B,<@G,,C,+,FF@3D<9D:87@B:,9E:,*C9C:*C+=C66:9=8=5C/;+1G*@>,*/)A9:1:2*F2,,1=09;03<*.;+91=<3)<*2)6+):*)B:0-**1,)*4**+++C9*7/C*?1+?*.*;)815
@593_0_2/2
tgaggagacggtgaccgtggtcccttgcccccagacgtccataccgtagtagtagtaatcgtagccactatatccactggcctggctcgcacagtaatacacggccgtgtcgtcagatctcaggctcctcagctccatgtaggctgtgctcgtggatgtgtctgtggtcatggtgactctgccctggagcttctgtgcatagtttgtgttaccattgtaagcgctgatccatcccatccactcaagcccttgtccaTgggcctgtcgcacccagctgataccatagctggtaaagCtgtaa
+
CCCCCGGGGGGGGGGG9GGGGCGGGFGGGGGGGGGGGGGFGGGGGFGGGGGGCGGGGGGGFGGGGGGGGGGGGFGGDGGGGGGGGGGFGGGGGGEGGGGGGGGGGFFGEDGCGGGGGEGGGGC?FGGGFGGGGG9GFGFGFGGD9AGGGFBGGGFGAACCGGGGGDGGGGGCGGAGG@DEGGC9CECDFEFCFFGEF692CF3GG=5GFFFD?+F7G6FFF@CAAG>DG2EE*DA>++@EF*C<G+A)?80*CG25*+CFE66;4CAC82*=*486)D>2/4+4/+C:**)7F*+*9)18*
@593_1_2/2
tgaggagacggtgaccgtggtcccttgcccccagacgtccataccgtagtagtagtaatcgtagccactatatccactggcctggctcgcacagtaatacacggccgtgtcgtcagatctcaggctcctcagctccatgtaggctgtgctcgtggatgtgtctgtggtcatggtgactctgccctggagcttctgtgcatagtttgtgttaccattgtaagcgctgatccatcccatccactcaaAcccttgtccaggggcctgtcgcacccagctgatacAGtagctggCaaaggtgtaa
+
CCCCCGGDFGGGGGGGGGGGGGGGGGGGGGGGGGGGGGGGGGGGGGGGGGGGGFGGGGFGGGGGGGGGGGGGGGGGGGFGEGGFGGGGFGFGFG@GGGGDGGGGGFGFGDGGGGFECGAGGGGCGFGDFAFFGGGGGFGGGGGGGFGG<FFGGGGFGGGGEGGD7CDEGGGGEG;=GG9E@FG8GFD89FE8G8FFG,9GEEEGG;GB?FDGF,F8FGEG>4:FFGFEF97C;;D?C;C*F>20?+99C)B19E/95402*C*7:;>A7+=ACC*+<15C*+)0C)>F*2*1+/+8;*F6)
@593_2_2/2
tgaggagacggtgaccgtggtcccttgcccccagacgtccataccgtagtagtagtaatcgtagccactatatccactggcctggctcgcacagtaatacacggccgtgtcgtcagatctcaggctcctcagctccatgtaggctgtgctcgtggatgtgtctgtggtcatggtgactctgccctggagcttctgtgcatagtttgtgttaccattgtaagcgctgatccatcccatccactcaaCcccttgtccaggggcctgtcgcacccagctgataccGtagcGggtaaaTgGgtaa
+
CCCCCGGFGGGGGGGGGGGGGFGGGGFGGGGGGGGGGGGGGGGGGGGGGEGGFGGGGGGGGGGGGGGGGGFGCGCGFGGFGGFGFGGGGGGEGGGGGGGGGGGGDGGGGG8FGGFFGGGCGGGGEAGGGFGGFGDFGGCCGGGGGGGFGGGFEAGFEFGGGAGG;CG>CGFEFFGFGDGEGEGB9GDDDGFCFDEF;9E*CF8ACEFGGE:G+CF9,E@CFGFGE=CG>GG9FGCFFED8+E):C*,8*:DFC@<:C9<G/E)DGF;C****047*4*8**)++*0()>A>F7.)))457*
@593_3_2/2
tgaggagacggtgaccgtggtcccttgcccccagacgtccataccgtagtagtagtaatcgtagccactatatccactggcctggctcgcacagtaatacacggccgtgtcgtcagatctcaggctcctcagctccatgtaggctgtgctcgtggatgtgtctgtggtcatggtgactctgccctgAagcttctgtgcatagtttgtgttaccattgtaagcgctgatccatcccatccactcaagcActtgtccaggggcctgtcgcaccAagctgataccatagctggtaaagTtgtaa
+
-CCCCGGDGFCGGGCFGGGEGGFGGF,FE,EGGGGEFF,GFFFDGE<FGGGGGGFFCGGF<GGFFGGG,EGF6GFF7E9FC=9CGGFFFECCGG@EAGCGGDG@EFGG<G+7FEG8CC?GF8<E@CGF,6E@?CCC?DGEEFGFG,GFFF,DA0GFFDG26GD+,C9,D8C<G*E@2FB,CEG;FA@4FE4;,79,5>370,B25*,@CF=B91,28,+*10:95,<*/**+*C,,:@=0:23)130*4=*0@471+/:5**)20:*2/+*****0)+0**7*+2**0*;**041**))7*
@593_4_2/2
tgaggagacggtgaccgtggtcccttgcccccagacgtccataccgtagtagtagtaatcgtagccactatatccactggcctggctcgcacagtaatacacggccgtgtcgtcagatAtcaggctcctcagctccatgtaggctgtgctcgtggatgtgtctgtggtcatggtgactctgccctggagcttctgtgcatagtttgtTttaccattgtaagcgctgatccatcccatccactcaagcccttgtccaAgggcctgCcgcGcccagctgataccatagctggtaaagTtgtaa
+
CCCCCGGGGGGGGGGGGGGGGGGGGGGGGGGGGGGGGEGGGGGGGGGGGGGEFGEGGGGGGGGGGGFGGGDGG7FGGGGGFGGGGFGGGGGGGGGGG>CGGG7GCGGGGGGGFGEGFG7GFF<GGGGGGGGGGGFGGG8BFGCGGBEGFGGGGGEGGGF?GGGFGGGGFF;GGFGGC9DG9DGGFGGF9;F@DCG9GDGCCG=G;GC*GCGGE?:FEE@GGG?CGF9=@1E<?,<7>DE?E7+GGDCGD:C4=5D+*:D:F*F,+F22*DD4@*+81*:3C+=>:+*0C>2(2/>(><C1*
@594_0_2/2
tgaggagacggtgaccagggttccttggccccaggagtcgaaccagttgtaactccccgaaccatagcccactctcgcacagtaatacacggccgtgtcgtcagatctcaggctcctcagctccatgtaggctgtgctcgtggatgtgtctgtggtcatggtgactctgccctggagcttctgtgcatagtttgtgttaccattgtaagcgctgatccatcccatccactcaagcccttgtccaggggcctgtcgcacccagctgataccatagctggtaaaggtgGGaccagGagccttg
+
CCCCCGGGGGGGGGGGGFGGGGGGGGGGGGGGGGGGGGGGGGGGGGFGGGGGGGGGGGGGGGDGGGDGGCGGGGGGGGGFGGFGGEFGGGGGGGGAGGGGGFCAGGGGGCGGGFG@FGGGGGFGGFGGGGGFGFFGCF<GFGGGGGGGGGGCGFG9GGC:GFGGGFCEGFG*FG,9+FGGGGECGGFGC@GGC5DGGG:8CGGG@G,GC87GGGFF9/89G=EF7F:5GEEC=GF*A?<=G+256795AG60=CDF7:+FAG:*FGB00E1=069A*1769<F:C+,)F7117*+2(F/*+
@594_1_2/2
tgaggagacggtgaccagggttccttggccccaggagtcgaaccagttgtaactccccgaaccatagcccactctcgcacagtaatacacggccgtgtcgtcagatctcaggctcctcagctccatgtaggctgtgctcgtggatgtgtctgtggtcatggtgactctgccctggagcttctgtgcatagtttgAgttaccattgtaagcgctgatccatcccatccaTtcaagcccttgtccaggggcctgtcgcacccagctgataccatagctggtaaaggtgtaaccagaagccttg
+
CCCCCGGGGGGGGG@GGGGGGGGGGGGGGGGGGGFGGGGGGGGGFGGDGGGGGGGGGGGGGGGGCGGEGGGGGGGGGGGCGGGGGGFGGGGGGFGGEGGGGGGGGGGGGGG?GGGGGGFGCGGFGCGGGG7EGFGCFGCFGFGGGGGFFFGGGGGCGGGGFAFF@F+GGGCGGCFGFFDGGECFFF8G>9GF,G*GDF,B,GGBGD5EF7GGFEGCCE>GEECGFCA;,;::G7F2CCEFFC?:+<C5E?F?<<D>*C4*G@+70CG:+)?FG>::G)@;*9*?*7::2.2<:180:C+**
@594_2_2/2
tgaggCgacggtgaccagggttccttggccccaggagtcgaaccagttgtaactccccgaaccatagcccactctcgcacagtaatacacggccgtgtcgtcagatctcaggctcctcagctccatgtaggctgtgctcgtggatgtgtctgtggtcatggtgactctgccctggagcttctgtgcatagtttgtgttaccattgtaagcgctgatccatcGcatccactcaagcccttgtccaggggcctgtcgcacccagctgataccatagctggtaaaggtgtaaccCgaagccttg
+
CC-CC-GFG@G-EGCGG8F8GEGFFGGFGF<@CGGE,E;GCGGFG@BD,ECGEGFGFGEGEEGGF:,G<FGFGFEGEFCCGCGC<G,G<FFCFGGCFGGGEGC@GCGBAF7BC+GFFFF7FA<CFFG=G=:GGGF,FG<C+,?EAAEDF7FCEFCACFED@B+,G,8GFEG@FFFEGG9,DGC>:C;>>,*=;F*,*,GGF@EF=5*F@:5,89=;5,5+G*/*8G;5)*,),**+12<?29/CC=:9@9>F/3***+*/05*)E*0)280)/105++/*(*>2)4=97(+**(*23A0*F
@594_3_2/2
tgaggagacggtgaccagggttccttggccccaggagtcgaaccagttgtaactccccgaaccatagcccactctcgcacagtaatacacggccgtgtcgtcagatctcaggctcctcagctccatgtaggctgtgctcgtggatgtgtctgtggtcatggtgactctgccctggagcttAtgtgcatagtttgtgttaccattgtaagcgctgatcTatcccatccactcaagcccttgtccaggggcctgtcgcacccagctgataccatagctggtaaaggtgtaaccagaagccttg
+
CCCCCGGGGGGGGGGGGGGGGGGGGGGGGGGGGGGGGGGGGFEGGGGGGGGG:GGGGGGGGGGGGGGGGGGGGGGGFFGEGGFGGGGGGGGGGFGFGGGGGGGGGFDEGGGGGFGGGFGGGAGCGGGDG,GFGEGGFGAF<GGDFGFCGG<GGGGGCGGCFFGGADGBEFGCFFFGGGGC+9GGFFAGGGG=GFDGGF@FAGFFGFD+*EF8GE?F7,FGGD=G:EDE?8,475C,=C5GC8;F;AC:,,*:F+<7+9680+6C87),:E>*;*=+<F*>*)8@*5*<7C=*;:2>G***D
@594_4_2/2
tgaggagacggtgaccagggttccttggccccaggagtcgaaccagttgtaactccccgaaccatagcccactctcgcacagtaatacacggccgtgtcgtcagatctcaggctcctcagctccatgtaggctgtgctcgtggatgtgtctgtggtcatAgtgactctgccctggagcttctgtgcatagtttgtgtGaccattgtaagcgctgatccatcccatccactTaagAccttgtAcaggggcctgtcgcacccagctgatacAatagcCggtaaagTtCtaaccagaagccttg
+
CCCCCGCGGGA6GG<FFBGGGGGGBGGFGG<CEGGF,FGFBFFFGCGGGFG,GFCGGGCF@EGGFGFG@FGEEGGBGCFFG,GAFGCGEG9EFGGEDDGGGGGG9,FG:G+FFFC,::FG9GG?GGEDCGF5F+AG,<EACFFGDGG,<G==3GE:,<G;FFA,,77F78=;=EG9@>+@1@@+E8D,:==CC5>69,4=6D;1+,<<93C,6C@>E/,/F>9C1B*C+,***=*+:2*,,*C81/<*:**,))+:1*+)1**+7<2)4.*4>=<*+8)*;/+**1/.)*+*2)*+:*.*0
@595_0_2/2
tgaggagacggtgaccgtggtcccttgcccccagacgtccataccgtagtagtagtcctcaccgtagtcatctttcgcacagtaatatacggccgtgtcctcggctctcaggctgttcatttgcagatacagcgtgttcttggaattgtctctggagatggtgaaccggcccttcacggagtctgcgtagtatgtgctaccaccactaccCctaTtagctgagacccactccagccccttccctggagcctggcggGcccagctcatggcatagctgctaGaggtgaatccaTaggctgca
+
CCCCCCGGGGGGGGGGGGGGGGGFGGGGGFGGGGGGGGGGGGGFGGGGGGGGGGGCGGGGGFFGGG?GFGGGEGGGGGGG>GGGGGGGGCGGGGGGGFFGGDGGGGGGGCGG7GCG,GFFGFGG@GGGGGGGGGGGGGFCFG8GCFFGCFGFFGFCGDCFGF:GGGGGGF=FFG>:EGDCDBGEDE,G,FGGGEGGFF+9GFEG@GG9*E+G,G,GGACGGF9>GGE35GC?GFFF*CF?=G3?:=64FAF997@,,8?7:CD:5CG*+@+194;7/+CD++3*72C);+C9+F)=13)+C
@595_1_2/2
tgaggagacggtgaccgtggtcccttgcccccagacgtccataccgtagtagtagtcctcaccgtagtcatctttcgcacagtaatatacggccgtgtcctcggctctcaggctgttcatttgcagatacagcgtgttcttggaattgtctctggagatggtgaaccggcccttcacggagtctgcgtagtatgtgctaccaccactaccactaatagctgagacccactccagccccttccctggagcctggcggacccagctcGtggcatagctgctaaaggtgaatccagaggctgca
+
CCCCCGGGGGGGGGGGGGGGGGGGGGGGGGGGGGGGGGGGAGGEGGGGGGGGGGGGGGGGGGGGGGGGGGGGGFGGGGGGGGFGGGGGFFGGGGGGGFGGEGG7FGGFGFGEGGGGGFGGGGGGFGFGCGGDGGGGFDFGAGFGGG7GG99GGGGGGDGEGGGFGAFFGFEGGGCGDFGEFFDDEC7GACEG,GG9GECGG9GECCGGFCFGG:=6G,DGFG+G9G?ED*GE?GGC@7*D+F?/<F0*C:7F?F5,*C@:@G;8=/*)4/>F*A<***700*+;/+9</4;+F@>(D(1C9
@595_2_2/2
tgaggagacggtgaccgtggtcccttgcccccagacgtccataccgtagtagtagtcctcaccgtagtcatctttcgcacagtaatatacggccgtgtcctcggctctcaggctgttcatttgcagatacagcgtgttcttggaattgtctctggagatggtgaaccggcccttcacggagtctgcgtagtatgtgctaccaccactaccactaatagctgagacccactccagccccttccctggagcctggcggacccagctcatggcatagTtgctaaagAtgaatccagCggctgca
+
@CCCCGGGGGGGGFGGGGGGGGGGGGGGGGGGGGGGFGFGGGCGGGGGGGFGGGGGGGGGGGGGGGGGGGGDGGGGGGGGGGGGCGFGGGGGGGGFGGGGGAGGGDGGGGGGGGGDFGCGGGFGGEGFFGGEFGDG7GEGGGGGGFEGGGGAGDGGCGGF8FFF9GFGFE8GGGGGG9GGGGGG<CEB;G;G>EG8A@GEG3>DGCGGFG?CEECFGF6CGD9:C8DDGFC9AC77:@,<84GA=<C,<C*;;=6F:+65+*F+F3@/;G9<?*)=)*2+*-))E77*,*F)*)6*<*:2)
@595_3_2/2
tgaggagacggtgaccgtggtcccttgcccccagacgtccataccgtagtagtagtcctcaccgtagtcatctttcgcacagtaatatacggccgtgtcctcggctctcaggctgttcatttgcagatacagcgtgttcttggaattgtctctggagatggtgaaccggcTcttcacggagtctgcgtagtatgtgctaccaccactaccactaatagctgagacccactccagccccGtccctggagcctggcggacAAaActcatggAatagctgctaaaggtgGatccagaggAGgca
+
CCCCCF9GGFGFCF<GG,GGGCGDEGGGGFFCEGDG,G,GG,G,GGGG@GCEGGFG6GGGFEG6AFC,F@@,CGEBCGEGA9FFGGGGAGFG=GGCEGEFGE@@GGDFFFFFFGFFFDFBC@5GD9GF?<F<F,9GCGG@,@GFG=CF@GG:A<G+CA=E;,3DF9,G++,:,7E:E1*CC>=4G,D<F;G5,@F84,=/<C349A8*?*+F*>4?C6<;;2@C+G*4*3?C/:37C:*,*9++**@8):<**C+1;*)+))1:1*/)+))*7.*3+7):.):*91***/ED15))*12)-
@595_4_2/2
tgaggagacggtgaccgtggtcccttgcccccagacgtccataccgtagtagtagtcctcaccgtagtcatctttcgcacagtaatatacggccgtgtcctcggctctcaggctgttcatttgcagatacagcgtgttcttggaattgtctctggagatggtgaaccggcccttcacggagtctgcgtagtGtgtgctaccaccactaccactaatagctgagacccactccGgccccttccctggagcctggcggacccagctcatggcatagTtCctaaaggtgaatccCgaggAtgca
+
CCCCCGGGGGGGGGGGGGGEGGGGGGGFGGGGGGGGGGGGGGGGGGGGGGGGGGGGGGGGGGGGGGGGGGGDGGGGGGGGGGGGGGGCGGEGGFGGGGGGGGGGGGFGGGGGGFGG?GGGGGGGGGFG5FFGGGGGGGEFGGGGG+GGGGAGGGGGGGGGBGF,GFGFGFGGFGGGGG;CGFC9FCFDF;G8DFGFD@@,9GDFA5FGF,F9EG,;F+GFG2F8D7C5DC65+A2FGGF7+,6>FC;:;DC:DC>?*+C:+)77FF<F?2*F9=*=+F**+:=*/)=)27*.3**C):)+*
@596_0_2/2
tgaggagacggtgaccagggttccttggccccagtagtcaaagcccaataactccccgaaccagggacctctcgcacagtaatacacagccgtgtccgcggcggtcacagagctcagcttcagggagaactggttcttggacgtgtctactgatatggtgactcgactcttgagggacgggttgtaAttggtgcttccactatgTttgatttccccaatccactccagccccttccctgggggctggAggatccagctccGgtagtaaccactgaaggacccaAcatagacagcgcaggtg
+
CCCCCGGGGGGGGGGGGGFGGGGGGGGGGGG@GGGGFGFGGGGGGGGGGGGGGGGGGGGGGGGGFGGGGGDGGGGGGGGGGGGGGGGGG<GFGGGGGGGG7C<GDGFGGGG<EGGGGGGGGFGGGGGGGGFGFFGGFCGGGFGG=GGGGFGGGGGEFEGDGD+GCEG@GDGGFFDGGCGGGCECC,+F;9EGDDGGGGGGGBDF,A6BFFDCE:E8B+EGDGDGG,CE;><DGCFE=F@4GF+F7FG,<F6FE7+4,FA6,GC512EC)61D2<89.F6:*3F)5*D?837++/<:0:0C)
@596_1_2/2
tgaggagacggtgaccagggttccttggccccagtagtcaaagcccaataactccccgaaccagggacctctcgcacagtaatacacagccgtgtccgcggcggtcacagagctcagcttcagggagaactggttcttggacgtgtctactgatatggtgactcgactcttgagggacgggttgtagttggtgcttccactatgattgatttccccaatccactccagccccttcGctgggggctgAcggatccagctccagtagtaGccacCgGaggaTccGccaGagacagcgcaggtg
+
CCCCCGGGGGGGGGAGGGGGGGFGGGFGFGGGGGGGGGGGGGGFGGGGGGGFGGGGGGGGGGGFGGGGGCGGGGGCGGGFGGGGGGGGGGGGGAGGGFGGGGGGGG=GG9GGGFGGFG7GGEFFGGGGGGGGCDGFGGGGGGGGGGG<EAFGFEGGGGGGGFGFF,GGEFGGGFFGGGGG7GCGFGGFGDGA,GFGGDFGF,,BCGD7GCD8*GEGGDF+ACFG6CF>9C+C*@C,/EC9FGE:C@,FG039FGA3G@:C@1C=*7:)BG9D2F*1F)))C+1+;)*5+F*/));0(5):+
@596_2_2/2
tgaggagacggtgaccagggttccttggccccagtagtcaaagcccaataactccccgaaccagggacctctcgcacagtaatacacagccgtgtccgcggcggtcaTagagctcagcttcagggagaactggttcCtggacgtgtctactgatatggtgactcgacActtgagggacgggttgtagttggtgcttccactatgattgatttcAccaatccactccagccccGtcTctgggggctggcggatccagctccagtagtaaccGctgaaggacccaccatagacagcgcaggGg
+
CC-@6@6FGFG,G:GGGG9GG<EFFFGGFFGGGGGGGGGGFGCBFGA,GGGGCGGBCEFFGGDGGC:G@,,GGGB<GCGGCGFGGA,C>G,G:<EAEFFGGF<EF,E,E?GE3FGD8<?4D+G9FC,G<GAG9F@G,=GEF8E<8E,FF,,6,=FDC,9FEFA4F8,,F8GD<8CCD@BCCF+;?3DA*F@8@*C5+,,*G,6G@6ACF>5*4+@C>C*,C@,:8?F=?3>9,9C1+CD/*:C3***+2F+42+++*+)>:0=15F5:/)**++*B0());/2)2)*+08,32*4.8)/*)
@596_3_2/2
tgaggagacggtgaccagggttccttggccccagtagtcaaagcccaataactccccgaaccagggacctctcgcacagtaatacacagccgtgtccgcggcggtcacagagctcagcttcagggagaactggttcttggacgtgtctactgatatggtgactcgactcttgagggacgggttgtagttggtgcttccactatgattgatttccccaatccactccagccccttccctgggggctggcTgatccagctccagtagtaaccaAtgaaggGccAaccatagacagcgcaggtg
+
CCCCCGFGEGGGG@GGGGGGGGGGGGGGAGGGGGGGG@GGGGGGGGFGGGGGGFGGGGGGGGGGGGGGGGGGGFGGGGGGEGGGGGGGGGGGFGEG@GG9GGGGGGGGFDG,GGGGFGFGGGGGGCGGGCFGGGGGFFFGGG?FFGGFAGGGGGGGGEGGGGCFGFGGF>C@DGFF9,9G8EGGG@FGGEGEEFEGGGGGGFGG+A;GGDEGF5F7GGFFFCC87F5GCGD4CGEE5C0>59CDAG0:+CC+>4)+F:7D=3FFF1+D7A@*=:DCE7+G;+)D282*=*)7++9F*;*.)
@596_4_2/2
tgaggagacggtgaccagggttccttggccccagtagtcaaagcccaataactccccgaaccagggacctctcgcacagtaatacacagccgtgtccgcggcggtcacagagctcagcttcagggagaactggttcttggacgtgtctactgatatggtgactcgactcttgagggacgggttgtagttggtgcttccactatgattgatttccccaatccactccagccccttccctgggggctggcggatccagctccCgtagtaaccactgaaggacccaccatagacagcgcaAgtg
+
CCCCCGGGGGGFGFGGGGGGGGGGGGGGEGGGGGGGGGGGGFGGGGGGGGGGGGGGGFGG9GGGGGGGFGGGGGGGGGGGGGGGGGGGGG7@GGGGGGGGGGGGGFGGGGGFGGGEGGGGFGGGCGCFGGGG9FGGGGEGGCGCFGG8FGGGFGGGEEGFGCGGGEDGGGGGGGGGCGFGFF9CGGGFG6G6F@GGE;GGE>,F9E,GGFF@ED+G?G4DG75E6D,>CE8E3G2,DCF*G7A<7;6?:CE*G=<@F9E4)5DC)96D*69:FF2*C<C=G2;+2D+*>D*E0GA+;(C26
@597_0_2/2
tgaggagacggtgaccagggttccttggccccagtagtttaggtataataaccactccaaaaatcgtaatacatcttttgcacagtaatacaaggcggtgtcctcagttctcagactgttcatttgcagatacagggagtttttgctgttgtctctggagatggtgaatcggcccttcacagagtctgcatagtatgtgctaccaccatcccaactaCtaagagagacccactccagacccttccAcggagcttgacggGcccagtgcatggtataatcatcaaaggtgaatccagagAct
+
CCCCCGGGGGGGFGGGGGGGGGGGGGGGGGGGGGGGGCGGGGGGGGGGGGGGFFGGGGGGGGGGGGGGGGGGFFCGGGFGGFGEGGFGGGGFGGGGFGGGGCGGGGFGGGGGGGFGFGGGGGEGGDEGGGGGGGDGGGGGGE8GGEFGGE7GFGGG83GGGGGFFG=GGGG7FGA>DGFGCGCG?G9EGGFCGG9G=+D@BGFC>DE@CGGDG87CF,DA,=;FDCG*FG;AGC9GF=GBC5?BC*+)ECC3G5G?CB**F?1F:0D7:7D1***?9*3/*8?9,7+01FF705?7*(*7+
@597_1_2/2
tgaggagacggtgaccagggttccttggccccagtagGttaggtataataaccactccaaaaatcgtaatacatcttttgcacagtaatacaaggcggtgtcctcagttctcagactgttcatttgcagCtacagggagtttttgctgttgtctctggagatggtgaatcggcccttcacagagtctgcatagtatgtgctaccaccatcccaactaGtaagagagacccactccagacccttccccggGgcttgacggacccagtgcTtggtataatcatcaaaggtgaatAcagaggcG
+
CCCCCGGGGGGA+9GC;FGGECGGGGFGFG6EFGGGC,CFEGG6GGC6F+GF@8GF6,GGFFGGED,GF7F+GF<G,GGCGEGGGDC8GFCFG<GGGFFEFG,GGGCGF9,GAE9F<G<CGBDAF9G7>,BGAC,E=DFEG<E*CEGF9EGGFC+G>F:=@G:E1=FF,;DE,FD,FF,,>E*:=E@6B4FG;,<0+@:7>E7=+==@B<9*2,@*++1,8:6C,8,F2/;DC7G7032+9)5C*2*5+*2)G;5+0*)C/*2CC7++*)/**)/C:/C4)87*2*+1*+12**1+)79*.
@597_2_2/2
tgaggagacggtgaccagggttccttggccccagtagtttaggtataataaccactccaaaaatcgtaatacatcttttgcacagtaatacaaggcggtgtcctcagttctcagactgttcatttgcagatacagggagtttttgctgttgtctctggagatggtgaatcggcccttcacagagtctgcatagtatgtgctaccaccatcccaactaataagagagacccactccagacccttccccggagcttgacggacccagtgcCtggtataatcatcaaaggtgaatccagaggct
+
CCCCCGGGGGGGFGGGGGGGGGGGGGGGGGGGGGGGGGGGFGGFGGGGGFFGGGGGGGGGGGGGGGGGGGGGGGGGGGGGFGGGGGEGGFGGGGGGGGGGADGG6GGGG,GGGGGFGEGGGFGGGGGFGGBC9GGGFGGGGGGDGFFGGGGGGCC<F9EEGFGGAFG<F@GFFDG>GDG@FDCG+GG9EGFGGGAFFGFEGFF>7G,GG?G@F7CCGC+<EFEGECC<,9?F,GFFCF:,:6**GGEC>CC7FG2FAF?FE+)=<=+;*0*?)FCA*5+4*<728+91C?*FC<**A?*0)
@597_3_2/2
tgaggagacggtgaccagggttccttggccccagtagtttaggtataataaccactccaaaaatcgtaatacatcttttgcacagtaatacaaggcggtgtcctcagttctcagactgttcatttgcagatacagggagtttttgctgttgtctctggagatggtgaatcggcccttTacagagtctgcatagtatgtgctaccaccatcccaactaataagagCgacccactccagacccttccccggagcttgacggacccagtgcatggtataCtcatcaaaggtgaatAcagaggct
+
C9C@CBFCGGGGFEG;GGCFGCE,GGGG;GCG;FGDEAGGFGG@CFFGFGGGCGGGCGG:GGF6GG:C<GG,GG<G<GGGGFEGGEGGEEAGC,9GGD8+<<=ECFD,9GD<EGFACC,9D7F95@FFG<,<G@FC4?,F,6?DG?EGCCCF@B:G,B@E8=GE7:=9?@4G@D?DF,G@GF,AGA,F7?68?C86@,9AF=9,3CD=@=;7,F9+:</:A779*CC@,*,?//*E25;*9/*2G,1+/98*7+**+;C/)701*86+/+0*:;?>*00*.*0+>)/*4027*-()+2032
@597_4_2/2
tgaggagacggtgaccagggttccttggccccagtagtttaggtataataaccactccaaaaatcgtaatacatcAtttgcacagtaatacaaggcggtgtcctcagttctcagactgttcatttgcagatacagggagCttttgctgttgtctctggagatggtgaatcggcccttcaTagagtctgcatagtatgtgctaccaccatcccaactaataagagagacccactccagacccttccccggagcttgacgTacccagtgcatggtataaCAatcaaaggtgaGtccagaTgct
+
CCCCCFFCG+FGG@GEEGGGGGG,FGFGCCG9GF@GGEGFGG9GGGCCFGGGGFGEGFG9FGGCGDGF:G@FFGF,FCFCC<GFGCGGGGFGGFGEGGG=@GGF89C7A,G,GG,>AFDF9EFGCE7AFFGGGC:,74F+5@FEEDFFAAAF,C:DG<=@CG,,7DE,DB?@:<,@C,G97G,G?F>3,9;A;*F<+@<>6,C28G0G,**/7C+<**?>92:>+<*3@8*GF+5+*;F42?<5*17+*)2<+*05++*28;*2+*)C3;*2/:+8*))(*)9*)1+;+0*2*+*C1***9
@598_0_2/2
tgaggagacggtgaccgtggtcccttgcccccagacgtccataccgtagtagtagtagccggagttaccaccgtttccgatctctttcgcacagtaatatacggccgtgtcctcggctctcaggctgttcatttgcagatacagcgtgttcttggaattgtctctggagatggtgaaccggcccttcacggagtctgcgtagtatgtgctaccaccactaccactaatagctgagacccactccagccccttccctggagcctggcggacccagctcTtggcatagctgcCaaaggtgaCt
+
CCCCCGGGGGGGGGGGEFGG<GGGGGFGGG<GGGGGGGGGGGGGGGGGGGGGGGGGGGGGGGEGGGGGGGEGGGDGGGGGFGGGGGGGGGGFGGGGGGGGGGGGGGGG@GGGFCFGFCGFGGFEGCGGGGFGECGGGGCCGCGGGGGGGGG8FGGFGCGGFGCGFGFGGCC?D9GFGGGE@GGGED>GDGCGGGC9F@GGFGG7E?GF7FGGG,??E5FG@4CG=7=,E6F@=9F9F*FD+2F*1C:?C)*=G*CD53C:7,)9F56C*+48:34+>8(FC9A9048*>)*+:>*;GF)*2
@598_1_2/2
tgaggagacggtgaccgtggtcccttgcccccagacgtccataccgtagtagtagtagccggagttaccaccgtttccgatctctttcgcacagtaatatacggccgtgtcctcggctctcaggctgttcatttgcagatacagcgtgttcttggaattgtctctggagatggtgaaccggcccttcacggagtctgcgtagtatgtgctaccaccactacTactaatagctgagacccactccagccccttccctggagcctggcggacccagcAcGtCgcaGagctgcCaaagAtgaat
+
CCCCCFGGGDGDGGGGGGGEGGGGGGGG@GGGGGGGGGGGGGGGGGFGGGGCFGGFGGGGGGGGGFGGGGGGGGFGEGGGGGGGFFGGGGFGFFGGGGGGGGGDGFGGGGGGGGFGGGGGFEGGGGGGGGFGEFGFFGCFGGGGCGGCGCGFGFFEFGGGGEGG@GGFG:BF68=:GGGG;EGAEGFEF@F+,8CGFEGF,G@C=GG,CCBGG8FF;<GGE*ACEGGCFCGGCFDGDG=DD>GFFC5G=CGE2:1FC+FC*+.:*42:005+02))**@+C*9*91<*5+)F*8))57798
@598_2_2/2
tgaggagacggtgaccgtggtcccttgcccccagacgtccataccgtagtagtagtagccggagttaccaccgtttccgatctctttcgcacagtaatatacggccgtgtcctcggctctcaggctgttcatttgcagatacagcgtgttcttggaattgtctctggagatggtgaaccggcccttcacggagtctgcgtagtatgtgctaccaccactaTAactaatagctgagacccactccagccccttccctggagcGtAAcggacccagctcGtggcaGagctgctaaaggtgaat
+
CCAC6FFEGFGFGFGGGFE,GFFGGG9GGGG8@GGGCGF,GGG,FEGFFGEFCFG9GECG@FGGGE6GEFGGD@GG,@CGG@,EEFCF@GF7FG@GAEFGG@CCEEFEDFFGF,FGFCC9FFG<CAGEF8GG,GF>+,@@A=D,@FF,,CC8C=FE:F,AEGF+@,>?GB8*@CE,F@GF=E;CEF*GE=8+D*@4+F25=>8=,D=CC20:5CA4/8/=,+**E/1:C+*9,;F2F<79=,+*+B+8+:*22*:)2)=2***/)*1);*)59+,2:)*2*/*#297*C1:-4)):**0/2
@598_3_2/2
tgaggagacggtgaccgtggtcccttgcccccagacgtccataccgtagtagtagtagccggagttaccaccgtttccgatctctttcgcacaCtaatatacggccgtgtcctcggctctcaggctgttcatttgcagatacagcgtgttcttggaattgtctctggagatggtgaaccggcccttcacggagtctgcgtagtatgtgctaccaccactaccactaaCagctgagacccactccagTcccttccctggagcctggcggacccagctcatggcatCgctgctaaaggCgaat
+
-CCCC9-G9GGEFGGCFG,GCFG,GGFGGGBG@GFGFFEFGG:EG,GFGFDGFCEGGGCGGGGGCF?CFF<CGGGFGECD,F:,FGEGFCE:G<CGFGGGFCFGGFF<G78G@EGCF?F@AGGGFFG,FGFFGGGF,:E3,:7G*FF,GCFF,EF@,BEDEEDDGCGG;3>66+,;E46EDDGG*6;DF@<*8*FECE6:9E,8,=@,83B/57+E+;0F15F:*=?4317;)*:=2+C*2*D109*1;>++/+8+@,+0)+9*21,1.21*+.**+<*78+0**2)**4))(*)*5G2*<
@598_4_2/2
tgaggagacggtgaccgtggtcccttgcccccagacgtccataccgtagtagtagtagccggagttaccaccgtttccgatctctttcgcacagtaatatacggccgtgtcctcggctctcaggctgttcatttgcagatacagcgtgttcttggaattgtctctggagatggtgaaccggcccttcacggagtctgcgtagtatgtgctaccaccactaccactaatagctgagacccactccagccccttccAtggagcctggcgCaccTagctcCtggcatagGtgctGaaggtgaaC
+
CCCCCGGGGGGGFGGGGGGGGGGFGGGGGGFGGGGGGGGGGGFGGDGGGGGGGGGGEGGGFGGFGGGGFGGDGFGGGGGGAGGGGGFFFGGGGGGGGGGFEGGGG?GFEGGGFGGFGGGGGFGGAFA7DGFGFGGGGGGGGGGGCF:EGFGGEGF,AFFEG>GFF>FFG,GF,GFFC8CE3FG6EFGECDGEFGFGDCGG,FGGG8=9CFCE9DDC>GGF=38>GC27E9C?6GG>E*GGGAEC85CF6DACF*)7AFB=8<2G60,)>=C:<7DC,*+2;CC)B6**+0G0CB9:068F0
@599_0_2/2
tgaggagacggtgaccgtggtcccttgcccccagacgtccataccgtagtagtaccttccagctgctgctacccttctcgcacagtaatacacagccgtgtccgcggcggtcacagagctcagcttcagggagaactggttcttggacgtgtctactgatatggtgactcgactcttgagggacgggttgtagttggtgcttccactatgattgatttccccaatccactccagAcccttccctgggggctggcggatccagctccagtagtaaccactgaaggacccaccaAagacagcg
+
CCC9CGGGGGGGGGGGGGGGGGGGGGGGGGGGGGGGGGGGGGGGGGGGGGGGGGGGGGGGGGGGGGGGGCGGGEGGGGGGGGGGGGGGGGGGGGGDGGFDGGGGGGGFGGEGGGGGGGGGGGFGDFGGGGFGAGGAG@FGGGGGGEGGFGCCGG@GGG>GE9GGGDG8CFG:@FGGGFCFEDFFFA+ECC3BGGEFGGE,*:+CEG@ECDBGGGG>D*GFF=E7EG*G+GF@5G80G5AC?1;F<79::@F>9<G?=C/*:?3FF0+=25;)*+G:CC*8*<+3+F1AC+70*1F*CF657
@599_1_2/2
tgaggagacggtgaccgtggtcccttgcccccagacgtccataccgtagtagtaccttccagctgctgctacccttctcgcacagtaatacacagccgtgtccgcggcggtcacagagctcagcttcagggagaactggttcttggacgtgtctactgatatggtgactcgactcttgagggacgggttgtagttggtgcttccactatgattgatttccccaatcAactccagccccttccctgggggctggcggatAcagctccagtagtaaccactgaaAgacccaccatagacagcg
+
CCCCCGGFGGFGGGGGGGGGGGGGGGGGGGGGGGFGGGFGGGGGGGGGFGGGCGGGGGGGGGGGGGGGGGGGGGGGGGGGFDGGGCGGGGGG7GGGGGGGCGGFGGGGGGG?GGCGGGGDGGG=GGDFGGGGGGGGGFEGGGFGDFFFEEFAGG9FGGG9GFF,AGFGGDFFEFGFGGG<GCDFFGG@GGFFB?GCFG@*FECCGDGCEGF72GAGG>5@F87E,=+D?5=:F,+C+*</8@587;C+=CGF5F:=10,1A6GG5G)DF9):CCCC5E979**CF:CG:67.5))*:2*:4
@599_2_2/2
tgaggagacggtgaccgtggtcccttgcccccagacgtccataccgtagtagtaccttccagctgctgctacccttctcgcacagtaatacacagccgtgtccgcggcggtcacagagctcagcttcagggagaactggttcttggacgtgtctactgatatggtgactcgactcttgagggacgggttgtagttggtgcttccactatgattgatttccccaatccactccagccccttccctgggggctggcggatccagctccagtagtaaccactgaaggacccaccatagacagcg
+
CCCCCGGGGGGGGGGGGEGGGGGGGGGGGGGGGGGGGGGGGGGGGGGGGGGGGGGGGGGGGGGGFGGGDGGGGGGGGGAGGFG7GGCGGGGGCGGFGFGG?FGGGGGAGFGGGGFGEFGGGGGCGGFGGGG<@GFGGGGGFGCGDGCGEE<FGGFFFCG9:GFFGGGGGFGGG8G>GAGGFFGDFGFFEGGGFGCFGE,7GEE+*9CGCF+=GG*FF5FFG*GFB*E5F5E@CGCGCGE:96C5;79<A*C*=9G2:1F53*@F=FD6>D*A=:):G+7C4+50/D3*C9957*7*/+99:
@599_3_2/2
tgaggagacggtgaccgtggtcccttgcccccagacgtccataccgtagtagtaccttccagctgctgctacccttctcgcacCgtaatacacagccgtgtccgcggcggtcacagagctcagcttcagggagaactggttcttggacgtgtctactgatatggtgactcgactcttgagggacgggttgtagttggtgcttccactatgattgatttccAcaatccactccagccccttcccGgggggctgAcAgatccagctccagtagtaaccactgaaggacccaccatCgacagcg
+
CCCCCFGFFGGGA@CGC7=GGFF@GGGGGGCGCCGCEGG<F,GGG7GGG@EGG@GGGG<G@GGGGGGGGCEGGGGFG@G>GFG,,,G@GGFG?FDGFGG<FC9FFGEGFCDFEGF4D9CGGC<<@,C+F?GFGD37FFGFE7=CE84EFG@:77+9GF+B>?FGFG@F6,+FDEEF8DFGG3;FC6*EC=D,>8E*E83;+E<6FB*6=6<7/+7+02+?*G1+DG,<@:*3+5F04=*)0)**+3,)C*+4*+*16*)1*F;**)**)**E1)09.>*+*D**70*7*9)0/)*+:9+10
@599_4_2/2
tgaggagacggtgaccgtggtcccttgcccccagacgtccataccgtagtagtaccttccagctgctgctacccttctcgcacagtaatacacagccgtgtccgcggcggtcacagagctcagcttcagggagaactggttcttggacgtgtctactgatatggtgactcgactcttgagggacgggttgtagttggtgcttccactatgattgatttccccaatccactccagcccAttccctCCgggctggcggatAcagctccagtagtaaccactgaaggacccaccatagGcagcg
+
CCCCCGGGGGGGDGGGGGGG9GGGGGGGGGGGGGGGGGGGGGGGGGGGGGGFGGGGGCGGGGGGGGCCGGGAGF@GGGGGDGGGGGGGGGGGGFGGGGGGGGGGGGDGGGFGGGGGF>EGGGG?GGGGGFGGFCG,GGGGGG@FGDFGGGGFGG<GGCG:FGB<F>FCGFFGGFEG7EG:GGC9=FFDGGGGA58GGGDCGDGG6F:95EF,8G@F5FF+C*CC7:EGCF=GE9=C?*8?C?F60,88GD>,C3GE7F+,;CC2+*BC+46CG4:BF1FG:7+/067<*:2+C/5*;31=)
@600_0_2/2
tgaggagacggtgaccagggttccttggccccagtagtcaaagaggacagctggtactactactctcgcacagtaatacacagccgtgtcttcagatctcaggctgctcagctccatgtaggctgtgctcgcggatgtgtccctggtaatggtgactctgccctggaacttctgtgaatattttgtgttaccattgccagcgttgatccatcccatcAactcaagcctttgtccgggggcctgCcTcacccaatgcatagcatagctGgtgaaggtgtatccagaagccttgcaggaaacc
+
CCCCCGGGGFGGGGGGGGGGGGGGGGGGGGGGGGGGGGGEGGGGGGGFGGFGGGGGGGFGFGGGGGGGDGFGGGGGGFGGGGGGGGGG9GGFFGGGGGGGGGGDGFGEFEGGGGGGGG?DGCGGGEFFGAGGFGGGFGGAFGCGEGGGGGGGDGGGFGGGGGGGFFG>GEFFFGFGGCGBFG9EGGG8GFGFEEDFG5@G,9=*GCE5G>E=CCBC;+5GCE*G6FFFCGFGG7GCF5C*?>7*+)99*<G*8CC+A:56:0>GFC++*E?5E7)*A6G027,G*8C@/=+5)++;->D08
@600_1_2/2
tgaggagacggtgaccagggttccttggccccagtagtcaaagaggacagctggtactactactctcgcacagtaatacacagccgtgtcttcagatctcaggctgctcagctccatgtaggctgtgctcgcggatgtgtccctggtaatggtgactctgccctggaacttctgtgaatattttgtgttaccattgccagcgttgatccatcTcatccactcaagcctttgtccgggggcctggcgcacccaatgcatagcatCgctagtgaaggtgtatccaCaagccttgcaCgaaacc
+
CCC<CGGGGGGGGGGGGGGFGGGGGGGGGFGGGGGGGGGGGGGGGGEGGGGGGGGEGCGGFGGGGGGGGGGFFGGGGGGGFGGGGGGFGGGGGCGGGGGGGGGDGGAGGEGGGFFGECGGGGGGFGGFGGGGG<GG5GGGGGDGEFG:GGFDDGGGGFGDCGGG7GEGFGGGG>GFGCGFF8:GFFDEGG5C,DGG@FFCED,GEGGGGF*E,<FEFCGGDC7GGG+FF,=C*=776>A>4?EF9GCC2D5EA14G)=C5F)D)3E50:7=<D*F=C7:=</8*937=*E*A7)++//7)7
@600_2_2/2
tgaggagacggtgaccagggttccttggccccagtagtcaaagaggacagctggtactactactctcgcacagtaatacacagccgtgtcttcagatctcaggctgctcagctccatgtaggctgtgctcgcggatgtgtccctggtaatggtgactctgccctggaacttctgtgaatattttgtgttaccattgccagcgttgatccatcccatccactcaagcctttgtccgggggccGggcgcacccaatgcatagcatagctagtgaGggtgtatccagaagccttgAagAaaacc
+
CCCCCGGGGGGGGGGGGGGGGFGGGGGGFGGGGGGGGEGGGGFGGGGGGGGGGGFGGFGGGGGGFGGGGGGGGGGGGGGGGGGGFGGGGGGFGGGGGGGGGFFGGCFGFGGGFG<GGGGGGGAGFG9FGGGGGGEGGG=GGGGGGCFGBGGAGFGFEGDGGGGFGGGGG?9FGGGG@D7G7?BE7GEB,CGGECGGG=@GGFFGGFG6CE,>CC2>*,C:GFFGFGEGFCG?EG87CFFGC+FCCF/ACCD*CD;8948=*:2:97,>F95:,:*7G7*C:<G+1152/*8B)C=(/1*>*
@600_3_2/2
tgaggagacggtgaccagggttccttggccccagtagtcaaagaggacagctggtactactactctcgcacagtaatacacagccgtgtcttcagatctcaggctgctcagctccatgtaggctgtgctcgcggatgtgtccctggtaatggtgactctgccctggaacttctgtgaatattttgtgttaccattgccagcgttgatccatAccatccactcaagcctttgtcTgggggcctggcgcacccaatgcatagcatagctagGgaaggtgtatccagaagccttgcaggaaacc
+
CCCCCGGGGGFGGGGGGGGGGGGGGGGGGGGFGFGGGGGGGGDGGGGGGGGGGGGGGGGGGGGGGGGFGGFGG@GGGGGGGGGGGGGGGGGDGGGGGGGGGGFFGGGFGGGGGFGEGGFFGGGFFGGGGGFGGFCGGGFGGG9GGCF?CFGFA;GGFDFGGGFGGG@CEGDFFEGGGEFGF,DEGCFFFE9@FCGGGG:9FGC09DGFGED,GEEGG+F?GEACF5FCG:;/F,8CEFECF?8FCAF85+1+C,9FF4>)99CE::EGG+*?27GG=</>0A+80C*9775)))70;9*/5
@600_4_2/2
tgaggagacggtgaccagggttccttggccccagtagtcaaagaggacagctggtactactactctcgcacagtaatacacagccgtgtcttcagatctcaggctgctcagctccatgtaggctgtgctcgcggatgtgtccctggtaatggtgactctgccctggaacttctgtgaatattttgtgttaccattgccagcgttgatccatcccatccactcaagcctttgtccgggggcctggcgcacccaatgcatagcatagctagtgaaggtgtatccagaagccttgcaggaaacG
+
CCCCCGGFGGGGGGGGGGGGGGGGGEGGGGGGGGFEGGGGGGFGGG@GGGGGG@GGGCGGGGGGG<GGFGFGGGCGGGGGGGGFGGGGFGGFF<GGGGCGG<GGGGGGGGGGGFGGFDFGGFFGGGGGGGGGGFFGGGGCGGFGEGFGFGGGGGEDGFGEFEBGDACGCFGEGC8EGGGGGGDFGE;9F>GEE*EFGCFG8G8FFECEDG*FGCGFCF*,2EG6FEGGFFGFGGEE=GD5+G2:G?/C*=:CB;C=<0?C@@+FD,6*;=*2:*+>+2F+00F23/(/*+,+CF2A@5C+)
@601_0_2/2
tgaggagacggtgaccagggttccttggccccaggagtcgaaccagttgtccttataataactccccgaaccatagtaactccatgtggtacagtaatacacggctgtgtcctcggttttcaggctgttcatttgcagatacagcgtgttttttgaatcatctcttgagatggtgaatctgcctttcacgggtgcagcgtagtctgttgtcccaccatcagttttgcttttaatacggccaaccGactccagccccttccctggagcctggcgTacccagctcatcAaCgcgttactgaaT
+
CCCCCGGGGGGGGGGGEGGGGGGGGGGGGGGFGGGGGGGGGGGGGGGGGGGGGGGGGGGGGGGGGGGGGGGGGGAGGGGGGGGGFGGFGGFFGGFGGGGFGGGGGGGGG@GGGGGGEGGGGGGFGGFGGGF9GGGGGEC8G7G7GFGGGFFGDGCGCFAG?GGGAAGEEGCGCGEGGGFGGEGFFGGGDGFFGFGFFGCCG9GFFGDFFGE9GG+E@GG<FCD4G9>GCDA<*F*CG*?9EGDA*GG81*FDGF:?+*+)76)))A;:)F<5F)G=@C9EC*+99**2+0)?***2>:A2)
@601_1_2/2
tgaggagacggtgaccagggttccttggccccaggagtcgaaccagttgtccttataataactccccgaaccatagtaactccatgtggtacagtaatacacggctgtgtcctcggttttcaggctgttcatttgcagatacagcgtgttttttgaatcatctcttgagatggtgaatctgcctttcacgggtgcagcgtagtctgttgtcccaccatcagttAtgcttttaatacggccaacccactccagccccttccctgCagcctggcggacccagctcatAcaggcgttacAgaaa
+
CCCCCGGGGGGGGFGGGGGGGGGGGGGGFGGGGGGGGGGGGGGGGGEGGGGGGGGGGGGGGGGGGGFGGGGGGGGGGGGFGGGGGGGGGGGGGGGGGGGFGECGGGGGFGGGGGGDFGGGGGCGCGGGGGCFEGGGGGGDGGGGGGGGCG9EDGGGD>GFFGFGEFDGGGFGGG,DCGG,G@,7CFGEG8D8AGFGGDE7GF=?GF+C:>CCAG<EGGE75C=*EC*5C594,GCFEF6*G+<6>GGF@*=G+F+*C=5G)+7+6*<;D+F@8*5)A.)+75)+=*E3=2*:1/28)1F*G
@601_2_2/2
tgaggagacggtgaccagggttccttggccccaggagtcgaaccagttgtccttataataactccccgaaccatagtaactccatgtggtacagtaCtacacggctgtgtcctcggttttcaggctgttcatttgcagatacagcgtgttttttgaatcatctcttgagatggtgaatctgcctttcacgggtgcagcgCagtctgttgtcccaccatcagttttgcttttaaAacAgAcaacccactccaTccccttccctggagcctggcggacccagctcatccaggcTtGactgaaa
+
CCCCCGGGGG8CGGGGFGGGGFG9GFGCEGGGGGGGDGFG@CFGFFGGGGFC8GEGGCFGGFGGFGAEG<FEAFFGGGCEGAGGE<FCGGDFFFG=,G9E8GGD89@EEGGF<<8GE8G;FB9FFGD+FFE,?F@:G:F,8CDF:F@FB,*?>FCD:FFEF*>,=FD@E@CD,,E@,,ECCF+*8;:@F;=7,1=CE>,,7425,,,,9C3CG=GF>C=>+*:,+*,,*11C2+903*,:G*C?0A++8+**2,+:**+*:++=**)*2*69*9/>0+20A*)+26200*/*8)*+)*0</
@601_3_2/2
tgaggagacggtgaccagggttccttggccccaggagtcgaaccagttgtccttataataactccccgaaccatagtaactccatgtggtacagtaatacacggctgtgtcctcggttttcaggctgttcatttgcagatacagcgtgttttttgaatcatctcttgagatggtgaatctgcctttcacgggtgcagcgtagtctgttgtcccaccatcagttttgcCtttGatacggccaacccactccagccccttccctggagcctggcggacccagctcaCccaggcgttactgaaa
+
CCCCCGGGGGGGGGGGGGGGGGGGGGGGGGGGGGGGGGGGGGGGGGGFGGGGGGGCGGGG7GGEFGGGGGGECGGGGGGGGGGGGGGGGFGGGGGGGGDGECFDGEGGGGFGGGGFFGGFGFGGGGGFGGFGDCGGGFFGCGGGGGGFGFFGDD@FG?FGEGFGFG@CDDFGGGGGCGFCEC,GF?G:G=@GDD9GCE?B,CG@GD5D6GGFGGEGEF;C@EGF7E4*,C7*,+4G9=ECFG3+F*?<F::4,2+C/7GC65:+,G217<1+D)86C**E+:9;+C*G0C;F**F7+D*)A
@601_4_2/2
tgaggagacggtgaccagggttccttggccccaggagtcgaaccagttgtccttataataactccccgaaccatagtaactccatgtggtacagtaatacacggctgtgtcctcggttttcaggctgttcatttgcagatacagcgtgttttttgaatcatctcttgagatggtgaatctgcctttcacgggtgcagcgtagtctgttgtcccaccatcagttttgcttttCatacggccaacccactccagccccttccctggagcctggcggacccagctcatccaTgcgttactgaCa
+
CCCCCGGGGGGFGGGGGGGGGDGGGGGGGGGGGGFGGGGFGGGGGGFGGGGGGGGFGCFGGGGGEGGGGGGGGGFGGGG9GGGGFGGGGGGGFGDGGGGGGGDGGGGGGGGGGFFGFF,GGGGGGC:GGGFFCGGCFAGDGCGGGECFFDGAF9GFGGGGFFGGFFC9,FG>FFG9BFGGGCGGFFG=@GFG3BFGG;FF?CG8GG,:CGDG>FFD@EFD9G;CGGGC<,=,:F3>+:E6,GD,+8,=CA0CD/F7GD0)?*5=::+B1C++*C<*<2976DFG<:*:9*0*7(;:7C,*)
@602_0_2/2
tgaggagacggtgaccagggttccttggccccagtagtcaaagtagagacccgtaccagctgctgctatacccgccccctctctcgcacagtgatacaaggccgtgtcctcggctctcagactgttcatttgcagatacagggagAtcttggcgttgtctctggagatggtgaatcggccctAcacagagtctgcataacctgtgctaccaccattccGattaataccagagacTcactccagccActtTccAggagcttggcggacccGgctcatgccataatcatcaaaggtgaatcca
+
-CCCCGGCGGGCGFG;E9FGC<G@FGGEGFGGGFE@GGDFGGCGGGGGGDEGGGCGGGGGGFEGDEGEGCFGGEGDF9E,FGGFGFFGGFFF,GGG,F9GFG<GDFG4AGGF9G<GGF@+F,5F?GFB9F,3BDG:?FE?AD8?D+3,+EF=CDGEC,F><,E,<AF>,FDG37:>,F1FFF*859FFCD*E5,78*,4>6:C1+GC6@2+**+F+8D**5=G,*,=G2>:,+;***7C**:>00*562)39++F/,0003)+9?++A9/*+2**6*=*0*317+*/5*2)/**)*D,***
@602_1_2/2
tgaggagacggtgaccagggttccttggccccagtagtcaaagtagagacccgtaccagctgctgctatacccgccccctctctcgcacagtgatacaaggccgtgtcctcggctctcagactgttcatttgcagatacagggagttcttggcgttgtctctggagatggtgaatcggcccttcacagagtctgcataacctgtgctaccaccattccaattaataccagagacccactccagccccttccctggagcttggcggacccagctcatgccataatcatcaaaTgtgaatcca
+
CCCCCGGGGGGGGGGGGGGGGGGGGGGGGGGGGGGGGGGGGGGCGGGGCGGGGGGGGGGGGGGEGGGGGCGGGGGGGGFGGGGGGFGGGGGGGGGGGGGGGEGGGGGGECGGGGGGGGGD9GGFDGGFAFF?DGFGCGDGGGFGFGFGEFGGFGGFFAGFGGFF@GFFEFGC>FD9G+GFGCGGGDEG:DFECF,F4GAGCGG,GFDGFFGG3GDC9GFG9:A?)=C=:F+CGCCC@G*;7CC6F/=GC67C)GF<25+56;G7*DFFC8*CC<B:7*CF>::G9@*726;)9=/;F51+.
@602_2_2/2
tgaggagacggtgaccagggttccttggccccagtagtcaaagtagagacccgtaccagctgctgctatacccgccccctctctcgcacagtgatacaaggccgtgtcctcggctctcagactgttcatttgcagatacagggagttcttggcgttgtctctggagatggtgaatcggcccttcacagagtctgcataacctgtgctaccaccaGtccaattaataccagagacccactccagccccttccctggagcttggcggacccagcGcatgccGtaatcatcaaaggtgaatGca
+
CCCCCGGGGGGGGGGFGGGGGGGGGGGGGGGEGGGGGGEGGFGGGGGGGCGGGGFGGGGGGGGGGGGG7CGGGGGGFGGGGGFGFGGGGGFGGGGEGGGFGGGGGGGGEGGGGGGGFFGGFGCEG:GFGGEDGFD<GFGFGGGGDCG7GFGGDGGGGDG,GGEFF8GGEGEGF<EGFDG@@FDFD=GGGGF+FECFFC8GGC?D6FGGFADDE=,CGCGG+CED*GC:7;CCFCF<+FD)C@GBC8G70FF*796*;>;DFC;*:*2*E7GA+/G:*FG*EGF8C2*6D+*)1:3AD7);0
@602_3_2/2
tgaggagacggtgaccagggttccttggccccagtagtcaaagtagagacAcgtaccagctgctgctatacccgccccctctctcgcacagtgatacaaggccgtgtcctcggctctcagactgttcatttgcagatacagggagttcttggcgttgtctctggagatggtgaatcggcccttcacagagGctgcataacctgtgctaccGccattccaattaataccagagTcccactccagccccttAcctggagcttggcggacccagctcatgTcataatcatcaaaggtgCatcca
+
CCCCCGGGGGGGG<GGGGGGFCFGEGF@,GGG;EF@EGGGCG@AF6DC,G,,GEFEGGEG=FGFGFFCFCDGFCGG@FF,G8G<@9CGCFGGGCFGBEGGGCFBCBGGFFFE=CGEGEFF<EGGC<GCCF7?C3FB@=AFE8DF<F,F,F8GD7F,CFA6E8GB@FCE6<==C7?CG,6EF*376,D;D=*5<*:C,F,<6,49*C,,FC1:),,*61D+*:C+AF+91?7/*/+++,+,@B421),;*+/+*2***+::*7)1+17*:2))3+171)+:)40*420)0<0*3*-2,//+)
@602_4_2/2
tgaggagacggtgaccagggttccttggccccagtagtcaaagtagagacccgtaccagctgctgctatacccgccccctctctcgcacagtgatacaaggccgtgtcctcggctctcagactgttcatttgcagatacagggagttcttggcgttgtctctggagatgAtgaaGcggcccttcGcagagtctgcataacctgAgctaccaAcGttccaGttaataccagagacccactccagccccttccctggTgcttAgcggacccagctcatgccataatcatcaaaggtgCatcca
+
CC<BC6GCDFCG8EGGGFGCG@CGFGGFGG@GC8GGCGG9D<ECG<GEFG6GGGGFFCGFGGGGGFFCEGA;@GFC,F>FGGFF<GG:F9GGG<FFGC9GF4G,EFEDF,F=FFGBECGDF,GGGBEFFGEE<F<;:DEGFCC9F<EFD:+DEF99*E<,9=><?@BFD*F9,*,G6DF;4EED**?5,FGEC,BEF466@EG*,:,*,5=,*+6*359,951,GG,<2*@+C,=A7+*;F*,++*7**;),F)*+/9)+*7)1<*73+C3;*)*00*0;*:+.>0*0*)*(1D*+)1)11
@603_0_2/2
tgaggagacggtgaccagggttccttggccccagtagtcaaagttataataactccccgaaccatagtaatctttcgcacagtaatatacggccgtgtcctcggctctcaggctgttcatttgcagatacagcgtgttcttggaattgtctctggagatggtgaaccggcccttcacggagtctgcgtagtatgtgctaccaccactaccactTTtagctgagacccactccagccccttccctggagcctggcggacccagctcatggcaAagctgctaaaggtgaatccagaggctgca
+
CCCC-FGFGC6CFGGGG7CCCGFGGGGGF@FGGF89@B@GG6GD7GGGGGFF7GFC,F@,C,<GFG6GG@GEGGFGF,G+DCGFCFGGGGGFG?GFFAGDE9FBGG@G<FF<CC@FFFE+GFB74DFF9GF:F,FA9F,GBFFFD@FFC4584CA6FGD7<G:4C<DE,GCGE,G,GECEC<*@C>G;87E,E3CF@>@@E84E;3**E,D*C**B>;1C*:4091:G+G+C*=093***/=22*8*@?1D*CA*72*19+/06,,19D*5**7*7*454)*+*/1*1@0)*:)28)*97/
@603_1_2/2
tgaggagacggtgaccagggttccttggccccagtagtcaaagttataataactcccGgaaccatagtaatctttcgcacagtaatatacggccgtgtcctcggctctcaggctgttcatttgcagatacagcgtgttcttggaattgtctctggagatggtgaaccggcccttcacggagtctgcgtagtatgtgctaccaccactaccacGaatagctgagacccactccagccccttcGctggagcctggcTgacccagctcatggcatagctgctaaaggtgGatcTagaggctgca
+
C@CCCD,GGG-@<GGGGEGFGG,FFGG9@GFGGGFGF6GGG,EC,EFGGFFEGFFCG,GCCFFGGCGDFGFGFGG:GCGEGG@GGFFGFGC,FDF,GGGE9,F9GF,GGFCBFCGGF9:?F7@@E:C?EFCFF:FG5F38FG@:,FE8GCE@+<7F<F9>E;F,?,>F79EDEF;CGGB3+GE;C*DF;D,C8F<GE@@,*/@EC*?1E,6**C<,++:209/+5;,G5;:+<C,7+,*,B2:<:2;7*+)4+=)=*225*4:3+*)4*=39).=A))/9797*7**5)C)***?(*2C*3
@603_2_2/2
tgaggagacggtgaccagggttccttggccccagtagtcaaagttataataactccccgaaccatagtaatctttcgcacagtaatatacggccgtgtcctcggctctcaggctgttcatttgcagatacagcgtgttcttggaattgtctctggagatggtgaaccggcccttcacggagtctgcgtagtGtgtgctaccGAcactaccactaatagctgagacccactccagccccttccctggagcTtAgcggacccagctcatggcatagAtgctaaaAgtgaatccTgaggctgTa
+
6CCCCFGGCG9G9GG9FFEGGGGGF,GEGGGG@FGGG9CGG,B<GFGGFCGCCF@GECGG;BCCCCCGGGGG+GGF,+GGEEFGG6GEGFGC@6EEFFC<EFFFFG,GGG<GGEFFEGGGFBB+A5GD,8?E9AFE,FEAEG8FCE<G?GC=>?9,AG9E@<8;4=FGGGFF;DC3>E@G@,*G@EE*D,*,D9@,=+C<F,,*67=C:E@G?9,5/=/*G,,57A:+*3C,@>+<:@+D*9C/:/)D),+))?*,2/)+9:D)*D91F2A*<*)9**)/;*1774*)*=/*)1)()+/(.
@603_3_2/2
tgaggagacggtgaccagggttccttggccccagtagtcaaagttataataactccccgaaccatagtaatctttcgcacagtaatatacTgccgtgtcctcggctctcaggctgttTatttgcagatacagcgtgttcttggaattgtctctggagatggtgaaccggAccttcacggagtctgcgtagtatgtgctaccaccactaccactaatagctgagacccactccagccccGtccctggagcctggcggacccagctcatggcatagctgctaaaggtgaatccagagTTtgca
+
CCCCC-GGG;DGFGECGCGFFGFGG<GGCFCF@G@GCGECGGG7CGGGGDAFGGGGFGCGFGDG<<9CFGGGACGGEFCEGF<@FFC8FC,FFFE5<<9+FFB9DGGE,GFCBCCFC,CEG95G,ACF:FF,GGGGDF,B+@E@G7G,:GF,F@C,>GCFAGEE5C<>F+AEFF@CGGGCF8B38B9F*CG=@9D7@:,,E;4>>GA5@<0EC@FCD>C*CEC4<+5C3**302*2C+*2C@/=22:=*+****7+B0=2C2+*111*5*/+C9*)2<***))):9*D<*101).2**)/)
@603_4_2/2
tgaggagacggtgaccagggttccttggccccagtagtcaaagttataataactccccgaaccatagtaatctttcgcacagtaatatacggccgtgtcctcggctctcaggctgttcatttgcagatacagcgtTttcttggaattgtctctggagatggtgaCccggcccttcacggagtctgcgtagtatgtgctaccaccactaccactaatagctgagacccactccagccccttccctggagcctggcggacccaActcatggcatagctgctaaaggtgaatccagaggctgcC
+
CCCCCGGGGFGGGGGGGGGGGGFGGGGGGGGEGGFGGFGGGGG@GGGGGGGGGGGGGGGGGGGFGFGFGGGGGGGGGGGFGGGGGFCGG,GFGGGGGGGGCGFGGGGGFGFGGGGGGGGGGGBGGGGFGDGGGGF<GEFGFG<GDG,8GGGFCBA9FGG9FGGF+EG:GGFFCGGCGDGGFGCGG;CGGFF9FEGG=GF9CG?FF5FGFCFGB:9E/G=CGGD*G6F7CFCFGG*7?B,*6:?+GG<=:;5C8?CE3@:*C*D75775F79>:0C/+)7*E987B+*.F**>3</*(*13*
@604_0_2/2
tgaggagacggtgaccgtggtcccttgcccccagacgtccataccgtagtagtagtagtaattccccgggcacttttctctcgcacagtaatacacggccgtgtcctcagatctcaggctgctcagctccatgtaggctgtgctcgtggattcgtccgcggtaatcgtgactctgccctggaacttctgtgcgtagtttgctgtaccaaagatGgggatgatccctcccatccactcaagcccttgtccaggggcctgtcgcacccagctgatagcatagctgctgaaggtgcctccagaa
+
CCCCCGGGGGGGGGGGGGFGGGGGGGGGGGGFGGGGGGGGGGGGGGGGAEGGFGGGGGGGGGGGGGGGGGGGGGGFGGGGGGGFGGGGEGGGGFGGFGGGFGGGGGGGGEGGFGGGFGGGCG?GEGGGGCGGGGGGAGFDGGFGF:EEGGFDCFGFG=@GGCGEGGGGGGCGGFGDG,G@EG:EGG;8G,GEG,G;7FGC5>D9F:GE;FDG75GGGEC,C:CGFGDA>>7FCA92FC/8GEAG@7+D2<C*FG7C@FDE+CCC26C)6,G41:*57***=9+*96:**.*>8*F0:97(>
@604_1_2/2
tgaggagacggtgaccgtggtcccttgcccccagacgtccataccgtagtagtagtagtaattccccgggcacttttctctcgcacagtaatacacggccgtgtcctcagatctcaggctgctcagctccatgtaggctgtgctcgtggattcgtccgcggtaatcgtgactctgccctggaacttctgtgcgtagtttgctgtaccaaagatagggatgatccctcccatccactcaagcccttgtccaggggcctgtcgcacccagGtgatagcatagctgctgaaggtgcctccagaa
+
CCBCCGGGGGGGGGGGGGGGGGGGGG9GGGGGGGGGGGGGGGFGGGGGGGGGGGFGGFGGGGGGDGFFGGGGGGGGGGGGGGGCGGGFGGGGCGGGGGGGGGGGFFDGEEGFGGGGGGGGGGGGFCEGGGGGEGGGGGF:GGFGGGGGFDGFGEFFGEEG8EGFGGF,GGFGFGEGG=G8CGGG=GGGCGDFGG>G8FGBGGG;,EGGEE:FGGCFG:/G+89=BF1CFG9+,F7C7GCGGF+2?:*F;1*A0:G>?/F9:+:6+F72*6,5F4@@=C1=?)1>C05*F9G5@9*/*:C;+
@604_2_2/2
tgaggagacggtgaccgtggtcccttgcccccagacgtccataccgtagtagtagtagtaattccccgggcacttttctctcgcacagtaatacacggccgtgtcctcagatctcaggctgctcagctccatgtaggctgtgctcgtggattcgtccgcggtaatcgtgactctgccctggaacttctgtgcgtagtttgctgtaccaaagatagggatgatccctcccatccactcaagcccttgtccagggAcctgtcgcacccagctgatagcatCgctgctgaaggtgcctccagaa
+
CCCCCGGGGGGGGGGGGGGGGGGGGGGDGGGGFGGGGGGGGGGGGGGGGGGGGGEGGGGGAGGGGGGGCGGEGGGGGGGGGGGGGGGGGFGGGGGGGGGGGGGFGGGGGGGGCFCGGGGGGGFGGGGFGGGFGGGFGFFGGGF,GEGGGFGGGGDGFGGFGEFCFGGFEGFFGFG=GC;FGFGAGGFFGEGC+D+F;CFE@FE?@GGCGC9=EG*F?*CF92DGG:<GG38A:68G:G+77+EE+)89B,C<,*F+?**FG?17+*:74?C0*;D0>4)=D,7+;3+8CC97:*F5B?>20
@604_3_2/2
tgaggagacggtgaccgtggtcccttgcccccagacgtccataccgtagtagtagtagtaattccccgggcacttttctctcgcacagtaatacacggccgtgtcctcagatctcaggctgctcagctccatgtaggctgtgctcgtggattcgtccgcggtaatcgtgactctgccctggaacAtctgtgcgtagtttgctgtaccaaagatagggatgatccctcccatccactcaagcccttgtccaggggcctgtcgcacccagcGgatagcTtagctgctgCaggtCcctTTagaa
+
CCC@CGGGGCGGGGGGF<GG9GGDGGGGG<GGGGGGGGGGGGGGGGGGGGGGGFGGGGGGGGFGFGDGGGGG,GGGGGGGGGCCGGFGGGGGGGGGGGGGGGGGGGGGFGGGFGGGGGGGG@FEGGGGG,GFGBGGGGGCFGFGFGDGGBGGGGFFCFGGGGFGDGDDFEDGGGG:E4FECCFC,GDGGFGG8CG9GEGFG3EFCG=>CG>EGCGFFGEG47C,FFDCF85CGF=CC>9?>7B7;CFFFF,FAC:FGF+G.+88,07GD)6C?0*7*+919;.><+)5+/F+2*7**8)):
@604_4_2/2
tgaggagacggtgaccgtggtcccttgcccccagacgtccataccgtagtagtagtagtaattccccgggcacttttctctcgcacagtaatacacggccgtgtcctcagatctcaggctgctcagctccatgtaggctgtgctcgtggattcgtccgcggtaatcgtgactctgccctggaacttctgtgcgtagtttgctgtaccaaagatagggatgatccctcccatccactcaagcccttgtccaggggcctgtTgcacccagctgatagcatagctgctgaaggtgTctccagaa
+
CCCCCGGGFGGGGGGGGGGGGGGGGFGGGGGGGGGG8GGG<GGFGGGGGGGGGGGGGGGGGGGAGGGFGGGGGGGEGGGGGGGGGFGGGGGEDGGGGGGGACGGGGFGFGGDGGEGGGGFFGGF9GGGFGGGGGGFEGGBF:GGGGGGG,GEFGGCEGGG<FG>FFCFFGCGFCGG;G9GFEGGFEGD@8FCGG,?=FGC,>GFGFGGGE6FFGF:GG7FFGF,9FCCCFGF9=4GDGC;*<5,,*09,GE)G,)C<<*)9@26A=G/=046?;7F*>0*);>=+1*5?>:5*41*)8*C0
@605_0_2/2
tgaggagacggtgaccgtggtcccttgcccccagacgtccataccgtagtagtagtagtaatcgttataataactccccgaaccatagtctctcgcacagtaatacacggccgtgtcctcagatctcaggctgctcagctccatgtaggctgtgctcgtggattcgtccgcggtaatcgtgactctgccctggaacttctgtgcgtagtttgctgtaccaaagatagggatgatccctcccatccactcaagcccttgtccaggggcctgCcgTacccagctgatagcatGgctgctgaag
+
CCCCCGGFGGGGGGGGGGGGGGGGGGGGGGGGGGGGGGGGGGGGGGGGGGGGFGGGGGGGGEGGCGGGG<GGGFGGGGGGGGGDGGGGGGGGGGGFGGGGGGGGGGGGGGDGGFGGGGGGGGGG9GFG@GDCGFGGFGF7G7FGFGGGGEGGFFGFGGFFGGGG@FEF9GG;GEGDGGGGGGGGFGGDF8GGGFGFFGC9GCGGG=:@FF0FEC,FEC<CDGG,FC+CEF;+5CGF3GAFGF*C;8C4CF:*F>7C13+GE*55CF7CFC*+C)8=0*/C)****5>*3:#*10*+F)+*C
@605_1_2/2
tgaggagacggtgaccgtggtcccttgcccccagacgtccataccgtagtagtagtagtaatcgttataataactccccgaaccatagtctctcgcacagtaatacacggccgtgtcctcagatctcaggctgctcagctccatgtaggctgtgctcgtggattcgtccgcggtGatcgtgactctgccctggaacttctgtgcgtagtttgctgtaccaaagatagggatgatccctcccatccactcaagcccttgGccaggggcctgtcgcacccagctAatagcatagctgctgaaA
+
CCCCCGGGGGGGGGGGGDGGGGGGFGGGGGGGGGGGGFGGGFGGGGGGGFFGGGGGGGGEGGGGGGGFG@GGGGGGGGGGGGGGGGGGGGGGEGGGGFGFGGFGFGGACGGFGGGGGGFGFGGGF8GGGGG<GGGGGGED?FGGCGGGGGFGGGFEDGGGGGCGFDGFGGFCGG8G>FACGFCGCG5BDCGGEG:C3G6FFGGGGFCG9F:8@E>GECE6FG63C,FF*G,DFC0+BDFF+G8E,3C*FGGC02E7FG*5:E<@=5G0G+@G:,D27+F>6**4=00*4*C8<,7;A0A0)
@605_2_2/2
tgaggagacggtgaccgtggtcccttgcccccagacgtccataccgtagtagtagtagtaatcgttataataactccccgaaccatagtctctcgcacagtaatacacggccgtgtcctcagatctcaggctgctcagctccatgtaggctgtgctcgtggattcgtccgcggtaatcgtgactctgccctggaacttctgtgcgtagtttgctgtaccaaagatagggatgatccctcccatccactcaagcccttgtccaggggcctgtcgcacccagctgatagcatagctgctgaag
+
CCCCCGGGGGGGGGGGGGGFGGGGGGGGGGFGGGGGGGEGGGGGDGGGGGFGGGGGGFGGGGGGGFGGGGFGGFGFDGGEGGGGGGGGGGDCGGCGGGGGGGGGGGGG9GGGGEGFGGGE<GFGGGFGGGGGGFGCFG<FG?GGGGGFFGFGFGCAGGGGGFFGEDFDGFFGCFGGEGGCFC+G8>GGDF+EG8+8=F,FEGG,@7FG?FAF5FGCGE=ADFC>GFCCGGCGC4FG*@CGC5:AE>6@):?:?*<9>;5ECBBCGE5*C+7DC;*7)9(9EF=>DC3****=FF2*3).<*
@605_3_2/2
tgaggagacggtgaccgtggtcccttgcccccagacgtccataccgtagtagtagtagtaatcgttataataactccccgaaccatagtctctcgcacagtaatacacggccgtgtcctcagatctcaggctgctcagctccatgtaggctgtgctcgtggattcgtccgcggtaatcgtgactctgccctggaacttctgtgcgtagtttgctgtaccaaagatagggatgatccctcccatcTactcaagcccttgtccaggggcctgtcgcacccagctTGtagcataCctgctgaag
+
CCCCCGGGGGGGGGGGGGGGGGGGGGGGGGGGGGGGGGGGGGGGGGGGGGGGGDGGGGGGFGGGGGGGGCG7GGGGGGGGGGGGFGGFGGGDGGGGFGGGGGF<GGGGFGGGGGGGFGGGFFGCGGGFFGGEGGEGGGFGEGCGGG9FGFG<EGGFFEEGEGGFG9>GGGEFGGDGCGC8F8FGGDEGGGGG+EF=CE=CD8CG9DD9CGFFC=GF?8G=CD2E7,7EFCCC9FFGGD:FG<;04F7E<@7>):7:F7A9=7/0C>=:E*D)927A:7@?:))#0*117+7+@+1++*)C+
@605_4_2/2
tgaggagacggtgaccgtggtcccttgcccccagacgtccataccgtagtagtagtagtaatcgttataataactccccgaaccatagtctctcgcacagtaatacacggccgtgtcctcagatctcaggctgctcagctccatgtaggctgtgctcgtggattcgtccgcggtaatcgtgactctgccctggaacttctgtgcgtagtttgctgtaccaaagatagggatgaGccctcccatccactcaagcccttgtccaggggcctgtcgcacccagctgatagcaAagctgctgaag
+
CCCCCGGGGGGGGGGFGGGGGGGGGFGGGGGGGGGGEGGGGGGG<GGGGGGGEEGGGFGGGFGGGGGGGGGGGGGGGGCFGGGGFGGFGGGGGGGGGGGGEGFFGFF9GGGEGFGGGGG7GGGEGGFGGGFFAGGEA?GG<EGGGGGGGGGEGGGFDGGAFGGFCGFGFC*GGGFFGGCGGG*;FF7CCF=CFGC6FFDGDFF+29GCD6C=CG>EG?B,G+3F,GG+C=D@C+8G4F,G=C?F/*+*;5,;*>*F+9>5F9.>GFE/;A*2++19C,F2G1F*F9**+)<7=)+)3F5D9
@606_0_2/2
tgaggagacggtgaccagggttccttggccccagtagtcaaagtagtccttaccaccgccgtctctcgcacagtaatacacggccgtgtcctcagatctcaggctgctcagctccatgtaggctgtgctcgtggattcgtccgcggtaatcgtgactctgccctggaacttctgtgcgtagtttgctgtaccaaagatagggatgatccctTccatccactcaagcccttgtccaggggcctgtcgcacccagctgataTcatagctgctgaaggtgcctccagaagccttgGaggagacc
+
CCCCCGGGGGFGGGGGGGGGGGGGGGGFGGGGFGGGGGGGGGGGGGGGGGGGGGGGFGGGGGGGGGGGGGGGEGGGGGGGGFG9FGGGCGGGDGGEGGFFGGGFGGFFGGGGGGGGGGGCGGGGDGGGEGGEGGGGGGCGFGEGGGGFFFFGGFGGGGCGGGCGFGGGGEGGFBDGGEGGGGFGGGGFGC:FG>GFFG5>9F37CGGCDG+=6GG<EC9;+C*,;7EFFC:>G8C:2+CA*;9GF==@=@55:CG+A4*+CGF+?:=+E<F4F97*;C*71FF*+C602C/)**347?D/+
@606_1_2/2
tgaggagacggtgaccagggttccttggccccagtagtcaaagtagtccttaccaccgccgtctctcgcacagtaatacacggccgtgtcctcagatctcaggctgctcagctccatgtaggctgtgctcgtggattcgtccgcggtaatcgtgactctgccctggaacttctgtgcgtagtttgctgtaccaaagatagggatgatccctcccatccactcaagcccttgtccaggggcctgtcgcacccagctgatagcatagctgctgaGggtgcctccagaagccttgcaAgagacc
+
CCCCCGGGGGGGGGGGGGCGG9AGGGGGGGGGGGGGGGGGGGGGGGGEGGGGGGGGGGFGGAGGGGGGGGGGGGGGFGGFGGGGGGDFGG?GGGFGGEDFEGGG6GFGGGGGGGGGFGGGGGGGGGGGFGGGGFFFFGGFGEGGGFGGGDGFGGFFF,GG@DFGFGGGGFF@FCGGGCG;EGGGD8,BFGFGG3FGEBF=GG+G9GEG;CC5CGGCGGEF9G8GF86GC<60,CEEF;C5,>,,2,<=88:*@57*D9+B>+;CC<8::FF/*F:+5+2)5++3+/C:1;46F1++52?<)
@606_2_2/2
tTaggagacggtgaccagggttccttggccccagtagtcaaagtagtccttaccaccgccgtctctcgcacagtaatacacggccgCgtcctcagatctcaggctgctTagctccatgtaggctgtgctcgtggattcgtccgcggtaatcgtgactctgccctggaacttctgtgcgtagtttgctgtaccaaagatagggatgatccctcccatccactAaagcccttgtccaggggcctgtcgcCcccagcAgatagcatagctgctgaaTgtgcctccagaagccttgcaggagacc
+
@6CCCG<GGFEAGFCGGGGGGG;CGGCGFGGGGGFGFFFGACCFCGGGGGDDGGGGCGFFG,GEGFG<GFG,FGFFF66FF@@G6F,GGC?FECC9GFAFG9FEE@,,,,>EGGFDFEFFFDGGFGG,G9,G<<BG:7D<,GGFCF9@F,GG,8=GFCC8FBF5C,F?=4=G>==G@FG888,>;78:8@GF9@GA;2,;:5@9*F+;5C:,:1AA@CD5F):,22*,G97,,+?72*C*:5**8:*)C291**/FC7*1152+)0+*9*)*/)*(*:0:0)*01)+10.+**+.6**/03
@606_3_2/2
tgaggagacggtgaccagggttccttggccccagtagtcaaagtagtccttaccaccgccgtctctcgcacagtaatacacggccgtgtcctcagatctcaggctgctcagctccatgtaggctgtgctcgtggattcgtccgcggtaatcgtgactctgccctggaacttctgtgcgtagtttgctgGaccaaagatagggatgatccctcccatccacGcaagcccttgtccagTggcctgtcgcacccagctTGtagcatagctgctgaaggtgccCccagaagGcttgcaggagacc
+
CCCBCGGFGCGCGG<CGGGGFGCF9GGE,G6GGEGGFFGFCC:GGAGG:<GGGGBG6GDFEF<G,<DDDCEEGEGECGCGGE@FE9FFAGGGEGFF8G4FFGGGGEGE@G<GCG5E9FD?F,@,GCGC,GDA,<B;<7DAAFGDFD8G,EGGEDF,9GE=C+C@AD>9EG+CC8@F,,>,=DF,=A3D,<?@F@,F,FG/G75,>,?+>G,9;5*1:GFG*3,,G102++C,))GE*3<7CFF):5*7/+**?*.,++**)952*)2*;*359*<*)*(7(C5/299*5F**?53)A2)*0
@606_4_2/2
tgaggagacggtgaccagggttccttggccccagtagtcaaagtagtccttaccaccgccgtctctcgcacagtaatacacggccgtgtcctcagatctcaggctgctcagctccatgtaggctgtgctcgtggattcgtccgcggtaatcgtgactctgccctggaacttctgtgcgtagtttgctgtaccaaaTatagggatgatccctccAatccactcaagcccttgtccaggggcctgtcgcacccagctgatagcatagctgctgaaggtgcctccagaagccttgcagCagacc
+
CCCCCGGGGG@GGDGFGGGGGGGGGGGGGGGGGGFGGGGGGGGGGGGGGGGGGGFGGFFGGGGGGGGGGGGGGGGGGFGGGGGDGEGGGGGFGGGGGGG?GGGGGDGGGGGGFDGCG<GGGGGGCGAGEGGFGG:GGG>8GGFAC9GGFFGCFFGGEGGEGFGGGGGEG>FCGGFGGFGGDC7GDCFFF:CFFGG,GGDGGFGG@DFCFGE,E*G,GG;FECGDG,5DDE7FC>7GACAA?+C7GFC9+2C>*EEA@8/9+497?)E**/G*F:9>7)5FF20F*;0+9E)/=8=*:>05/
@607_0_2/2
tgaggagacggtgaccagggttccttggccccagtagtcaaaggaggtataataaccactccaaaaatcgccctgtctcgcacagtaatacatggcggtgtccgaggccttcaggctgctccactgcaggtaggcggtgctgatggacttgtcggctgagatggtgacctggccttgCaaggacgggctgtatctggtatcagagtcaccaggatagatgatccccGtccactccGggcctttcccgggcatctggcgcaccAagccgatccagtagctggtaaTgctgtaGccagaacTc
+
-CCCCG-GGFGECFCGGGFGGGF,AEGFCGGGF<,GEGFGGGGGECGGGEG<FCG6GFGGGFGCEFGGFG<AGGGCE@EGGGCFCG+DG@GC:F@G<GF,,GDCAF:,GGFFF?FG?=FC,GGG@F7@FCFGF4FE<A,=F9E,89GF*E@GGCG*FG,3,*E,ECGG@>G9G@FGG,,,=G1;8:@F,F,C>:4?,8F8,;,,+F6*=F6=F>8><:@/C>41,4,+CC,7*F9*;+6*)+*?)*C75*0/3+*:+;7*/)++:/3*<0+*5/)*C*+*7F/***9*0))*)4(*0+**0
@607_1_2/2
tgaggagacggtgaccagggttccttggccccagtagtcaaaggaggtataataaccactccaaaaatcgccctgtctcgcacagtaatacatggcggtgtccgaggccttcaggctgctccactgcaggtaggcggtgctgatggacttgtcggctgagatggtgacctggccttggaaggacgggctgtatctggtatcagagtcaccaggatagatgatccccatccactccaggcctttcccgggcatctggcAcacccagccgatccagtagAtggtaaagctgtatccagaaccc
+
CCCCCGGGGGGGGGGGGGGGGGGGGGGGGGGGGGGGGGGGFGEGGGG:GGGGGGGGGDGGGGGFGGGGFDGGGGGFGGGGFFGGGFGGGFGGGGGFFAGGGGGGGGGGGGGGGGGCGGGGGFGGGGGGGGGGAGEGGGFFGGG8GG?7GAGEGCAF+GGGG?GFDCEG9GFF9C9FG7DEG,BDAGGCGCGG3F9G>@GF@GG<EGC,<:D,E*GC6GGC8C?GFDFGG5,,?*+DFG8*CC8+C,CD2=<+4)5:3*+*C7E?*7C<*:A98C=(**(1/F9D)7CF*C0*+20:,<6//
@607_2_2/2
tgaggagacggtgaccagggttccttggccccagtagtcaaaggaggtataataaccactccaaaaatcgccctgtctcgcacagtaatacatggcggtgtccgaggccttcaggctgctccactgcaggtaggcggtgctgatggacttgtcggTtgagatggtgacctggccttggaaggacgggctgtatctggtatcagagtcaccaggatagatgatccccatccactccTCgcctttcccgggcatAtggcgcacccagccgatTcagtagctggtaaagctgtatccagaaccc
+
C-<C@GFAFGGGFGGFG<GGG@E,GGDEGGCEGGGGCGEGGGF@GGG;GFGCGGGFGG,F<GGGG,?GGGGFG@,GEG,G,FG:G@CFECFGEFGG+FFG9F,8@9GDFGCGCCA<G@FAFE<GGB8BE?FG:GGC@FFE=AFFFGCGAGCA:6C+G@F=F9C,F9:9F=FFG4EA<G+:6>FDCFGGA8CC,G@7=A885,8FC,,G=5*C3G**4,F+>E64D<C2F<1*****+B15*F/@+@)5//1=*+05)3))+8F++/?7/2)07*)9.**304B+*+?+*257+/2)./*-*
@607_3_2/2
tgaggagacggtgaccagggttccttggccccagtagtcaaaggaggtataataaccactccaaaaaCcgccctgtctcgcacagtaatacatggcggtgtccgaggccttcaggctgctccactgcaggtaggcggtgctgatggacttgtcggctgagatggtgacctggccttggaaggacgggctgtatctggtatcagagtcaccaggatagatgatccccatccactccaggcctttcccgggcatcGggcgcacccagccgatccagtagGtggtaaCgctgtatccagaaTcc
+
@CCCCGGGGFGGGGGGGGGGGGGGFGGGGGGGGGGEGGGGGGGGGGCGGCGGGGCGGGGGGGGGGGG,FGGEGGGGGFGGGGGGGGGGGGGGGDGGGGGGGGGGGGFCDGGGGFEGGGGGGGGCFGG7GGGG<@GEGGEGFFGGGG<GGGGGGGGGDGGGGEAGGGGGEGGG8GFFC6G=AGGEFGG,GEFEFGGGGFGCG<CF;DFF6GGGF6E*<G?+GGE8<GC<G88GG;@D:+*CF6?GG6*<*+>G;*7D7>FDFFE+C,*9C?F9+0F4))G9*@91*:*+D4A?+A*A)+*75
@607_4_2/2
tgaggagacggtgaccagggttccttggccccagtagtcaaaggaggtataataaccactccaaaaatcgccctgtctcgcacagtaatacatggcggtgtccgaggccttcaggctgctccactgcaggtaggcggtgctgatggacttgtcggctgagatggtgacctggccttggaaggacgggctgtatctggtatcagagtcaccaTgatagatgatccccatccactccaggcctttcccgggcatctgCcgcacccagccgatccagtagctggtaaagctgtatccagaaccc
+
CCCCCFGGGGGGGGGGGGGGGGGGFGGGGGG,GGGGGGGGGGGFGGGGGGGGFGGGGGGGFGGGGGGGGGGGGGDGDGFGGGGGGGGGGGEGGGFGGGGGGGEGFGEFGGGGGGFGGGECGEFFGGGGGFGDGEGG<GDGGFDFG8GDCGGGAGCGF+GG9FFFFEGGEGFGGGGGGFFGFFCAGFGG8E@GDEGC8DFFB7;GFGGF*=;79@FG6ACG;=>D7FCGG:DGD>G@GF:G,*C?F4*2F:E?C<G+EF><,C=GACC2/5.*:9G)8C+7+)2C=C**+:5++(C)C@*+.
@608_0_2/2
tgaagagacggtgaccattgtcccttggccccagacatcaaaagcaagggggtaccagccactgctatgacagtaatatacggccgtgtcctcggctctcaggctgttcatttgcagatacagcgtgttcttggaattgtctctggagatggtgaaccggcccttcacggagtctgcgtagtatgtgctaccaccactaccactaatagctgagacccactccagccccttccctggGgcctggcggacccagctcatTgcGtagctgctaaaAgtgaatccagaggctgcacaggagagt
+
CCCCCGGGGGGGGGGGGGGGGGGGGGGGGGGGDFGGFGGGGGGFGGGGGGEGGGGFGGGCGGGGGGGGGGGGGEEGCGGGGGGGFGGGGGGGGGFFGGE<GCGGGGGGGGGGGG9GGGD@GFFGFFFF:AG@FEFGGGFGGG@9GGGGGGGGEFGFGGFGGEGGDGGGGFGGFGF9>GDGG9GFGEFDEFGC,E>GFEGGGCGDFE9EGGE=GF68:FGAGCG2GFFFCCECC6?7F+G+F2E7D8ECFCG8ADG0+7++9*+2)4:=C>CF+*B1*>CC)EFF*>/+320@770C++708
@608_1_2/2
tgaagagacggtgaccattgtcccttggccccagacatcaaaagcaagggggtaccagccactgctatgacagtaatatacggccgtgtcctcggctctcaggctgttcatttgcagatacagcgtgttcttggaattgtctctggagatggtgaaccggcccttcacggagtctgcgtagtatgtgctaccaccactaccactaatagctgagacccaAtccagccccttccctggagcctggcggacccagctcatggcatagctgctaaaggtgaatccagaCgctgcacaggaCagt
+
CCC9CEFGGGGGGGGGGGGGGGGGCGGGGGGGGGGGGGGGGGGGGGGGGDGGGGGGGGFGGGGFGGGGGGGGGFGGGCGGGGGFGGGGGFGCCGGGGCFGGGGGGGGGGGGGDFGGGGGGFFGGFGGFGGGGGGFGGGGGFFGGGG:CFGGGFGGF,GCGGFGDG9GCCFGFFGFGEFGCC>GDEG>FEGGG8FFGCGGCAFDGFEGE>FF,D8F,6,E+;CEG*G+;>*CG;CFCD1E5GG@DFD@6E+>C*F?FFG*G7:12@FCFG/105F)770+7*D****C9F)+CEC*):)AC(
@608_2_2/2
tgaagagacggtgaccattgtcccttggccccagacatcaaaagcaagggggtaccagccactgctatgacagtaatatacggccgtgtcctcggctctcaggctgttcatttgcagatacagcgtgttcttggaattgtctctggagatggtgaaccggcccttcacggagtctgcgtagtatgtgctaccaccactaccactaatagctgagacccactccagccccttccctggagcctggcggacccagctcatggcatagctgctaaaTgtgaatccagaggctAcGcaggagagt
+
CCCCCEGGGGGGGGGGGGGGGGGGGGGGGGGGGGGGGGFGGGGGGGGGGGGGFGGCGGGGGGGFGGGGGGGGGCGGGGGGGGGGGGGGGGGGCGGGGGGGGGFGGGCGGGGCGGGEGFGGGGGGFFF7GGGAGGGFGGGAFGGG,GCGFFBGGFCEGDG@EGGG9BGGGGFFGGF>EGGG9DEGEFCG;FFGGGC,28GDCGG,==DF6G*DGFGCDCFGGDGF;2D+D9F5CF7EF+FFG>GECG<7839@?5=F98GG*:7+,@C*EFC*9)+*)/;D00>C*;+*F6:*+*)(D;9*0
@608_3_2/2
tgaagagacggtgaccattgtcccttggAcccagacatcaaaagcaagggggtaccagccactgctatgacagtaatatacggccgtgtcACcggctctcagTctgttcatttAAagatacagcgtgttcttggaaAtgtctctggagatggtgaaccggcccttcacggagtctgcgtagtatgtActaccaccactaccactaatagctgagacccactTcaTccccttTcctggagcctggcggacccaTctAatggTaAagctgctaaaggtgaatccagaggctgcacaggagagt
+
6C@CAC?-+F,,-,EF6E+,,<C6G@E6+@+;,FFC7@F6G,@6;C:F+CFD:<EEC<<@68,CF3,,<E:,,,@C,++,GC<<4G,,+F+4,,,,@,BF,::,5,<+,>++F,,,,6F5<+/,+:,@:D7,AF:+,,E>63:,48@8,9?@,E96,2643:+1<*+3+***5,@8+3,,33*=>*,,,8=*C+2**1D,5::3,C+2>,***63?:),>2)4;)+/2*98,+*>*2*+***4@,,,/+90)+10)******3</+**).*+12****91@//)10*8)070)7**)*/*)
@608_4_2/2
tgaagagacggtgaccattgtcccttggccccagacatcaaaagcaagggggtaccagccactgctatgacagtaatatacggccgtgtcctcggctctcaggctgttcatttgcagatacagcgtgttcttggaattgtctctggagatggtgaaccggcccttcacggagtctgcgtagtatgtgctaccaccactaccactaatagctgagacccactccagccccttccctggagcctggcggacccagctcatggcatagctgctaaaggtgaatccagagActgcacaggagagt
+
C@CCCGFGGGGGGGGGGGGGGGGGGGGGGGGGGGGFGDGGGGGGGGGGGGGGGGGGGGGFGGGGGGGGGGGGGGGGFGGGGGG<GGGGGGFGGGGGGGGGGGGGG=FGGGGGGGGGGGGGGGGG@GFFGEGGGFF9GGGGGGG:GAAGGGGFGGC@GGGGGFGFFGEFGGEEGGGBGGBE=GF9GDF@9GCDCGFGFGEGCF5GCGEFGGCGFFF9G,7CCD<FCC?F>EFGDE<CCDC*GG:F7)C:?:D1/9?0)EC=F70FG2/F0)F++*+5E*C5*8*DD(*6:0F)G>0@45C)+
@609_0_2/2
tgaggagacggtgaccagggttccttggccccaggagtcgaaccagttgggtgtagccgctgccgatctctttctcgcacagtaatacatggcggtgtccgaggccttcaggctgctccactgcaggtaggcggtgctgatggacttgtcggctgagatggtgacctggccttggaaggacgggcCgtatctggtatcagagtcaccaggatagatgatccccatccactccaggcctttcccgggcatctggcgcacccagccgatcAagtagctggtaaagctgtatccagaacActta
+
CCCCCGGGGGGGGGGGGGGGGGGGGGDGGGGGGGGGGGGGGGGGGGFGGGGGGGGGFGGGGGGGGGGGGGGGGGGGGFGGFGGGGGGGFGGGFGG,GGGGGG<GDFGFGFGGGGGGGGGGGGGGGCGEGGGGGGGDGFCGGGDCEGGGDGGGGGGGGFCGFEGGGGGGBGGFGGFAG;FGCF=GC,D9G9G@=G<@G@F/;,EFGDFCGCGG9AG;FFGEGG6FGD33C5,GC,F6+G4G3F1A78/CDAG,F9F7=2GF)C**8+@F+9AF:9A1F6C>FF>:<671?+F728;))*(C,
@609_1_2/2
tgaggagacggtgaccagggttccttggccccaggagtcgaaccagttgggtgtagccgctgccgatctctttctcgcacagtaatacatggcggtgtccgaggccttcaggctgctccactgcaggtaggcggtgctgatggacttgtcggctgagatggtgacctggccttggaaggacgggctgtatctggtatcagagtcaccaggatagatgatccccatccactccaggcctAtcccgggcGtctggcgcacccagccgatcTagtagctCgtaaagGtgtatccagaaccctta
+
CCCC@EGGGGFGGGGGGGGGGGGGGGGGGGGGGGFGGGGGGGGGGGGGGGGGGGDGGGGGGGGGFFGCGGGGGGGFFGGCGGFEGGGGGGGFGGGCGFGGGGFGGGGFGGFGGGGGGFGGGGGG=G<EFGGGGGCGGGGEDEAFG+FGGCGGG:FDGFGGE9DGGFF9GGGGFG,GFGGGGFGGGBEGG>EGGEF;EEFF8GGCFFC+EFFG6GF*G;>,5FC?EF=*G47F=<091*2G91<;FCE,E@F6)9FG7A@<F4A2=GG2+7,+C<)**C=)01G)*C)F)*F;**/)C)0)*
@609_2_2/2
tgaggagacggtgaccagggttccttggccccaggagtcgaaccagttgggtgtagccgctgccgatctctttctcgcacagtaatacatggcggtgtccgaggccttcaggctgctccactgcaggtaggcggtgctgatggacttgtcggctgagatggtgacctggccttggaaggacgggctgtatctggtatcagagtcaccaggatagatgatccccatccactccaggcctttcccgggcatctggcgcacccaTccgatccagtagctggtaaagctgtatccagaaccctta
+
CCCCCGGGGGFGGGGFGGGGGGGGGGGGGGGGGGGGGGGGGGGGFGGGGFGGGGGGEGGGGGGGGGGFGGGGGGGGGGGGGGGGGGGGGGGGGGGGGGGGGGGGGGGGGGFGGGGGAGGGGGGGGGGGCGGGGGAEGGGDFAFGDEGGAGGGCGGGGGG5FA@GFFGCFGFEDFGFF>GGEGG8GFEA@GECEGC:F8FCFFFDGGG8F6:FGFCEFFCG6GEF68=8CG*@,F7G+C5FFG;=@7CGD47CGE2=GG=54*F*+C2?C4**D7C17)1);FB:*0)2+.=C2C@0F/+*(
@609_3_2/2
tgaggagacggtgaccagggttccttggccccaggagtcgaaccagttgggtgtagccgctgccgatctctttctcgcacagtaatacatggcggtgtccgaggccttcaggctgctccactgcaggtaggcggtgctgatggacttgtcggctgagatggtgacctggccttggaaggacgggctgtatctggtatcagagtcaccaggatagatgatccccatccactccaggcctttcccgggcatctggAgcacccagccgatccagtagctggtGaGgctgtTtccagaaccctta
+
CCCCCGGGGGGFGGGGGGGGGGGFGGGGFDGGGGGGFGGGGGGGGGGGGGGGGFGGGGGGFGGGCGGGGDGGGGGGGGGGGCGGGGGGGGGGGGGGGGGGGGGGFGGGGFGGFFGGGGGCGGGGDGGAGGGGG@GGGGGFFGGGFGGEEGFGGGCGGGGGFCGDGFFGFEF@FCGDGFCFGGGGGCFGGGEGE58;EEGFFFDB8FA9GG8GEC=CEAE@GD6ECFFF/C9C=F7+CGC,C2?9*)3GC>*F,*+16*:)G:;<9:50:G*>CGF5@0=+0*C:0F13**28D21)+:<0:
@609_4_2/2
tgaggagacggtgaccagggttccttggccccaggagtcgaaccagttgggtgtagccgctgccgatctctttctcgcacagtaatacatggcggtgtccgaggccttcaggctgctccactgcaggtaggcggtgctgatggacttgtcggctgagatggtgacctggccttggaaggacgggctgtatctggtatcagagtcaccaggatagatgatccccatccactccaggcctttcccgggcatctggcgcacccagccgatccagtagcGggtaaagctgtatccagaaccctta
+
CCCCCGGGCGGGGGGGGGGGGGGGGGGGGGGGCGGGEGGGGGGGGEGGGGGFGGFGGGGGGGGGCGGGGGGGGGFGGGGGGFGGGDGFGFGGGGF<GGDGCDGCGGGF9GFGGGGFGGGFGGFF+GGGFGGGGEGGGDGGFGFGGGG9GGCFGGCFGEGGGFGGFEGFGCDGFFD6ECCCDFEGGGGFCCGDE7EGF9GF=GE5GF@DDFDC5FF:+5E:E97GC7F:F<DC5@EFG=,3++FC,3*E:C+CFAFF@E233@CEDFG*;>A*:70+?70;D+*C?=+32F025A*0*?99*
@610_0_2/2
tgaggagacggtgaccgtggtcccttgcccccagacgtccataccgtagtagtaaacagctggtactactacaatatcccccccatgtctcgcacagtaatacacagccgtgtctgcggcggtcacagagctcagcttcagggagaactggttcttggacgtgtctacggatatggtgactcgactcttgagggacgggttgtagtaggtgctcccactataatagatactcccaatccactccagccccttccctgggggctggcggatccagccccagtagtaactactactgctgatg
+
CCCCCGGGGGGGGGGGGGGFGGGGGGGGGGGGGGGGGGGGGGGGGGGGCGGGGGGGGGGGGGGGGGGFGGGGGEGGFGFGGGGGGGGFGGGGGGGGGCFG?GGGGFFFGGGGGFGGGD7AGGGFGFGCGGFEGGBGFGFGGGFGG9GGDGGFC4FGGDEFGGFFGGCGFGFG@GGBGB:D@,F9GDFG8GDGEGG8GEGEEGF,GGGC,8>@GGAFGC+BFG>E+7GFGC+*?CFG>C9@6C*==A9C?CF2FGC=@G0+FA*G+>B7@1*F**+*26A/:7989CD0)0F*0)*;*+**+
@610_1_2/2
tgaggagacggtgaccgtggtcccttgcccccagacgtccataccgtagtagtaaacagctggtactactacaatatcccccccatgtctcgcacagtaatacacagccgtgtctgcggcggtcacagagctcagcttcagggagaactggttcttTgacgtgtctacggatatggtgactcgactcttgagggacgggttgtagtaggtgctcccactataatagatactcccaatccactccagccccttccctgggggctggcggatccagccccagtagtaactactGctgctgatg
+
CCCCCGCGGGGGGGFGGGDGGGGGGEGGGGGGGGGGGGGGGGGGGGGGGGGCGFGGGGGGGGGFGFGGGGGGGGGGGGGGGGGGFGGFFGGGGGGGGFFFGGGGGGGGGGGGGGGGGGCGDG?GGGEGDFGGGGFGGGGEFGGGGGGFGFFFEGGFDGFGGCGEEGFGCFGG7;,DFGGGEGGCDEB:D;8F8,8DG=GD*FEGGGF*G?E8GGE=DDGGG=*>78,D>8G,*?+FGD>*,,FCG5:F+4:DA=99776GFC0552,+=:/C<E0:>/+)E73=C2)<2>@*2DC@2;***
@610_2_2/2
tgaggagacggtgaccgtggtcccttgcccccagacgtccataccgtagtagtaaacagctggtactactacaatatcccccccatgtctcgcacagtaatacacagccgtgtctgcggcggtcacagagctcagcttcagggagaactggttcttggacgtgtctacggatatTgtgactcgactcttgagggacgggttgtagtaggtgctcccactataatagatactcccaatcTactccagccccttccctgggggctggcggatccagccccagtagtaactactactgctgatg
+
CCCCCGGGGGGGGGFGGGEGGGGGGGGGFGGGGFGGFGGGGGGGGGGGGGGGGGGGGGGGGGGGGGGFGGGGGGGGGGFGGGFFEGFCGGGGFDGGFGFGGGFGGGGGGGGDGFGGGFGFFG9GFGGGGGGCFGFGG+GGCEGEGGFGFDG<FGGGGGC8GCCFAGGGFEFGDG,GGGD4GG6FGEGGG;GE>+G:FGEG@GE8GGF=FEGCGG@2G5D1G:,G9CF8GG5<G5F7E9+FF91?5G>GF9G2CAE*<,2.CAF)9<0=3:7CG1C7:*/517C5B4;A.0+@C*.F*??)2
@610_3_2/2
tgaggagacggtgaccgtggtcccttgcccccagacgtccataccgtagtagtaaacagctggtactactacaatatcccccccatTtctGgcacagtaatacacagccgtgtctgcggcggtcacagagctcagcttcagggagaactggttcttggacgtgtctacggatatggtgactcgactcttgagggacgggttgtagtaggtgctcccactataatagatactcccaatAcactccagccccttccctgTgggctggcggatccagccccagtagtaactactactgAtgatg
+
CCCCCGGGGGGGGGGGGGFGGGGGGEGGGGCGGGGGGGGGGGGGGGFGGGGGGGGGFGGGGEGGGGGGGGGGGGGGGGGG7GGGGFGGGF,GGGFGGGGGGGGGGGGGGGGGGGEGGGEGGGFFGGFCGGGCGGGGGGFGGGGGFGGFGG<GEGDFGDEGFG8GGGFFEF6FDFGGFGGGGG,CC:G9EDEGG:F8:DF@FGFG8GF:G:GD?>EGG+3EG<FC:+GECFFC=)AC4,:EC7G77;GGD9AF=9=DG)?CFG8D48F09)93F.@)>0>:.7G9F.*FC*;.1>*922;)*
@610_4_2/2
tgaggagacggtgaccgtggtcccttgcccccagacgtccataccgtagtagtaaacagctggtactactacaatatcccccccatgtctcgcacagtaatacacagccgtgtctgcggcggtcacagagctcagcttcagggagaaAtggttcttggacgtgtctacggatatggtgactcgactcttgagggacgggttgtGgtaggtgctcccactataatagatactcccaatccactccagccccttccctCggggctggcgCatccagccccagtagtaactactactgcGgatg
+
C9CCC8FGGFEG:CGAFGEGEG8GFDFG@GGEEEGFGGFG9GGGDGGGGG9EGD@GC<<GGGGCGFEG:G6FGGGG<EF,@<G<<GGEFCGGGGEFBEG7FA=GEGFCGGGAGFGGFFBGG<FG97CG+EGEF=FG,,F?@:?CCE+,@:*GC9EF,=8<AAF6*EEA=88=4,,:F=88FEF8CC?@@@GD;/8,7:*>*DF,A@8@@G*D,8E*D/;<952:31*<>**=*D;FB*3C04)**4EC7***:)*:*30+**4)+23**9/2*/)12*00G4*/D+)9))*;0:2@)**.>
@611_0_2/2
tgaagagacggtgaccattgtcccttggccccagacatcaaaagcatcaccgtagtagctcccactatacccctgctcacagtaatacacagccgtgtcttcagatctcaggctgctcagctccatgtaggctgtgctcgcggatgtgtccctggtaatggtgactctgccctggaacttctgtgaatattttgtgttaccattgccagcgttgatccatcccatccactcaagcctttgtccgggggcctggcgcacAcaatgcatagcatagctagtgaaggtgtaCccagaagccttg
+
CCCCCGGGGGGGGGGGGGGGGGGGGGGGGGGGGGGGGGGGGGGGGGGGGGGGGCGGGGGGCGGGGGGGGGGEGGGGGGGGGGGGFGGAGGGGFGGGGGGGGFGGGGGGGGGFCGGGGGGFGGEFGGFGGGGGGGE,GEG,GGGGFFGFGGGGDGFGGGGGGGFGGEEF@GEFEGFGEEFGGFFGBGGDGGGGG,G?GGCAGGCGGD=EGF6?G,GC*F2CC;8+EG9GE?:<C)67GCF:::GCG<BC<F,>5C+?5*).G*D9GF0C*G:7=F40@))C8B.ACC1@B+6F*C577**G*
@611_1_2/2
tgaagagacggtgaccattgtcccttggccccagacatcaaaagcatcaccgtagtagctcccactatacccctgctcacagtaatacacagccgtgtcttcagatctcaggctgctcagctccatgtaggctgtgctcgcggatgtgtccctggtaatggtgactctgccctggaacttctgtgaatattttgtgttaccattgccagcgttgatccatcccatccactcaagcctttgtccgggggcctAgcgcacccaatgcatagcatagctagtgaaggtgtatccaTaagccttC
+
CCCCCGGGFGGGGGGGGCGGGGGGGGGGGGGGG@GGGGFGFGFGCGGCGGGFGGGGGFFGGGFGGG@GGFGEGGCFFGGGGGGGGGFEFGFGGGGGGFGGGGGGGFGGBFGGGGFGGGGFFGGGGFFGAGFFGGGGGBGCGGGFGGE@GGFEGCDFGEEGGGCGGGG4GGGGGFGFGG=9GFEBFCG?GEF::8GFE>EEFCCEE>G?FEGEF7;CF6,AFFCCFG:7CF@F:CDEFF@@=77::G7G7EF**EF:00=+798<F222,F*/9C;27C010F**2C90D7:**++7::+G*
@611_2_2/2
tgaagagacggtgaccattgtcccttggccccagacatcaaaagcatcaccgtagtagctcccactatacccctgctcacagtaatacacagccgtgtcttcagatctcaggctgctcagctccatgtaggctgtgctcgcggatgtgtccctggtaatggtgactctgcccAggaacttcCgtgaatattttgtgttaccattgccagcgttgatccatcccatccactcaagcctttgtccgggggcctggcgcacccTatgcatagcatagctagtgaaggtgtatccagaagccttg
+
CCCCCGGGGGGGGGGGGGGGGGGGGGGGGGGGGGGGGGGGGGFGGGGGGGGGGGGGGFGGGFFGGGGGGDGGGGGFGGGGGDGGGFGGFGGGGGGGGGGGGGGGGGGGEGGGGGGFFGGGGGFGGBFGGGGGEGGFGFGGG<GGGGFFGFGFEFFFDGF@GG<FAFGFGGE9,CGBGCG>F,GGGGCG=G8DF6AE6DD9GG,,9=D*DC0G@,EECFEF7DF,?6DG97E;GG9F6:;E5GC>7G9,63+7C7*G1+7+;?C41+6?=@9==5++8<60F/+1=/*<:@;1.8A7):/?*
@611_3_2/2
tgaagagacggtgaccattgtcccttggccccagacatcaaaagcatcaccgtagtagctcccactatacccctgctcacagtaatacacagccgtgtcttcagatctcaggctgctcagctccatgtaggctgtgctcgcggatgtgtccctggtaatggtgactctgccctggaacttctgtgaatattttgtgttaccattgccagcgttgatccatcAcaCccactcaagcctttgtccgggggcctggcgcaccTaatTcataCcatCgctaTtTaaAgtgtCtAcagaagccttg
+
CCCCCGFFEG6GFEGEGGGGGGGCFGG+GGGG,CDGG7FGG@FDCGGGFFGGGF@GGGFGGGD,E@FGFCGECGGGGC9GF,9GG9,GFG<CEGFGE9FGG<GG,9F@8GGAGFGF+GG@9F@F?GF?@4GFE9A,G,AGG+CE+FA8F,EFE;<F,CGCCAC,FGC8,,D7A*D,E0=,ECFB*+?D+D+B,E=E:EFE;;FA8,CF7G0CE232A@*<5*CE*+,,4E5*19,2:*8<9+5,0*5472=*++)1G7**+)/***90))6;)/2/))>)*)*+)@**6*+*)3<)*)))2
@611_4_2/2
tgaagagacggtgaccattgtcccttggccccagacatcaaaagcatcaccgtagtagctcccactatacccctgctcacagtaatacacagccgtgtcttcagatctcaggctgctcagctccatgtaggctgtgctcgcggatgtgtccctggtaatggtgactctgccctggaacttctgtgaatattttgtgCtaccattgccagcgttgatAcatcccatccactcaagcctttgtccgggggcctggcgcacccaatgcatagcGtagAtagtgaaggtAtatccagaagccttg
+
@CCCCFGEGFGGGCGFGGF<GGGF:GG@G,C6E,GEGGGGEGCFGFGD,GFGGEGEGGGFFGGF>FEFFD4FFG:@GC<CC,DGGAGFECGEFDG:GGFFE,AFGF,?<GE@F?ABFEDC:B+B4@<FG:?C6CG,FFGAFC*?GE<F,GA>ECGAG@G,+GFFE@GE,GC9,+F6,F;C,;,,,CG3,GF+,;+,,G@A:C2<89,AC>C*,@C:*+2=+;G7C>+:+<++2;+49++F*2:7)7/*,6,;*5?28*9>/F*:5*+<*.)2*42*0*3*+27)C)>+)+?.9*)1**29/
@612_0_2/2
tgaggagacggtgaccagggttccttggccccagtagtcaaagtcaacgtagctcccactattcccttgatctttcgcacagtaatatacggccgtgtcctcggctctcaggctgttcatttgcagatacagcgtgttcttggaattgtctctggagatggtgaaccggcccttcacggagtctgcgtagtatgtgctaccaccactaccactaatagctgagacccactccagccccttccctggagcctgAcggacccagctcatTgcatGgctgctaaaggtgaatccagaggctAca
+
CCCCCGGGGGCGGGGGGGGGGGGGGGGGGGGGGGGGFGGGGGGGGGGGGGGGGCGGGDGFGGFGGFGGGGGGGGFGGFGGGGFGGGGGGGGGGGGGGGGGGGEGGGGGGGGGGG9FGGGFGGGGFG8FGGGGDEGGGGG:GGGFGFGGGFF?GGCGGGGFGG:GFGGFGA7GE>G@G>FGFGG9CEGGGGGECGFGBFGGG,GCCEC@F6GG=<>@F6@G5,G=4FCD*08G?C,CFGE8E8*FFG,EC9GF+*D+?9*+>156/=++@C*B*+F*=)7F0F?F54F679*)C4)76)*14
@612_1_2/2
tgaggagacggtgaccagggttccttggccccagtagtcaaagtcaacgtagctcccactattcccttgatctttcgcacagtaatatacggccgtgtcctcggctctcaggctgttcatttgcagatacagcgtgttcttggaattgtctctggagatggtgaaccggcccttcacggagtctgcgtagtatgtgctaccaccactaccactaatagctgagacccactccagccccttccAtggagActggcggacccagctcatggcatagctgctaaaggtgaatccagaggctgca
+
CCCCCGGGGGGGGFGGGGGGFGGG>EGGG<GGGGGGGGGGGGGGFGDGGGGEGGGGGDGGGGGGGGGGGGGGFGGGGGGGGGGGGFGGFGGDGGGFGECFFGEGEGGGGGFGGGGGGGGGGGGECCGCEGGGGDFGGGFEFFGGGDGGGGGFGFFEG;AGGGFG9G@EGGEG>FGCG7GG=GGCGFD9FGFEGFGG:FF:?8;G?FGDDC,:@?=4;D@**7C9G*G,6CGC=*;C@F75C8,)DFE:*D,E7C1;2*F;9F6>77**4FA2:+76;B/99=2/>>GA93>+C=C**)*1*
@612_2_2/2
tgaggagacggtgaccagggttccttggccccagtagtcaaagtcaacgtagctcccactattcccttgatctttcgcacagtaatatacggccgtgtcctcggctctcaggctgttcatttgcagatacagcgtgttcttggaattgtctctggagatggtgaaccggcccttcacggagtctgcgtagtatgtgctaccaccactaccactaatagctgagacccactccagccccttccctggagcctggcggacccagctcatgTcatagctgctaaaggtgaatccGgaggAtgca
+
CCCCCGGGGGGGGGGGGGGGGGCGGGGGGGGGFGGGGGGFGGGDGGGGGGGGGFFGGGGGGGFGGGGGGGGGCF@GGGGEGGGGGGGGGGGGFGGGGGGGGGEGGGGGFGGGGGFGGFGGGFGFGG8GFGGG7FEGGGGGGFG@EG,GFGCGFGFD;GEFGGGDGGCFEFGFCEF?GGGFDGF;G9FGDG=GFF=CBF8GEFFE>GFF65<FGFCGE9GGA778@DGG3G9F=>FEG;8+E;D:EE7F2*7*71AC/C)BC=CC74*?+7*+5>=)3=+*F2=+8C*+7A7(7+:))*=)C
@612_3_2/2
tgaggagacggtgaccagggttccttggccccagtagtcaaagtcaacgtagctcccactattcccttgatctttcgcacagtaatatacggccgtgtcctcggctctcaggctgttcatttgcagatacagcgtgttcttggaattgtctctggagatggtgaaccggcccttcacggagtctgcgtagtatgtgctaccaccactaccactaatagctgagacTcactccagccccttccctggagcctggcggacccagctcatggcatagctgctaaaCgtgaatccagTggctgca
+
CCCCCGGGGGGGFGGGGGGGGGGGGGGEGGGGGGGGGGGGGGGGGGGGGGGGDGGGGFCGGGGGGGGFGGGGGCGGGGGGGGGGGGEFGDFGGGGGGGGGGGFDGGGGFGGGEGDFGGGGGGGGGGGEGEG8GGGGGGDFGGFGGFFGCGFGCCBDGEEGGGGCFGGGF:FGFGD@F@FGGG@GGFGFGEFFGGE,5CCGGGGC3FBCEF>FEFF@CFADEFCC;G?C,GFDCGF2;F/G;C/3C:G1CFC53<=)6>*)CF*:2C:*+2C+>@<0*G2*12*F+:C1*:1*C*+2A(4*7
@612_4_2/2
tgaggagacggtgaccagggttccttggccccagtagtcaaagtcaacgtagctcccactattcccttgatctttcgcacagtaatatacggccgtgtcctcggctctcaggctgttcatttgcagatacagcgtgttcttggaattgtctctggagatggtgaaccggcccttcacggagtctgcgtagtatgtgctaccaccGctaccactGatagctgagacccactccagcTccttccctggagcctggcggaGccagctcatggcatagctgctaaaggAgaatccagaggctgca
+
CCCCCGGGGGGGGGGGGGGGGGGGGGGGGGGGGGGGGGGGGGGGGGGGGGGGGGGFGFGGGGGFGGGGGGGGGGG:GGGGDGGGGGGGGGGGFGGGGGDFGGEGGFGGGGGGGGGGGGGGFGGGFGGGGGGGGGAGFF@BFGGGG?AFGFGGA?GCGCGGGFCGGGGEGFG@@;FFEGC<F9A<G,GCCCGFFCFGEGEGDCFF*6,8GEAC;+GCFF>F;DF69C:*?C8G8GF+GFC6C+>GGEG?CA?7?=7FC,9+6C=F*+27:C0B:C*>F*7+90F:*?2C*0:4)D4))0+-*
@613_0_2/2
tgaggagacggtgaccagggttccttggccccagtagtcaaagtcagggtaccagctgcgaggtctcgcacagtaatacacagccgtgtccgcggcggtcacagagctcagcttcagggagaactggttcttggacgtgtctactgatatggtgactcgactcttgagggacgggttgtagttggtgGttccactatgattgatttccccaatccactccagccccttccctggggCctggcggatccagctccagtagtTaccacAgaaggacccaGcatagacagcgcaggtgaAggac
+
CCCCCGGFGGGGGDGGGGGGGGGGGGGGGGGGGGCGDGGFGGGGFCGGGGGGGGGGGGGDGGGGGGGGGGGGGGGGGGGGGGGGGFGGGGGDGFFGEGFGGFCGFGGGFGGGGGGGFGGGGGGGGCGGFGFGGGG<GDG7GF9GGFGFGGGGGCGGGFGGGGBGGFCGDGAFCGFG@8FGFDG@CAC,GEGGGFGGEF9FGGCGDEG@BGFG7CGGFGG*8GG81?@@F:7DF*<**79GDC==D<F;==CC=C+:*;;/)5+++3+*358+C+=9**=0*8)=09)=97))9+:5*+:77
@613_1_2/2
tgaggagacggtgaccagggttccttggccccagtagtcaaagtcagggtaccagctgcgaggtctcgcacagtaatacacagccgtgtccgcggcggtcacagagctcagcttcagggagaactggttcttggacgtgtctactgatatggtgactcgactcttgagggacgggttgtagttggtgcttccactatgattgatttccccaatccactccagccccttccctgggggctggcggatccagctccagtGgtaaccactgaaggacccaccatagacagcgcTggtgagggac
+
CCCCCGGGGGGGGGGGGGGGGGGGGFGG9GGFGGFGGGGGGGGGGGGGGGGGGGGGGGGGCGGGGEGGGEGGGGGGGGFFGGGGCGGGGGGGGGGGGGGGGGCGFGCGCGGGGCGGGGGGGGGGGCFGGFGGGGAGGGG@FGGGGGGGGGCGFGCGFGGFGCGGGF8FFGGGE:GGGFCGCGFGDGGGF7GGF>EGGGCGECG@D7GFG=F996*A,FCG?GG:F>:G:FG6AG*FF59D8GA5;CFC2B7*)7E0*+2A;2/+G8F85+CG166=F+55F;F/C)*C?8))G90F+*2*+
@613_2_2/2
tgaggagacggtgaccagggttccttggccccagtagtcaaagtcagggtaccagctgcgaggtctcgcacagtaatacacagccgtgtccgcggcggtcacagagctcagcttcagggagaactggttcttggacgtgtctactgatatggtgactcgactcttgagggacgggttgtagttggtgcttccactatgattgaAttccccaatccactccaAcccctGccctggggCctggcggatccagctccagtagtaaccactgaaggacccaccataCacagcgcaggtgagCgac
+
CCCCCGGCFGGGGGGFG9GFGGGGEGGGGGGGGGGGGGGGGGGFGGGGGGGGGGGGGGCGFGFGGGGFGGCGGGGGGGGGGGGFGGGFGGFGGGGGGCGGGGGGGGEGGFGGGF>GEDGGCGFGGGG9GGFFGG@GG<GGGGFBGGDGGGGFGCGGFGECA,EGGGGGCGGGGFAFFGEGGG6FFCFGCDFGEC>GGGF>@=F,EEFE<G=CDGGD,DCGFD5>9CF+GGG,5D4C+G0?5+7GF+@GF)6;C:82CFF:F9F15*;G,7/GCCF)>*:F;=*C?*>*7CD+*:77**+0+
@613_3_2/2
tgaggagacggtgaccagggttccttggccccagtagtcaaagtcagggtaccagctgcgaggtctcgcacagtaatacacagccgtgtccgcggcggtcacagagctcagcttcagggagaactggttcttggacgtgtctactgatatggtgactcgactcttgagggacgggttgtagttggtgcttccactatgattgatttccccaatccactccagccccttccctgggggctTgcggatccagctccagtagtaaccactgaaggacccaccatagacagcgcaggtgTgggac
+
CACCCGGGGGGGGGGGGGEGGGGGGGDGGGGGGGGGGGGGGGGGG6GGF<GGGGGGGGGFGGGGGGCGGFFGGGGGGGGGGGGGFGFGGGGGGCGGGGFGGGGGGGGGGGCGGFGGG=GGGGGGGFFGFGGGCGDGGEGGGG<GGFGCFGGFAFC=GGGGGFGGGFGCCGFF@GFG@FG?GCFGGGEGF8CG+GAGFFGG=FED@GG9FE@GGECGEF9G7<FEEFCF,C;*C:G=?G9+>+<?C:C70+EGD?GEFFB,F@C5C7CA1)+?100>8:2)CC7*+9)1792+0*5*+**;8
@613_4_2/2
tgaggagacggtgaccagggttccttggccccagtagtcaaagtcagggtaccagctgcgaggtctcgcacagtaatacacagccgtgtccgcggcggtcacagagctcagcttcagggagaactggttcttggacgtgtctactgatatggtgactcgactcttgagggacgggttgtagttggtgcttccactatgattgatttccccaatccactccagccccttccctgggggctggcggatccagctccagtagtaaccactgaaggacccaccatagacagcgcaCgtgagggac
+
CCCCCGCGGGGGGGGFGGGGGGFGGGGGGGGGGGGGGGFGGGGGGGGGGGGGGGGGGGGGGGGGGGGGGFGGGGGGGGGGGGGGGGGGGGGGFGGGGGGCGGFFFGGEGGGGGGFFGFFGGAGGGFGGFEGGGGGCGGGDG>GGGFGGGGG<BDEGEFEGGGGEFGFFC?=GEGGGGGFGG>7FFG@87ECGE?FGFCFFE;ECFCEEEG8?=G81GGFE7GD0FFFGC;>CE7A8EEFG4:9GC=1?F1**<A5+0=CD1CF1FF*FC**FF+C:)*3*=906*82F03*07**+*1:,3
@614_0_2/2
tgaggagacggtgaccagggttccttggccccagtagtcaaagacgctggtactactacaaatttctctcgcacagtaatacacggccgtgtcctcagatctcaggctgctcagctccatgtaggctgtgctcgtggattcgtccgcggtaatcgtgactctgccctggaacttctgtgcgtagtttgctgtaccaaagatagggatgatccctcccatccactcaagcccttgtccaggggcAtgtcgcacccagctgatagcataTctgctgaaggtgcctccagaagcAttgcaggag
+
CCCCCGGGGGGGGGGGGGGFGGGGGGGGGGGGGDGGGGGGGGGGGGGGGGGGFGGGFGEGGGGGGGGGGGGGGGGGEGGG8GGGGGGGFGGFGGGGFGGEGGGGGEGGFGGGFGGGFGGGGGGGGGFGGGGGCGGGGGFF?GFG9GGFAG@GGGFGGGGGGGCFGG>98DGF7FE;GGD?C,C=GG8GGFG;,ECG@CG9FBGGE?DGE,D7GC7GFGCE7@GFD9;F9AG4E@F@1*DC=9=*ED,8@9AA@*0*@7,8;/CC)F)+>CF*+70,AC<;F>:)*@>*F**2C?*1<67..
@614_1_2/2
tgaggagacggtgaccagggttccttggccccagtagtcaaagacgctggtactactacaaatttctctcgcacagtaatacacggccgtgtcctcagatctcaggctgctcagctccatgtaggctgtgctcgtggattcgtccgcggtaatcgtgactctgccctggaacttctgtgcgtagCttgctgtaccaaagatagggatgatccctcccatccactcaagcccttgtccaggCgcctgtcgcacccagctgataTcGtagctgctgaaggtgcctccagaagccttgcaggag
+
CC9CCGGGGGGGGGGGGGGGGGGGGGGGGGGFGGGGGGGGGGGGGGFGGGGFGGGGGGGGGGGFGGGGFGFGGFGGGGFFGGGGFG6@GGGEGFGGGGFGGGGGGGGGFGGBGGAGEGFDGGFGGGFGFGGGCGGGGFFFGGG@CGGGGGCGGGGFFGGGGDDFFEGGFGG;GGFF?FGFGGGG7G9FFGECGGE:GDGG:GGGEAFCC@C=F8GGGC@CFG*?;=7G:?,E+G5=?C,G)=9EEF,:4+FC=6*77;C+DG+C+,C5D0)?=)F67)B@*F*;C7*G7*<>=81+;C=C)
@614_2_2/2
tgaggagacggtgaccagggttccttggccccagtagtcaaagacgctggtactactacaaatttctctcgcacagtaatacacggccgtgtcctcagatctcaggctgctcagctccatgtaggctgtgctcgtggattcgtccgcggtaatcgtgactctgccctggaacttctgtgcgtagtttgctgtaccaaagatagggatgatccctcccatccactcaagcccttgtccaggggcctgtcgcacccagctgatagTatagctgctgaaggtgcctccagaagccttgcaAgCg
+
CCCCCGGGGGGGGFGG9GGFGGGGCGGGGGGGGGGGGGGGGGGFGGGFGGFGGFGGGGGGGFGGGFGGGGGGGGFFGGFGGGGGG=FGGGGGGGGGGGFGGGFGGGGG7FGGE8FGGGFGGG?FCGGGAGGGGFGGGGGEFEFGFGGGGDGCGAFGFCFGGGDFGFGGGGFGFGFGGC?GGGCGEG6GBF?G@GGDGC@@GFEGEGGGFG,>E6FCC@GACC8F,@+GGAFCGGDF+*,CCCFG0*:*7FB+GC:6*D9./G*+629A/)@1++)7)62F*921;>7?/0*5962.**9)2
@614_3_2/2
tgaggagacggtgaccagggttccttggccccagtagtcaaagacgctggtactactacaaatttctctcgcacagtaatacacggccgtgtcctcagatctcaggctgctcagctccatgtaggctgtgctcgtggattcgtccgcggtaatcgtgactctgccctggaacttctgtgcgtagtttgctgtaccaaagatagggatgatccctcccatccactcaagcccttgtccaggggcctgtcgcacccagctgatagcatagAtgctgaaggtgcctccaAaagccttgAaggag
+
CCCCCGGGGGGGGGGGGGGGGGGGGGGGGGGGGGGGGGGGGGGGGCGGGFGGGGGGFCGGGGGGGGCGGGGGGGGGGGGFGFGGGGGGGGGGFGFGGEGCEGGCGCFGGGGGGGGGGGGGGGGGFFGGGG<GGEGG,FGGGGGGGGGC7FGGFFGGGGGGGCGGFGGG@CGGEGF=:EFG@>F@GG7GF<5G;GBGFFFGEDGEE6GFEGE,27>GC@:?+CF7>F+CC5DG=5CC=77C:CCF?8,+*0G*=)>C5D*9DE*:BC<F)+3*)9C8)*21C>*/C**D*>)/>2)+):F)*
@614_4_2/2
tgaggagacggtgaccagggttccttggccccagtagtcaaagacgctggtactactacaaatttctctcgcacagtaatacacggccgtgtcctcagatctcaggctgctcagctccatgtaggctgtgctcgtggattcgtccgcggtaatcgtgactctgccctggaacttctgtgcgtagtttgctgtaccaaagaAagggatgatccctcccatccactcaagcccttgtccaggggcctgtcgcacccagctgatagcatagctgctgaaggtgccCccagaagccttgcaggag
+
CCCCCGGFGGGGGGFDGGGGGGGGGGGGGGGGGGGGGGGGGGG@GGGGGGGGGGGFGGEGGGGGGFGGGCGGGGGGGGGGGFGGGGFGGGGGGGCGGGGGGGGGGGGGAGFGGGGGGGGGGCGGECGAEFDG@AGGGGGGGGGG8GFFFG?GGGGCGGF79GGGGEGDFCGFGAAGGFGGAFCCCDFGG/GFCEGGG>G@,G8FA*FGC?FF?,G6GG:F;5AEGD?6@GFC6FFCE@:FF>@::CGA@C:F+:*?0**2<G*FDA//>68+CC6G;*50+=)F:C7:*-)/2;*0)0:4/
@615_0_2/2
tgaggagacggtgaccagggttccttggccccaggagggtataagcataactcccccaaacgtaatctgtctcgcacagtaatacatggcggtgtccgaggccttcaggctgctccactgcaggtaggcggtgctgatggacttgtcggctgagatggtgacctggccttggaaggacgggctgtatctggtatcagagtcaccaggatagatgatccccatccactccaggccttGcccCggcatctggcTcaccTGgccgatGcagtagctgAtaaagctgtatccagaacccCtacag
+
CCC-CGGDCGGA8GFGGGGF8G@GFCGGGGFGGGG69GFGE6F,GG+F<GGGEEG<GFAFFF6G9GG7AGG,GAC8,CGFDCFFGGFGGE8F6GG<G<GGFCECAC<GC8GFGEG:B9FG,FC?EGCDF=FFGDCFF+<,CF*:FFF>A=DGE,,@3:,75>+DG,,G=,;;=7;F3:+9,E*,9:28>,F8CD?<985@CEG+8C5+@?8F?<2CCDC,F+8/A*4;*5A0C*82**7++=+8*0;A3>@0/=;)**815)*1++4,*00<C**)14))).*)))*1=C)*;70))*<+)
@615_1_2/2
tgaggagacggtgaccagggttccttggccccaggagggtataagcataactcccccaaacgtaatctgtctcgcacagtaatacatggcggtgtccgaggccttcaggctgctccactgcaggtaggcggtgctgatggacttgtcggctgagatggtgacctggccttggaaggGcgggctgtatctggtatcagagtcaccaggatagatgatccccatccactccaggTctttcccgggcatctggcgcacccagccgatccagtagctggtaaagcAgtatcTagaacccttacag
+
A-CCCG@G:F-GCGGGCGFGGGGFGEGG<EFGFGGEFGGFGGGEGCGGGG<@D<,FFFE8GFFF@GFGGC:GDFFECFEFF,FGGG:GFGGGGECFFGG4FGGCFF<=EGGB:G,F<:5F?AFAGFFDGC,?CGFGDC7,<7CF:FG@F:@FEF+7,+EF9,>@8,*AGG@FE@,F,@B=;@+FECGDFFF,?,EC3*D,>;,+ECB14FC?=*7*6C6GA,**B771+C+**D+**257+,*/07C;:*+*=A0=751*1***2+9))**C9C*5*31++*0+.)75,++)****4/-**
@615_2_2/2
tgaggagacggtgaccagggttccttggccccaggagggtataagcataactcccccaaacgtaatctgtctcgcacagtaatacatggcggtgtccgaggccttcaggctgctccactgcaggtaggcggtgctgatggacttgtcggctgagatggtgacctggccttggaaggacgggctgtatctggtatcagagtcaccaggatagatgatccccatAcactccaggcctttcccgggcatctggcgcacccagccgatccagtagctggtaaagctgtatAcagaacccttacag
+
CCCCCGGGGEGGGGGGGGGGGGGGGGGGGGGFGGGGGGGGGEGGEGGGFGFGGFGGFGGGGGDGGFGGGGGFGGGGGGGGGFGGGGGGGGGGGGGFEECGGGGGGG?GGGGGGGGGGCFCGGGGGGCGGEDGGFGFCGGGEGFGFFGFG@GGFGGFGGGGGGGFD=GGGGEGGDE?F,G;FFGGFGGGGBGGGAGGBFGGGD;CFFF6,D?EDCF,@>=67C,+GFFC6D6GG7GGEGG5G;?;9+9/G8=3CDG59A*7:CG*7)37*+F<;**0C1504:*+9;)067)=+6/59C<7;
@615_3_2/2
tgaggagacggtgaccagggttccttggccccaggagggtataagcataactcccccaaacgtaatctgtctcgcacagtaatacatggcggtgtccgaggccttcaggctgctccactgcaggtaggcggtgctgatggacttgtcggctgagatggtgacctggccttggaaggacgggctCtatctggtatcagagtcaccaggatagatgatccccatccactccaggcctttcccgggcatctggcgcacccagccgatccagtagctggtaaagctgGaGccagaacccttacaC
+
CCCCCGGGGGFCGGGFGGGGGGGGGGGGGGDGGGGGGGGGGGGGGDGGGGGGGFGGFGGFGGGGGFGGGGGGGGGGFGGGGGFFGGGGGGGGGGGGGGGGGGGGGGFGGGGDGFGGFGGDGGFCGGFGDGGFGAGCDGCGCGGGGFG<GGGGCGGG=FGGGGGGCF9GGF,CGFGGGFGGFCGFGGGED*DG@G7,GCCGGG8CFFGG8CFDF,?FG:C+2C;G*G<1F+,GGBD>EC,A:E4=EFC8ACC<*CGF@:8C*AF+>A/<<44<F?852>D*F=9)C+@3GF<*F6BF+7:**
@615_4_2/2
tgaggagacggtgaccagggttccttggccccaggagggtataagcataactcccccaaacgtaatctgtctcgcacagtaatacatggcggtgtccgaggccttcaggctgctccactgcaggtaggcggtgctgatggacttgtcggctgagatggtgacctggccttggaaggacgggctgtatctggtatcagagtcaccaggatagatgatccccatccactccaggcctttcccgggcatctggcgcacccagcTgatccagtagctggtaaagctgtatccagTacTcGtacag
+
BCCCCGGGGGFGGGGGGEGGGGGFGFGGFGGGGGGEGGGGGGGGGGGGGGFGGGGFGGGGGGGGGGGGGEGGFGGGGGGGGFGGGFGGGGGGCGGGGGGGFGDGGGGGGGFGGGGGGGGGFGGGGFGGGGGGF@FGFGGG9GGFGFGFGF,GGGGGGGAEGGG@GFFFGAFGEGGG8FGEC=C8EDGFGE?FCF?CGDGDEG@9C3GGEFG8@7*,A5*C@CGAECF?D3<CF=DC?3?CFCF:8=*,G7+C7DFF?7?*=G7:F<5+4)D8@=CA1E>+A/*9D94608)/.)=*)2:)*
@616_0_2/2
tgaggagacggtgaccagggttccttggccccagtagtcaaaggtagtaataaccactactatcatagtaataccttctctcgcacagtaatacacggccgtgtcctcagatctcaggctgctcagctccatgtaggctgtgctcgtggattcgtccgcggtaatcgtgactctgccctggaacttctgtgcgtagtttgctgtaccaaagatagggatgatccctcccatccactcaagcccttgtccaggggcctgtcgcacccagAGgataTcatagAtActgaaCgtgcctAcCgaa
+
CCCCCGGGGGGGGGGGGGCGGGGGGGGGGGGGGGGGGGGGGGGGGGFGG@GGGGGGGGGGGGGGGFGGGGGGGGGGGG:GGFFGGGGGGGGGGGGGGFGGGFGFGGGGGGGEGGGGGG<GG:FGGGGGGGGGGGGGGGGCFGGGG6GGCGG,FGGGFGFGGEGCGGGFGGGCAGGGFCFFGFGED=GGBGFC>*2,FGGGGG6CDGAD7?8E?FG+CD58*G9GCDFEC,G1G*C9D>=3FFFGD6=*<25<8A*5G6*?F77*@EC9/)F**>)89B*),G+F6**5+6D:96,3,*2;0
@616_1_2/2
tgaggagacggtgaccagggttccttggccccagtagtcaaaggtagtaataaccactactatcatagtaataccttctctcgcacagtaatacacggccgtgtcctcagatctcaggctgctcagctcAatgtaggctgtgcCcgtggattcgtccgcggtaatcgtgactctgccctggaacttctgtgcgtagtttgctgtaccaaagatagggatgatccctcccatccactcaagcccGtgtccaggTgcctTtcgcacccagctgatGgTatagctgctgaaggtgccAccagaa
+
CCC9CG,7CG9G<GEDGGGGGGAGGGGGGB;GGGGGFGGC@F@GC<GGEGGCG@GFFFCGCCGGFGGGG9GGEGGFGGFGEGGFGEGFFC,CGGD6GGEGDGFEGE,FFEGFGG,FGG@FGGGGE<GG:,<79,FGFGFBGG<,DFD=C9FFDFC,+C;D,8E*@9EEEF*FF,@D3G;,EEGC7F@9,E@AF3B3=B,*C==::<=@=2,1:6,/8C+0:+G22***9B7C65>30++@=<;/6/7*,)+***5F@41D*3**2*<:/*?>0)7)*60*2#))>1***0**/+)**9***
@616_2_2/2
tgaggagacggtgaccagggttccttggccccagtagtcaaaggtagtaataaccactactatcatagtaataccttctctcgcacagtaatacacggccgtgtcctcagatctcaggctgctcagctccatgtaggctgtgctcgtggattcgtccgcggtaatcgtgactctgccctggaacttctgtgcgtagtttgctgtaccaaagatagggatgatccctcccatccGctcaagcccttgtccaggggcctgtcgcacccagctgatagcatagctgctgaaggtgcctccagaa
+
CCCCCGGGGGGCGGGGGGAGGGGGGGGGGGGGG<GGGGGGG,GGGGGGGGGGGGFGGGGGGGGGGGGGGGGGGEGGGGFGGGGGGCGGFGGGGGGGGEGGGGGGGGGGGFGGGGGGGGGGGGGFGFGGGG9GGFGGCGEGG9FG@GGGFCGGGGGGFGFF4GGGGGFFEACGGG9DFFG@GGFCGGGGGFBEFCGFGD+F>CG@FGFAF=,6GGCC9GCGEG3F,;:;1>GF7*CFCDG;30*6G*8FG306+F*F481C*F2CA,19:)3*9C+;9F**CC5*+8C+?G=***)C*936*
@616_3_2/2
tgaggagacggtgaccagggttccttggccccagtagtcaaaggtagtaataaccactactatcatagtaataccttctctcgcacagtaatacacggccgtgtcctcagatctcaggctgctcagctccatgtaggctgtgctcgtggattcgtccgcggtaatcgtgactctgccctggaacttctgtgcgtagtttgctgtaccaaagatagggatgatccctcccatccactcaagcccttgtccaggggcctgtcgAacccagctgatagcatagctgctgaaggtgcAtccagaa
+
CCCCCGGGGGGGGFGGGGGGGGGGGGGGGGGGGGGGGGGGGGFGGGGGGGEGGGGFGGFGGGGGGGGGGGGDGGGGGGGGGGGGGGGGGGGGGGG,GFGGGGGGGGGGGGGFGG,FFFFGGGFGGGGCGGFGGGGGGGGGGGGGEFGFGGFGFGG,GFGFGGGFFGG+G3GAEGGGFG?FFEG>9CCCBDEGGGFF9GE5FCEGGAG>:6FDC8DG?GEGFFF99@@FECEG=F9>+FFG:F9F*C@G,AG0?7CC4F9FG)*G*08CC*=5C*C*G/><6*1:7*=.2)7*9(F:*CD7+
@616_4_2/2
tgaggagacggtgaccagggttccttggccccagtagtcaaaggtagtaataaccactactatcatagtaataccttctctcgcacagtaatacacggccgtgtcctcagatctcaggctgctcagctccatgtaggctgtgctcgtggattcgtccgcggtaatcgtgactctgccctggaacttctgtgcgtagtttgctgtaccaaagatagggatgatccctcccatccactcaagcccttgtccaggggcctgtcgcacccagctgatagcatagctTctgaaggtgccGGcagaa
+
CCCCCGGGGGGGCGGGGGGGGGGGGGGCFGGGGGFEGGGDGGGGGGGGGGGGGGGGGGGGGGGGGGGGGGGGEGGGDG<GGGGGFGGGFGGGG@GGF7FGGGGGGFGGGGGGGFGGFGGGGGGGGFGFGGFGGDGGGGGGGG=FGGGFGFGGG>FEGGFE:GDFFF989FCDGFGFFGG=CFADGGDGFDF?GECGGEFG8,FE97BGFC6E6GFFGCCF+GG>CCAG=?*:=F/F92DFCG?C;3D3FB+6G881BCFF37?=,5*=6,63*211@+<7+=+9;+:9**0?:<*,*4F2*
@617_0_2/2
tgaggagacggtgaccgtggtcccttgcccccagacgtccataccgtagtagtagtagtaggaggtagctcccactatgcctgtggtacagtaatacacggctgtgtcctcggttttcaggctgttcatttgcagatacagcgtgttttttgaatcatctcttgagatggtgaatctgcctttcacgggtgcagcgtagtctgttgtcccaccatcagttttgcttttaatacggccaaAccactccagccccttccctggagcctggcTgacccagctcatccaggcgttactgaaagtT
+
CCCCCGGGGGGGGGGGGGGGGGGGGGGGGGGGGGGGGGGGFGGGGGGGGGGGGGGGGGGGFGGFGGGGGGEFGGEGGGGGGGGCGGGGGGFGGGGGGGGGDGGFGGGFCGGGG9GFFGGGGGDGGFF>FGGGFGG?GFGGFGFGGGGGGGGGGGGF7FGFFCGDGGC,FD=F:FGEGEGGFGGGG;9EGDG8FEGG7=GGGGFCEFGFED;GG3F@=;FGAG<G=CFBEA*CAGC:CA:+D:;FE7FG4/G<;7D?>**5G*1:<+F8D*+;9C+=/0@)//*)F@++7*@1:)*@:CF:*
@617_1_2/2
tgaggagacggtgaccgtggtcccttgcccccagacgtccataccgtagtagtagtagtaggaggtagctcccactatgcctgtggtacagtaatacacggctgtgtcctcggttttcaggctgttcatttgcagatacagcgtgttttttgaatcatctcttgagatggtgaatctgcctttcacgggtgcagcgtagtctgttgtcccaccatcagttttgcttttaatacggccaacccaAtccagccccttccctggagcctggcggacAcagctcatccaggcgttactgaaagtg
+
CCCCCFGGGGGGGGGGGGGGGGGGGGGGGGGFGGGGGGGGGGGFGGFGGGGGGGGGGGGGGGGGGGGGGGFGGGFGGGGGGGGGGGGGGGGGGGGFGGGGGGGGGGGFGGGGEGGEGG,FGFFFGEGGGGGGGEGGFE?GEFGGFGGDGEGGGGFEGGGGEAFGFGBFG*FBCGEGFGDEGGGEG@F@8FE=GGF6GGA;G@CFDG6EDCF@CC8GGDBCF*:CF*,GF>CGAGGGG;?+F95*7:<F5=4F@59><:89+*0*;*+*B1*:;*G)@5@3+>24/D;G*5C)))*C01F+2
@617_2_2/2
tgaggagacggtgaccgtggtcccttgcccccagacgtccataccgtagtagtagtagtaggaggtagctcccactatgcctgtggtacagtaatacacggctgtgtcctcggttttcaggctgttcatttgcagatacagcgtgttttttgaatcatctcttgagatggtgaatctgcctttcacgggtgcagcgtagtctgttgtcccaccatcagttttgcttttaatacggccaacccactccagccccttccctggagcTtggcggacccagctcatccaggcgttacGgaaagtg
+
CCCCCGFGGGGGGGGGGGGGGGGGGGGGGGGGGGGGGGGGGGGGGEGGGGGFGGGGGGGGGGGGGGGGGGGGGGFGGGDGGGFGGGGGGGEGFGGGGGFGGGGDFGG7GGGGGGDGFGF<GFGGGGGGGFDDFCGDGGGEDGFAFGFGDFGDGGFFGGGGD?GGFCCGGFGFGGGFE@C@C?CCGCF9GG@G@6GFEFCCECGG91DGG=*GGG,8G8GGF2>GF>,+*:C1=CE92GF5CEDDCC@:E9/A4.E6+,C+*72*+F7G*;:?)A<:253)*B998:>/7:9:;*80F*>DD
@617_3_2/2
tgaggagacggtgaccgtggtcccttgcccccagacgtccataccgtagtagtagtagtaggaggtagctcccactatgcctgtggtacagtaatacacggctgtgtcctcggttttcaggctgttcatttgcagatacagcgtgttttttgaatcatctcttgagatggtgaatctgcctttcacgggtgcagcgtagtctgttgtcccaccaAcagttttgcttttaatacggccaacccactccagAcccttccctgCagcctggcggacccagctcatccaggcgttactgaaagtg
+
CCCCCGGGGGGGGGGFGGGGGGGGGGGGGGGGGGGGGCGCGFGGGGGGGGGFGGGGGFGGGGGGGGGGGGGGGEGGGGGGGGGEGGGCGEGGFGGGGAGGGGFGG@GGGGGGGGFFGF7GGGGGGGGGGGGGGGF,GFDGGDECGGGFGFFGGDGGDGEFFGGGGGFEEDGAFF,GGEDBDGGGFA>GCGCDF,GGEGGDBGG+GGGCGFGGFC*,GEG>G8G+G868CDE7?GF7F:65,F:*:@F;:4GFF?5++64+)*G+9+>G*FC0?7:0+/9:DCF09:*@<0A;/+)C380C+
@617_4_2/2
tgaggagacggtgaccgtggtcccttgcccccagacgtccataccgtagtagtagtagtaggaggtagctcccactatgcctgtggtacagtaatacacggctgtgtcctcggttttcaggctgttcatttgcagatacagcgtgttttttgaatcatctcttgagatggtgaatctgcctttTacgggtgcTgcgtagtcCgtCgtcccaccatcagttCtgcttttaaCGcggccaacTcactcTagccccttccctggaAcctggcggacccGgctcatccaggcgttGctgaaagtg
+
8CCCCG,G<GCGGCGE@FGC,G@GGFGFGG7GGGFGFGCGDFGCGEFFGGG,CC@CFG@GGFEDECFFFGCGGFG@FGC,FGFFC,GF?ACFG<FGC>8GDGEGG,G<FGCGGEDEF+FEG,=G,GGACCADG8G39,FEFGGEGFEA,G@G<FFDCFF,8E,*9;8E@DED3:7@@10DFEC*D;,F5,6=,,8D=A89C,,81F82;1FE,,,,,>*<*GC8D?76802*45C2*+C2+<D*+**+2*B))*<*1*92=C)+1;0*;*/+*19)3,21*:2***1)7.1#1)2+/.))*
@618_0_2/2
tgaggagacggtgaccagggttccttggccccagtagtcaaagttccaccagctgctgctatccctttctttcgcacagtaatatacggccgtgtcctcggctctcaggctgttcatttgcagatacagcgtTttcttggaattgtctctggagatggtgaaccggcccttcacggagtctgcgtagtatgtgctaccaccactaccactaatagctgagacccactccagccccttccctggagcctggcggacccagctcatggcatagAtgctaaaggtgaatccagaggctgcacaT
+
CCCCCGGGGGGGGGGGGGGGGGGGGGGGGFGGGGGGGGGGGGGGGGGGFFGGGGGGGGGGGGGGGGGGGGGFGFGCGGGGFGGGGGGGGGGACDCGGGGEGGGGGCGGGGG9GGGGGGDG@CGGGDGGGGGGFGCGGFCGGFGG<GGGGGGGFGGFFFGGCDGGGGGEFGGGF9EGGFG;ECCFFGFFGBGGD*E8EG5>,GDFFG:CGGFCGG@2GFCGG7A6?GDGC=+;GF=FG5,GEFG*C77F:/*C+**G7FC*G,F7*,2<*:*)*G;8:C0=81FBG+G9:))**8(@*));*
@618_1_2/2
tgaggagacggtgaccagggttccttggccccagtagtcaaagttccaccagctgctgctatccctttctttcgcacagtaatatacggccgtTtcctcggctctcaggctgttcatttgcagatacagcgtgttcttggaattgtctctggagatggtgaaccggcccttcacggagtctgcgtagtatgtgctaccaccactaccactaCtagctgagacccactccagccccttccctggagcctgTAggaccAagctcatggcatagctgctaaaggtTaatccagaggTtgGacag
+
C-ACC<E7CGF9EA@7FG6GCGG@GGCCGEFGGFGGCG@E@FCFGGGEFFGGGGF<GGEGGAEGFGCGGEGFG@CF8<G8FFGGGGGFGGGG96EGGFG7+C+G<G,GF,CFEEFC48,EFEEFGE+<?G?FFEFBGCC@C33CD,<DFG>CFFF;<C=E9G7,,<9A,CCAFBF7F?E*F,A,;9,E,,,,C@8E4D,D7668,E;8*C++*,7FG?6<*<+C1A7=*+D>>17C:72*+1*G:E,*2*)+*9*2+31*:2**<+:<***2*:+0)/**2)*/)*62)((4***))0))2
@618_2_2/2
tgaggagacggtgaccagggttccttggccccagtagtcaaagttccaccagctgctgctatccctttctttcgcacagtaatatacggccgtgtcctcggctctcaggctgttcatttgcagatacagcgtgttcttggaattgtctctggagatggtgaaccggcccttcacggagtcGgcgtGgtatgtgctaccaccactaccactaatagctgagacccactccagccccttccctggagcctggcggacccagctcatggcatagctgctaaaggtgaatccagaggctgcacag
+
CCCCCGGGGGGGGGGGGGGFGFGGGGFGGGFGGGGGGGGGGFGGGGFGGGGFGGGGGGGGGGGGGGGGGGGGGGGFGGGFGGFGGGGGGGCGGGCGGGGGGGGGGGGGGG7FG4GGGGGG9GGGGGGFGGFGGGGGGFFFGGCGFFGGGGG?FGG9EGGGG=GGCGGAGFFGFGDGEG8F,AFGGCDGGGGGFE9GFEGGEGC>AGGFEDG:FF,GGC=DGFG1*+85A:CGC9>=6F>:FC2F987C,CGCA9GC*5@*FAC:2GECG9?7C+*B*;3F+)A+/795C@C*EC*9))0:@
@618_3_2/2
tgaggagacggtgaccagggttccttggccccagtagtcaaagttccaccagctgctgctatccctttctttcgcacagtaatatacggccgtgtcctcggctctcaggctgttcatttgcagatacagcgtgttcttggaattgtctctggagatggtgaaccggcccttcacggagtctgcgtagtatgtgctaccaccacAaccactaatagctgagacccactccaAccccttccctggagcctggcggacTcagctcatgTcatagTtgctaaGggtgaatAcagagTctgcacag
+
CCCCCGGGGG<DFGFCGGGGFFGEGGGGCGGCG7GGFFDEGG,CEGGFG@BDGGEEGFGF@GFGGEFGGGFE,GFEEG@GGEC@FDCFCGGFFC@,+GD9<FG<F>GAFC<GGAF>,G>GF<CACG,D?BEC?GFCFCAF=8E*F:GBEC7ECGD,G:FF,@DF+3E;=>GG;DF3+D@6F87FE<89;@79>G>3G=*CF*G+3:4G=*+*C+?8*,,9C*+F*=5CF1)C11*/:0@8,<3>1*9*2<>405**C*1>+)+*+)**6)0**+:0)1)1***+/0+):+90)*****+)3
@618_4_2/2
tgaggagacggtgaccagggttccttggccccagtagtcaaagttccaccagctgctgctatccctttctttcgcacagtaatatacggccgtgtcctcggctctcaggctgttcatttgcagCtacagcgtgttcttggaattgtctctggagatggtgaaccgTcccttcacggagtctgcgtagtatgtgctaccaccactaccactaatagctgagaccTactccagccccttccctggagcctggcggGcccagcCcatggcataActgctaaaggtgaatccagagActgcacaT
+
CC-<CCFGGGEG@GGGGGCGGGGCGFFGGGGGGFG@6GG@GCFGCG8GGGGFGG<EGF6GGG,GFGCC,G6GGGGFGF:EG@G9GGG6GFBGF<CCF,FF,GBCGC?G9@GFGFF<A,:G9F>,8FFGBFEG:FGF@EFG7F@DF>>AF:G:<F,EAE=CCGF;,,;+A;CDB;EE@69FEE+<+1CFF/D,G:FC1<*=84,D3+@,2DB9,/<778,56,C:7/*,5;F3,85**++*:**D5371+E<0+***.*/**72))10**++9)+***1*0;)11110+9:)3*B2)12990
@619_0_2/2
ctgaggagacggtgaccagggttccttggAcccagtatgtaagggcatagcagctggtactactacaatatcctcctctttcgcacagtaatatacggccgtgtcctcggctctAaggctgttcatttgcagatacagcgtgttcttggaattgtctctggagGtggtgaaccggcccttcacggagtctgcgtagtatgtgctaccaccactaccactaaGagctgaCacccactccagccccttccctggagcctggcggacccaTctcatggcatagcAgAtaaaggtgaatccagag
+
6CCCCGFGGGGFFGCGCGFGGGGGGFGCF,F9FFGGGEGG;GGFGGFGFG@F;,GFCFEGFGGFG,GGGEGGGCC,GG<FGG?GGGEFEFCEA9FGGFGGGEFGCGAGGD9E,@,8,88FCF>FFF,EF?GEAFFAGCF5FGG,FGFFFF97,9G=C,@,FB388EF>:C=G,9GE>@*E,*>>38E=GF=8*D;B,3,G@E+8988CD,?*G,*@C,*F8;C/)E7++*;,<3+C)=1EE7.2**C+F49*+=+*500:/@7+8*@*10).++1*00*):**+*#*@)/+:)**0*+*95
@619_1_2/2
ctgaggagacggtgaccagggttccttggccccagtatgtaagggcatagcagctggtactactacaatatcctcctctttcgcacagtaatatacggccgtgtcctcggctctcaggctgttcatttgcagatacagcgtgttcttggaattgtctctggagatggtgaaccggcccttcacggagtctgcgtagtatgtgctaccaccactaccactaatagctgagacccactccagccccttccctggagcctggcggacccCgctcatgCcatagctgctaaaggtTaatccagag
+
CBCC8FGGG?FGFC@F#C,@EFGCGEF@FGGGF,@,GGFGGGGGE69FGGFF,CFAFGFGF,GG,GGA@9GG,FGFGFFFG,EGDB@,CGGFEGGFGFGDFEEGF*,CGFCAFFG=EGAGBEEA,FFC9>@CEGCAEFFGG>97FG,>C+FGFDF7,,8@=F*,G=DEB:C<,5@98@DB@>G,,1,D@E6G,?=BE>E@3+6,*3@>=+6=*+**/F<9*DF21:57*;2*09D77=3C?53,9,**0+:*4>G+:2*1*))*6,*++*.4/?*2C*220*1/7)*+4**)**2+1*)*/
@619_2_2/2
ctgaggagacggtgaccagggttccttggccccagtatgtaagggcatagcagctggtactactacaatatcctcctctttcgcacagtaatatacggccgtgtcctcggctctcaggctgttcatttgcagatacagcgtgttcttggaattgtctctggagatggtgaaccggcccttcacggagtctgcgtagtatgtgctaccaAcactaccactaatagctgagacccactccagccccttccctggagcctggcggacccagctcGtggcatagctgctaaaggAgaatccaTGg
+
CCCCCGGGGGGGGGGGGGGGGGGGGGCGGGGGGGGGGGGF@GGGFGGGGGGFGGGGGGGGGCGGGGGGGGGGGFGGGGGGGFGGGGGGGGGGGFGGFGGGGGGGGACGGFGFFGFAGEGFFG9GFGGGGGGEGGGGFFGGGGGGGFFFFDGCEFFG8GGGGGGA?GGGF7FFFGGGFGFCFGGCEGGDAFG6DGFFG8GGD*F9DCC+,GCFDG,5GG?AG5?G?C;>GGG7F7E<=FCFG5,/*=*CF+C>+G0</<):179;7A2AC7F+**=?),+7:F*7F)6>:F9+FG*)8C**0
@619_3_2/2
ctgaggagacggtgaccagggttccttggccccagtatgtaagggcatagcagctggtactactacaatatcctcctctttcgcacagtaatatacggccgtgtcctcggctctcaggctgttcatttgcagatacagcgtgttcttggaattgtctctggagatggtgaaccggcccttcacggagtctAcgtagtatgtgctaccaccactacAactaataTctgaCacccactccagccccttccctggagcctggcggaccAagctcatggcatagctgctaaaggtgaatccagGg
+
CCA-CGFGGFGGG7G<@GGGGFFCGGGGFAFC+,,EG,FGCGG7GGC9GGBGFGFGCGG+FG9FGGFFGGFG9FFGDGGGEEC5FCG+GGDG=CFGF<F=GG@GFFGF:FCGGGEEB,+F+FFF97GF9FF<FA?GECB<<F:F,C::4?F>D=F7EG<AF>DEEF<ED+FDG+D,C=F,@CD3C@7+C@3=BEF1*C=:A*C+86B*288:C;/,/:9@+45*;*3+*7E8+;*,57***3*/><54007FG>2<2B/1,00*)+*2/)9C)*057)C9))**2.+/C)/)21+)1;>)+
@619_4_2/2
ctgaggagacggtgaccagggttccttggccccagtatgtaagggcatagcagctggtactactacaatatcctcctctttcgcacagtaatatacggccgtgtcctcggctctcaggctgttcatttgcagatacagcgtgttcttggaattgtctctggagatggtgaaccggcccttcacggagtctgcgtagtatAtgctCccaccactaccacCaatagctgagacccactccagccccttccctggagcctggcggacccagctcatggcatagctgctaaaggtgaatccagag
+
CCCCCGGGGGGGGGGGGFGGGGGGFGG9GGGGGGGGGGGGGFGGGGGGFGGGGGGGGGFGGGGGGFGGGGGGGGDGCGGGGGGGDGGGGGFGFG9GEGGGGGGGGFGGGGFGGGG?GGGGDGGGGFGBGGEFGGGDGGGFGFFGDGGDGFFGG+GGDECCFGF>GGGFFGBGGGGCGGFCD>;GFBDFFEDFFCGDGG,*;7=C,?3FG@@@EFEGG*+GD;FGE+C7E7FF7FC<>;;9@:,996EF9747CFDC8+F7/D=G*:9**09*F579*/DB9*53/5:24C**<75.4)*9/
@620_0_2/2
tgaggagacggtgaccgtggtcccttgcccccagacgtccataccgtagtagtaccccctaccaccactacaataggcttcctctctcgcacagtaatacacggccgtgtcgtcagatctcaggctcctcagctccatgtaggctgtgctcgtggatgtgtctgtggtcatggtgactctgccctggagcttctgtgcatagtttgtgttaccattgtaagcgctgatccatcccatccactcaagcccttgtccaggggcctgtcgcacccagctgataccatagctggtaaGggtgtaa
+
CCC6CGGGGFGGGGGGGGGGGGGGFGGGGGFEGGGGG<GGGGGGGGGGGG@GGGGGGGGGGGGGGGGGGGGGGGGGGGGGGGGGGGGGGFGGGGGGFGGGGGGGGGGGGGGGGGGGGGGGGGGFA9GGGGGF9GGGGE<GEGGFGCGGGFGGDEGG>?GGBADDGGD@GGGGGEGFFGFFEC,?EDGGGGGGFGGG@,GGFGG:FGFF@@@*:,ECD?EDC;DGFDG86,FEG76FGF=GDDG>F*E:F4FF+1;,,G@GD+9GC7C*3CD)@85*9,5+9(G=+040C:*/7*@;G1D1)
@620_1_2/2
tgaggagacggtgaccgtggtcccttgcccccagacgtccataccgtagtagtaccccctaccaccactacaataggcttcctctctcgcacagtaatacacggccgtgtcgtcagatctcaggctcctcagctccatgtaggctgtgctcgtggatgtgtctgtggtcatggtgactctgccctggagcttctgtgcatagtttgtgttaccattgtaagcgctgatccatcccatccactcaagcccttgtccaggggcctgtcgcacccagctgataccTtagctggtaaaggtTtaa
+
CCCCCGGFGGGGGGGGGGGGGGGGGGGGGGGGGGGGGGGGGGGGGGGFGCGFGGGG,EGGGGGDGGAGGGGGGGGGFGGGGDGFGGGGGGAGGFGGGGGGFGFGECGGCFGFGGGGFCGFGFGGGGAGGGGGGGFGGGAGGG@GGGFFGGGEF>=GECGFGGGGEFGGDGFGGG6GEGG+GGGFGCDGGCGFGEGFFFGG,G9,F9BFGGFCFE>GGGFGEFGG?6C/GG,7EFEDED*,FA40FFAFE,?+*+7.2*7*FCF*+F*F<14***98D+*)+/)F59FA+**0*0)+*)1**
@620_2_2/2
tgaggagacggtgaccgtggtcccttgcccccagacgtccataccgtagtagtaccccctaccaccactacaataggcttcctctctcgcacagtaatacacggccgtgtcgtcagatctcaggctcctcagctccatgtaggctgtgctcgtggatgtgtctgtggtcatggtgactctgccctggagcttctgtgcatagtttgtgttaccattgtaagcgctgatTcatcccatccactcGagcccttgtccagAggcctgtcgAacccagctgataccatagctggtaaaggtgtaa
+
CCCCCGGGGGGGFGGGFGFGGFGGGGGGGGGGGGGGGGGGGGGGGGGGGGGGGGFGGGGGGGGGGGFGGEFGGFGGGGGGGGGGGGGCCGGGGFGFGGFFGFF<GGGGGGGG?CGGGGGGGGGFGGGGGFFGG,GGGGDGGFFFGGGGGGFGFGFFGG8GFGGFGGFGGG,GECGFGGG+FFEGFCGGFFFCC8?,FDF<FEGF:EF:3CGDGGBCGF9CFC@F:+FG*CC5:C<F04*F1*F2@*+F,EGG+=F,7*)*77,A9CC,?FC+7:>6:*D7?:*3@;(C*7:456*C8)*C+
@620_3_2/2
tgaggagacggtgaccgtggtcccttgcccccagacgtccataccgtagtagtaccccctaccaccactacaataggcttcctctctcgcacagtaatacacggccgtgtcgtcagatctcaggctcctcagctccatgtaggctgtgctcgtggatgtgtctgtggtcatggtgactctgccctggagcttctgtgcatagtttgtgttaccattgtaagcgctgGtccatcccatAcaGtcaagcccttgtccaggggcctgtcgcacccagctgataccatagctggtaaaTgtgtaa
+
CCCCCGGGGGGGGGGGGGGGGGGGGGGGGGGFGGGGGGGG+GGGGGGGGGGGFGGGGFGGGGGGGGGAGGGGGGGGGGDGGFGFGG7GGFFGGCFGFFFG@FGGFGGGFFGGGGGGGGGG@GF8GGGCGGGGDGGFFCGGGGGGGGFGG,GFGECGGGGGFGGGGGFE,FAGAG>GGGGD,FGFF9F+GG?C=GD8GGGE9,CEFFGA9EFCF7GFGG68GGGFEC*8E9>+EF2CA+6***FC9:FCC0*,1C:7C7;++C;96CGCC9F+F79@GCFB=):C*6?7*68**:++F7*+)
@620_4_2/2
tgaggagacggtgaccgtggtcccttgcccccagacgtccataccgtagtagtaccccctaccaccactacaataggcttcctctctcgcacagtaatacacggccgtgtcgtcagatctcaggctcctcagctccatgtaggctgtgctcgtggatgtgtctgtggtcatggtgactctgccctggagcttctgtgcatagtttgtgttaccattgtaagcgctgatccatcccatcAactcaagcccttgtccaggggcctgtcTcacccagctgataccatagctggtaaaggtgtaa
+
CCCCCGGGGGFGFGGGGGGGGGGGGGGGGGGGGGGGGGGFGGGFGGEGGGGGG8GGGFGGGGGGAGGGGGFGGGGGGGGDGGGGGGGGGGGGGF<GGEGGGGGGGFAGGGGGGG@GGGGGGGGGGGGCGFGGFGEGGGGGGGGGCGCFAGG@CGGGGGGFGGFCFBFG6@GFGGGGDFG+GGCGF;GEGEEB?DEGFFBF>FGA4+EGGDGA*,7FGED>DFG:CCC*GFGG8FGFCF++<:5D**D7FG;9,CB**CF+?99*7F*087*0FF:1=C4:>)C092+81F**+=,C+*/C7
@621_0_2/2
ctgaggagacggtgaccagggtgccctggccccagtgctggaagtattcagaccactccaaaaatcgtaatatcgatctttcgcacagtaatatacggccgtgtcctcggctctcaggctgttcatttgcagatacagcgtgttcttggaattgtctctggagatggtgaaccggcccttcacggagtctgcgtagtatgtgctaccaccactaccactaatagctgagacccactccagccccttccctggagcctggcggacccagctcatTgcatagctgctaaaggAgaatccagag
+
CCCCCGGGGGGGFGGGGGGGFGGGGGGGGGGGGGGGGGGGGGGGGGGGGGGGGGGGGGGGFGGGGGGDGGGFGGGGCGGFGGGGGGFGGGDGGGGGGFGGGFGGGGGGGGGGGDFGGAGGGFGGGGEGGGFCGG<GAGFGFFFGFG:FGGCGGGGGGGGGFAGDEFGGFFFGDGGF=GFEFGFDFDEG<CGFFFGFGG8@G>CEEG<FCGGG6G67>9CFF6<?995FF=G6CD<:>GC*CC2;G*?+:GC6GGD>=C,:C1FCF*C<+;E=F(*F*):*9899//,FC)*+>**785)>)
@621_1_2/2
ctgaggagacggtgaccagggtgccctggccccagtgctggaagtattcagaccactccaaaaatcgtaatatcgatctttcgcacagtaatatacggccgtgtcctcggctctcaggctgttcatttgcagatacagcgtgttcttggaattgtctctggagatggtgaaccggcccttcacggagtctgcgtagtaCgtgctaccaccactaccactCatagctgagacccactccagccccttccctggagcctggcggacccagctcatggcatagctgctaaaggtgaatccagGg
+
CCCCCGGGGGGGGGFGGGGGGGGGGGGGGGGGGGGGGGGGGGGGGGGGGGGG@GGGGGGGGFGGGGGGGGGGGGGGGGGGGGFGGGGGFGGGGGGGGFGGGGGGGDGGGGGGGAGFEEDGGGGGGGGFGFGGG<GCGGGGFGFFGGGGAGE,FGFGGGGEGGAG@FGGGFAGGFDGFGFGFDGCFFFFG?@GGGGF=G,GF7B7ECCFA<69EF9FCEG<GC0CF=GACF+AF:7;7CGA*ECGC::*=+F7,)?4G?E(4D,9C2@D?8C=77*5>+>25:+<**)CC)FC*+3+927*2
@621_2_2/2
ctgaggagacggtgaccagggtgccctggccccagtgctggaagtattcagaccactccaaaaatcgtaatatcgatctttcgcacagtaatatacggccgtgtcctcggctctcaggctgttcatttgcagatacagcgtgttcttggaattgtctctggagatggtgaaccggcccttcacggagtctgcgtagtatgtgctaccaccactaccactaatagctgagacccactccagccccttccctggagcAtggcggGcccagctcatggcatagcAgctaaaggtgaatccagag
+
CCCCCGGGGGGGGFGCGGDGGGAEGGGGDGGGGGFGGGCFG9GGGFGGGGGGGGGGGGGGGGGFGGGGGGGGGGFGGGGGGGGFGCGGGFGGGGGDGGGFGDGGGGG<GGGGGECGEGGGGGGGGGGFGGGGGGF9GGBGGGGFGGFF8G,GGCGGGFEGDGGGGGGGEEGGGCFGDGEDFCGGG>DGE:,FGGGFFFGCGG=GGECGFEGFBE2GGCG@,7;F+F;ECDCC?F,CG6CF@C;7:1G+C1,:+2,+D8FD0D,D9432C:+6F)F>2:++F)/@=<+*2:,:F+1/:991+
@621_3_2/2
ctgaggagacggtgaccagggtgccctggccccagtgctggaagtattcagaccactccaaaaatcgtaatatcgatctttcgcacagtaatatacggccgtgtcctcggctctcaggctgttcatttgcagatacagcgtgttcttggaattgtctctggagatggtgaaccggcccttcaAggagtctgcgtagtatgtgctaccaccactaccactaatagctgagacccactccagccccttccctggagccGggcggacccagctTatggcatagctgctaaaggtgTatTcagag
+
CCCCCGGGGGGGGGGGGGGGGGGGGGGGGFGGGGGGGGFGGGGFGGGGGFGGGGGGGGGGGGDFGGGGGGFGGGGGGGGGGGGGGGGGGGGGGGFEGGFGGGGFGGGGGGGGGGGFFGGG<GGFFGDCGGGF9GGGGGGGGGGFGGDCGGFG8GGEGEG@G8F@GGGGEFFFFGGGGFFFGF,GDG:GE;FEG?ECCFF8;GEGF@3GFGB>=F@FF?79@GGE;?EC7CD:8F,DACCFFC?1;9=EF@F+5C/C*C7:>3**)DF+*65?)DC*;);D@)*75/+)79CC*9C*7)@*)
@621_4_2/2
ctgaggagacggtgaccagggtgccctggccccagtgctggaagtattcagaccactccaaaaatcgtaatatcgatctttcgcacagtaatatacggccgtgtcctcggctctcaggctgttcatttgcagatacagcgtgttcttggaattgtctctggagatggtgaaccggcccttcacggagtctgcgtagtatgtgctaccaccactaccactaatagctgagacccactccagAcccttccctggagcctggcggacccagctcatggcatagctgcCaaaggtgaatccagag
+
CCCCCGFGGGGGGGGGGGGGGGGGGFGGGGGFGGGGGGGGGGGGGGGGGGGFGGGFGGGGGGGGGGGFGGFG:GGGGGGGGGGGGGGGFGGGFFGGGG9GGFGGGDGGGGGGGGFGGGGGFFGGGGDGFGGGGGGFGGGGGEGG=@FFGFFGGGFGG9FGGCGDGGGGGAGDECFGFBG9FGGGFGGG,GGGGDG,AF?GGGCGBGC,DG9+F8GC9C<E0FC7CG,CDF:=GA*9G+0G,28CCE:*D46:9G:C):2+>6;+1C99;GC+FC0C*1:77)=+*5*9CF?<C*+:7FG/)
@622_0_2/2
tgaggagacggtgaccgtggtcccttgcccccagacgtccataccgtagtagtagtagtaataaacatagcagctggtactactacaatattctctcgcacagtaatacacggccgtgtcgtcagatctcaggctcctcagctccatgtaggctgtgctcgtggatgtgtctgtggtAatggtgactctgccctggagcAtctgtgcatagtttgtgttaccattgtaagcgctgatccatcccatccactcaagGccttgtccaggggcctgtcgcacccagctgataccatagctggta
+
CCCCCGGG9GGGGGGGGGGGGGGG@GGGGGGGGGGGGGGGGGGGGFGGGGGGGGGFGGGGEGGGEEGGGGGGCGGGFGFGGGGGGGGGGGGGGGFGGACGGGGGGGGGGGGGDFGFFGGGGGEFGGGGGFGGGGFGGGGFGGGGGGFFGG3FGGGGGEEGCFGGG=CAGEGEGCGGG+FGGGFGGDAGFGGGG><9DFG;AF6G9GD,E6FBF7>CGFG,G7FC7CG?F5*,:*<9>,+FG==4A@FF+C*F4*G4DCC4FD)98@:F1:*>:+FE1C>91)G)+93*CB)<=C7/5:*40
@622_1_2/2
tgaggagacggtgaccgtggtcccttgcccccagacgtccataccgtagtagtagtagtaataaacatagcagctggtactactacaatattctctcgcacagtaatacacggccgtgtcgtcagatctcaggctcctcagctccatgtaggctgtgctcgtggatgtgtctgtggtcatggtgactctgccctggagcttctgtgcatagtttgtgttaccattTtaagcgctgatccatcccatccactcaagcccttgtccaggggcctgtcgcacccagctgatGccatagctggta
+
CCCCCGGGGGGGGGGGGGGGGGGGGGGGGGGGGGGGGGGGGGGGGGGGGGGGGGGGEGGGGGGGGGFGGGGGGGGFGGGEGGGFGFGGGGGGGGGGCFFGFGGCGGGGCFGGFGGG,GGGGGGFGGFGFGFGGGGGGGGF?GG8GGGGCFFGGFFGGFGGFFEE7FGGGFFDD@F+DF9GG9@GDDGBG9;FCGCGFE@AGCGGG+AG9G@,G?GGFC,DCAGDF*CD*97G*1AG;E4?7D;CD=6CC7=>@CF710+F7E+71*FG71C580C7753+0)C*)/9**1:*2F2:-0@1+
@622_2_2/2
tgaggagacggtgaccgtggtcccttgcccccagacgtccataccgtagtagtagtagtaataaacatagcagctggtactactacaatattctctcgcacagtaatacacggccgtgtcgtcagatctcaggctcctcagctccatgtaggctgtgctcgtggatgtgtctgtggtcatggtgactctgccctggagcttctgtgcatagtttgtgttaccattgtaagcgctgatccatcccatccactcaagccctAgtccaggggcctgtcgcacccagctgataccatagctggta
+
CCCCCGFGGGFGGGGGGGGGGGGGGGGGGGGGGGGGGGFGGGFGGGGGFGGGGGGGGGGGGGGGFGGGGGGGGGGFGGGFG9DGGCGGGGGGGGGGGGGGFGGG+DGGGGE>GFFGGGGGGF@GGGFGGGGGGGGGFGGGFGGGGGGGGDGGC<FF<GGGGCGEGGGGGFGGDFEBGGGGFGGGGG,@FGCEGEFG87BGE8G>FG,G,GGG7B8GGF8GFEC7CF:,FG0+5FFGG=96C99C@/7CF*C7CF/G*78)+/+5F2**?0*<C4,++2G2)=<0?D45F*:5*7*4?D92*
@622_3_2/2
tgaggagacggtgaccgtggtcccttgcccccagacgtccataccgtagtagtagtagtaataaacatagcagctggtactactacaatattctctcgcacagtaatacacggccgtgtcgtcagatctcaggctcctcagctccatgtaggctgtgctcgtggatgtgtctgtggtcatggtgactctgccctggagcttctgtgcaAagtttgtgttaccattgtaagcgctgatccatcccatccactcaagccctCgtccaggggcctgtcgAaGccaCcAgataccatagctTgta
+
CCCCCGGGGGGGGGGGGGGGGGGGGGGGGGGGGGGGGGGGGGGGGGGGGGGGGGGGFFGGGGGFGGGGGGFEGGGGGCGGGGGFG9GCG@GGGGFGFGGCGEGGGFDGGFFGGGGDGGEGFGGFGGGFGGEGGGGGFGGFFGGCGGG:GFG@FGCGCGG9GGGCGFDGCGFEGGGG;C,FGFCFGGG3G8AGG@EGFG<@5@?FFCE,*<=>GGGDCG,+5=C?7CC7GDGCG0EE**D7D?GFF>GF+F+CC7C3*E+*FG42**@5C+*+2D8++<)2++*7)C1)F8C91=3**+9**
@622_4_2/2
tgaggagacggtgaccgtggtcccttgcccccagacgtccataccgtagtagtagtagtaataaacatagcagctggtactactacaatattctctcgcacagtaatacacggccgtgtcgtcagatctcaggctcctcagctccatgtaggctgtgctcgtggatgtgtTtgtggtcatggtgactctgccctggagcttctgtgcatagtttgtgttaccattgtaagcgctgatccCtcccatAcactcaagcccCtgtccaggggcctgtcgcacccagcGgataccatagctggGa
+
CCCCCGGGGGGGGGGGGGGGGGGGGGGGGGGGGGGGGGGFGGGGGGGGGGGGGGGGGGGGGGCGGGGG9GGFGGGGGGGGEGGGGFGGGGGGGGGGGGGGGGGG@GFFGGGGGGFGGGGGGFGFGEGGGGGDGGGGGGEGGGFGGCGGGGFFGG4GGACGDDFFCGGGG>,FGGFGFAGGGAGEAFDGEGDCDE6@C:CG7FGG6CCCFB9GF,,;96>6GCGG,C+C5FE4>G5;FF:),AEC32*0749=@+:4+;*<CGC+G2C>FGFD:2)):7D7F+1D*F*67+70@)79*;5*0
@623_0_2/2
tgaggagacggtgaccagggttccttggccccaggagtcgaacctgagccactgcgggtctcttgcacagtaatacacagccgtgtcctcggctctcagactgttcatttgcagatacagcgtgttcttggcgttgtctctggagatggtgaatcggcccttcacggagtccgcgtagcttgtgctactcccatcactattaatacgtgagacccacaccagccccttccctggagcttggcggacccagtgcatccagAagctactgaaggtgaatccagaggctgcacaggagagtctc
+
CCCCCGGGGGGGGGGGDGGGGGGGGGGGGGGGGGGGGGGGGGGGGEG@GAGGGGGGGGGGGGGGGGGEGFGEGGGGGFEFGDGGCGGGGGGGAGGEGGGGCGGGGFGGGFGFGGGFGFGGCFGGGGGGDGFGGGEGGDF>GGEFEGFGGGFGGDEGGEGFGCGFDGEAFGEGGEGGGCEG+GECFDF,F:GC=9EGB8AG,CCF9?F;FGGFF*FGG<FG7F;CFEFC<*1E6G;=?7976G2E7@4:*>C:F;0*0=,1<=:7=?3*?2FC:>:0***05:7*?7A<9850+*+?C>;:1
@623_1_2/2
tgaggagacggtgaccagggttccttggccccaggagtcgaacctgagccactgcgggtctcttgcacagtaatacacagccgtgtcctcggctctcagactgttcatttgcagatacagcgtgttcttggcgttgtctctggagatggtgaatcggcccttcacggagtccgcgtagcttgtgcGactcccatcactattaataAgtgagacccacaccagccccttccctggagcttggcggacccagtgcatccagtagAtactgaaggtgaatccagaggctgcTcaggaTagtctc
+
CCCCCGGGGCGGGGGGGGGGGGGGGGGGGGGGFGGGGGGGGGGGGEGEGGGGGGGGGGGGGGGGDGGG7GGGGGGGGGGGGGFGGGGGGGGGGGFGFGEGGF@FGFEGG<EGGGGGEGEGGGCGGGFGGGGGGGGGG8FEGGGG?GEGEGFEGGFFGGGDGGGFFGGG?DGCDG9F>EGGGFGD@,AFGGEEGGGGGCG+GGAFC,GG?C6A*FCDFED=9BGCE,C*D*E9EE,5E7=G@FC1G97CE5E557FFG;F)F<,=D543<FC@0G*31?1:F@FBFCB*),2.C9(+>*7**
@623_2_2/2
tgaggagacgTtgaccagggttccttggccccaggagtcgaacctgagccactgcgggtctcttgcacagtaatacacagccgtgtcctcggctctcagactgttcatttgcagatacagcgtgttcttggcgttgtctctggagatggtgaatcggcccttcacggagtccgcgtagcttgtgctactcccatcactattaatacgtgagacccacaccagccccttccctAgagcttggcggacccaTtgcatccagtagctactgGaggtgaatccagCggctgcacaggagagtGtc
+
CCCCCEGGC-#FGGG<GGCEFGGFCGGGGGFGFGGGGDDCGGFCFCEF<8GFFFGFG6GF,G:GGGCFGGF8FGEGG<<FGGFGG,GGECGGGAFEGFCFGEGFGEFCCFFGE?EC,:CCDCGAC<EGCDFGED,FF?AFGCG+GEAF<;@EC:CF?3GGF,?9CC+D9CF,GGFF8FF9*E@D36?EE*CA*8;58*58:*CA,F</ECA7*=++*C=*5D/+5C1C/,6:+93,*?*@*7+=,:C)**+21C+*)=4CB+21?)3D*45*)**+*9))/2+:3)*1:**+/)?*(/*+)
@623_3_2/2
tgaggagacggtgaccagggttccttggccccaggagtcgaacctgagccactgcgggtctcttgcacagtaatacacagccgtgtcctcggctctcagactgttcatttgcagatacagcgtgttcttggcgttgtctctggagatggtgaatcggcccttcacggagtccgcgtagcttgtgctactcccatcactattaatacgtgagacccacaccagccccttccctggagcttggcggacccaACgcatccagtagAtactgGaggtgaatccagaggctgcTcaggaAaCtctc
+
CCCCCFGGGGGGGGGGGGGGGGFFGGGGGGGGCGG<GGGGGGGGGGGGGGGGGGGGGGGGGGGGGDFGGGGGGCGGGGGAGGGGGFGBG?GCGGGGGGGGGCGGGGGGGGGGGFGCFFGGDGFGGGGGFGF,GGFAEGGGCGDGFGGGG8GGGFGCGFFEFFBGDCCF9GFGEGGGCFGEEGG9FGFGC@FFFGGA,E?FGGG??6099GCF@F569=BC:GF@CG,GG=DD@1GC**C,<58GC;*G2**<<:>E+*=G<*+C4@FC+F*9/86C*2)@6;)04G4++3(=<F***3>92
@623_4_2/2
tgaggagacggtgaccagggttccttggccccaggagtcgaacctgagccactgcgggtctcttgcacagtaatacacagccgtgtcctcggctctcagactgttcatttgcagatacagcgtgttcttggcgttgtctctggagatggtgaatcggcccttcacggagtccgcgtagcttgtgctactcccatcactattaatacgtgagacccacaccagccccttccctggagcttggcggacccagtgcatccagtagctactgaaggtgaatccagaggctgcacaggagagtctc
+
CCCCCGGGFGGGGGGGGGGGGGGGGGGGGGGGGGGGGGGGGGGGGGGGGGGGGGGGGGGGGGGGGGGGGGGGGGCGGGDGGGGGGGGGGGGGGGGGGGGGGGGGGCGGGGGGCFGGGFGGAGGGG7CGFGFGGGGGEGGGFFGFGEGFFGGGGFEGGGFGGGCGGGGGG9G,GABDGDG,GGGEAGAGF4FGBFGF9+EFEDGFFF<FFGG=G5F7G8,FFC4FFGD,G88>FA@AEGGG@?:F:D*G:E2GF*):4+G,:373>+A*<@*0F:@:@.993*+5)C4>C5)@-))@+7)F*
@624_0_2/2
tgaggagacggtgaccgtggtcccttgcccccagacgtccataccgtagtagtagtaagaggacgagctgccttctctcgcacagtaatacacggccgtgtcctcggctctcaggctgttcatttgaagatacagcgtgttcttggaattgtctctggagatggtgaatcggcccttcacggagtctgcgtagtatgtgctaccaccgctataaataactgagacccactccagccccCtccctggagcctggcggacccagctcatgtagttgTtactgacgTtgaacccagaggctTca
+
CCCCCGGGGGGGGGGGGF,GGGGGEGGGGGGGGGGGGGDEGGGGGGGGGGGGFGGGGGGFGGGGGGGGGFGFGG?GGGGGGGGGGGFGGGGGGGGGGGGGGFFGGGGGFGGGGGGGGGGD,GGGGGGGGEGEFGGGGGGFGFFGGFFGGGFGGAGGFDGCGGFEGG?EGEFGGGGAEF3G6,G=GGE>DCGF;F>CG7@GF:G,EEF>BFB@CD6GD6FCDFFF=+9CCGGF,F*+F7*CG<DG09C;9ECG:+E:C1F<F3CA+95,4*C*7*)*D:77C*6+:*60<)<)7)2*B();+
@624_1_2/2
tgaggagacggtgaccgtggtcccttgcccccagacgtccataccgtagtagtagtaagaggacgagctgccttctctcgcCcagtaatacacggccgtgtcctcggctctcaggctgttcatttgaagatacagcgtgttcttggaattgtctAtggagatggtgaatcggcccttcacggagtctgcgtagtatgtgctaccaccgctataaataactgagacccactccagccccttccctggagcctggcggacccagAtcatgtagttgctactgacggtgaacccagaggctgca
+
CCCCCGGGGGGEGGGGFFDFGGDGFGGGGGGGGGGGFGGGGGGFGGGGGCGCGGGGGGGGFGGGGCFGGGGGGGGGGGGGGCFGGGGGGGFCGGGGGEGGGGGGGFGGFGFFFGGFFGGGGGGGEGGFGGGGFGGGFG<FFGCGGGFFGFFFCG,GGGEGGG,GGEFDGGEF9FD9CG@GC=GGE;8FGGGGF@FG:>;@ECD9CEDGG8C9GBGCD@FC@:FC*FC7FGD:*GC=E+,::7EG7*9CF7536G==9*;4C4+)1):*+@+71**5FC+3+>89*CF?/06*88*.C?+*<
@624_2_2/2
tgaggagacggtgaccgtggtcccttgcccccagacgtccataccgtagtagtagtaagaggacgagctgccttctctcgcacagtaatacacggccgtgtcctcggctctcaggctgttcatttgaagatacagcgtgttcttggaattTtctctggagatggtgaatcggcccttcacggagtctgcTtagtatgtgctaccaccgctataaataactgagacccactccagccccttcGctggagcctggcggacccagctcatgtagttgctactgacggtgaacccagaggctCAa
+
CCCCCGGGDGGGFGGGGGGGGEGGGFGGGGGGGG<GGGGEGGGGGGGGGGGGGGGGGGGGGGGGGGGFGGFGFGGFGGGGGGGGGDGGGGGGGGGGGGGGGGGGFGGGGGEGGGGCGFGF9CEGGGFGGGGGFGGBEGECGFFFGGGFGF,GGGFGFGG?7CGFGGGGDGGD7CGEGGGGGGECGD7F9,G;@3GECGGF,G,G;,*C,9C,F:G9C7F2G86F::;*AC4G,,EEF72EC)A<6?0:?9E:F+<<C?*G5AF)@2)C+/7301++>5;::<*F1A91:16;444>;>(42
@624_3_2/2
tgaggagacggtgaccgtggtcccttgcccccagacgtccataccgtagtagtagtaagGggacgagctgccttctctcgcacagtaatacacggccgtgtcctcggctctcagTctgttcatttgaagatacagcgtgttcttggaattgtctctggagatggGgaatcggcccttcacggagtctgcgtagtatgtgctaccaccgctataaGtaactgagacccactccagccccttccctggagcctggcggacccagctcaGgtagttgctactgacggtgaacccagaggctgca
+
9-C@CGBFGGGFGCFGF@GGG@GGGG@GCG@GF+GFEGFCGACFCG@GDG;GGFEF,:G,,GG98FGADGFGGFG@GFG+GCGGCFFG+AG<G?FFC+<GG<GCC8DCGGFFBB+@C,GF:GC,6DFGCGAGEF,F,FFG<FDEEGE<A7E9F*@GA78;B,@B*D=AG8FC<A,6G7,E5,G;CECFC:8,*8G>,C1+8:;<@C,=AG5,+<+)4F+*0)1:3*:;**;=5:/C)3+/+A35?/*C2<9;74:,+0):2*107+*9+*)*)/+2/C+3)201*8422)0C.=+)0;**0
@624_4_2/2
tgaggagacggtgaccgtggtcccttgcccccagacgtccataccgtagtagtagtaagaggacgagctgccttctctcgcacagtaatacacggccgtgtcctcggctctcaggctgttcatttgaagatacagcgtgttcttggaattgtctctggagatggtgaatcggcccttcacggagtctgcgtagtatgtgctaccaccgctataaataactgagaccTactccagccccttccGtggagcctggcggacAcGgctcatgtagttgctactgacggtgaaccAagaTgctgcC
+
9CCCCGG;GGGGGGGGGGGGGGGGGGGGGGGGGGGGGGGGFFGGGGGGGGDGGGGGGGGFGDGGCGGGGFGGGG<GGGGFGGGGGGGGGGGGGGGGFF<G=GGCCGGGGGGGGGGEFFFGFGGCGFGGGGGGG,GCGCCGGC9FGGC8GGCEBGGGGDGFFFGFFD8G*BGEGE,FGFGGGG:GFFC>CGGGDFG9FGGGEGF+GG8EC<5GGFE:FCCC6F@,*?*,GC*847C<74F1C?,7,CF@C9*6?4:GD@)0*36+3A9<05+5*9+?:707+)<+5<FA2));<2:59:*C*
@625_0_2/2
tgaggagacggtgaccgtggtcccttgcccccagacgtccataccgtagtagtagttaccccccactataccggtcctctccctcgcacagtaatacatggcggtgtccgaggccttcaggctgctccactgcaggtaggcggtgctgatggacttgtcggctgagatggtgacctggccttggaaggacgggctgtatctggtatcagagtcaccaggatagatgatccccatccactccaggcctttcccgggcatctggcgcacccagccgatccagtagctggtaaagctgtatcca
+
CCCCCGGGGGGGGGGGGGGGGGGGGGGGGGGGGGGGFGGGGGGGGGGGGGGGGGGGDGGGGFGEGGGGGGFGGGGGGGGGG8FGGGFGGGFFGGGEGGGGGGG<DGGGGGFGG@GGFG<GG8FGEFGGDGCGGCGGDGFGGCGFCDGGEGGGGE@GDCFFFGDFGEG,EA=BFGG@:GGGFEDBGGFDGEG@,GGGFGGGG>FGG<8GF1+GGE97G+DC/C+FG>GDGDC8*A9GBFDC:,G7?D;F=?G*5GF8G:)C:>;>6*9F*G*9*27*:**;1F4CF<9+7A0))<20G91*+
@625_1_2/2
tgaggagacggtgaccgtggtcccttgcccccagacgtccataccgtagtagtagttaccccccactataccggtcctctccctcgcacagtaatacatggcggtgtccgaggccttcaggctgctccactgcaggtaggcggtgctgatggacttgtcggctgagatggtgacctggccttggaaggacgggctgtatctggtatcagagtcaccaggatagatgatccccatccactccaggcctttcccgggcatctggcgcacccagccgatccagtagctggtaaagctgtatcca
+
CCCCCGGGGFGGGGGGGGGGGGGGGGGGGGGGGGGGG@GGG<GDGGFGGGGGGGGGGGGGFGGGGGGGGGGGGGFGGGGGGGGGGGGGGFGG@GGEGGGGEGEGECGGGFGDCGGGGGGGGGFG<GGEGGGGGGGGGGGGFFGGFGGG<GG,GGGEGGG@GFDGFFGFGFGGFGDGGGGG:CG@9GEGFEGGECEGG9G8GGFGG+DGE9CGCCC,FEFGEGGCG)1G76GEC=@57CCCGECFF1*9,>?):>DC0*++C4;497/@C(.9977C719>1+)/8@*8917+1>+*+)32:
@625_2_2/2
tgaggagacggtgaccgtggtcccttgcccccagacgtccataccgtagtagtagttaccccccactataccggtcctctccctcgcacagtaatacatggcggtgtccgaggccttcaggctgctccactgcaggtaggcggtgctgatggacttgtcggctTagatggtgacctggccttggaaggacgggctgtatctggtatcagagtcaccaggatagatgatccccatccactccaggcctttcccgggcatctggcgcacccagccgatccagtagctggtaaagctgtatccG
+
CCCCCGGGGGGGGGGGGGGGGGGGGGGCGGGGGGGGDGGGGGGGGGFGGGGGGGCGGGGCGGFGGGGGGGGGGGGGGGGGGGGGFFGGGFE@GGGGGGGEGGGGGGGEGGCGGGGGFGFGGGGGGGCGGCEFGGGCGGE7DFCG<GG@G,GGFGDGD+GF;GFGGDFGCGGCDGGEGGGGGGGGFFGFCE8FGGGGFFGGFFGEG,;C5579GG?<7FG:2*CCCCG<;:FCED2<FG:9AF7@DE:7=F,F:C<B+C+/>7;@A*3D)<*?*33/)*,C0))F*<+:<CC725F9**5+*
@625_3_2/2
tgaggagacggtgaccgtggtcccttgcccccagacgtccataccgtagtagtagttaccccccactataccggtcctctccctcgcacagtaatacatggcggtgtccgaggccttcaggctgctccactgcaggtaggcggtgctgatggacttgtcggctgagatggtgacctggccttggaaggacgggctgtatctggtatcagagtcaccaggatagatgatccccatccaTtccaggcctttcccgggcatctggcgcacccagccgatccagtagctgTtaaagctgtatcca
+
CCCCCGGGGGGGGGGGGGDGGGDGGGGGGFGGGGGGGGDGGGGGGFGGGGGGGGGGFGGGGGFGGGGGGGGGGGGGGGGGGGGDGBGGGGFGGGGGGGGGF@GGFGGFGAFGGGFCGFFGGGFGGBGGFFFGGG@G@GGGDGFAGFGFGGGGFFGEFGFFF7CE:GGG+G:AC7CGDFGGEF8GGGGGBGDGCGFF7FGDGCEG,FG6FCG=F,FC?F7D*G@<EF:CFCC8C,F73)>F*EF?*>7GF@*:F9GE6?=D<FF65<+B6(9C*2FC+G/7?47*CC,<6:@2:5C45)8+8
@625_4_2/2
tgaggagacggtgaccgtggtcccttgcccccagacgtccataccgtagtagtagttaccccccactataccggtcctctccctcgcacagtaatacatggcggtgtccgaggccttcaggctgctccactgcaggtaggcggtgctgatggacttgtcggctgagatggtgacctggccttggaaggacgggctgtatctggtatcagagtcaccaggatagatgatccccatccactccaggcctttcccgggcatctggcgcacccagccgatccagtagctggtaaagctgtatcca
+
CCCCCGGGFGGGGGGGGGGGG>GGGGGGGGGGGGGGGGGGGGGAGGGGGGFGGCGGGGGGGGGGGGGGGGGGGGGGGGGGGGGGGGGGGGCGFGGGGGGGFGGGGGGGFGGGGFGFGGDGFFGGGGG@GGGGGGGFEGGGGGGCG9GFGGGGGGGCGGFAGEFFGEGGFFGGGGEFF=GGGD=GEG=8GDGGFDF;GGF@G=GFF:C/<GCFBA>FC=GG7DCFFF8A>E+3,GE,GC3GE1.F=?DGF:=<3)=54G,C7+A232:F?*9E7+;92CD4:@FC+FC8F72495692:>00
@626_0_2/2
tgaggagacggtgaccagggttccttggccccaggagtcgaaccagccactgctatacccctctctcgcacagtaatacacggccgtgtcgtcagatctcaggctcctcagctccatgtaggctgtgctcgtggatgtgtctgtggtcatggtgactctgccctggagcttctgtgcatagtttgtgttaccaGtgtaagcgctgatccaGcccatccactcaagcccttgtccaggggcctgtcgcacccagctgataccatagctggtaaaggtgtaGccagaagcAttgcaggagacc
+
CCCCCGGGGGGCGGGGGGGGGGGGGGGGGGGGGGGGGGGGGGGGGGGGGGGGGGGGGGGGGGGGGGFFG<GGGGFGGGGGDGGGGGGGGGGGGGCGGGGGGGGCFGGGGGGGGGGGGBGFGFAGGGG,GGGGGGGFFCGGGFGGCGCGGGGGG,GGFGACG9GG<CGC,GG,:GG=GFGF:GGGDGEGDC,CG,G+FFGED;F?FCD8EB*EGCEGG1FGFC8<+CCG0*FF7FFG?95*/?+9CDC8>FFDD*G9G+09@=FC6*12C:7CA609**6*FA**<;49*<:C:<+73)/2(
@626_1_2/2
tgaggagacggtgaccagggttccttggccccaggagtcgaaccagccactgctatacccctctctcgcacagtaatacacggccgtgtcgtcagatctcaggctcctcagctccatgtaggctgtgctcgtggatgtgtctgtggtcatggtgactctgccctggagcttctgtgcatagtttgtgttaccattgtaagcgctgatccatcccatccactcaagcccttgtccaggggcctgtcgcacccagctgataccatagctggtaaaggtgtaaccagaagccttgcaTgCgacc
+
CCCCCGGGGFGGGGGGGGGGGGGGGGGG<GGGGGGGGFGGFGGGGGGGFGGGGGGGGGGGGGGFGGFGGGGGGGGGGGFGGGFGGGGGFFGGGGGGGGGGGGGGGGDGGGGDFEGCGGGGGGGFGGGDEGGFCGFFGCEF?FGGGGGGGGFAEGGG7GGGAGFFGGGGGGGGGAFGGGFG?GF=G9CGF>GEGGFC:GCGGFGGA?FCCEA8E:,G>GCDCGEC7F3F=ECE*9GC52=+D8CG?*B:4;C*27/>=77?*9F:3D:F88;F>*)2;183*;C+F?*C.FGF*9*5)8*<;
@626_2_2/2
tgaggagacggtgaccagggttccttggccccaggagtcgaaccagccactgctatacccctctctcgcacagtaatacacggccgtgtcgtcagatctcaggctccCcagctccatgtaggctgtgctcgtTgatgtgtctgtggCcatggtgactctgccctggagTttctgtgcatagtttgtgttaccattgtaagcgctgatccatcccatccactcaagcccttgtccaggggcctgtcgcacccagctgataccatagctggtaaaggtgtaaccagaagccttgcGggagacA
+
CCCCCGFFGGGGDGA9GCF,GFDFGE8CA@GGEEFG6GF<GGGCGGFCA9GGFF@GGCG8C<GAFFFG7GDGGGG7E8G,CGG9FGGCC:GEGFFF?8F,G<G,EG>,D=FDFFCCGE?G,GGFFEGGFFFF*8GG@GAG<CC<EE,,>CBBC8>,GB<*,8<E?*@A+F+CD0*E+GF<;F=>C88,F8<6,9,:76+74,C2GA,4<,,5;,19,:836,)97*EE?0*7*8;+6::<**6*6*G,0:/*+C1***+?)+<0:*2820.E;2+)*)**0*)+/)/:2=+(5)/+*.602
@626_3_2/2
tgaggagacggtgaccagggttccttggccccaggagtcgaaccagccactgctatacccctctctcgcacagtaatacacggccgtgtcgtcagatctcaggctcctcagctccatgtaggctgtgctcgtggatgtgtctgtggtcatggtgactctgccctggagcttctgtgcatagtttgtgttaccattgtaagcgctgatccatcccatccactcaagcccttgtccaggggcctgtcgcacccagctgataccatagctggtaaaggtgtaaccagaagActtgcaggagacc
+
CCCCCDFFGGGGFFGGGGGGGGGDFGGGGGGFGGGGGGGGGGGFGGFGGGGFGGGGGGGGGGGGGGGGGGGGGGGGGGG<GGGGGFGGGGGGFGGAGGGGGDGGCGGGFGDGGGGFGGGGGFGG@GGDGFGEFGE9GG<GGFGGGGFGGGGGCGGG@G=FCFGFGDFGGGFGGGGF9GCGCFGE:BGGFFGFECGFDGGF@>EG=F@GDF<GGGCG5GFBFG*:=GGDGF3F@,*G+F,C<;@G1:4)C,77*BG777AAF52:*@G@*<C?CG)1@C+6A631*F3)5D17+=D@F>1*<
@626_4_2/2
tgaggagacggtgaccagggttccttggccccaggagtcgaaccagccactgctatacccctctctcgcacagtaatacacggccgtgtcgtcagatctcaggctcctcagAtccatgtaggctgAgctcgtggatgtgtctgtggtcatggtgactctgccctggagcttctgtgcatagtttgtgttaccattgtaagcgctgatccatcccatccactcaagcccttgtccaggggcctgtcgcacccagctgataccatagctggtaaGAgtgtaTccagGagccttgcCggagCcc
+
<CCACGGFACGFGGGG,9=GFFGE,F,GEEGGGFF9GGDCG8GFGGGCGDCG@@,FGGFDF,F,GG@GGG,GFG@CFFGCGGFCAED@FFCGDGCC?GFG,F<FFDAC,5G+GFFFFBA;FFAGA,EGFFG*GGFG+78,@EFE8+E7GGA3F,C=AE:FADF8C@E@G@:,F>8,E,86+9:F,:@F,D*C,3>+/7FA,;>=C5A<C99*8<5F;*,CEEF1</E+:*C*@,2*+070*3+C=F::C)/*7F@16/**=?)91)9*0*+*+*0C50))+:+*****<))1?)8*?)**)
@627_0_2/2
tgaggagacggtgaccagggttccttggccccagtagtcaaagtagtatacgattggatcggggccctctctcgcacagtaatacacgaccgtgtcgtcagatctcagcctgctcagctccatgtaggctgtgctgatggacgtgtccctggtactggtgaAcctgccctgaaacttctgtgcatagtttgtgccaccactgttagggttgatccgtcccatccGctcaagcccttgtccCggggcctgtcgcacccTgtAcatTtagtGgccTgtgaaggtgtatccagaagccttgcag
+
CCCC8GGEGGG6FAEFGEGGFFGF9GFGG;GGGGFDGGFGFGGGE8DCFFGFGCGGGCGGGFGC9CGC,GFGFFGGEG+<EGGGG@FFFDCFEDGFGFFG>G7DGGGGGGAEF<?AFF,C,E:F@E8G4F8GFGCGDBE9DC8F4E,CEF:FCGFB949@+*E@C5<DAD=BG,<@@3G,GG38,<F@88@9GE=C,EF@F,:E??C0F,5>*:F=/7,5:***+5+C2,**CC,,@A*+*+24F2*=*902C+901+.9++*<*),*2#7*0*<3C5+*.8+2941+****0.<0****)
@627_1_2/2
tgaggagacggtgacTagggttccttggccccagtagtcaaagtagtatacgattggatcggggccctctctcgcacagtaatacacgaccgtgtcgtcagatctcagcctgctcagctccatgtaggctgtgctgatggacgtgtccctggtactggtgaccctgccctgaaacttctgtgcataTtttgtgccaccactgttagggAGgatccgtcccatccactcaagAccttgtcAaggggcctgtAgcacGAagtgcatatagAagccggtgaaggtgtatcTagaagccttgcag
+
CCCCB9GFEGG-FFGBDGGCGFGFGFGGFEG>8FGG;FGFEGDGGGGCGFFCEG6D8FGDEGGFGCGGGDAFFFGGEFFGDGGGFG@D9FFGE<DFG+F@9GE<<,G9FBGGEGGG?F<FFE7FB=?=G+GF<EFGFGG,7,,ECFAA:F3,FCF?G;@>;99GBDGFC,BG>78?F*@F==3BF8*5E<8?EC:7<14GE48AG,FC*,*<:*:<++3<8,+++55,7+?*01=E+:*+3+8@7:*537*++9<++7)E4*9+0151)F?2*/C0/+*+*3+5)10)*,)/*)3*84/)+
@627_2_2/2
tgaggagacggtgaccagggttccttggccccagtagtcaaagtagtatacgattggatcggggccctctctcgcacagtaatacacgaccgtgtcgtcagatctcagcctgctcagctccatgtaggctgtgctgatggacgtgtccctggtactggtgaccctgccctgaaacttctgtgcatagtttgtgccaccactgttagggttgatccgtcccatccactcaagcccttgtccaggggcctgCcgcacccagtgcatatagtagccggtTaaggtgtatccagaagccttgcag
+
CCCCCGFGGGGG9GGGGGGGGGGGGGGGGGGGGGGGGGGGGGGGGGFGGGGGFEGFGGGGFGGGGGGGGGGFGGGGFGGGGGGGGGGFGGGGGGGGGGGGGGEGGGGCCGGGGGGFGG=FGGGGFFGGGGGAFGFGFGGGCGGGFGGFCDGCGFGFDGGFG8GFADGFGGFGG=FF9G@GG9EFFGCGG>FFFGBGG=FG>G,GGGCCGCGC;D?=;G5EG6F9E@*<E*CFGGEF@:F:C8=85C53F5/F:F*C:D7:5/C*:*:739*:4/<C*@7F0;/D:?D9):6:*F1.)@:)+
@627_3_2/2
tgaggagacggtgaccagggttccttggccccagtagtcaaagtagtatacgattggatcggggccctctctcgcacagtaatacacgaccgtgtcgtcagatctcagcctgctcagctccatgtaggctgtgctgatggacgtgtccctggtactggtgaccctgccctgaaacttctgtgcatagtttgtgccaccactgttagggttgatccgtcccatccactcaagcccttgtccaggggcctCtcgcacccagtgcatatagtagccggtgaagTtgtatcTagaagccttgcag
+
CCCCCGGGGGGGGGGGGGGGGGGGGGGGFGGGGGGGGGGGGGGGGGGGGGGGFGGGGGGGGGGGGEGGGGGGGGGGGGGDGGGGGGGGCGFGGGGGFGGG7GGGGGGGGGGGGEGGGGGGGFGGGGGGGGGGGEGGC+<GFFGGGGGGGFG99GGFGG+CEGGGGGDGGGGGGGGFC,FGF8CGEGGDEDEGGDGF7GEFFEC@GEGF@G8AGC9C2EF=<F@F?FFF?=7F*,GGC7G;@4?<)CCG*?G*.ACEF9CC3G*9ED++2@;:37)07*2)+;1;;70+:))1C30DG+;**
@627_4_2/2
tgaggagacggtgaccagggttccttggccccagtagtcaaagtagtatacgattggatcggggccctctctcgcacagtaatacacgaccgtgtcgtcagatctcagcctgctcagctccatgtaggctgtgctgatggacgtgtccctggtactggtgaccctgccctgaaacttctgtgcatagtttgtgccaccactgttagggttgatccgtcccatccactcaagcccttgtccaggggcctgtcgcacccagtCcatataCtagccggtgaaggtgtatccagaagccttgcag
+
CCCCCGGGGGGGGGGEGGGGFGGGGGGGGGGGGGGGFGGGGGGGGAGGGGGGGGGGGGGGGGGGGGGGGGGGEGGEG@GGGGGFGGGGGFGGGGGGGEGGFGGGGGGGGGGGGGFGGGGGGGGGDFGGAGGEGGGGGFGFBGGGDGEFG=GAF>8GEGGCGGFGFFGEFGG9GGG@F,EDG7F@DGD8GG?GGEFGBDCFG78GGBG<GGE6CFFFD8:,G;9CED+?C>5D,FC5*F?8667E7D:F9=5E76+F7AB:*:>19DG)45,*F82,C*>6:8+96:+01*7;)415C0:*1
@628_0_2/2
tgaggagacggtgaccagggttccttggccccagtagtcaaagtagtctgtaccagccactgcaggtgtggtacagCaatacacggctgtgtcctcggttttcaggctgttcatttgcaAatacagcgtgttttttgaatcatctcttgagatggtCaatctAcctttcacgggtgcagcgtagtctgttgtcccaccatcagttttgcttttaatacTgccaGcccactccagccccttccctggagcctggcggacccagctcatccaggcgGtactgaaagtgaatccGgaggctgca
+
-A@<@CECG+GGAFGFEGF@GF6FGGDCGGD,G6FG:FEGGC6GF<<FCGGGGG9FC,GGCCFGGFGGGCGGGFGD,GF9GCFGCFC<8@GDGFCGF9G=FFFGGC<G9G9?FGFGCGG,GGF,,FEF@GEGFCAGF?9ECFGDG:GAAG8CFAFF+FGFGD,G,>FF?C,FCG88?F83DCCFF8,F,F82883CBGGD4,,>6@@@,F2C5=57==,*1*C,<*76+?1+B4+3=1,:*,+**7**/+*A*:5++*9)C*9*)2*0****B/)5**2*(:1+/>+17*).0)*+1*0)1
@628_1_2/2
tgaggagacggtgaccagggttccttggccccagtagtcaaagtagtctgtaccagccactgcaggtgtggtacagtaatacacggctgtgtcctcggttttcaggctgttcatttgcagatacagcgtgttttttgaatcatctcttgagatggtgaatctgcctttcacgggtgcagcgtagtctgttgtcccaccatcagttttgcttttaatacggccaacccactccagccccttccctggagcctggcggTcccagctcatccGggcgttactgaaagtgaatccagaggctgca
+
CCCCCGGGGFFGGGGGGGEGGGFGGGGGGGGFDGGGGGGGGGGGGGGGGGGGEGGGGGGGGGGFGGGGGGGGGGGGGGGGGGGGGGGEGGGGGG<GGFGGGDGGGGGDGGGGGGFGFDGGFFGFGFGG?GGGGGGG,GCGF,GFGCFGGEGGCGGG:GC<GGFGCAG;F;:GFGEEGFG=CDDGF9AFFGC8FGFGGGBCFDC+G57GG,CGC,FGFGDDC:,45FGGAFFC8+GCFDG1:F;DCC3F=EE7G+7**0F)F**57?<C@+C*F=)11D5ABF<4;:@/=)201*056D40)
@628_2_2/2
tgaggagacggtgaccagggttccttggccccagtagtcaaagtagtctgtaccagccactgcaggtgtggtacagtaatacacggctgtgtcctcggttttcaggctgttcatttgcagatacagcgtgttttttgaatcatctcttgagatggtgaatctgcctttcacgggtgcagcgtagtctgttgtcccaccatcagttttgcttttaatacggccaacccactccagccccttccctggagcctggcggacccagctcatccaggcgttactgaaagtAaatccagaggctgcG
+
CCCCCGGGGGGGGGGAGGGGGGGGGGGGGGGGGGGGGGGGGGGGGGGGGGGGGGGGGGGGFGGGGGGGGFGEGGGGGGGGGGFGGGAGFGGGGGGGGGGGGGGGGGGGGGEGGGFGGGGFGGF<GGG<GDGGGGGFGGGGGGGFGGGD<GGFGGE+,FEGG<E@G,GDGEGGGGGGF=GFGGAGFEGGEBCGGGEGFCG,GE:,DGF:@DFGCF*@DAGFGFA7CFG;D/AEFC7CG69F,8<2C=<,C5D@;F;F,=+CF4:C*B0DC,3/;5AC.24<*:G9**))+*@6+53>)*F:)
@628_3_2/2
tgaggagacggtgaccagggttccttggccccagtagtcaaagtagtctgtaccagccactgcaggtgtggtacagtaatacacggctgtgtcctcggttttcaggctgttcatttgcagatacagcgtgttttttgaatcatctcttgagatggtgaatctgcctttcacgggtgcagcgtagtctgttgtcccaccatcagttttgcttttaatacggccaacccaTtccagccccttccctggagcctggcAgacccagTtcatccaggcgttactgaaagtgaatccagaggctgca
+
ACCCCGGGGGGGGGGGGGGGGGGGGGGGGGGGG9GGGGGGFGGGGGGGGGGGFGGGGGGEGGGGGGGGFFGFGGGGGGGGGFGGGGGGGGGGGGGGGGGGGGGGGGGGGAGCGG9GGGGGFGDGGGGEFGG7GDFGFGGE8CGF@GGGGGFGGEGCCGGGFGG4GGGGGDEGGGGDGGGEGGGGGGEG,GG=GGBGGFGEF8E3C5FC??G9CGGGECGFFE6:+F,>*F*A:*F:*<CF7C+<C+>*:;32GC)C73*EF8*8+)G7C42F8=2F):?F@)*+75)GA=*1G;:9@1F**
@628_4_2/2
tgaggagacggtgaccagggttccttggccccagtagtcaaagtagtctgtaccagccactgcaggtgtggtacagtaatacacggctgtgtcctcggttttcaggctgttcatttgcagatacagcgtgttttttgaatcatctcttgagatggtgaatctgcctttcacgggtgcagcgtagtctgttgtcccaccatcagtttAgcttttaatacggccaacccactccagccccttccctggagcctggcggacccagctcatccCggcgttactgaaagtgaatccagaggctgca
+
CCCCCDEGGGGGGGGGGGGGFGGGGGGGGGGGGGGFGGGGGGGDGGGGGGGGFGGGGGGGGGGGGGGGGGGGGGGGGFGCGGEGGGGEGGGGGGGGFG7GGGGGGGGGGGGGGGGFGFFFG7GGGGGFGGDGGF>GGGG8GGGGGGGG?GGGFGG8FGCGGGFECGCGG@GGEF?GC=GFCC8>EFCCGDG9FE8GGGC>G@9EGG,G?G@EG4GGGGCC@G;49>9EG@23;EG=FE<ECF9CA=C>:*5*;,=GABD=C9+FD,7C5*7;**9147*GB,C*C1G0@)+*10(;;B:)*
@629_0_2/2
tgaggagacggtgaccagggttccttggccccagtagtcgtagtaataaccactactatcatagaccgtctgtctcgcacagtaatacatggcggtgtccgaggccttcaggctgctccactgcaggtaggcggtgctgatggacttgtcggctgagatggtgacctggccttggaaggacgggctgtatctggtatcagagtcaccaggatagatgatccccatccactccaggcctttcccgggcatctgAcgcacccGgccgatccagtagctggtaTagctgtatccagaacActta
+
CCCCCGGGGGGGGGGGGGGGGGGGGGGGGGGGGGGGCGGGGGGGGGGGGGGGGGGFGGFFGGGGGGGGGGGGGFGGGGGGGGGGGGGGGAGGGGGGGGGGFFCGGGEGGFGGGGGGGCGGGGGFGGGGFGFGGCGCGFGFDCGFGF9GGGGGGG?GCFGGG8GFGGGGFFG*?G;E,FGGGD@GFFE@<DGF,GFGFG*G6GFFGF8GF<>G7EFGCGCFG*GGD1C8A8C58FGECGDFCG7)9*2*C*,**GG??F1F*,*:7)66>;DC>FD*7F+2*/=F;021+C5)F03*)2*)2
@629_1_2/2
tgaggagacggtgaccagggttccttggccccagtagtcgtagtaataaccactactatcatagaccgtctgtctcgcacagtaatacatggcggtgtccgaggccttcaggctgctccactgcaggtaggcggtgctgatggacttgtcggctgagatggtgacctggccttggaaggacgggctgtatctggtatcagagtcaccaggatagatgatccccatccactccaggcctttcccgggcatctggcgcacccagccgatccagtagctTgtaaagctgtatccagaaccctta
+
CCCCCGGGGGFGGGGGGGGGGGGGGGE;GGGGGGGGGGGGGGGGGGGGGGCFGGGGGFGGGGGGFCGFGGGGGGGGGGGGGGEGCGGGGGGGGGGGGGFGGGCFGGGEFEGEGFF<GEGGFGGGGGGGDFGGGGEGGGGGGCFGDGGEGGFFCGGGGEG@F@GGFFEGGFD>GGGCFG>EGG@GFGG:GG>,,FCEF9GDG9,CG*GFGGGGG@GG6:;@>:;7G8,EA,<CF7<@,:+DGA*FF,+:GCF>>FB:;8:;4*G>C*29,C:5*=59)+F,71D**)*)=)C+:)D7D*+72
@629_2_2/2
tgaggagacggtgaccagggttccttggccccagtagtcgtagtaataaccactactatcatagaccgtctgtctcgcacagtaatacatggcggtgtccgaggccttcaggctgctccactgcaggtaggcggtgctgaGggacttgtcggctgagatggtgacctggccttggaaggacgggctgtatctggtatcagagtcaccaggatagGtgatcccAatccactcAaggcctGtcccgggcatctggcgcacccGgccgatccagtagctggAaaagctgtatccaCaaccctta
+
CC@CCGF@C-GFGGG@FFGEEFGFGGG;CD6@G6G;GGGGFGGGGFAGGF,GGG<GCEF>GGEECGF,GF89GBFFG76,GGG6GGF:FFG7<E79FGG6<FFF,DGGFCFBGGGFGEFGGFEEGGGF9CGCCGG,>9FF,<FA,,<9GEGEFFG,89<@,EF,CCFG9FF3,F2E>7FE8*D8,,8@8,=A=<FE3F>=*67<ED8F@<7GC,+/:+C+>;*:+3+6E*3*+2*C58**0AC+/<<+;?FA)?6:)5:0+*)*7/:21+F=7)*><;)/#))0*)0:1/***2*/205.1
@629_3_2/2
tgaggagacggtgaccagggttccttggccccagtagtcgtagtaataaccactactatcatagaccgtctgtctcgcacagtaatacatggcggtgtccgaggccttcaggctgctccactgcaggtaggcggtgctgatggacttgtcggctgagatggtgacctggccttggaaggacgggctgtatctggtatcagagtcaccaggatagatgatccccatccactccaggcctttcccgggcaGctggcgcacccagccgatccagtagctggtaaagctgtatccagaacccttG
+
CCCCCGGGGGGGGGGGFGGGGGGGGDGGGGGGGGGGGGGFGGGFGGFGGGDGGGGFGGEFGGGGGGGDGGGGGGGEGGGGGFGGGGGGGGGDCGGFGGGG@GFGGFEFGGGCGGGGGGFGFGGGFFGGCFG8GGGGGGGGFGEBGCGFFFGFGFGEECGGGG9FGG=GG,GGFCGGG;GCGGCGFD3F8CGFGGGEGGC5G6GGB9GCG,CG;EF>906@G?GC>7GGG;*FFCD+FG,<CF*/G<FC*;FC5:G>?FGEG*)C*DG9<3<:8++0GF9**A8:C=3**GG)4*57/:A*)
@629_4_2/2
tgaggagacggtgaccagggttccttggccccagtagtcgtagtaataaccactactatcatagaccgtctgtctcgcacagtaatacatggcggtgtccgaggccttcaggctgctccactgcaggtaggcggtgctgatggacttgtcggctgagatggtgacctggccttggaaggacgggctgtatctggtatcagagtcaccaggatagatgatccccatccactccaggTctttcccgggcatctggcgcacccagccgatccaTtagctggtaaagctgtatccagaGccTtta
+
CCCCCGGGGGGGGGEGGGGGE8GGGGGGGGGGGGGGGGGG?FEGGGGGGGGGGGGGGG<GGGGGGGFGGGGGGGGGGGFGGGGGGGGGFGGGFGGGGGF<FFGGGGGGGGFGGFGGGGGGGGGFGFGGGGFGFEGA9FGGGFGGG=F9GG9G:FFFGFGGGGGGG9FGGGGF><EG?G<FG9FEGGCGGDGF9G8GG3GGDCGEGED8FG8GE=AF:,GF,CCF9CE2CCC*C*G):EG?FB+GD:DC**7+>=+F<F2<:A*<F.G7+2*178*F;;00E+9F=74)*8*=F**D<*+@*
@630_0_2/2
tgaggagacggtgaccagggttccttggccccagtagtcaaagtagcccgttataataactccccgaaccatagtaatacgtctcgcacagtaatacacagccgtgtcttcagatctcaggctgctcagctccatgtaggctgtgctcgcggatgtgtccctggtaatggtgactctgccctggaacttctgtgaatattttgtgttaccattgccagcgttgatccatcccatccactcaagcctttgtccgggggccGggcgcacccaatgcatagcatagctagtgaaggtgtatcca
+
CCCCCGGGGG@FGGGGGGGGGGGGGGG<GGFGGGGGGGGGGGGGGGGGFGGGGGGGGGGFGGGGGGGGGGGGGGGGGG8GGGGGGEBEGFGGGGGFGGFGFGGGFGGEGGDGGFFFF8FGCGGGGGGGGGFGGGGGGGGGGCDFGGG<DGGEGFGGGFGCDGGG,GGAG:G;EGEGD>GF<G9CGEG:DGFED8FF8GFD8F;CFFEF;98F76D6EFC>FC>@G8GF4DEE,C*FCC+9@G9,<C:E7<FDCC3*0<C+?<FD=C36GA.F5C2+@0*75*F)=1C*8F*C=*0)**5C*
@630_1_2/2
tgaggagacggtgaccagggttccttggccccagtagtcaaagtagcccgttataataactccccgaaccatagtaatacgtctcgcacagtaatacacagccgtgtcttcagatctcaggctgctcagctccatgtaggctgtgctcgcggatgtgtccctCgtaatggtgactctgccctggaacttctgtgaatattttgtgttaccattgccagcgttgatccatcccatccactcaagcctttgtccgTgggcctggcgcacccaatgcatagcatagctagtgaaggtgtatGca
+
CCCCCFGFGGGGGGGGGDGGGGGGGGGGGFEGGG<EGGFGGGGGGGGGGGGGGGGGGGGGGGGGGGGGGGGGGFGGGGGGGGGGGGGGGGGGGGGGGGDGGGGGGGFGGFCGCEG@CGGGGGFEGGGGGGGGGGGGC=GGGGFGEDGFFFGFGGDEEFFFGG,G<GFGGCGF,6FGGFGGF,GGGGG@,G@88FF*FC9G8EFFACDCC8GGGG@FGGC>A?GG<+CFF<93C90G;CC+A<:GDGGF27C9A+:*:F**F@*+A61,7C7F9:1>)F(C22<<*=*)3)*C**)5/7***
@630_2_2/2
tgaggagacggtgaccagggttccttggccccagtagtcaaagtagcccgttataataactccccgaaccatagtaatacgtctcgcacagtaatacacagccgtgtcttcagatctcaggctgctcagctccatgtaggctgtgctcgcggatgtgtccctggtaatggtgactctgccctggaacttctgtgaatattttgtgttaccattgccagcgttgatccatcccatccactcaagcctttgtccgggggcctggcgcacccaGtgcatagcatagctagCgaaggtgtaGcca
+
CCCCCG@GFGGGGGGGG?GGGGGGCGGGGGGGGGGGFGGGGGGFGGGGGGGGGGGGGGGGFGGGGGGGGGGGGGGGGGGFGGGGGGEGEGGGCGGGGGGGGGGDGGGGFGGFGGCGFFGGEGGFF8GGGGGFGEGGGGGG>FGGFGGFGFGGGGGGGGGGGG8GGFGFGGCGGGGD@GG@CGGG;GGGFDGFDEG,GGDFGCG9GDFFF?:EGGCE7C;FCGAGF2E2G,8=?CGCC??7?D:2?45*E,+GD8FE+<C>,EC@845)*:)+=+7@4+*+*68AC5*82:/*F0+F6/F>/
@630_3_2/2
tgaggagacggtgaccagggttccttggccccagtagtcaaagtagcccgttataataactccccgaaccatagtaatacgtctcgcacagtaatacacagccgtgtcttcagatctcaggctgctcagctccatgtaggctgtgctcgcggatgtgtccctggtaatggtgactctgccctggaacttctgtgaatattttgtgttaccatAgccagcgttgatccatcccatccactcaagcctttgtccgggggcctggcgcacAcaatgcatagcatagctagtgaaggtgGatcca
+
CCCCCGGGGGGGGGGGGGGGGGGGGGGGGGGGGGGGFGGGGFGGGGGGGGGGCGGGGGGGGGGGGDGGGGEGGGGGDFGGGGGGGGFGGGGGGCGGGGGFGG?FFGFGGGGFGFFFGGGGGGGGGGG<CGGGGGGDGGF8G,GFCGGFGGGGGGCGGFGEGFGGG@EBGGEFGEGGCC>GGCGGD8FGFC4BG?GDFGFC>CG=F8=A13FF,FG8BF?3CGGD5G0FG,DG0*8GF?CC755E4=,9>+1,FD=C*C=:+:+4@6F/98G;7)70*0(8G7*1@6++*/60@C*+A)*+/
@630_4_2/2
tgaggagacggtgaccagggttccttggccccagtagtcaaagtagcccgttataataactccccgaaccatagtaatacgtctcgcacagtaatacacagccgtgtcttcagatctcaggctgctcagctccatgtaggctgtgctcgcggatgtgtccctggtaatggtgactctgccctggaacttctgtgaatattttgtgttaccattgccagcgttgatccatcccatccactcaagcctttgtccgggggcctggcgAacccaaCgcatGgcatagctagtgaaggtgtatcca
+
CCCCCGGGGGGGGGGGFFGFGGGGGFGGGGGGGGGGGGFGGGFFGGGGGGGGGGGGGGGGGGGGGGGGGGGAGGEGCGGFGGGGGGGGGFGGGGFGFGGGGGFGGGGGGGGDGGGGGGGGGGFGGGGGGGGGGEFGFGFGGGGFGEGFEGG@DEEGGEGGGGGGC+8G<GGFG@GGGEGGG9GF,DECFFCG9DDEDGDCGBC>F6CE?E8=GGG?CE3G@=CGEG*G8G76CC4A,/FE9+EF9C9+<GC*6@A7**+=9>9:;C7?DG7):7=+*;C+74:0C,0+7:D15)<6179*0
@631_0_2/2
tgaggagacggtgaccgtggtcccttgcccccagacgtccataccgtagtagtagtagtaatcagtaataaccactactatcatagtaatcctgttttctctcgcacagtaatacacggccgtgtcgtcagatctcaggctcctcagctccatgtaggctgtgctcgtggatgtgtctgtggtcatggtgactctgccctggagcttctgtgcatagtttgtgttaccattgtaagcgctgatccatcccGtccactcaagccGttgtccaggggcctgtcgcacccagctgataccatag
+
CCCCCGGCGGGGGGGFGGFGFGGGGGGGGGGGGFGGGGGGGGGGGGGGGGGGGGGGGGGAGGGGGG<GGGGGGGGGGFFGFGGGGGGGFGGFGGFGFGGFGFGDGGGGGGGDGFGGECFGE:GGEFGGDGGGGFGGG+GCGGG?FCGFGGG,GGF:GFFFGFG7<G9GGG9GFEDGEGFGFGFCG;GA8,,GGGF,G9G7DGBCG=GD?F?ECGD4F@9E5C509:F9CE,4E97FCD,G5G*F0=G8<C*C;+7:*53,+A:/;+*+;;994++AG:+5CFAE,):)0144:*+9C<92;
@631_1_2/2
tgaggagacggtgaccgtggtcccttgcccccagacgtccataccgtagtagtagtagtaatcagtaataaccactactatcatagtaatcctgttttctctcgcacagtaatacacggccgtgtcgtcagatctcaggctcctcagctccatgtaggctgtgctcgtggatgtgtctgtggtcatggtgactctgccctggagcttctgtgcatagtttgtgttaccattgtaagcgctgatccatcccatccactcaagcccttgtccaggggcctgtcgcacccagctgataccatag
+
@CCCCGGFGFGGGGGGGGGGGGGGCGGGGGGFGGGGGGGGGGGGGGGGGGGGCGGGGCGGGGGCGGGF7GGGGGGGGGFGGFFGGGGGGGGGGGGGGGGGGGGGGGGGGFGGFE9GGGGGCGEFFGGGGGGGF@GGGGGGGGFGFG@GGEGCDAFGGGGGDGGGGFGDEFFGFGFGGGD,FCFGDCG8GEGCGDG,GFF,,78GGGFG;GFEDC2GFG<49GG<G7EGDFDF*CF=CF>:C:1F+>FE*E+3,CFC6CDD)F=:D;6:EF=:7=+716*?<-)8@):C+709**39;C4)+
@631_2_2/2
tgaggagacggtgaccgtggtcccttgcccccagacgtccataccgtagtagtagtagtaatcagtaataaccactactatcatagtaatcctgttttctctcgcacagtaatacacggccgtgtcgtcagatctcaggctcctcagctccatgtaggctgtgctcgtggatgtgtctgtggtcatggtgactctgccctggagcttctgtgcatagtttgtgttaccattgtaagcgctgatccatcccatccactcaagcccttgtccaggggcctgtcgcacccagctgataccatag
+
CCCCCFGGGGGGGFGGGGGGGGGGGGGGGGGGGGGGDDGGGGGGGGGGGGGGGGGFGDDGGGGGGGGGGG@@GGGGGGGFGGFGGGGGGG9GCDGGGGFGGEGGGGGGFGGFEGGGGGGCGGGGGGFGGGGGGG@GGGF<GFDGF<FEGGFGGCGCGGGFFEGDGGC<FGEEF=GE,=DGFCGFE+EDFGCDGGG@EACG@@*GCDEFFCCC??*C?G3G?=+5G>9E5FDC:,CF=@?G=>FF2<+F@*7;958=D)9819*;F=F<C5***C*6<E)55F549@>++*.;2D.0)*3<+
@631_3_2/2
tgaggagacggtgaccgtggtcccttgcccccagacgtccataccgtagtagtagtagtaatcagtaataaccactactatcatagtaatcctgttttctctcgcacagtaatacacggccgtgtcgtcagatctcaggctcctcagctccatgtaggctgtgctcgtggatgtgtctgtggtcatggtgactctgccctggagcttctgtgcatagtttgtgttaccattgtaagcgctgatccatcccatccactcaagGcAttgtccaggggcctgtcgcacccagctgataccatag
+
CCCCCGG9GGGGGGGGGGGGGGGGGGGGGGGGGFGGGFGGGGGGFGGGGGFGGGGEGGGGGGGGGGGGGGGGGFGGGGCGFGFGGGGGGGGGGGGGGFGGEGGGGGGCGGGGFGFGGGGFGGGF,GFGGGGGGG,GFGFFDGGGGGGF5GCGFGGFGFG8GGEGGGGGGGEGGF9@FGGG,CEGGGCGG@F:FG;@DGEGBG,;F?8GGG6FFGFG>EFF5?CCGC;9C>8GG+CC>CGF7G:F,*,FF*7@GFAGGCE>F*:*F;+C7C4CCC)@,.+>C0,71F:)*@979)7+)7@0*
@631_4_2/2
tgaggagacggtgaccgtggtcccttgcccccagacgtccataccgtagtagtagtagtaatcagtaataaccactactatcatagtaatcctgttttctctcgcacagtaatacacggccgtgtcgtcagatctcaggctcctcagctccatgtaggctgtgctcgtggatgtgtctgtggtcatggtgactctgccctggagcttctgtgcatagtttgtgttaccattgtaagcgctgatccatcccatccaAtcaagcccttgtccaggAgcctgtcgcacccagctgataTcatag
+
CCCCCGGGGGGGGGCGGGGGGGGGGGGGGGGGGGGGGGGGGGGGGGGGGGGGGGGGGEGFGGDGGGGGGGGGGGGGGGGGGGGGGGGGGGGGGGGGGDGGGGG<GCGGGEGGGGCGGGGFGGGGGGGGGCGGCGGDGGFGGGGDCGGFG@*GFGFGGGGFFG8@GFGGGCGGEGFGGGFGC5GGGGGF9GCFFF=;BG9GE7@GC>DDEGFFGFG1AG6*GD@CG>FC6GCAC+F7CGC,F?G@D0>C67852;93;+799+72:;G70G)0**F7C:*7=0::7*678GG>+8*(0*)C9
@632_0_2/2
tgaggagacggtgaccagggttccttggccccagtagtcaaagtcgttataataactccccgaaccatagtaactttctttcgcacagtaatatacggccgtgtcctcggctctcaggctgttcatttgcagatacagcgtgttcttggaattgtctcGggagatggtgaaccggcccttcacggagtctgcgtagtatgtgctaccaccactaccactaatagctgagacccactccagccccttccctggagcctggcggacccagctcatggcatagctgctaaaggtgaatAcagag
+
CCCCCGGGGCGGGGGGGGGGGGGGGGGGGGGGGGGGGGGGGGGGGG,GFGFGGGGG<GGGGGGGGGGGGGGGGGGGFGGCGGGGGGCGGGGGGGGGGGGGFGGGGGAGGGGGGFG<GCF?GEGFFGEGGECCEGGFGGGGGCAFFGCFGFGGFGGGA=,GFDGG3FFDGGGG,GFGEFGGDGECFG3CC>GGFFDGGGG=EGFGGG=E6GD9*@EGAF<DG,G@G>CF;8D:CC=G75?FCC***AGF455<A*FF8?FG9)C7.,*7FC7F2**);C?+;7A/2*>*FC+5*3G**;;1+
@632_1_2/2
tgaggagacggtgaccagggttccttggccccagtagtcaaagtcgttataataactccccgaaccatagtaactttctttcgcacagtaatatacggccgtgtcctcggctctcaggctgttcatttgcagatacagcgtgttcttggaattgtctctggagatggtgaaccggcccttcacggagtctgcgtagtatgtgctaccaccactaccactaatagctgagacccactccagccccttAcctggagcctggcggacccagctcatggcatagctgctaaaggtgTatccagag
+
CCCCCCGGGGGGGGGGGGGGGGGGFGGGGGGGGGGGGGGGGGGGGGGGGGGGGGGGGGGGGGGGGCGGGGGGGGGGGGFGGDGGFGGGGDGGGGGGGGGGGGGGGGDF?GGGGGGGGGFGGGGG9GGGGGFCGGDGGEGGGGGGGCGFGG?GGGGGGGGG8GFGAEGFFGGBEFCG7DACDGGDG,EEE8@8GGC9FFDGG;GF8F,3GG,G9G>GGAFD,DFG*FF=FC>GG)E>EGEF=DFF9D9C??39FFEF6,F7<C4D:5;E>1F+/:1*,31C7*D*)+:*7>9@*)+)4*7*2
@632_2_2/2
tgaggagacggtgaccagggttccttggccccagtagtcaaagtcgttataataactccccgaaccatagtaactttctttcgcacagtaatatacggccgtgtcctcggctctcaggctgttcatttgcagatacagcgtgttcttggaattgtctctggagatggtgaaccggcccttcacggagtctgcgtagtatgtgctaccaccactaccactaatagAtgagaccAactccagccccttccctggagcctggcggacccagctcatggcatagctgAtaaagAtgaatccagag
+
CCCCCGGGGGGGGGGGGGGGGGGGGGGGFGGGGGEGGGGGGGGGGGGGGGGGGGGGGGGGGGGGGGFGGGGGGGGGGGGGGGGGGGGGGFGGFFG<GGGGGGG9EGGGGGGGGGEGCGGGBFGGFGDGGGGGFF:GGGCGFFGFG8GFGGCGGDFGGGGDGFFFGGGCGFGFCDFFEGGFCCGCGC9CGFGG@7=FGFGF=EGGF7F2@GF3FFCC7?GCG6DB,3GFE8GE*2*++G8;,25A7=5C=F=E=C:*GD/C*BEF>=?1+?D*CB6FF)6+=0C);F**F+789>9):>>)9
@632_3_2/2
tgaggagacggtgaccagggttccttggccccagtagtcaaagtcgttataataactccccgaaccatagtaactttctttcgcacagtaatatacggccgtgtcctcggctctcaggctgttcatttgcagatacagcgtgttcttggaattgtctctggagatggtgaaccggcccttcacggagtctgcgtagtatgtgctaccaccactaccactaatagctgagacccactccagccccttccctggagcctggcggGcccaActAatggcatagcCActaaaggtgaatccagag
+
CCCCCGGGGGGGFCGGGGGGGFGGGGGGGGGGGGGGGGGGGGGGGGGGGGGGGGGGGGGGGGGGGGGGGGFGFGGGGGGGGGD,FGGGEGGGGGGGGGGGGCDFGGGGGGGGGGGGGGGFGGGGGG@GFFGGGGCFGGEGGGFGGGEGGFGGG,GCGGGF;GGGEECCG@GA8GG:GFCEBG9:GGGGG8G8DGGG@CGFDFA<FDG?GGC;,EF,5>C6C<D,DGC<6?@A5G4DFFFDEGC5DG6GAFE7=,*C+=?*6+*F>G:+:4*+A.:;7ACF/)0F/F0C67C;(G2)@:503
@632_4_2/2
tgaggagacggtgaccagggttccttggccccagtagtcaaagtcgttataataactccccgaaccatagtaactttctttcgcacagtaatatacggccgtgtcctcggctctcaggctgttcatttgcagatacagcgtgttcttggaattgtctctggagatggtgaaccggcccttcacggagtctgcgtagtatgtgctaccaccactaccactaatagctgagacccactccagccccCtccctggagcctggcggacccagctcatggcatagctTctaaaggtgaCtccagag
+
CCCCCGGGGGGGFGGGGGGGGGGGGGGGGGGGGGGGGGGGGGDGGGGEGGGFGGGGGGGGGGGFGGGGGGGGGGGGGGGGGGGGGGGGGFFGGGGGGGFGGGCGGGFGGGFFGGFGGGGGGFGCGGGGGFGGGGGFGGCGEGG9GGGGGAG7GGGGGFGGGGEGGBGGGGFGCFFFFGG>FFECGFGDCDFDG;CGCGECGGGCFC=F=FE?EFFCGG,*@D=>EEE=FE;GG7F*67F7G5FC*>987,G1C>*4C8;***8=CD290/619<)=?5*)::)*F94:)>+*1*.3*704*
@633_0_2/2
tgaggagacggtgaccagggttccttggccccaggagtcgaaccaggggtaccagctgctgctatccacttctctcgcacagtaatacacggccgtgtcctcagatctcaggctgctcagctccatgtaggctgtgctcgtggattcgtccgcggtaatcgtgactctgccctggaacttctgtgcgtagtttgctgtaccaaagatagggatgatccctcccatccactcaagcccttgtccaggggcctgtcgcCcccaTctgatagcatCgctgctgaaggtgcctccagaGgcctAg
+
@CCCCGGGGGGGGGGGGGGFFGGGGGGGGGGGGGGGGGFGGGGFGGGGGGGGGFGGGDGDGGGDGGGGGGGGFCGGGGGCGGGGGGGGGGGGGGG9CF9EGCGGGGGGGGGGGGGGGECAFGFGFGFG,GFGEGGGEGGGDCD9CEGCGCDGFGGGGGGGGGF@E,GGCGF7CFGG,FEGDEEGG?FAG,CFG+A*FD6,GF+FFGG@G+GE;GCF;GG=,G8C<FG9:GA;C*;;D?=:<>D7/FCG6GD<C3)=*F/+1*=C,*ADG?)D*/CG>3/;+0+*>274,27+22*)7>7+<
@633_1_2/2
tgaggagacggtgaccagggttccttggccccaggagtcgaaccaggggtaccagctgctgctatccacttctctcgcacagtaatacacggccgtgtcctcagatctcaggctgctcagctccatgtaggctgtgctcgtggattcgtccgcggtaatcgtgactctgccctggaacttctgtgcgtagtttgctgtaccaaagatagggatgatccctcccatccactcaagcccttgtccaggggcctgtcgcacccagctgatagcatagctgctgaaggtgcctccagaagccAtg
+
CCCCCGGGGGGGGGGGGGGGGGGGGGGGGGFGGGGGGGFGGGGGGFEGGGGGGGGGDGGGGGCGGGGGGGGGGGGGGGGGGGGFGGGGGFGGGFGFGGGFEGGGGFFGEGGGCGGGGGDGGFGGGGGGGGGGGGGDGGGGGG?FGGGGGFGGGFFG9FGGFFCGFGGDGGGGEG4,FGEFGBFEFCF@FGBGFFGGFGFDCGGDGFD,=FGGG8CGFC;GAG7<C81C5GFE;=CG*,CE*G)FFFF,F7G12C00)**C3F7ACFG:;?)C67:8;<F78+*)5+*24*A<*D>1)**9;
@633_2_2/2
tgaggagacggtgaccagggttccttggccccaggagtcgaaccaggggtaccagctgctgctatccacttctctcgcacagtaatacacggccgtgtcctcagatctcaggctgctcagctccatgtaggctgtActAgtgAattcgtccgcggtaatcgtgactctgccctggaacttctgtgcgtagtttgctgtaccaaagatagggatTaCccAtcccatccactcaagcccttgtccaggggcctgtcgAacccagctgataAcGtTgctActgaaAgtgcctccagGCgccttg
+
CCACCFGGGGG8GDBCGFCAFGFGGG,,FGGGGFFCGG7CGGGGGG@,GF7F9CFDGCFDCAGGFGG:G@9CG,EGE@CGGGGCG,GF,D7GG<GGFD9G=ECEBCEFFFFF,FEFG+CFFBGFDGC,EG?,>,D,AG,G,C+EEC9GG+97?D,DG?>:,,C+D7B;FDCE@3G,D,8D,6*81=7>5D?9,DA3,/*F,2;ECECG;8F>E/,**C*7==+>*2)+C5:?G,2+<)2D:*7*4*G/=/**+***>C*0)C))*3):*))2)5/+)+)*92,D)?0*)?10/**)*)**9
@633_3_2/2
tgaggagacggtgaccagggttccttggccccaggagtcgaaccaggggtaccagctgctgctatccacttctctcgcacagtaatacacggccgtgtcctcagatctcaggctgctcagctccatgtaggctgtgctcgtggattcgtccgcggtaatcgtgactctgccctggaacttctgtgcgtagtttgctgtaccaaagatagggatgaCccctcccatccactcaagcccttgtccaggggcctCtcgcacccagctgatagcatagctgctgaaggtgcctAAagaagccttg
+
CCCCCGGGGGGGGGGG<GGGFGGGGGGGFGEGFGGGCGGGGGGGGGGGGGGGGGGGGGGGGG9GGGCGGFGFGFGFGGFGGGGGGGGFFGGGGGGEGGGGGGGGGGGGGGGGGGFGGFGEGGG,GGGFGGGGFDEGGGFG@GFGGGGCGGGGF9EGGGFDDEFGFGFFDGGGGDGDGFDDFGFGG,GFFGEG<CEGGCA6,FGEFCD7G=95EE**FBAC,FFAE5C=EF4GGF8@A:*,GDF65=+F2GF*CF?1F1CG**28+*?E:G+7C1(65<*F++9+C*0?++37)?6791280
@633_4_2/2
tgaggagacggtgaccagggttccttggccccaggagtcgaaccaggggtaccagctgctgctatccacttctctcgcacagtaatacacggccgtgtcctcagatctcaggctgctcagctccatgtaggctgtgctcgtggattcgtccgcggtaatcgtgactctgccctggaacttctgtgcgtagtttgctgtaccaaagatagggatgatccctcccatccactcaagcccttgtccaggggcctgtcgcacccagctgatagcatagctgctgaaggtgcctccagaagccttg
+
CCCCCGGGGGGGGGGGGGGGGGGGGGFGGG8GGGGGGG8GGGGGGGCGGGGGGGGFGGGGGGGGEGCGGGGGGGGGGGGFGDGGGGGGGG7GGGGGGGGGGGGFGGGGGGGGGGCGGGFEFDGGGGGGGGGGGEFGCGFFGEGGGGGFCGGGGFGGGFDGEFEGGFEGAGGAGGGG=GFGG3FFGGGFGGGDGFCG>FGGGGGD+GEFGG:GG;F*:F5GDAD:+GCEG*CGDE4:F=3,F+5,5F2FFE*AEE*+C3*FCG*<=)5FED9:5/)FG1F8,*188/*9/9D8*)7)G3<05
@634_0_2/2
tgaggaTacggtgaccgtggtcccttgcccccagacgtccataccgtagtagtagtagtaatagggtgctgctatagctctatctctcgcacagtaatacacggccgtgtcctcggctctcaggctgttcatttgcagatacagtgagttcttggcgttgtccctggagatggtgaatcggccctCcacagagtctgcgtagtatatggtactaccactactactaatgtatgaaGccTactccagccccttccctAgagcctggcCgatccagctcGtgtGgtagGcactgaCggtgCaC
+
CCCCCE,GFGG@G6E7GGEDGG<;G<G<G<9@G<GGGFF<GFGGGGFGGC<@FGFG,EEGCGGAEGEGFG@G66CGGE,GF,GGFG,GBCFFGFG,FFBFEG>F?CFGDEFGG6>D<FFGGGFCCGEGGGGFFFGGE?=FC,GFF3=8@D4F=C84CEGFF>9F@,<D:,E,GF,C+<GE3EF5:+;D+9@@,;EE,5,*3C<C7AAC?C,4?E3234C35>F;52,,;B*>+)0*+*++G9/,+**10+*12?***.+*7)***=)*+*<)97>;**+*+*+(1)/=)/01/))0+9*2)
@634_1_2/2
tgaggagacggtgaccgtggtcccttgcccccagacgtccataccgtagtagtagtagtaatagggtgctgctatagctctatctctcgcacagtaatacacggccgtgtcctcggctctcaggctgttcatttgcagatacagtgagttcttggcgttgtccctggagatggtgaatcggcccttcacagagtctgcgtagtatatggtactaccactactactaatgtatgaaacccactccagccccAtccctCgagcctggcggatccagctcatgtagtagtcactgCaggtgaat
+
CCCCCE-AF-FCFGGF;,GAGFGGGE6GGC+GFFGGGCEFGAFGGGGCGFEF9FFGGCGGEGGFCCGGGEFFADCGGGG@,GGCGG,FGFC,EFFF+E:G?FGFEGCECFFFGC<G@GGGGGBCDF8G4EFFC,D:GFFG<BG=9,GF87FBC+,EF,9+>F=D*,;@>/CFF3C9+G,,9,,>6>6@*A,8CGG,?C65;=;/3:8D2A*1C=;*,299=<>:/E:*EC+2+,),3@,++2F5E,0,9*)8+**+/+5>**+C)B*1*6*F<)22@12*0/-))+9*89***7*)+**/*
@634_2_2/2
tgaggagacggtgaccgtggtcccttgcccccagacgtccataccgCagtagtagtagtaatagggtgctgctatagctctatctctcgcacaTtaataAacggccgtgGcctcggctctcGggctgttcatttgcagatacagtgagttTttggcgttgtccctggagatggtgaatcggcccttcacagagtctgcgtagtatatggtactaccactactacAaatgtaGgaaacccactccagccccCtccctgTagcctggcggatccagctcatgtagtagtcactgaaggtgaat
+
-8<-A-G9,A,6;G,F,8,67E@,C@,,@GC<F,C6,,F7ECCCFC,C,A<,,CCC+@,6@<6++@,F6,;6,C7EGB,9E7FECC8,CC<CB+D5+,C+E?4,,+,77,FB:?84F<5,+,,7<,5=+E:,4,,*CF+@,,+*FF,E::,*=*,CA53>+5*8B3:2,6++<1*1,F3*E8*1,++/@37/712/33BG****8*1******+++,*427+2/**2,+/4***;3E*569),5:+402*)*2115++2*+*2*1+**0,G)+6))*)7()9/+2)0:**17*)3)*/*/2
@634_3_2/2
tgaggagacggtgaccgtggtcccttgcccccagacgtccataccgtagtagtagtagtaatagggtgctgctatagctctatctctcgcacagtaatacacggccgtgtcctcggctctcaggctgttcatttgcagatacagtgagttcttggcgttgtccctggagatggtgaatcggcccttcacagagtctgcgtagCatatggtactaccactGctactaatgtatgaaacccactTcagccccttccctggagccCggcggatccGgctcatgtagtGgtcactTaaggtgCat
+
@CCCCGGGGGGGGGGGGGGGGGGGGGGGFFGGCGGGGGGGGGGFGGGGGGFGGGGGGGGGCEGGGGGGGGGGGGGGGGGFFGGGGGGGGGDGGGFGGGCGGGGEGGGGGGFGGGGFGGGGGBGGFFFGCA<GGGGGGGFGGGFGGGFCAFGCGFFGGGGFGGFGGGGGCDGFFGGFFC8FF8,GGGGEGCCDGFGF@*FG<G8E9GGC=EDE6FGEDC639,;GAG?@?FCF?C7A*1>FD:+9;*/=C=9F<0DC)+73@A*3CA**@C+C)+8E)C)5;70*)+.FF=9)3790:C)*+
@634_4_2/2
tgaggagacggtgaccgtggtcccttgcccccagacgtccataccgtagtagtagtagtaatagggtgctgctatagctctatctctcgcacagtaatacacggccgtgtcctcggctctcaggctgttcatttgcagatacagtgagttcttggcgttgtccctggagatggtgaatcggcccttcacagagtctgcgtagtatatggtactaccaTtactactaatgtatgaaaATcactccagccccttccctggaCcctggcggTtccagctcatgtagtagGcaTtgGaggCgaat
+
BCCCC6FFFG6DGFCGEG9GGGGGGFFEGCGGFGG@GA,@GGGGGGCG:GFGGGGGDEGGFFGFC;FFEFEGGFECG:CFFFFGGGFCAGCACFG8@GG9GGFEFFE9EGGFFAE,FFG?G9GFG,F=9F?G+:<=GFF<,G=CBG@F8>FG@,FCA7?F,DC+GF+C9,3,FE*CG6;5=FA,E;C:DD<C@,@F,4*,@8+EF,,6:DG@C<8>*,*A***,6=?*9*9=)A;5**3,,0+4**;:++15:*4G)**+7+7F+CE/*21*.+3+*9+.*00)*1#/5***)))C()1/*
@635_0_2/2
tgaggagacggtgaccagggttccttggccccagtagtcaagtagtagctcgatcgcacagtaatacacgaccgtgtcgtcagatctcagcctgctcagctccatgtaggctgtgctgatggacgtgtccctggtactggtgaccctgccctgaaactGctgtgcatagtttgtgccaccactgttCgggttgatccgtcccatccactcGagcccttgtccaggggcctgtcgcacccagtgcatatagtagccggtgaaggtgtatccagaagccttgcagTaAaccttcactgaggcc
+
CCC<CAFCG@G@FGGG?GGC9FGEGFDCCGGG8GGFG@GGCDG<GGFG@@GG<GCEGFGGFDGFGGEFCGGCC:GCDGGEEGGGDFFGG<FGF?78GGF:DFFEFGG9ECFDG,BG4FEC,AC@@GE@GE,GFGFGFEF@<FF,FCAGG9GG?EF<CG+G,93F,>EFFE67G>BB6**GF@@C68*F<E5;A,?CC,6*C7@,2:>>CF#2>,0:,,>@C=1C73C***,*+*7*<6+2C<25+C**+C*9*9>)*+;=/*9*8/7/+23++)*0*))+*)/*1)*229+>,*3**)+*0
@635_1_2/2
tgaggagacggtgaccagggttccttggccccagtagtcaagtagtagctcgatcgcacagtaatacacgaccgtgtcgtcagatctcagcctgctcagctccatgtaggctgtgctgatggacgtgtccctggtactggtgaccctgccctgaaacttctgtgcatagtttgtgccaccactgttagggttgatccgtcccatccactcaagcccttgtccaggggcctgtcgcacccagtgcatatagtGgccggtgGaggtgtatccagaGgccCtgcaCgagaccttcactgaggAc
+
CCCCCGFGGGGGGGFGGG9GGGGGGGGGGFGGGFGGGGGGGGG9GGGGGDGGGFGGGGGGGGGGFFFGGGGGGGGGGGGGGGDGFGGGGGGEGGFCCGAGGGG=FGGGCGFGFGGGGGGGGGGFFGFGG<GFFFFEGGG,GGGGGF>FDGGGGFFGGFGDEG=FGAGEGG7CEFGFG9D,GC,FGG>GG9GE=GD,GFFFGEGGGCGFC:,?E6G8FE*GG@+AGGFG1CGGFGE4F,CGEA1,G7C*8++0CG9CGFF*:*<9>;<2+G/GF/7,+*1*<)*C*1CC+F7AAF71=*5*<
@635_2_2/2
tgaggagacggtgaccagggttccttggccccagtagtcaagtagtagctcgatcgcacagtaatacacgaccgtgtcgtcagatctcagcctgctcagctccatgtaggctgtgctgatggacgtgtccctggtactggtgaccctgccctgaaacttctgtgcatagtttgtgccaccactgttagggttgatccgtcccatccactcaagcccttgtccaggggcctgtcgcacccagtgcTtatagtagccggtgaaggtgtatccagaagccttgcaggagaccttcactgaggcc
+
CCCCCGGEGGGGGGGCGGGGGGGGGGGFGFFGGGGGGDGGGGGGGFGGGGGGGGGGGGDGFGGDGGGGGGGGGEGGGFGGGGGGGCGGGGGFEGGGGGGGFGGFCGGGGGG,FFGGGG<7CGGFFEGGGFFGGFGGG:GAGGGGGDGCGGGCGGGFC<FGGGGGGGG?GDGFCGDEGEG@GGGFGGEFGCGGAGGG,C9,GCGCFGD87EC9DGG?G9F8GGCCFDGGG+77GG:CGD*FGG@C*6CFC+FA:=C,,=A70:7:<03*7;+8*98C**F5C87*7+@?F1A05**?5C:.3
@635_3_2/2
tgaggagacggtgaccagggttccttggccccagtagtcaagtagtagctcgatcgcacagtaatacacgaccgtgtcgtcagatctcagcctgctcagctccatgtaggctgtgctgatggacgtgtccctggtactggtgaccctgccctgaaacttctgtgcatagtttgtgccaccactgttagggttgatccgtcccatccactcaagcccttgtccaggggcctgtcgcacccagAgcatatagtagAcggtgaaggtgtatccagaagccttgcaggagaccttcactCaggcc
+
CCCCCGGFGGGGFGGGGGGGGCGGGGCGGGGGFGGGGGGGGGGGGGGGGGGGGGGGGGGGGGGGGGFGGGGGGGFFGG@G7FGGGG:GGGGGGGGGGGGGGGFGG>FFGGGGGGGAGDGFGGGGF>GCFGGGGFFGFGGGFFF,FG@7ACDGGGG>GFGGGGFGFFFGCFF,GAF9@F?6FG?GCG,FGBGCGGDEGDD19FFD97GC?F9FGGDG/7G<AF=9=>DFDGGFD;,0CFFE,*@5CG,F6GF5+/<<?C+0:B9C@G*E9+C)+@=DC=F:+>26*0+:9*+6+9*01FF2*
@635_4_2/2
tgaggagacggtgaccagggttccttggccccagtagtcaagtagtagctcgatcgcacagtaatacacgaccgtgtcgtcagatctcagcctgctTagctccatgtaggctgtgctgatggacgtgtccctggtactggtgaccctgccctgaaacttctgtgcatagtttgtgccaccactgttagggttgatccgtcccatccactcaagcccttgtccaggggcctgtcgcacccagtgcatatagtagAcggtgaaggtgtatccagaagccttgcaggagaccttcaAtgaggcc
+
CCCCCGGEGGGGEGGGGFGGGGGGGGGGGGGGGGGGGGGGGGGGGGGG9GGGGGGGGGGDGGGGGGGGGGCFGGGGGGGGGGGGFGGGGFGFGCGF,GGGGEGGCCGGGGFGGGEGEFGGGGCGGEGGFGGGFEGAFGGGGGGGGGGGGFGGFCFFFGGGGGCG9G;G*CECGGEGGGFGGFG?GGFGGD>G,A8EGG8@7;B9EGEEGGGG=F6DE;F@CGFF6AAG??G777CCE*E+5*G:DCCFECGC;*;,7??3E<F7*+<3:<:+C@*9C*C)2.02=7FF*E**G*);**(*+
@636_0_2/2
tgaggagacggtgaccagggttccttggccccagtagtcaaagtagtgccactgcaatggatcttttgcacagtaatacaaggcggtgtcctcagttctcagactgttcatttgcagatacagggagtttttgctgttgtctctggagatggtgaatcggcccttcacagagtctgcatagtatgtgctaccaccatcccaactaataagagagacccactccagacccttccccggagcttgacggacccagtgcatggtataatcatcaaaggtgaatccagaAgctCcaAaggagagt
+
CCCCCGGGGGGGGGGGGFGGGGGGGGGGGGGGGGGGGGGEGGGGGGGGGGGGFGGGGGFFGGGGGGGG9GGGFGGGGGGGGGGGGGGGGGGGGGGGGGGGEFGGGGGGGFGFEGFFGG,GGFGFGG=GGFGGEGA<CGGGGGF9FGG?GFCGFCGEG8FGGGFG=FGGFFGD?CCGFCG8?GG,GFC>/GFGFEG8E,GGCFGCFEGG@GGFCF,?ECGF1D,CFCBE,GC6DGG7E4**FDC4?=:2+C*FGCCEF78CF3C**<+FD)5:DCCC4*25D)0F1*F4<.+*)5:F1*9A:
@636_1_2/2
tgaggagacggtgaccagggttccttggccccagtagtcaaagtagtgccactgcaatggatcttttgcacagtaatacaaggcggtgtcctcagttctcagactgttcatttgcagatacagggagtttttgctgttgtctctggagatggtgaatcggcccttcacagagtctgcatagtatgtgctaccaccatcccaactaataagagagacccactccagacccttccccggagcttgacggacccagtgcatggtataatcGtcaaaggtgaatccagaggctgTacaggagagt
+
6CCBCGEGGCG-GCG:G9GG<GGGGGGGGGGFGGAC@7GGGEGGGGGEGGGACGGEGEGGGDGDCFFGG6,CCGGGG,@C+CGGFG7GG@GG<,FEECGFFFFEGCG<FGG?7GGFCEF:CGGG8FECCF9GD<G,E5+:GFGA>CB:,CGC>F2F=DFCFEEF,B+;B8,D98,CACCE+,8D@9;FE,3,F,D,CC,8F,;+,4@5CC*F/,=>,*C3:,4G*8::**,*,,/@37<52+9*+*2>)0*)G*5*2);+19*)0*/*4+*=7*+*)*0))74974(2*1)12282.2*20
@636_2_2/2
tgaggagacggtgaccagggttccttggccccagtagtcaaagtagtgccactgcaatggatcttttgcacagtaatacaaggcggtgtcctcagttctcagactgttcatttgcagatacagggagtttttgctgttgtctctggagatggtgaatcggcccttcacagagtctgcatagtatgtgctaccaccatcccaactaataagagagacccactccagacTAttccccggagcttgacggacccagtgcatggtataatcatcaaaggtgaatccagaggctgcacaggagagG
+
CCCCCGFGGGGGGEGGGGFGGGGGGGGGGGGGGGGGGGGGGGGGGGFGGFGGGGFGGGGGGGGGGGGGGGGGGFGGEGGGDGGGGGGFGGGGGGGGFGGGGGGFEGCFGGGGGGCGGFA+GGFGGFFGFGFGGGGGGGCGGGFFGGGGGCFFGBFGGDGGCG+GFGFFGGGGGDECE3GFGDF>G9FGGBDEGEG*,*GGGGGCGEDF7GG+GF<<GEGEFDFFGGF+,GE+G<74G*+=GC7FFF>@,CC:*C;FD@14F*FF)>;E7/C**:5)+GC8=/7*1C*?*7558*F9=15=+
@636_3_2/2
tgaggagacggtgaccagggttccttggccccagtagtcaaagtagtgccactgcaatggatcttttgcacagtaatacaaggcggtgtcctcagttctcagactgttcatttgcagatacagggagtttttgctgttgtctctggagatggtgaatcggcccttcacagCgtctgcatagtatgtgctaccaccatcccaactaataagagagacccactccagacccttccccggagcttgacggacccagtgcatggtataatcatcaaaggtgaatccagaggctgcacaggagagt
+
CCC@CGGGGGGGGGGCGGGGGGGGFFGGGGGGGGGGGGGGEGGGGGGGGGGGGGGGGGGGGGGGGGGGGGGGFGG<GGGGGEGGGFGGGGGGGEFGFGGGGGGGGFGGGGGFGGGFGFGGGGGGGGFGGGGG,GDGD8GFGGGGGGG@;GCFGGGGGGAFGG9;FF,CBG,3GGGFGC,E7G8G=G>DGG8GG9CECGCGFG3GGD9FEGC9DFFCF,F>8=C>37FC,6F5GD,GF<G5CCC?EFG?D1+99<*F/GC*0*4:CF*A3F:G,+:CC/C45=6F+*7/C<).*0)*72<:*
@636_4_2/2
tgaggagacggtgaccagggttccttggccccagtagtcaaagtagtgccactgcaatggatcttttgcacagtaatacaaggcggtgtcctcagttctcagactgttcatttgcagatacagggagtttttgctgttgtctctggagatggtgaatcggcccttcacagagtctgcatagtatgtgctaccaccatcccaactaataagagagacccactccagacccttccccggaCcttgacggaAccagtgcatggtataatcatcaaaggtgaatccagaggcCgcacaggagagt
+
CCCCCGGGGGGGGGGGGGGGGGGGGGGGGGGGGGCGGGGFGGGGGGGGGGGGGGGGGGGGGGGGEGGGGGGGGGEGGGGGGFGGFG@7GGGFCGGGGGFGGFEFGGGGFGGGFFGGGGGGGEE7GGGGGG7GEDGGE=GFGGGGFGGGEGFGGGGDG@GF:EFGDCGCEG,FGFDGFGGFGFGD=GGFFG@9FEFD9CGCG,C,GGFGGG5C,CGG,FCF5FCEDF9FFC5C7GGG+C+5=GF*08:=*598FF@G;6+*D9*7977+C4F+7*<0D)G4C*9D*.5**8F2>*/479C8*
@637_0_2/2
tgaggagacggtgaccagggttccttggccccagGagtcaaagtccgtcccagtcaccgtccttttcgcacagtaatatacggccgtgtcctcggctctcaggctgttcatttgcagGtacagcgtgttcttggaattgtctctggagatggtAaaccggcccttcacggagtctgcgtagtatgtgctaccaccactaccactaatagctgagacccactccaCccTcttccctggagcctggcggacccagctcatggcatagctgcGaaGggtgaaAccagaggctgcacaggagagt
+
CCCCBGGGE9GGGFGG@FGGE@E6,GGG@GF@GG,E,GGFFFGGGGF,GFCCCGGGDGGC9EFGFFFCEGGG9GGFGGGFFGFFGGG9G=GCGEGGBG,FGGGFG<AFGFFG,FF<=,AGF,F9E?GG,@FF9GGFFE=GF5+@DFGC@FGGE,E,+E7FA,5,,FCG*G=,>B@>FD+BCE;@,C=*<9+:G=;,:,2@C5,:@,>=9,,5,,9D:,F28+3=*)F**,,@>/=;<18,5<<*1/0F)+>4=0+0+5+)+8+/:3+2)*3*++9)*<*+*)12(*)*+>)2C*7.+++F/
@637_1_2/2
tgaggagacggtgaccagggttccttggccccagtagtcaaagtccgtcccagtcaccgtccttttcgcacagtaatatacggccgtgtcctcggctctcaggctgttcatttgcagatacagcgtgttcttggaattgtctctggagatggtgaaccggcccttcacggagtctgcgtagtatgtgctaccaccactaccactaatagctgagaccGactccaTccccttccctggagcctggcggacccagctcatggcatagctgctaaaggtgaCtccagaggctgcacaggaACgA
+
CCCCCGGGGGGGGGGG9GGGGGGFGGGGGGGGGGGGGGGGGGGGGGGGGGGGGGGGGGGGGGGEFGGGGGGFGGGGGGGGGGGGGGGGFFGGGGGGGGGGBGGGG,AGGGGFFGDG@<GDGFGGGGGGGGFGGGGGGGFGGGGGGAGGDGCGD+GGGGFGGFGFDGDGGGEGFE,G3GFD,G:DEF,GGG+GAGDGGGGFGE@CG1EGF+<8GEG8*?CDG4*6=CC,FFFGF9AGFG=FCC8F92*7C+<679>EC.)4?+/,5GFG:CD=7E1*4F)/25*G1+=F/*):)D45?*,5)
@637_2_2/2
tgaggagacggtgaccagggttccttggccccagtagtcaaagtccgtcccagtcaccgtccttttcgcacagtaatatacggccgtgtcctcggctctcaggctgttcatttgcagatacagcgtgttcttggaattgtctctggagatggtgaaccggcccttcacggagtctgcgtagtatgtgctaccaccactaccactaatagctgagacccactccagcccctGccctggagcctggcggacccagctcatggcatagctgctaaaTgtgaatccagagActgcacaggaTagt
+
CCC@CGGGGGGGGGGGGGEDGGGGDGGGGGGGGAGGGGGGGGGGGGGGGGGGGGGGGGGGGGGGAGGGGGGFGGGGGGFGGGGGFGGGGGGGGGGDGGGGGGGGGGGGG<GGGGGFGGGGGFFGFFGDDFGFGGGGGGFFGGGGCGFFGFGGGEGCGGGGGGFFF;CGFGGFGD,CGGF>FFFD>GCF9G9GGFAGAEGGFF>GGG2FGF,A,6F3CGG@BGGGFC,4,,,CC<=:,DFG>07A:4FGEF2CF7*2793BC9F<**GG:560G**9.0*<1+*9*)**2+657:BD*+*+)
@637_3_2/2
tgaggagacggtgaccagggttccttggccccagtagtcaaagtccgtcccagtcaccgtccttttcgcacagtaatatacggccgtgtcctcggctctcaggctgttcatttgcagatacagcgtgttcttggaattgtctctggagatggtgaaccggcccttcacggagtctgcgtagtatgtgctaccaccactaccactaatagctgagacccactccagccccttccctggagcctggcggacccagctcatggcatagctgctaaaggtgaatccagaggctgcacaggagagt
+
C@CCCGGGGGGGGGGFGGGGGGGGGGGGGGGGGGGGGGFGGGGFGGGGGGGGGGGGGGGGGFGFGGGGGG>GGFGGGGG9GGGGGGGGGGGG<GGCGGG8CGFG9FGGFCGFFFFF9GGGGGEGGBEFFGGGGGGFAFGGFFGGGGGEGGGFGFG<GGGGGGFFGGGGGGGGGGFEFGGCEGD69GB85GGG7D?F,FEDEFDEEGDE=7C<FG=FGG<5GGG,*5FG5,8FGGC@57DCC=+E<G67>C7AD:GC7+>7@F<FG)9>=+C7>85++270:*0F@6D):/)9G:+**1*0-
@637_4_2/2
tgaggagacggtgaccagggttccttggccccagtagtcaaagtccgtcccagtcaccgtccttttcgcacagtaatatacggccgtgtcctcggctctcaggctgttcatttgcagatacagcgtgttcttggaattgtctctggagatggtgaaccggcccttcacggagtctgcgtagtatgtgctaccaccactaccactaatagctgagacccactccagccccttccctggagcctggcggacccagctcatggcatagctgctaGaggtgGatccagaCgctgcacaggagagt
+
CCCCCGGGGFGGGGGGGGGGGGGGGGGGGGGGGGGGGCGGGGGDGGGGGGGGGGGGGGFGGGGGGFGGGFGGGGGGFGGDGFFGFGGGGGGGFGGGGGGGFGGFGGG<GGGGGGGGCG5GGGGDGGGGGGGFFFGGCCGGGAGGDFGGEGDFGDFGFGGFDGGG<GDGFGCG9GGGFGG>F;G>GFEGEGGFFGG@G@FG8GGE8G:9G,FGEFGGD?5+91GE72CGC,>GED*C=+*:7*CFA:C@?C:7:F<?:D5*DCC=*C4*G9F/@:=;2(C*>*0G>+1B+8:*+*/)6=(C)
@638_0_2/2
tgaggagacggtgaccgtggtcccttgcccccagacgtccataccgtagtagtagtttttgttataataactccccgaaccatagtaatgcccctctctcgcacagtaatacacggccgtgtcctcggctctcaggctgttcatttgaagatacagcgtgttcttggaattgtctctggagatggtgaatcggcccttcacggagtctgcgtagtatgtgctaccaccgctataaataactgagacccactccagccccttccctggagcctggcggacccaTctcatgtagttgctactg
+
CCCCCFGGFGGGGGGGGGGGGGGGGGGGGGGGGGGGGGGGGGGGGGGGGGGFGGGGGDGGGGGGG@GGGGGGGGGGGGGFGGGGGGGGGGGGGGGFGGGGGGGGGFFGFGFGGGGGGGAFGG9FGFEGGGGGFGGGFFGFFCGDDE=GGGGFEGGGGGDGG<GGFFFEGGFGFGDGGGDFGGGD8=GGGEGG,GGG8<GGG,>GG,FFGG,@E1>FD;<7?F*79FFEEG7,FC@<?75CAG,+8EFF,FG2::7GFG73GGG7;GFC+C*;0+5:17C1/:)/);+F77</G7;*@8)*9
@638_1_2/2
tgaggagacggtgaccgtggtcccttgcccccagacgtccataccgtagtagtagtttttgttataataactccccgaaccatagtaatgcccctctctcgcacagtaatacacggccgtgtcctcggctctcaggctgttcatttgaagatacagcgtgttcttggaattgtctctggagatggtgaatcggcccttcacggagtctgcgtGgtatgtgctaccaccgctataaataacCgagacccactccagccccttccctggagcctggcgCacccagctAatgtagttgctactg
+
CCCCCGGGGGGGGGGGGGGGGGGGGCGGFGGGGGGGGGGGFGGGDG,GGGGGGEGGGGGGGGGGGGGGGGGGGGGGFGFGGGFGGDGFGGGGGGGGF?GGDG8GGAGGGGGGGFFGGGGG<FGGCGGCGGGGGFFGFGCGGFDEG<G@GGFGGFGGCGGFFGFFFGC9FGDGFFAG,FF:G7GG@CGFGEGBFG73FEGFDED7FEBG1GFG,FCACF;G,CGCDE<*DG@,=CFC+@8<*D,A8:9C0DE5<,7;G=6*;*CG:F<E<;G8C21>)07=G:*9+):;9/++5BF*7D:+=
@638_2_2/2
tgaggagacggtgaccgtggtcccttgcccccagacgtccataccgtagtagtagtttttgttataataactccccgaaccatagtaatgcccctctctcgcacagtaatacacggccgtgtcctcggctctcaggctgttcatGtgaagatacagcgtgttcttggaattgtctctggagatggtgaatcggcccttcacggagtctgcgGagtatgtTctaccaccgctataaataacCgagacccactccagccccttccctggagcctgCcggacccagctcatgtGgCtgctactg
+
CCCCCAGD,FCGCGGGCGFGGGGGFFECG8GGGG,F@FCGFGGGG9CGFGGFG:EGGGF9GFCGGGEGG,GEGGFGFGF@GAGG+GFFD7FDECFG<GE,GG4<GFFG+GC8GFCEF+@EFFGGFDE8F;GGFF8GC+G@?;CF,F,,GGEDGG3,CFFFDCCD9CC?8C;A>*,86CCCD=9D@C,2>@4=E,3*F*::39>>,A1=206,9A+8EE?+>C**:>2*7F,<91<5**C<,*6C+C@)+*6:.1*)*>?7).:*9:+****08#72</2++)=*)0>0C*)*/)(.0**10
@638_3_2/2
tgaggagacggtgaccgtggtcccttgcccccagacgtccataccgtagtagtagtttttgttataataactccccgaaccatagtaatgcccctctctcgcacagtaatacacggccgtgtcctcggctctcaggctgttcatttgaagatacagcgtgttcttggaattgtctctggagatggtgaatcggcccttcacggagtctgcgtagtatgtgctaccaccgAtataaataactgagacccactccagccccttccctggagGctggcggacccagctcatgtagttgctactg
+
CCCCCGCGGGEGGEGGDGFGFFGCGG9GFGGGGGFGGFGGCGGCG,9FGGGGGGCG,FGCGGGGD<,GF:GGF@G,,@9GGGG:GG@,G+GDGG<8GFFE+GFGBFE4GGGEFG<E5G79@GFCGAAAA>GFGF<GB=DCGCFFFD=A<FCGC?DFCC;@E>,7F9FCFGGC,,G7?6BGCFGFE:C:C8,,3G@@9B+=E436@?F*A/C*C,0<@<*,,2=FF=3D+*)2<+*,F<C?)*47<<E6+:+*22=92*+)55;,019F:)84)99D**)/71C)+*=)5+?21+*)*(*)1
@638_4_2/2
tgaggagacggtgaccgtggtcccttgcccccagacgtccataccgtagtagtagtttttgttataataactccccgaaccatagtaatgcccctctctcgcacagtaatacacggccgtgtcctcggctctcaggctgttcatttgaagatacagcgtgttcttggaattgtctctggagatggtgaatcggcccttcacggagtctgcgtagtatgtgctaccaccgctataaataactgagacccactccagccccttccAtggagcctggcggacccagctcatgtagtGgctactg
+
CCCCCGGGGGGGDGGGGGGGGGGGGGGGGGGGGGGGGGGFGGGGFGGGDGGGGGGGGGGGGGGCGGGGGGGGGDGGGGGGGGGGGGGDGGGGGFGGGGG<GGFFGGGFGGGGGEGGGGGGGGGGGGGGGGFFGGGG@CFGGFGFGFFGDGEF@GGE<GAGFGFGGEGGGGGG;GGGDGGE>GFGECG:@DDG;GGDGD>F9GBEDGCC5EEC+D8,CGGE5?FC6CGCG+G8;FGCF,*GF>F@:G<9E54*7G@F)8C7<C4+))FC<C?C7::+C<A7*9:1:(4<7;0:7*7C4)3)/
@639_0_2/2
tgaggagacggtgaccagggttccttggccccagtagtcaaagtagggagttaccaccgtagtcaccaagtctcctctcgcacagtaatacacgaTcgtgtcgtcagatctcagcctgctcagctccatgtCggctgtgctgatggacgtgtccctggtactggtgaccTtgccctgaaacttcGgtgcatagtttgtgccaccactgttGCggttgatccgtcGcatccactcaagcccttgtccaggggcctgtcgcacccaTtgcatataCtagcTgAtgaaggCgGatcAagaagcc
+
CCCCCG,<7GFF,GGF8EFGFGAGCGGFEGGGF,GGCGF6G;CFFGDGEEFFG8GCGDGE:GG<FCGGCDFDGEGEG<CFGECGFG,EC<A@FAB,GAGAGGFFCFCGFCG9@FE9GFFGFEGGGGG8,FF+FAFCGFFFCD+FFBAFD<,FF@CEFFF9*@FE44CC@,CF,D=B3+,7D24*,FEE6+39*86,DGC,>:C*:<F@FC1:,=C,8?0,78*2*+A,?*;5,<*:*0+,:*7**32+0/7+77;3*/)+;*9++523***+/***.4***1+**(:*)(**)#5?02*0)
@639_1_2/2
tgaggagacggtgaccagggttccttggccccagtagtcaaagtagggagttaccaccgtagtcaccaagtctcctctcgcacagtaatacacgaccgtgtAgtcagatctcagcctgctcagctTcatgtaggctgtgctgatggacgtgtccctggtactggtgaccctgccctgaaacttctgtgcatagtttgtgccaccactgttagggttgatccgtcTcatccactcaagcccttgtccaggggTcCgtcgcaccGagtgcatatagtagccggtgaaggtgtatAcagaaCcc
+
C-CCCGEG@GGGGFEAGGGGG9?GG;GCGGGGEGECGF9GGGFFG@GGGFFGF@G,,<@G6G<GGGFGD,CFGFFC@BFGBEGGFGG@GEEG@GGFFFGGF,DEF,D<GG7:<CFG<G?C+GG9G,FAE@,?E9GG9<FGFC?7,@GG<,G*++4FG8BGDDD7A,G<,7G,GF>:C@CE,E;,=/9>+3GEF@FC35@:E@+E:*A=EG4?F*6FD/8F/?CF+C9=,C,+*<,74,):*+15B1::07>)*)*73:):);***<=.*:70))++,5-30)0,.**<92*1*7)*+*)*+
@639_2_2/2
tgaggagacggtgaccagggttccttggccccagtagtcaaagtagggagttaccaccgtagtcaccaagtctcctctcgcacagtaatacacgaccgtgtcgtcagatctcagcctgctcagctccatgtaggctgtgctgatggacgtgtccctggtactggtgaccctgccctgaaacttctgtgcatagtttgtgccaccactgttagggttgatccgtcccatcAactcaagcccttgtccaggggcctgtcgcacccaTtgcGtatagtagccggtgaaAgtgtatccagaagcc
+
CCCCCGGGGGGG9GGGGGCGGGGGGGGGGGGGGGGGGFGGGGGGGGGGGGGGFGGGFGFGGGGCGGGGGGGGGGGGGGGGFGGGGGFGGGGGGGGGFGFGGEGGGGDGBGF9GGGFGGEGGGGGGFGGGGGGGFGGFGGEF5GGCGGAGBFGGGGGGGCF@GEGGGCGG,:GFGGGF3F:EFGGGG,GFEGCD3GFFFECG1CC=CF=8DF0GFG,F,E@GE;>EG,5*,2F+G@4G8D7=GGGFFFDAGFC>)0C@7*7DBDD,C;))DC*=)F7CCC)F0:6/*C:E4:7>5.:+)C0+
@639_3_2/2
tgaggagacggtgaccagggttccttggccccagtagtcaaagtagggagttaccaccgtagtcaccaagtctcctctcgcacagtaatacacgaccgtgtcgtcagatctcagcctgctcagctccatgtaggctgtgctgatggacgtgtccctggtactggtgaccctgccctgaaacttctgtgcatagtttgtgccaccGctgttagggttgatccgtcccatccactcaagcccttgtccaggggcctgtcgcacTcagtgcatataCtagccggtTaaggtgtaAccagaagcT
+
CCCCCGCG?GF9<7GG8@GFGGGF,FGG6E6GGGEGGGGGGAGGGGFGGGGG>FEE:GGFCGEGG<GFACGGCFGGG:GGF9GFC,::8GFCGGGFFGG@@DGGFB,GFGGCFFGGBF<FG+GE<CF7@D7GF@F8:GD>CCCG3GF5F=GF=F,C@D=;8CG<E3DFGF@EE,@4+EEDF8EA@@E48>*GF*G53F/DEF<+*7=56GC8,,,+4<,:CDA2+0,3+@G0/,,17***727=1*A=C)5+1>*=)/<)++**:+).+2A93)7*>,C7+**1052)4*7*3**0+(20(
@639_4_2/2
tgaggagacggtgaccagggttccttggccccagtagtcaaagtagggagttaccaccgtagtcaccaagtctcctctcgcacagtaatacacgaccgtgtcgtcagatctcagcctgctcagctccatgtaggctgtgctgatggacgtgtccctTgtactggtgTccctgccctgaaactGctgtgGatagtGtgGgTcaccactgttagggttgatccTtcccatccactcaagcccttCtccaggggcctgtcgcacAcagtCcatatagtagccggtgaaggtTtatccagaagcc
+
@CC8CG@FFGGGFGG88AFA8EC;FCFGCCEGGCCGGGFGFG+@ECDGGC<GEGFGF<FGGFFEFF,FCFG9C,GGFFGG<GFF8<G:CE,CFCGGGGF88FFDGFF,GGEFF?8GGGEGFAGCGFFGG8DEE:+9GGGEFGE9GFG+9DGG+<3,+EAEG,:+7,7A?DC;,3AG7,8FEC,,?GD>+,=E58*4C*0,:529**+*64<+5*++,5,3C,F:/:;<:=*4G*+8@;,,>***/,0)2:*?C:+A4?A:2+4*.*+1C+;:,FD)+1)*.0**F/*1*0@()*:)0*)))
@640_0_2/2
tgaggagacggtgaccagggttccttggccccagtagtcaaaccctaataaccactccaaagggatgtttttcgcacagtaatatacggccgtgtcctcggctctcGggctgttcatttgcagatacagcgtgttcttggaattgtctctggagatggtgaaccggcccttcacggagtctgcgtagtatgtgctaccaccactaccactaatagctgagacccactccagccccttccTtTgagcctggcggacccagctcatggcatagctgAtaaaCgtgaatATagaggctgAacag
+
CBCCCGGG7FECCDGGGFGGGGGGE,GG,GGGGCGGGFGG<C9C:GFGFGGFFFGGGDGFG7GFGFDEFEG,GGG<FGGG9+G,FGFEGF7GF,GGG69DG9?F6C,GG9C<E9<,GF8F9FGGEGFFG<3GCD9<FB,@CDFG+G9@G:+,GGF+EE7*,AEGFFDFF=8>C,,B,F7*EGD8>:@93+9A,>F>+FF,3+,BAF:3F8*,,*9=G4@?:+C02*1G*>7)5**>C+E*C):+29:E23+4*;*:<F+++F28*=E*,**7)C**)B*+97**9/)**))25,+/)*9.*
@640_1_2/2
tgaggagacggtgaccagggttccttggccccagtagtcaaaccctaataaccactccaaagggatgtttttcgcacagtaatatacggccgtgtcctcggctctcaggctgttcatttgcagatacagcgtgttcttggaattgtctctggagatgCtgaGTcggcccttcacggagtctgcgGagtatgtgctaccTccacGaccactaatagctgagacccactccagccccttccctggagcctggcggacccagctcatggcatagctgctaaaAgtgaCtccaAaggctTcGcag
+
-CCCCGFGGGFFGGGGG,F,GGCEGGFFG@GFGGGFFGF,ECGGG<<GGFG<GFFGGDG<8FGGCGGFFEDEFGGDG,G<GD8GG@=EAGGC<FG:GGGCFCGAAG,@FD<,DFFF1GGFBC,,DCFGG:F5<7@F@A:?<F,F@FGE,,C8C,<:A,@9E++@GB@,;FGF><F6EG3*CAE=35F*ED*354:E:F,*A<B,?:D,8G,C67B<*+4*C4:=12**/+2;;7=F++6,2+*21F6:;+C<=)+7)3F;7**/)*1+82)*4)C*9**0()*1071)C)>9)*@*01*.+
@640_2_2/2
tgaggagacggtgaccagggttccttggccccagtagtcaaaccctaataaccactccaaagggatgtttttcgcacagtaatatacggccgtgtcctcggctctcaggctgttcatttgcagatacagcgtgttcttggaattgtctctggagatggtgaaccggcccttcacggagtctgcgCaCtatgtgctaccaccactaccCctaatagAtgagacccGctccagccccCtccctggagcctggcCgacccagctcatggcatagTtgctaaaggtgaatccagagCctgcacag
+
CCCCCGF7GDGGEFFGFFFGFGGCGGGGGGGGEFCGG9FF9FFGGGFCGGG<GFGGC,GFG6EFGE@6G:CEFGFCGGGCGCGGEFFCFGGG,AGD@CGGFG,G,FF@,<BFF+FD<@EFFFA8BFG9<BFFEF?FC@EF,C,6CGB:CC9+F@<6CFGF:283GF=G8>48E,<F*F,=FF>*,F*G,=/E,=6?*,2B,CB6G>,,E;EFC*@*::98,*C9+,2C84,1;4*)F,/F*013+)+//1,*+22=)C*),61.0)<+7+***+1++2*0*****;D);**)*0/;9):)1
@640_3_2/2
tgaggagacggtgaccagggttccttggccccagtagtcaaaccctaataaccactccaaagggatgtttttcgcacagtaatatacggccgtgtcctcggctctcaggctgttcatttgcagatacagcgtgttcttggaattgtctctggagatggtgaaccggcccttcacggagtctgcgtagtatgtgctaccaccactaccactaatagctgagacccactccagccccttccctggagcctggcggacccagctcatggcatagctgctaaaggtgaatccagaggctgcacag
+
CCCCCG;GFGGGGGGFGGGFGGGGGGGGGGGGGGEGGGGGGGGGGGGGGGGGGGGGGFGGGGGGGGGGGGGGGGGGGGGEGGGGGGGGEGGGGGGGGGGGGGGFGFGGGFFGGGGGGGGGGGFGGGGG<D8GFGGGFFGCGGGGDGGFGGGFGCGFAGE<GFGEGGCGG=FFGCEGGGGGAFGGFEGGGF>D9CG6GGFC4C9GG6GGFEDCGFG>FGGDEGGECF,??DF@C+CGA:C0GG55+C1GEG+<*2;:,5631:C+G7>0>FG:,G/5</*CD**AF1C>**0))0+B65+D8
@640_4_2/2
tgaggagacggtgaccagggttccttggccccagtagtcaaaccctaataaccactccaaagggatgtttttcgcacagtaatatacggccgtgtcctcggctctcaggctgttcatttgcagatacagcgtgttcttggaattgtctctggagatggtgaaccggcccttcacTgagtctgcgtagtatgtgctaccaccactaccactaatagctgagacccCctccagccccttccctggagcctggcggacTcagctcaGggcatagGtgctaaaggtgaatccagaggctgcacaA
+
CCCCCGGGGGGGGGGGCGGGGGGGGGGGGGGGGGGGGFGGGGGFGGGGGFGGFGGGGGEGGGGGGGGGFGGGCGGGGGGGGFGGCFGGGFFGEGGGGAGGGGFGGGGGGGGFFGEGG8FFBGGGGGGGGGGGGGGG<FG,CFFFG@EG<GGGGEFFGGFGF7EGCFGGFF:GGF,GGF+8FGFGGG8FGAGG9G<9EGEC,=FG@F=DGEG*,ECFC8FG7*7F+=*GFFAA+*?G57==F<F8?@C?2CGG2;C*F<F9G9F+)D)8BCF*@)*0>)F9C*1F2C+82?586.809=)?+
@641_0_2/2
tgaggagacggtgaccagggttccttggccccagtacccccgtataataactccccgaaccccgcccccactcattgtggtacagtaatacacggctgtgtcctcggttttcaggctgttcatttgcagatacagcgtgttttttgaatcatctcttgagatggtgaatctgcctttcacgggtgcagcgtagtctgttgtcccaccatcagttttgcttttaatacggccaacccactccagccccttccctggaAcctggcggacccagctcaAccaggcgttactgaaagtgaatcca
+
CCCCCGGGGFGGGGGGGGGGGGGGGGGGGGGGEGGGGGGGCGEGFGGGFG8FGFGGGGGGGGGGGGGGGGGGGGGGGGGGGEGGGGGFGGGGGGGGGGGGFGGDG:GGGG7AGGGGGGGFGFGGGGGEG<GFFGGGGFGGEGGGFFGGGFGGGG=FGFFGFGF79,GGGGDGFGGGFGFEGG9GG,GGEGFFC,FFFA;FG*EGCD;EDDBGG*C187G@F6GFDE,@E=DFFEF=@F,3F87FFFG9E*F*@=F61=4ACF54B*>9C+:*@FG+716F+893C/+=:,@3+51)@*.+4
@641_1_2/2
tgaggagacggtgaccagggttccttggccccagtacccccgtataataactccccgaaccccgcccccactcattgtggtacagtaatacacggctgtgtcctcggttttcaggctgttcatttgcagatacagcgtgttttttgaatcatctcttgagatggtgaaActgcctttcacgggtgcagcgtagtctgttgtcccaccatcagtttCgcttttaaGacggccaacccactccagccccttccctggagcctggcggacccagctcatccaCgcgttactgaaaCtgaatcca
+
CCACCGGGGGGGGGGDEG6@GGG,GFFGGGG,GGGGGFCFGCGGGGF9FGGDFFCGDG,GGGGFGG6?CCCEFCGGFFE@FE@E,G,GFEDGFBCFGGDGG+GF=CEFE=?EG?G,>G=FF,FGG<<G47GF=F@@GGCEFCGDG7G:,FG?FF@G<AFAG57F+,8F+:FGF8/,G@*=C5,EGGC9E5@6CC,1*+,C,>?CB<=152E*C;C+>3+=,+1+*5/+:+3:F2*2F57=7D0+*>/75*E*++*+/00+)42)*<C93)+78:=00*5*).>*31()1*::(*1++>*C*
@641_2_2/2
tgaggagacggtgaccagggttccttggccccagtacccccgtataataactccccgaaccccgcccccactcattgtggtacagtaatacacggctgtgtcctcggttttcaggctgttcatttgcagatacagcgtgttttttgaatcatctcttgagatggtgaatctgcctttcacgggtgcagcgtagtctgttgtcccaccatcagttttgcttttaatacggccGacccactccTgccccttccctggagcctggcggacccagctcatccaggcgttactgaaagtgaatcca
+
CCCCCGGGGGGFGGGEGGGGGGGGGGGFGGFGGGGGGGGGGGGGGGGGGGGGGGGGGGGGCGFGGFFGGGGGGGGFFGFGGGEGGGGGGGFFGGFFGFFCEGDGGGGGGCGFGGFGFGCGGGGEFEGG9GGGFGGGFCGGF?FGCFGG+FFGGGGGGGGDGGGG,F,GGFDFEFGFG,GGAFGGGGDEGGGG+FF8CGGDGFCG7AGDGF@9FG>8G7GE63D@G4CF>8F7G*A5*C49C36A6:@GG7*FE730FC*+)?*<F;6=677+6B;+)4*F*C00)><0*0;)*/99)7=70
@641_3_2/2
tgaggagacggtgaccagggttccttggccccagtacccccgtataataactccccgaaccccgcccccactcattgtggtacagtaatacacggctgtgtcctcggttttcaggctgttcatttgcagatacagcgtgttttttgaatcatctcttgagatggtgaatctgcctttcacgggtgcagcgtagtctgttgtcccaccatcagttttgcttttaatacggccaacccactccagccccttccctggagcctggcggacccagctcatccaggcgttactgaaagtgaatcca
+
CCCCCGGGGG9GG<GGGGGGGGGGGGGFGGGGGGGGGGGGGGGGGAGGGGGGGGGEGGGGGGGGGGGGDGEGFDGGGGGGGGGGGGGGGGFGGGGGGGAGGFGGGGFGGGGGGFGEFFGGCGGGGGGGG9FGG?GEFDGGAGGGGCG9G,DGGFGAGGFFGG,GGCEGEGF:>@GEFGGAFGC;GGFFDFFFA@;GGGGDAFFGE,9GGGGG>FFG=GF=D:;6GE8,GCGDGCF8F7CC6F8EG*FC1G;:*8FA:C<G,4*57A*/F4:+*6+9F)F*C*>);;*B*F+A)13*1*:*G
@641_4_2/2
tgaggagacggtgaccagggttccttggccccagtacccccgtataataactccccgaaccccgcccccactcattgtggtacagtaatacacggctgtgtcctcggttttcaggctgttcatttgcagatacagcgtgttttttgaatcatctcttgagatggtgaatctgcctttcacgggtgcagcgtagtctgttgtcccaccatcagttttgcttttaatacggccaacccactccagccccttcGctggagcctggcggacccagcCcatccaAgcgttactgaTagtgaatcca
+
CCCCCGGGGGGGGGFGGGGGGGGGGGFGGGGGGGGGGGGGGGGGGGGGGGGGGGDGFGFGF9GGGEGGFEGGFGGGGGG9GGGGDGGGGGGGGGGGFGG<GGGGGGGGGGGGGGGFGEGGGGGGFGGGGGEGGGGGGGFGGGGFGDGFGDEGGF<GGCDFGGG8GFGGGEF=EGGGGDGECFG>EGFGGGFGGFEGG9CGEF?CFFGG,<,:CCGD+DCGE3GCF6GFGCGC7CEG6CG8D>C9AD:FFG,4;=52=BCCFG;*F=:CC<C7),2;7+4)?3DFD?21<*))1):;+*+=.
@642_0_2/2
tgaggagacggtgaccgtggtcccttgcccccagacgtccataccgtagtagtagtaggtcaccgtagtcactctcgcacagtaatacacagccgtgtccgcggcggtcacagagctcagcttcagggagaactggttcttggacgtgtctactgatatggtgactcgactcttgagggacgggttgtagttggtgcttccactatgattgatttccccaatccactGcagccccttccctgggggctggcggatccagctccagtagtaaccactgaaggacccTccatagaTagcgcag
+
CCCCCGGGGGGGDGGGGGGGGGFGGGFGGGGGGGGGGGGGGGGGGGGGGGGGFGGGGGGGGEFGGGGGGGGGGGFGGGFGGEGGFGGEGGFDGGGGGFGGGGGGGGGFGGGGFGGGGGGDGGFGFGFEGGGFFGGEEGGGGFFGFGGGGFGGCG;GGGG?GGFDGFG,@FFGGFFGGGG?=?GGGCGGC+CGGGG=G3GCGBECE1GFF,F<EDGGC=,F8?:G8E0,FE*:7:+DF2<,=C@:EGG6CE@A<?=C*;8@G<G**GA=F0**78FA<**)FF732*@72>+.8)2:*)+F2
@642_1_2/2
tgaggagacggtgaccgtggtcccttgcccccagacgtccataccgtagtagtagtaggtcaccgtagtcactctcgcacagtaatacacagccgtgtccgcggcggtcacagagctcagcttcagggagaactggttcttggacgtgtctactgatatggtgactcgactcttgagggacgggttgtagttggtgcttccactatgattgatttccccaatccaAtccagccccttccctgggggctggcggatccagctccagtagtaaccactgaaggacccaccatagacagcgcaT
+
CCCCCEGGGGGGGG7GGGGGGGGGGGGGGGGGGGGGGGGFGG9GGFGGEGGGGGGGGGGGGGGGGGGGCGDGGCGGGGEG@GGGGGGGGGGGGGFGGGEFGGGGGFGFGEGFFGFGGGGGGGGAGAGGGGGDFEGFGFGGFGGAFFFGGGFGFG<DG<GGFGGFFG8GFGFE8GGGGFCFGGD7GG7DGEGGCC*CD8@>FGGE?,AC,E@FCCB8G;8C8GGED2===<G@4/=,G+G7++077E2<GF@5==:*9F+7+32C=F<C*F<*+G30C>67/F);7*97+C**4+F2+AG9*
@642_2_2/2
tgaggagacggtgaccgtggtcccttgcccccagacgtccataccgtagtagtagtaggtcaccgtagtcactctcgcacagtaatacacagccgtgtccgcggcggtcacagagctcagcttcagggagaactggttcttggacgtgtctactgatatggtgactcgactcttgagggacgggttgtagttggtgcttccactatgattgatttccccaatccactccagcccctAccctgggggctggcggatTcagctccagtagtaaccactgaaggacccaccatagacagcgcag
+
CCCCCGGGGGGGGGGGGGGGGGGGGFGGGEGGGGGGGGGFGGGGGGGGGGGGGGGGGGGGGGGG?GEGGGGGGGGGGGGGGGGFGGGGGCG@FGGGGGGGGGDGGGGFGGGGGG8GFGGG?FGGGGGGGGGFGGGGFGGGGEGGGGGGGGDDGGGGGE:GGFFEFGGGBGFGF;GGGFGC>GGEGEGFEEG:GGFGEE:,GDC=DBGEG7GGGFFF;FGF<;7F,:7F:FD:F,*?)CCE2=,E0+FG++C+E18+E:+7C017C<A2+5@2F*141F+9B;0))8<.*7.*)*C)*7:C0
@642_3_2/2
tgaggagacggtgaccgtggtcccttgcccccagacgtccataccgtagtagtagtaggtcaccgtagtcactctcgcacagtaatacacagccgtgtccgcggcggtcacagagctcagcttcagggagaactggttcttggacgtgtctactgatatggtgactcgactcttgagggacgggttgtagttggtgcttccactatgattgatttccccaatccaTtccagccccttccctgggggAtggcggatccagctccagtagtaaccactgaaggacccaccatagacagcgcaC
+
CCCCCGGFGGGGGGGAGGGGGGGGGFGGGGGGGGGGGGCGGFGGGGGGGGGGGGGGGFGGCFGGGFGGGGGGGGGGGGGGCGGCGGGGFGGGGFGGFGGGGGGGGFEFGGFGFDGFE<GGGGGBGDGG9EGGFCGGGGGG@FFGGFGGAGEFGGG3CFGFGG7GGG@GGGGGCGGGDBCF,FGEGG>8CFG>GEGGFBGC,@G7C6FG,G@GG87>GG@G>GGGD,GC?GG=+C880*67G889F,+F3G<6=,8725*G6C238+4+:D*);>=*:G*<FF+.DF5=22F1550<134)+
@642_4_2/2
tgaggagacggtgaccgtggtcccttgcccccagacgtccataccgtagtagtagtaggtcaccgtagtcactctcgcacagtaatacacagccgtgtccgcggcggtcacagagctcagcttcagggagaactggttcttggacgtgtctactgatatggtgactcgactcttgagggacgggttgtagttggtgcttccactatgattgGtttccccaatccactccagAcccttccctgggggctggcggatccagctccagtagtaaccactgaaggaTAcaAcatagacagcgcag
+
CCCCCGGGGGGGGGGGGGGGEGGGGGGGGGGGGGGGGGGGGGGGGGG+GGGGGGGGGGGGGGGGGGGGGGGGGGEFGGGGGGGGG9GGGGGGGFGGGGEGGEGGGGFGEGGFGGFGGCGGGEGGGF8GG?BDGGGF7GGCFGFGGAEGBGGCEGDGGFGGGGGDCFGGGGF@GG:GGEGGFDE,CFFD,>GCGFFFGG8;EEDDFG*GGD8,G>GGG75CD:893CF9CG9,G7G*F8FGBFFCG:8*E@G=G*7ED2C:F4@*8*+FD*34CF9:6:8221))*9+:*7**;=*7D*;/*
@643_0_2/2
tgaggagacggtgaccagggttccttggccccagtagtcaaagcgcccactcgcacagtaatacacagccgtgtcttcagatctcaggctgctcagctccatgtaggctgtgctcgcggatgtgtccctggtaatggtgactctgccctggaacttctgtgaatattttgtgttaccGttgccagcgttgatccatcccatccactcaagcctttgtccgggggcctAgcgcacccaatgcatagcatagctagtgaaggtgtatccagaagccttgcaggaaaccttcactgaggcccca
+
CCCCCGGGGGFGGGGGGGGGGGGGGGGGGGCGGGGGGGGGGGGGAGGGGGGGGGGGGGFGGFGFGGGGGGGGGGGGGGGGGGGGGG<GGGGCGGGGGGFEGGGGGCG9EEGDCGGGGGGGGGGG@GGFGGGCGGFCFGGGGGGFGFCG1GGGGDGGGGGGGGGFECGGGGGCF3FBG,G@GEGEGGGG+GG@,E?E>GGCGF69EEGGG@G*GGGE*==>G=D6G8@1C,9F=F+C7EFC2*G6A*C*F,/*CF881FFC<35:9;*29AC+G:*;C>FG+)*F7*@+?)+:***0C)/F:
@643_1_2/2
tgaggagacggtgaccagggttccttggccccagtagtcaaagcgcccactcgcacagtaatacacagccgtgtcttcagatctcaggctgctcagctccatgtaggctgtgctcgcggatgtgtccctggtaatggtgactctgccctggaacttctgtgaatattttgtgttaccattgccagcgttgatccatcccatccactcaagcAtttgtccgggggcctggcgcacccaatgcatagcatagctagtgaaggtgtatccagaagcAttgcaggaaaActtcacCgaggcccTa
+
CCCCCGFGGFGGGGGGGGGGGGGGGGGFGGGGGGGGGGGGGGGGGGGGGGGGGCGGGGGGGGGGFFGGGGGGGGFGGGGGGCGGGGFGGGGCGGGGGFGGGGGGGGGGGGFGGGGGGCFGGGGGGGGCFGGGGGGGGG>FGGG,GGFFCFGF?GGFGGGGEEEG@CGGD8CFGFFGGDEF;FC*7GGGFGGCGGG,EGGCC5FG9@GF@GE,;@;8DG:GA9C4*F<,@2E9C?E*6GE:EE5CGC1**5<8FC@:C9F3A27+:*:*:GDDC*+C*A)8C;,:+:=5+)*),+)*;C+*)
@643_2_2/2
tgaggagacggtgaccagggttccttggccccagtagtcaaagcgcccactcgcacagtaatacacagccgtgtcttcagatctcaggctgctcagctcAatgtaggctgtgctcgcggatgtgtccctggtaatggtgactctgccctggaacttctgtgaatattttgtgttaccattgccagcgttgatccatcccatccactcaagcctttgtccgggggcctggcgcacccaatgcatagcatagctagtgaaggtgtatccGgaagccttgcGggaaaccttcactAaggcccca
+
CCCCCGGGGGGGGGGGGGGGGGGGGGFGGGGGGGGGGGGGGGGGGGGGGGGEFGG>EGGGGGGGGGGGGGGGGG:GGGGGGGGGGGGGGGGGGGGGFGG,AGGGGGGEGGGFGGGGFGGGGFGFFGCGGFG<GGFEGGGGGGGFGGGGG@GGGGDFGGGFGDG<ECGDGGGGEGGDBGEGGFGDE>FEGC>ACFGGGD8GE6FF>CFG,:DGCG?GGCEGF7GGD5C>D?CEC37CGD*F:70;2.FFCC,G+=D*G*+*G?GG*8)3/98*7C;*050?9?*:*)94*/,7+)0):*=+,
@643_3_2/2
tgaggagacggtgaccagggttccttggccccagtagtcaaagcgcccactcgcacagtaatacacagccgtgtcttcagatctcaggctgctcagctccatgtaggctgtgctcgcggatgtgtccctggtaatggtgactctgccctggaacttctgtgaatattttgtgttaccattgccagcgttgatccatcccatccactcaagcctttgtccgggggcctggcgcacccaatgcaGagcatagctagtgaaggtgtatccagaagccttTcaggaaaccttcactgaggcccca
+
CCCCCGGGGGGGGGGGGGGGGGGGGGGGGGGGGGGGGGGGGGGGGGGGGGGFFGGGGGGGGGGGGGGDGGGGGEGGGGGGGGGGFFGGD<FGGGGGGGGFGGGGFFGGGGFGGGG@,GFEGFGGGG?GGGAGGG5GF8DGGFFGDGG=GGGD@GF?FFGG7FGGGFCCFDGGFF:C;CGG*3@GGFCFE?D8CEGCGF?C8G*++5GCG<E=F>EEF*EDG8FGGBEGGFFGFC>FEA3FC++7;C*9F*GEF6EF)1EDG)5C7);2*0*;66?:*9+1*:))57B0*:/B?*.*D*7**
@643_4_2/2
tgaggagacggtgaccagggttccttggccccagtagtcaaagcgcccactcgcacagtaatacacagccgtgtcttcagatctcaggctgctcagctccatgtaggctgtgctcgcggatgtgtccctggtaatggtgactctgccctggaacttctgtgaatattttgtgttaccattgccagcgttgatccatcccatccactcaagcctttgtccgTgggcctggcgcacccaGtgcatagcatagctagtgaaggtgtatccagaagccttgcaggaaaccttcactgaggcccca
+
CCCCCGGGGGGGGGGGGCGGGGGGGGGFGGGGGGGGGGFGCGGGGGGGGGGGGGG@GGGGGGFGEDGGFGGGGGGGGGGGGGGGGGGGGGGGGDGGEGGG9GGGGGGGGBGGGGGGGGGFCFFFGGGGGG?GG?GGFGFGCFGG8GGGFGFGGGGGGGFGGFDGGCGGGGGFCFCGEFFGEE9BF,FFGG9>3GG@GEG8:GCGG,;;GGD?85C8,CGG24;DCFGFDCCFCFE+6,E)@F:*97>+=6+7C9C96:BFC:G1*+3C4*8+7<32<1F)*C29)27CEC519*6AB41GA
@644_0_2/2
tgaggagacggtgaccgtggtcccttgcccccagacgtccataccgtagtagtagtagtaatagtagcagctaccaccactacaatattctctcgcacagtaatacacggccgtgtcctcagatctcaggctgctcagctccatgtagactgtgctcgtggacgtgtccctggtcatggtgactctgccctggaacttctgtgcgtagcttgtgctaccaccactagggttgattGttcccatccactcaagcccttgtccaggggcctAtcgcacccagtgcatGtagtagctggtgaag
+
CCCCCGGGGGGGGGGGGGGGGGGGGGGGGGGGAGGGGGGFGGGGGGGGGGGGGEGGGGGFGGGGFGGGGGGGGFGGGFGGGGGGGGCGGGGGGGGGGFFGGGGFGGEGGFGAGGGGGGGG<GGGDGGGGGFGGGGGEGGFGFGGCDGGAFGGG,FGFGDCGG:DFGEFGG=FFGGFG93GGFFG=DG?GFEF9GFGCGG,GDE8,?,6D97GECFF=D*8CG?*A2:G,EEG:GE*7<D*?,:C*1,<GD7F=72;30>A9+1F2+7G9*=459G:G7.E3/+)C)A*64*)@5+G483=,
@644_1_2/2
tgaggagacggtgaccgtggtcccttgcccccagacgtccataccgtagtagtagtagtaatagtagcagctaccaccactacaatattctctcgcacagtaatacacggccgtgtcctcagatctcaggctgctcagctccatgtagactgtgctcgtggacgtgtccctggtcatggtgactctgcTctTgaacttctgtgcgtagcttgAgctaccaccGctagggtAgattattcAcatccactcaagcccttgtccaCgggcctgtcgcacccagtgcatataCtagcAgTtgaaT
+
CCCCCG,GFGFFGFGGF<DGGGGGGGDEGGFGGF8EGGGCGGGGGGGGDGC7GGGGGGGFE6CGA@<G<CGFAGF8FGFGGFGFGFFEECGEEGGFF,FF<FFGC,FGGFEF?FGGFFG9FFFFGFG,GC<E,GCBFFDF<G,GCEF,@EF?FBE=AF7,,F<,,?DECGGEG,B@FFCA8=7BAF;=*B8,,;@6:G;,<?,,,@+C?4,=+,5/8*0C43+1/*6F</,6/*::;/:)):*+:AF*<9D5B/)23)),/7*672)*<)49*++9+@84=:<4*0***0*0*09(1,<9)
@644_2_2/2
tgaggagacggtgaccgtggtcccttgcccccagacgtccataccgtagtagtagtagtaatagtagcagctaccaccactacaatattctctcgcacagtaatacacggccgtgtcctcagatctcaggctgctcagctccatgtagactgtgctcgtggacgtgtccctggtcatggtgactctgccctggaacttctgtgcgtagcttgtgctaccaccactagggttgattattcccatccactcaagcccttgtccaggggcctgtcgcacccagtgcatatagtagctggtAGag
+
CCCCCGGGGGGGGGDGGGFGFGGGGGGGEGGGGGGGFGFGFGGGGGG,GFGGGGGFGGGGG@GGGGGGGFGGGEGGGGG@GGGGGGGGFGGGGGGGGGGGGGDG,GAGGGGGGGGGFGCBCGGGB@GGGGGGGGGGGCGGFGGGG7G*FGDGD?EFGGGFEGGFGFGGFCGGFGGG*GGFD,DEEGDFEDFCFG,C+GGCGFE=C5FFFABFGCGGG,9GC,=G*FE<EFG=CFEFGDC;FG6FD,2G:6C7=G*F1***97*CF530@G@*80/F1;95C1A91::3/CF37=)7C2*7F
@644_3_2/2
tgaggagacggtgaccgtggtcccttgcccccagacgtccataccgtagtagtagtagtaatagtagcagctaccaccactacaatattctctcgcacagtaatacacggccgtgtcctcagatctcaggctgctcagctccatgtagactgtgctcgtggacgtgtccctggtcatggtgactctgccctggaacttctgtgcgtagcttgtgctaccaccactagggttgattattcccatccactcaagcccttgtccagggTcctgtcgcacccagtgcatatagtagctTgtgaag
+
CCCC@FGGGGGGGGGGGGGGGGGGGGGGGGGGDGGGEGGGGFGGGGGGGGGGGGGGCFGGFGCGGFGGGFGGGGGGFGGGGGGGDG9GCGG?GFGGGGGGGGGEGGCGGGGEGFFGGGGDGFGGGGGEGGGGGGFGG7FGGGG<GCGFGG9FGGGFEGGGFG,FEEFGGGEFGG,GGCFFGCDG,FEGGE,FFGFCGG6GEFG3GFCF<3DG987C>G7,AC7*2?G*<FF@>GG7F9:DGG9/=***FGFF7*GF?F9*2F70.*B*6)C)+1DF2A<C7*4*0D)C:A0D,*)*471,3
@644_4_2/2
tgaggagacggtgaccgtggtcccttgcccccagacgtccataccgtagtagtagtagtaatagtagcagctaccaccactacaatattctctcgcacagtaatacacggccgtgtcctcagatctcaggctgctcagctccatgtagactgtgctcgtggacgtgtccctggtcatggtgactctgccctggaacttctgtgcgtagcttgtgctaccaccactagggttgattattcccatccactcaagcccttgtccaggggcctgtcgcacccagtgcatatagtagctggtgaag
+
CCCCCGGGGGGGGFGGGFGGGGGGGGGGGGFGGGGGGGGGGGGGGGGGGGGGGGGFGGGGGGGGGGGGGGGGGGGGGGGDGGGGGGGGGGGGGCGGEGGGFGGGGGGFFGG?GGGFGGGFGGGFCEEFGDGGGGGFCF7GFFGGGGF=FGGFAGGGGFGDFFFEGGGGDGFF*D7G8FA9GGG9CC,GF@,GBBGE,F?EGFDGFFFFCE:EGGCAG@FG*GFFEF8?/?CGGGG78C9C:D*FC4*<DB,F*F=G*)D=*+FD)3FC3FC.0+*12:*+))1:*)9*=86:C+5F74*C>
@645_0_2/2
tgGggagacggtgaccagggttccttggccccagtagtcaaagtacgtaccagccactgctatccctcctcctctcgcacagtaatacacggccgtgtcctcagatctcaggctgctcagctccatgtaggctgtgctcgtggattcgtccgcggtaatcgtgactctgccctggaacttctgtgcgtagtttgctgtaccaaagatagggatgatccctcccatccactcaagccGttgtccaggggcctgtcgcacccagTtgatagcatagctActgaaggtgcctccagaagccttg
+
CC-CCGGGGGFF<FD<<GGGGGGGEFGG@,FGG,FF,EGGGFFFGC,FGG<GGGEGEFAGEGFGGGG9GG7FGGGGG@F<F=FFDGFFECEE<FFCGGGFF@GGFCFEFGFG<,FGG+G4G9>FGFEFGCFECGEFEGBB;>FEF,4DCFC,,F?,,5DAG8,B,@G37GFE4,G8>8G,,,C,G*,GF*G2+9C*3F1,,>C,6FG=+GDCC7C*,@/?60+CCE9271FC**,<10=+<+AE+*+>)4=2**;+420;2*+*4C*)10****2=*/=.+05//*7*2+/+****F*/6(
@645_1_2/2
tgaggagacggtgaccagggttccttggccccagtagtcaaagtacgtaccagccactgctatccctcctcctctcgcacagtaatacacggccgtgtcctcagatctcaggctgctcagctccatgtaggctgtgctcgtggattcgtccgcggtaatcgtgactctgccctggaacttctgtgcgtagtttgctgtaccaaagatagggatgatccctcccatccactcaagcccttgtccaggggcctgtcgcacccagctgaGagcatagctgctgaaggtgcctccagaaTccttg
+
CCCCCGGFGGGGGGFGGGDGGGGGGGFGGGFGGGGGGFGGGGGGGGGGGGGGGGFGGGGGGGGGFG9GGGGGFGGGFGCGGGEGGGGGGGEGGGGGGGGGGGGGGGGGGGFGGG9GGGGGGGFFGGCGG,EGGGGGGFGGFGGGDFGFGGGGGGFGGGGFEGGGGGDGGDGFFFGGF;@FGEGG9FGGGGGDGGC;F*,G8DF8GECEGF+G38FFC7*:G=DGC,;;7,FFF7FF=72F8/G7E+C7G=C1CFD6;7*CC*C*?G*1F<+:15F7,E;82>*<B*:)*1.).03)60(+=
@645_2_2/2
tgaCgagacggtgaccagggttccttggccccagtagtcaaagtacgtaccagccactgctatccctcctcctctcgcacagtaatacacggccgtgtcctcagatctcaggctgctcagctccatgtaggctgtgctcgtggattcgtccgcggtaatcgtgactctgccctggaacttctgtgcgtagtttgctgtaccaaagatagggatgatccGtcccatccactcaagcccttgtccaggggcctgtcgcacccagctgatagcatagctgctgaaggtgcctccagaagccttg
+
CCCCCGGFGGGGGGGGGGGGGGGGGGGGGGGGGGGGGGFGGGGGGGGGG9GGGGGGGFGGGGGFGFGGGGGGGGGFGGGGGGGGFGGGGGFG@G<FGGDGGFGGGGCGGGG,GGGFGGGGFGFGGGGGG,CGFFGGEGF<EGGGGDFGEGGGGFGFGFGDEGGEFGFBFDCG@DFGFGG>GGA@EDGF+>E*FGFG9EF8FG+GFF+ECFC@3>GFF7*A9GB:E8?4*DF*G6CDGG*:G=EC7FE9F)A,CF27C59;F,>D7*68BF5*FFG)0)*C/07*=7+691+=;*0F*+2*7
@645_3_2/2
tgaggagacggtgaccagggttccttggccccagtagtcaaagtacgtaccagccactgctatccctcctcctctcgcacagtaatacacggccgtgtcctcagatctcaggctgctcagctccatgtaggctgtgctcgtggattcgtccgcggtaatcgtgactctgccctggaacttctgtgcgtagtttgctgtaccaaagatagggatgatccctcccatccactcaagcccttgAccaggggcctgtcgcacccagctgatagcatagctgGtgaagTtgcAtccagaagccCtg
+
CCCCCGGGGGGGGGGGGGGGGGGGGGGGGGFGGGGGGGGGGGGFGGGGGGGGGGGGGGGGGFGGGGGGFGFGGEFGGGGGGGGGGGGDGGGFGFCGGBGGGGFGGGGGGGGGGFDGFGGGGGGGGGGAGGDGFGGGGFGGGFFGGG=GGF>GGF<GFGGGGGGGGAGEEGG8GCDEGFGEGGGFE8>FCDGBE,9EEG<5G=ECGGFC@<ECF@3F5=G+,*GDFGG:@G69CB9CGD47*@:F7A:F?G)9B?;*6AF9+F:)E;**G2:+F@0)+**+*F8**;<*5+:+67F24/+2*
@645_4_2/2
tgaggagacggtgaccagggttccttggccccagtagtcaaagtacgtaccagccactgctatccctcctcctctcgcacagtaatacacggccgtgtcctcagatctcaggctgctcagctccatgtaggctgtgctcgtggattcgtccgcggtaatcgtgactctgccctggaacttctgtgcgtagtttgctgtaccaaagatagggatgatccctcccatccactcaagcccttgtccaggggcctgtcgcacccagctgatagcatGgctgctgaaggtgcctccagaagccttg
+
CCCCCGGGGGGGFGGGFGGGGGGGGGGFGGGGGGGGGGGGGGFGGGGGGGCCGGGGGGGGGGGGGG9GGGGGGGGGCFGGGGGGGGGGGEGGAGFGGGGEGG<<DGGGG<GFGG9FGGGGGGGGGEGAFGGGGGGGGG>GAGGGGFGG?GGGFGF9G,:GGAFFGDGGCGFFGGGGFGGEG;DEFFGE8GG:GFGGEEGGF>G,FCGECF:D6F9?CCCGF,,FE:9:A<CF:98*2FG*+*DC48/D:<88C6*,*14**59*=?C=,C38+*+2C9<788+:):?1+8+9-(7*+/**+
@646_0_2/2
tgaggagacggtgaccagggttccttggccccaggagtcgaaccacgtagctcccaTtatacggtctctcgcacagtaatacacggccgtgtcctcagatctcaggctgctcagTtccatgtaggctgtgctcgtggattcgtccgcggtaatcgtgactctgccctggaaTttctgtgcgtagtttgctgtaccaaagatagggatgatccctcccatccaAtcaagcccttgtccaggggcctgtcgcacccagctgGtCgcatTgAtgctgaaggtgcctccagaagccGtgcaggag
+
CCCCC-GGGGCCG@D@GFGG,DCFGG<CGGGGG9FFGGG,GCFF@GGGCF,ACGGC+GFGGGEGFGGGDDG,GFF@G9FGGG<GGFCEF86>ECGEFGFFGG9G,F<GDFCC,G,FFA?@EGF9FEE<GGE:F8@<FA,CCF?D9F,<3G=,,;EF9+FCFGC9EGFA,,G+F?7;,88+@G,C,3EC4,4*D*89E,=*:;=F,G:,;>90871B,C1@+:3+C,7792:3,7;=7;>;AD)/*:C528:+=*)+GC:+9)*4:*+*+2=)17*)*.9++*1)5):*)0*+:*7***<+7
@646_1_2/2
tgaggagacggtgaccagggttccttggccccaggagtcgaaccacgtagctcccactatacggtctctcgcacagtaatacacggccgtgtcctcagatctcaggctgctcagctccatgtaggctgtgctcgtggattcgtccgcggtaatcgtgactctgccAtggaacttctgtgcgtagtttgctgtaccaaagatagggatgatccctcccatccactcaagcccttgtccaggggcctgtcgcacccagctgatagAatGgctgctgaaggtgcctccagaagcctGgcaggag
+
CCCCCGGGGGGGGGGGGGGGGGGGGGGGGGGGGGFGFGGGGGGGGGGGGGGGGGGGGEFGGGGGGGGGGGGGGGFGGGGGGGGGGGFG9GGEGGGFGGGGGGGGDGCGGGGFGDGGAGEFGGFGE<GGGFGGFGFGGGDGGDGCECFGGGGGGDGF9FFDGGBGF+GCCGFEFEFFGFCGFGDGGDGEG8EGGGC@GCE=C:@CCGFFEF,GD82FGF9GE4G:FF@G;FGFAG;>D9,E*F2CGC*2@CG+FG+:F7*CF4?*4A+5;27*889?9G))F>=>6F,)**F0)*D>0@+CF
@646_2_2/2
tgaggagacggtgaccagggttccttggccccaggagtcgaaccacgtagctcccactatacggtctctcgcacagtaatacacggccgtgtcctcagatctcaggctgctcagctccatgtaggctgtgctcgtggattcgtccgcggtaatcgtgactctgccctggaacttctgtgcgtagtttgctgtaccaaagatagggatgatccctcccatccactcaagcccttgtccaggggcctgtcgcacccagctgaGagcatagctgctgaaggtgcctccagaagccttgcaggag
+
CCCCCGGGGGGFGGGGGGGGGGGGGGGGGGDGGGGGGGCGGFGGGGGGGFGGDFGC@GGGG<GGGGGGGGGGFGGEGGGGGGGGFGFFGGGGGGGGGGGGGGGFGG@GGGGGFGGGGGGGGFCFG9GCGGGGGFG<GGFGGGGFFGGEGEGEFGF9GG;GGGG@F:FG7FGEFF@AFGGGCGCEG;FG@DG,C@F,+DA@,=CG6GA;9FFGG7=G@FGC;GFGFF,?*G4),GCC7:C>;G?BFG+0F*FGFG<9>9,7,41*:*4++C9*E13:CC7:9**7*4*:**)+*1)/+C47+
@646_3_2/2
tgaggagacggtgaccagggttccttggccccaggagtcgaaccacgtagctcccactatacggtctctcgcacagtaatacacggccgtgtcctcagatctcaggctgctcagctccatgtaggctgtgctcgtggattcgtccgcggtaatcgtgactctgccctggaacttctgtgcgtagtttgctgtaccaaagatagggatgatccctcccatccactcaagcccttgtccaggggcctgtcgcacAcagctgatagcatagcAgctgaaggtgcctccagGagccttgcaggag
+
CCCCCGFGGGGFGGGGGGGGGGGGGGGGGGGGGGGGGGGGGGGGGFGGGFGGFGGGGGGGGGGGGGGFGGGEGGFGFFGGGGGGFGGF<GFGFGGGGGGCFGGGGFGGGGGGGFGDGGFGGED:GGFFGGECGGGGD7GGGFF?GC?GG,<D9GEGGGGD<GGFGGGGCGFCF@GECGGEGCF9GAFFFGGBDF@CFC>FGD@GG:GGG,EG6F8>F:,C?D5GG:9<E+;F?86G4:+,73F,GEG3:=51)7G@,6F57EGC*F<7D*+B)*D)*>3+/+4*4+?*:1F*+5/07))*+
@646_4_2/2
tgaggagacggtgaccagggttccttggccccaggagtcgaaccacgtagctcccactatacggtctctcgcacagtaatacacggccgtgtcctcagatctcaggctgctcagctccatgtaggctgtgctcgtggattcgtccgcggtaatcgtgaTtctgccctggaacttctgtgcgtagtttgctgtaccaaagatagggatgatccctcccatccactcaagcccttgtccaggggcctgtcgcacccagcCgatagcatagctgctgaaggGgcctccagaagccttTcaggag
+
CCCCCGGGGGGGGGGGGGGGGGGGGGG<GG9GGGFGGGGGGGGGGEGGGGGGFGGFGGGGGGGFGGGGGGGGGGGGFGGG,GGGGGGDGGFGGGFGGGGGBFGGGGFGGFEGGGFGFGGGGGAGFFGGGGGGFGCGGFGGGGGGFGFFFGFAEEGGGF@FGF,FGGFDGGGG@FGGFF6DFGFGCCCGACECFGG>BFBGG@;EG@/F?EFED6E+?GGFA=:GCD:+G+GG@EF:EG*C++41G;0C7@F2*=B=C*G*C=:F<+4845:C99107F*=>7?C)46)C:6:D=++/+G+7
@647_0_2/2
tgaggagacggtgaccagggttccttggccccagtagtcaaagtgcactgctataccaatcgcacagtaatacacggccgtgtcctcagatctcaggctgctcagctccatgtagactgtgctcgtggacgtgtccctggtcatggtgactctgccctggaacttctgtgcgtagcttgtgctaccaccactagggttgattattcccatccactGaagcccttgtccaggggcctgtcgcacccagtgcatatagtagctggtgaaggtgtatccagatgccttgcaggaTaccCtcact
+
CCCCCGGGGGGFGGGGGFCGGGGGGGGGGGGGGGGGGGGGGGGFGGGGFCGGGGFGGGDGFGGGGGGGGAGGGGGGGGGGGGGGGGGGGGGGGGFGGGGGFGFGEFGGFGGGGGGGGGFGGGFGEFCGG8FGGGGGGGGFGGFGGGFGGGGDC?GGGGGGGGEDCGG,EGFFGGGGGCFGGFFDDFC,F=GCEE=FDGG,8CF,GEED:GFD?+E36FGEGE:DGF*F6DEBF:,C8C>*CA7/F+F/+=6:GA83:*7GB<F7*87,**/2F/*7,CF6=6F2*C:*4)D)1*5)*6A7:
@647_1_2/2
tgCggagacggtgaccagggttccttggGcccagtagtcaaagtgcactgctataccaatcgcacagtaatacacggccgtgtcctcagatctcaggctgctcagctccatgtagactgtgctcgtggacgtgtccctggtcatggtgactctgccctggaacttctgtgcgtaTcttgtgctaccaccactagggttgattattAccatccaAtcaagcccttgtccaAgggcctgtcTcacccagAgcatatagtagctggtgaaggtgGatccagatgccttgcaggaGaccttcGct
+
BCCCCCGGFGGCGGGGGGFAEGGE@FGG,GGG,66,FEGGAGGFG,GFG6FGB,GFGEGFFFGGGGG+F@@7GGGDGG,GGC<G9GFGEGGGD>CEG,GEEGFG?EAG8G?87+FFEED,EFA,GGF,FG?FEFG?BCF9>:GFC@GG:E8E=EFBCFB;D@1@=>CF*A,,D6,7+G8F@E1E*++E,9D=;B6,=G,E3:E,D*;95,*5G,*F*+C58:4>/:7CE)*6,<**:G**G:/=*+<,0*+<)**=>*0+7+)@1*C70*2))+56+*/?*99:)*****2*0*+13*)*+
@647_2_2/2
tgaggagacggtgaccagggttccttggccccagtagtcaaagtgcactgctataccaatcgcacagtaatacacggccgtgtcctcagatctcaggctgctcagctccatgtagactgtgctcgtggacgtgtccctggtcatggtgactctgccctggaacttctgtgcgtagcttgtgcGaccaccactagggttgattattcccatcAactcaagcccttgtccaggggcctgtcgcacccagtgcatatagtagctggtgaGggtgtatAcagatgccttgcGggaaaccttcact
+
CCCCCGGGGGCGGGGGGGGGGGGGGGG<GGGGFGGGGFGGGGGGGGGDGGGGFGGEGGGGGFGGGGGEGGGGGGGGGGGFGFGGGGGGGGGGGGGGGGCGGGGGGGGGGGFGG<GGGEGCGFFGGGGCGGGGGGGCEG,G,GCGGGCFGGCDFGGFDG>AGFGGGFGGCGGGG>GGGGGGG@,EFCFC,GFG9G8GF?E1CGF@A6GFDG6EGEG>F,FFEG<GF97G9?9E98/CF;/<E:75GC<7>*)8C5?9:54D9GDCB;)C<F1*642>5C*D++7*FF)*CEC0@C0)*+7*;
@647_3_2/2
tgaggagacggtgaccagggttccttggccccagtagtcaaagtgcactgctataccaatcgcacagtaatacacggccgtgtcctcagatctcaggctgctcagctccatgtagactgtgctcgtggacgtgtccctggtcatggtgactctgccctggaacttctgtgcgtagcttgtgctaccaccacAagggttgaAtatAcccatccactcaagcccttgtccaggggcctgtcgcacccagtgcCtatagtagctggtgaaggtgtatccaCatgccttgcaggaaGccttcact
+
CCCCCFFGG-EGGGG;GGFFGC,GGDGACEGGGGFGGFCFGFCGG,EGGGGGBGGGGCGG@GGFFCGGGFGFGGACEGCGF7GGACA<GGG:FG4=F+9EG=GADEGE9G<<GDEGFGDCCFC<EG<F<E@GG><<GFCGEACF,GAFGFF,F:9=C*BG,BEF@:;FG;CDFF,F<@9@F+CB:G277>9*DD,3,+?:,FE8+G7;5+,3)2E#=6C<**CAG@*F;:=;)0<5D*27934D27C*@1+2*<G)C+*+:0>+7@<)267:**+0>*<+)9****)*+)2)**/;))9.(
@647_4_2/2
tgaggagacggtgaccagggttccttggccccagtagtcaaagtgcactgctataccaatcgcacagtaatacacggccgtgtcctcagatctcaggctgctcagctccatgtagactgtgctcgtggacgtgtccctggtcatggtgactctgccctggaacttctgtgcgtagcttgtgctaccaccactagggttgattattcccatccactcaagcccttgtccaggggActgtcgcacccagtgcatatTgtagctggtgaaggtgtatAcagatgccttgcaggaaacctAcact
+
CCCCCGEGGGGGGGGGGCGGGGGCGGGGGGGFGGGGGFGGGGGGGGGGGGGGGGGGGGGGGEGGCFGGGGGGGGGGGGGGGGGGGGGGGFFGCGGFGFGGGGGGGGGG9GGGGFFGGGGFCGGGGGGGGFFFGGG:EGGGEGGGGGAFGGFGAGGEGGGFGGFFE,=7GGG8GDGAGEFGGG@7FFF<9@EGGGEGG?FGGCGBD9EA9CGG;DEG7C*CFB:GEE93GF+6C*C@<:9GG4**7F3F,C:+G>+G+F)*2G39+*+772BD+*)9+6A7+2*+9+==:609267F++)7+
@648_0_2/2
tgaagagacggtgaccattgtcccttggccccagacatcaaaaccgtagtaataaccactactatcatagtaatattctctcgcacagtaatacacggccgtgtcctcagatctcaggctgctcagctccatgtaggctgtgctcgtggattcgtccgcggtaatcgtgactctgccctggaacttctgtgcgtagtttgctgtaccaaGgatagggatgatccctcccatccactcaagcTcttgtccaggggcctgtcgcacccagctgatagcatagctgctgaaggtgcctccagaa
+
CC8CCGGGGGGGGGGGGGGG<GGGGGEGGGGGGGGGGGGCGGGGGGGGGGGGGGGGGGGGGGGGGCFGGGGGGGGGFGFGFFGGGGGGGFFEGDGGFGGGGDGFGGFFFGFGGGGGGEGGGFGGGGEFGGG9GF>GGGFFGFGFFFG@DGGA<GEGDGGGFFFAADGGFEFDG;FDFGGGG;CGFG,B@AGGF,F;GGFG9GGF,CGFF,GC9G6:C?GFGE,31CE;G+9=GF1@D775C*7AG*F2++89C>8:GE+7*:<5*9D5)8+*C*F42(5)+<*7B*C=D)9BC94:12FD*
@648_1_2/2
tgaagagacggtgaccattgtcccttggccccagacatcaaaaccgtagtaataaccactactatcatagtaatattctctcgcacagtaatacacggccgtgtcctcagatctcaggctgctcagctccatgtaggctgtgctcgtggattcgtccgcggtaatcgtgactctgccctggaacttctgtgcgtagtttgctgtaccaaagatagggCtgatccctcccatccactcaagcccttgtccaTgggcctgtcgcaccGagctgatagcatagctgctgGaggtgcctccagaa
+
CABACGCGGGCGCFGCGGCGC,;GGG<GGFG<6GEFG<FGECGFGGGDGFGG@C,G,GDF<GGFGGF<EFC9GG,CGGGGGGG,EFGEGCFFG@EF<E@FFGDF,FC9=@GFAGGAGBAGFA8FFGAFF8,GGF,<,,F,EECG<CGGFGCGGGAEF8F9,EG@FFG<GE@3A6CB+;ED,G0@@EF<G+,,C,,9,,<9A,F*@5:>?CB;FC<CC2;7=)>7D:@*:2F8,@,@*F)232743E1+7*+5?7B)09+7;14F1*+2369451<>*9C9):4)*+0E*****)*13/1)1
@648_2_2/2
tgaagagacggtgaccattgtcccttggccccagacatcaaaaccgtagtaataaccactactatcatagtCatattctctcgcacagtaatacacggccgtgtcctcagatctcaggctgctcagctccatgtaggctgtgctcgtggattcgtccgcggtaatcgtgactctgccctgCaacttctgtgcgtagtttgctgtaccaaagatagggatgatccctcccatccactcaagcccttgtccaAgggcAtgtcgcacccagctgatagTatGgTtgctgaaggtgcctccagaa
+
CCCCCGGC@A,@GGGGGGFGG+GGGFG9FAGD+,DCFFCG<GGGFFG,FGDFCCFFGFFGF6GFGGFFFGF,6CEGFG,GGG8F,FFG,GE+G:<CAGGFF@FG?GFG9FB:E9GGGFE5BGGFGEGGFFGFGE<GFD=,:5FFF<C@G@,EG<@GEGFFFC+CG8FE,,6GE:F:;D<E,3,>D3F3,,5*6CG,F+A@,=D,69B3D@;F6*+9E2FC*1:D+*3?CF*CD+/,0;9+**39<*))*0*:?@1*17<0**)0*3++)13GC**(/01++D**)52**3@9+**+95*:)
@648_3_2/2
tgaagagacggtgaccattgtcccttggccccagacatcaaaaccgtagtaataaccactactatcatagtaatattctctcgcacagtaatacacggccgtgtcctcagatctcaggctgctcagctccatgtaggctgtgctcgtggattcgtccgcggtaatcgtgaAtctgccctggaacttctgtgcgtagtttgctgtaccaaagatagggatgatccctTAcaAcTGctcaagcActtgtccaggggcctgtcgcaGcAagTtgatagcatagctgctgaGggtgcctccagaa
+
CC@CCCG<EGGGGGFGFGG<GFGEGGFGGFEGGGE?+,GFG,,7GFCCGFGFGGDAGF,CDGGGEFGG,GBFGGFFDGGGGGGGF@G98DAGGFFGFGDBAGFG,8G,FGGFGF8EFB9FCG5?BG?D:AF,BF<,?CFEBAG:DEFCG,FA,9GD:9GGGGB>G8,@A,,7F+28C@=@,,,4<39,>*E+8@EA<,EE3C3,+*=69:6*+C:*=8:DF=++:<++1C,*,+*8+E250,9:/B@2295++2+)5,+)9=9*6*C*))103+/1*/*1)4*::9*)*>/**5)))*<*)
@648_4_2/2
tgaagagacggAgaccattgtcccttgTccccagacatcaaaaccgtagtaataaccactactatcatagtaatattctctcgcacagtaatacacggccgtgtcctcagatctcaggctgctcagctccatgtaggctgtgctcgtggattcgtccgcggtaatcgtgactctgccctggaacttctgtgcgtagtttgctgtaccaaagatagggaAgatccctcccatccactcaagcccttgtccTggggcctgtcgcacccagctgatagcatagctgctCaaggtgActccagaa
+
CCCCC<G7GGG-<@FGGGGG<EGGEGF,GGFEGGDG,GA8FGFG,GEF6FGG6FFGGGFGDGFGGFEF9GFG<E@FC+GFFEGGE@FFG+GGEBGGDFGGG,EG=<CAGGFGGF,FGF=F,F+G?AEEFCGFGGGFF?CCGCGCC@AC:4,C9A<<AECF@GF3ECG@D9=C>+1@7+AGBB+D:;2CE>8E@?*F@@CDD393B?EFD*E9DG:,45+08+,74,+C*D29+75=*)*C+>**179+:*7*+11,+97501*02015+<209),*1*6**1+4:*)*/6*****++9()*
@649_0_2/2
tgaggagacggtgaccgtggtcccttgcccccagacgtccataccgtagtagtagtagtaatccccgaaccatagtaatatgggatctttcgcacagtaatatacggccgtgtcctcggctctcaggctgttcatttgcagatacagcTtgttcttggaattgtctctggagatggtgaaccggcccttcacggagtctgcgtagtatgtgctaccaccactaccactaatagctgagacccactccagccccttccctgTagcctggcggGcccagctcatggcatagctgctaaagTtg
+
CCCBCGGGGGFGGGGGGGGGDGGGGGGGGGGGGGGGGGGGGGFGGGGGGGGGGGGGGGGGFGGFGGGGGGGFGGGGGGGGGGCGFFGGGGGGGGGEGGGGGGG@GGGFGGGGGGFCGGGGGGGGGGGGGFFGFGE<GGEGGG<EGFGG,GFGFGDGGGFG,GGGEAG8FCFG@GF9GGGFFDCG9F9GFFEGGE89GC@DG27CF>6C1FD8B?FFAC8EG,<GFGD,C:*+=F,4=F5*A++9@*3FGCB1F/:4<<26*C/?F)FGCF6*+*;;*8+E<2)72F*)+E77C9C)+6)))
@649_1_2/2
tgaggagacggtgaccgtggtcccttgcccccagacgtccataccgtagtagtagtagtaatccccgaaccatagtaatatgggatctttcgcacagtaatatacggccgtgtcctcggctctcaggctgttcatttgcagatGcagcgtgttcttggaattgtctctggagatggtgaaccggcccttcacggagtctgcgtagtatgGgctaccaAcactaccactaatagctgagacccactccagccccttccctggCgcctggcggacccaActcatggcatTgctgctaGaggtg
+
C6CCCFG<--GGFFGGFGFFGCG,GDFGDEGG;FGG9<FEGFGGGGG,GG@GGFDFCFGF,GGGGFF,ECFFCGGFFGCGGEFFE6GGEFGGFECFGFGGGGEFD=FFEFCGGG+8BGB7F=EFGGBEGC:9EE<GGEC8:FE<GEGEAC,E4F@,G<8/FB6@DF<FE,@,*9,,4EC,8=D@**,F1*>EFF/D@67*=@/;?/@70:E?,4EE**:;8*+88:C*,+*,=C:*<5+EC167=097438*234F=:*+9*7F0)+/7))7*0****))/(/)+2***:*>91**/1)).
@649_2_2/2
```
