## Supplementary material for "InSilicoSeq 2.0: Simulating realistic amplicon-based sequence reads": miseq_10K_reads_R2.fastq (part 3 of 4)

```
tgaggagacggtgaccgtggtcccttgcccccagacgtccataccgtagtagtagtagtaatccccgaaccatagtaatatgggatctttcgcacagtaatatacggccgtgtcctcggctctcaggctgttcatttgcagatacagcgtgttcttggaattgtctctggagatggtgaaccggcccttcacggagtctgcgtagtatgtgctaccacTactacTactaatagctgagacccactccagccccttccctggagcctggcggaAcTagcCcatggcatagctgctGaaggtg
+
CCCCCGGGFGGGGFGGCFGGGGCGGFGGGGGGGGGGGGGGGGGGGGGGGFGGGGGGGGGFGGGFGGGGGGDGGGGGGGGGGFDDEFGGGGGGGEGGGGF=GGDGGGGGGGGGGGFGFGFGFEDGGGGGGFGGFGGEGGGCGGG9GGFGDCGFFEGGGGGGGCFG8D7G?GGGEGGGGFFGGFGCGCGCEGCECFGF5:CG>EGFECFGD<G7G6F*GE+D7>8?*F+>FFGE+E2DCG7CG6*A+C+GFCC=)GA*F))*DCF*58+F54)7*<*80+):*E+F22**E*F191)0<2+91
@649_3_2/2
tgaggagacggtgaccgtggtcccttgcccccagacgtccataccgtagtagtagtagtaatccccgaaccatagtaatatgggatctttcgcacagtaatatacggccgtgtcctcggctctcaggctgttcatttgcagatacagcgtgttcttggaattgtctctggagatggtgaaccggccAttcacggagtctgcgtagtatgtgctaccaccactaccactaatagctgagacccactcAGgcccAttccctggagcctggcggacccagctcatggcatagctgctaaaggtg
+
CCCCCG6CBEGGGEGGF6GGGAGFGAGGFCGEDGG6GGFFG,GGDGFG>FEFAACGGF<GGGF8GG@CCGCGFGFGE:GEFFGFGGCC,GFF,G:F,GGFG?FGAGAFG<G@1<DGE??GBCF9F7GCF,<G8AG8AC=6FG,@G7FG39GBG9F@<FF4,GF*FEFD8@FFF3DC@3:GDF=>988*FD8@>F*,8DDE,367*D1693:/+=0*?*=9*)@+*C8+*@2*?*+*2::;<+*41:*)5C+9))***/*8)*@2760.<037)*+*,**4)*;7+:**=)+69:**+.122
@649_4_2/2
tgaggagacAgtgaccgtggtcccttgcccccagacgtccataccgtagtagtagtagtaatccccgaaccatagtaatatgggatctttcCcacagtaatatacggccgtgtcGtcggTtctcaggctgttcatCtgcagatacagcgtgttcttggaattgtctctggagatggtgaaccggcccttcacggagtctgcgtagtatgtgctaccaccCctaccactaatagctgagacccactccagccccttccctAgagcctggcggacccaTAtcaCggcatGgctgctGaCAgtg
+
C@C@CGF;G-GG-CG@F,FGE@GGEG<CEGGGGFEGGGEFGGFG<FEGG@GGEGGFF,GGF9,E<<@F<A,GFGE@DGGG+FCGGGC:D<9,GF<EG:GGCFGFCFCDB9GF=E+FGE>,AGF,G4A:EFFFECA,F,F=@?G>F;>G;GA7<C;FEB*CGGB8@8G=AB9DD=9G4,89>@BE>2D@E9,*G:C?G,>*GD=CC0,,,;>*:D9F+49*9A+4*ED+D**E**0,E*F::*:*<)A*++*7*)F*+3:+**9>)*0=*=/)*7*7)#**+*)+:0*)*.7)+*****)(.
@650_0_2/2
tgaggagacggtgaccagggttccttggccccagtagtcaaaggtagtagctcccactataccggctctcgcacagtaatacacggccgtgtcgtcagatctcaggctcctcagctccatgtaggctgtgctcgtggatgtgtctgtggtcatggtgactctgccctggagcttctgtgcatagtttgtgttaccattgtaagcgctgatccatcccatccactcaagcccttgtccaggCgcctgtcgcacccaCctgataccatagctggAaaaggtgtaaccagaagccttgcaggag
+
CCCCCFGCGGGGGGGGGGEGGGGGGGGGGGGGGGGGGGGGGGGGGGGGGGGGFGGGGGGGGGGGGGGG7GGFGGGGGGGFGAGGGGGFGGGGDGGGGG9GGGGGFGGFCFGGG?=GGGGFGGEGGFFGGDGGGEGGG8GGGCFFFGFGCGGFGFEGDCCC@GGDGGDGGGGCEECCEGGGDFG@GGG9GEFCF*FF:G9D@CF>GGG@G>:6FGG<,DF*GCGC:ECFGFF*@,EF+FA2*7+FG;2+*DC**@9*F99C208*?C/:*6?<*:132CAF9241G>4G75:)4=61@***)
@650_1_2/2
tgaTgagacggtgaccagggttccttggccccagtagtcaaaggtagtagctcccactataccggctctcgcacagtaCtacacggccgtgtcgtcagatctcaggctcctcagctccatgtaggctgtgctcgtggatgtgtctgtggtcatggtgGctctgccctggagcCtctgtgcatagtttgAgttaccaCtgtCagcgcGgaGccaGcccCtccactcaagcccttgtccaggggcctgtcgcaTccagctgataccaAagctggtaaaggAgtaaccagaagcctCgcaggag
+
C8<-CC,;F<-@F@<,+,E6F,@,E6<,,;<9F,+5+:+,G,FFE,<C4F+66@FCF,7,,+,9,CF889@=<DE+6,,CA8<,F,3,<E<F+E@4E*B+8,4<F+=,CC4=,B5,<FF,,@D,9,:E6A,+4,@,,+?+,,=@+F7+?,:6*+A77,D,*E9,,,,61F+,+,>@0,<+*8,4:+37*2F,,3E+*F*5*3E/,C,,,*=,+++/2*,***6=:5***:**E4=4+++++*+)11/*)*)*))1**2)+)/47****2*)/)0.)*)+*1+***0+50*0**))2*:-+4
@650_2_2/2
tgaggagacggtgaccagggttccttggccccagtagtcaaaggtagtagctcccactataccggctctcgcacagtaatacacggccgtgtcgtcagatctcaggctcctcagctccatgtaggctgtgctcgtggatgtgtctgtggtcatggtgactctgccctggagcttctgtgcatagtttgtgttaccattgtaagcgctgatccatcccatccactcaagcccAtgtccaggggcctgtcgAacccagctgataccatagctggtaaaggGgCaaccagaagccttgcaggTg
+
CCCCCGGGGGGGGGGGGGGGGGAGGGGGGGGGGGGGGGGGGGGGGGFGFGGGGGGGFGFGGGFGGGGGGGGGGGGGGDGGGGGFGGGGFGGFGGGGGGFGGGGGFGGGGFGGFGG8CGGCGGGGFGGGGGGGGGGGGGG<GFGFFGGGFGGGGGFC9FGGGG,CGGG=GAG+FFB7EEDDFGCEGFFCBFG=CCG9F+FGGGGCEFAGCB:C,C7EEE8<C9DFCEG9AF@,FGFG8FG:6@F7/6F*,*FCB9F:**>G;)<*.F)6<8C*3*25D2*+*<5)/875:;+*++>*+2+),
@650_3_2/2
tgaTgagacggtgaccagggttccttggccccagtagtcaaaggtagtagctcccactataccggctctcgcacagtaatacacggccgtgtcgtcagatctcaggctcctcagctccaCgtaggctgtgctAgtggatgtgtctgtggtcatggtgactctgccctggagcttctgtgcatagtttgtgttaccattgtaagcgctgatccatcccatccactAaagcccttgtccaggggcctgtcgcacccagctgataccGtagcAggtaGaTgtgtaaccagGagccttgcaggag
+
CCC-CDGGDG<FCGGGEEGCC6G@E@GGFGGGGGFGG7FCGGCGFFEFCFGG<GGC;FEEFGGGGFFG,DF?CDFGGFDEFGGGF6GGG<GGG<=<GGFGFG9GGFCE,FG<GFEFGAA,GGGFC8D9GD+D,FFGFGFAAFF9GG=E3GGEFCGBG<9CF8B:G=DC,F>F,FF>GG:8,FCD,G,,E8D,6<8E,,F;FF8B,,@,8F=@FA*,,:,C3E:9*,C7**@*F,*</*40E:2*FC2;6/,))7*9,:0=0+32+*72+2/**C)*,.7330/1)*.**+0+*)*.0)***
@650_4_2/2
tgaggagacggtgaccagggttccttggccccagtagtcaaaggtagtagctcccactataccggctctcgcacagtaatacacggccgtgtcgtcagatctcaggctcctcagctccatgtaggctgtgctcgtggatgtgtctgtggtcatggtgactctgccctggagcttctgtgcatagtttgtgttaccattgtaagcgctgatccatcccatccactcaaTcccttgtccagCggccGgtcgcacccagctAataccatagctggtaaaggtgtaaccagaagccttgcaggag
+
CCCCCGGGGGEGGGGGGGGGGGGGGGGGGGGGGGGGGGGGGGGGGGGGGGFGGGGGGGGGGGFGGGGGGGGGGGGGGGGGGGGGFGGGGGGGGGGGGGGGGGGGGGGGGGGGGGGFFCGFGGGGGGGGGEFCGGFGFGGGGFCGEGFCGFCGGGFGFGGGGGEC=D,AG7G@CGGGGECFEGGE9EG,,FBEGGGGGGFDAGD6GFDEG=,GAC+@FDGC5FECDEC+?C,D5B*F*:+*,G+E,C7:=+;,<)<+*F)F=G*<;+<9F>*0+GG:7<:=05*C=)D:7;*2C65*=*+DC
@651_0_2/2
tgaagagacggtgaccattgtcccttggccccagacatcaaaagcacttccggcaatcaccaccacaatatgtggggctttcgcacagtaatatacggccgtgtcctcggctctcaggctgttcatttgcagatacagcgtgttcttggaattgtctctggagatggtgaaccggcccttcacggCgtctgcgtagtatgtgctaccaccactaccactaatagctgagacccactccagccccttccctggagcctggcggacccGgctcatgTcatagctgcGaaaggtgaatccagag
+
CCCCCGGGGCGGGGGGFGGFGGGGGGGGGGGGGGGGGGGGGGGGGGGGGGEGGFGGFGGGGGGGGCGGGGGGGGGGDGCFGGGGGGGGFGGGGGGGFGGFGGGGGGGCGGFGGGFGGFGGGCG9FGGCGGFFDGDGAAGFGGGAGFGGGFFGEFGGGC9EGGGGGGEFG8FGFGFG>FCGGGGG>+GFGGDFG,89FFC@F9C=G8CGAGEFDGG8C7DDGGF<CF>@+EG==B+CCE2EGCC=C7F8:6B***DFD<A7C9@**C)*/?257=*=91E0AF.9+0*/=F>F9C+*+5-*)
@651_1_2/2
tgaagagacggtgaccattgtcccttggccccagacatcaaaagcacttccggcaatcaccaccacaatatgtggggctttcgcacagtaatatacggccgtgtcctcggctctcaggctgttcatttgcagatacagcgtgttcttggaattgtctctggagatggtgaaccggcccttcacggagtctgcgtagtatgtgctaccaccactaccactaatagctgagacccactccagccccttccctggagActggcCgacccagctcatggcatagcAgctaaaggtgaatccagag
+
CCCCCGGFGGGGGGGEGGGGGGGGGGGFGGGGFGGGFGGGGGGCGGGGGGGGGGDGGGGGGGGGGGGGFGGGGGGGGGGGGGGGGGGGFEGGGGGGGGGGGGGGGGGGGGEGFGGGGGGGGGGFGFGGGGGFFGGGGGGBGGGDGGGGFGGGFGGFGG@CGCG=FGCFFGGG,GG3@DEDGGEGFGFG88FEFC9CGDGAF@FGF;GG@GEECEG?GEDC+=8GG@DCC<G:*CGC74GE,G;*2C76+7?:4+*5=1+)*9/<*C070C=@DG8*+>0+)+=-CA:B**7C257)+=/F-
@651_2_2/2
tgaagagacggtgaccattgtcccttggccccaTacatcaaaagcacttccggcaatcaccaccacaatatgtggggctttcgcacagtaatatacggccgtgtcctcggctctcaggctgttcatttgcagatacagcgtgttcttgCaattgtctctggagatgTtgaacAggcccttcacggagtctgcgtagtatgtgctaccaccactaccCctaataTctgagacccactccagAcccttccctAgagcctggcTgacccagctcatggcatagctgctaaaggtAaatGGGgag
+
<C9C--<F9FE7EFDFGG@DGGGG<GF7@DGGG,GGGEFGGGG<@GGFEGGGFGGGFFGFGCGFF,FGEG6<GG?GFGFDCCGCF9FFFCGBGCEFFFGG<FFGGGG,=FFG,,F7,CEG?EFGDGDDGG+7F<EDG@@FD,9F,CE,2FC>3FFF<E7<GEDC,=,GBCCE+F;<FGF=,EECEE;9,=FCE>=8CC=<=>E,?8+8*5>/24,E,**874,+**7**:?<+*,*+F/=2)2/,@A+:5*/97F2;*/0/)9C+=**3C:*+=**+:5F9*)0)1+;8)*)09)++**0/
@651_3_2/2
tgaagagacggtgaccattgtcccttggccccagacatcaaaagcacttccggcaatcaccaccacaatatgtggggctttcgcacagtaatatacggccgtgtcctcggctctcaggctgttcatttgcagatacagcgtgttcttggaattgtctctggagatggtgaaccggcccttcacggagtctgcgtagtatgtgctaccaccactaccactaatagctgagacccactccagccccttccctggagcctggcggacAcagctcatggAatagctgctaaaggtgaatccagaT
+
CCCCCGGGGGGGFGGGGGGGGGGGGFGGGGEGGGGGGGGGGGGGFGGGGEGGGGGGFGGFGFGGGGGDADGGGFGGGGGGGGGGGGGGGGGGGGDGGGGGGGGCGGGAGFCGEGCGGFGGGGFGGGGGGFGGFGGGGGGGFGGGGGGG@GGFGGGGG<GGECG9GEGF,GGFGCFEFCDFE;GCFFGGGDG@GD5C5GDGGGDFED*>G*G,,?FCDCFCFFD=GFCG7DCCFC70EE9E7C>C*F2++11F+CCC;17G<*:E**+CFC1,9G**D87.7A19,2C02@)BF2+A7>***
@651_4_2/2
tgaagagacggtgaccattgtcccttggccccagacatcaaaagcacttccggcaatcaccaccacaatatgtggggctttcgcacagtaatatacggccgtgtcctcggctctcaggctgttcatttgcagatacagcgtgttcttggaattgtctctggagatggtgaaccggcccttcacggagtctgcgtagtatgtgctGcGaccactaccactaGtagctgagacccactccagccccttccctggagcctggcggacccagctcatggcataCAtgctaaaggtgaatccagag
+
CCCCCGGGGGDGFGGGFGGGGGGGGGFGGGGGGFGGGGGGGGGGGGFGGGGGGGGGFGGEGGGGGGGGGGGFGGGGFGGGDGGFFGGGGGGGGGEGEGGGGGGGGGGGGGGG5GGGG8GFGFGGGFGGGGGFGGGGGFGGGGGCGFGFEG8GGGGGFG;9GGEGFGFCGFG8GGFFGDGGC>G7G+GDCG,GGFG=GGGGFFCG8G,GFGF4GFF?>E:F*C7FE7EF:FG,F0,;+++FFE)C2CCF2*95FC<<,G;6:98B7;75FD+=*<G7*761+651E*(*F+250*699)*+C
@652_0_2/2
tgaggagacggtgaccagggttccttggccccaggagtcgaaacacagtaataaccacttcattctcgcacagtaatacacggccgtgtcctcagatctcaggctgctcagctccatgtaggctgtgctcgtggattcgtccgcggtaatcgtgactctgccctggaacttctgtgcgtagtttgctgtaccaaagatagggatgatccctcccatccactcaagcccttgtccagggTcctgtcgcacccagctgatagcatagctgctgaaggtgcctccagaagcAttgcaggagacc
+
CCCCCG9GGGGGGGGGGGGGGGGGGGGGGGGGGGGGGGGGGGGGGGGGGGFGGGGGGGGGGGGGDGGGGGFFGGADGGGGGFGFGGGGFGGCGGFGGFGFGGGFGGFGGGGGGGGFGGEGGGFFGFGGGGDGGFFGGGGGEGG:CGGGGGFFGG9GFGCGFGGBGGFFFGGFFGCGGFGG@FGEGFA9GG:87CGEGG<GGCEDCFC9G9B6<GEGC*=ED9?<F6+:?F=8C)GG6?+=7C9:C,+?C,C@?7G*GG)8+<7F<F<CC*:GG*/7FC/;;:F,+/6=,=6:/E9.)622*
@652_1_2/2
tgaggagacggtgaccagggttccttggccccaggagtcgaaacacagtaataaccacttcattctcgcacagtaatacacggccgtgtcctcagatctcaggctgctcagctccatgtaggctgtgctcgtggattcgtccgcggtaatcTtgactctgccctggaactCctgtgcgtagtttgctgtaccaaTgatagggatgatccctcccatAcactcaaAcccttgtccaggggcctgtAgcacAcagctgatagcatCgctgctgaaggCgccCccagaagccttAcaggagacT
+
CC9CCEG-EDGGGE6FGAGGDGGEGGFCGGGGGFGGEDFGGBG,C6GFFFGEGGGG@GGFGCCGFCGGG,,FDCEGGFFG<G9GGC,FEGG<G:GFFFGGF8BGGF<FGGEFFGFFE6FB?,<,=79E9CF3GEF35CGGFA?F,GFGACF,,G?F,@9F<,F,GCC9FE,,;?FFBF:,@@,A9,1*CD8;8D*C:C7FFE8AG+?E3F*G;E5+*1?8F927*70+:D0;*=+9*5+<CF*0**;96)50*1F9)++*<97+112*5*+7*49).**)*=/615***(*(2+17))):+
@652_2_2/2
tgaggagacggtgaccagggttccttggccccaggagtcgaaacacagtaataaccacttcattctcgcacagtaatacacggccgtgtcctcagatctcaggctgctcagctccatgtaggctgtgctcgtggattcgtccgcggtaatcgtgactctgccctggaacttctgtgcgtagtttgctgtaccaaagatagggatgatccctcccatccactcaagcccttgtccaggggcctgtcgcacccagctgatagcatagctgctgaaggtgcctccagaagccttgcaggagacA
+
CCCCCGGGGGFGFGGGGGGGGGGGGGGGGGGGGGGGGGGGGFGGFGEGGGFGGEGGFGGGGGGGEGGGGGFGGGGEGGGGGEGGGGGFGGGFGGGGGGGGFGFGFGBFGGGGGGGGGGGG9GFFGGGGCFGFCGFGGGGFGGEGGFGGEGFDFFGGGCGFGE@CGFGAFCGFG9GFGFDG,G:BGGEDBDAC<8@*CC8::GFF99FDAFE*F:;*<FGCE=;GC3+G2EF7G+<6C7CFGDC@C=FF0)?;C6C;EFDFF*7))+6=C):+CC0*8C)0F6>77*:7C1*0799*D+21*
@652_3_2/2
tgaggagacggtgaccagggttccttggccccaggagtcgaaacacagtaataaccacttcattctcgcacagtaatacacggccgtgtcctcagatctcaggctgctcagctccatgtaggctgtgTtcgtggattcgtccgcggtaatcgtgactctgccctggaacttctgtgcgtagtttgcCgtaccaaagatagggatgatccctcccatccGctcaagcccttgtccaggggcctgtcgcacccagctgatagcatagctgctgaaggtgcctccagaagccttgcaggagacc
+
CCCCCGGGGGGGGGG<GGGGGGGG?GGGGG8GGGGGGGFGGGGGGGGGGGGGGGGGFGDGBGGGGGGGGGGG@GGGFGGGGGDGGGG7CGGGGCGGGGG<GGGGGGF9GFGFGGGEFCGGGGGGGFG9GGGGFEGGGGDGAGEGGGGGGGGFGGEGGBEGGCGGEFGGFGDCFG9GGGGCEGEF<F,GEFGF7GF@GEFGGCEEG8,GG7E>GA@++G*+G;FG8;>,6,CG84;<9+<,+FC?F+2+E*2C5:F*6DC98<**34,**F7,+*6+:?)?9=:294>*+G>4D=))@;*)0
@652_4_2/2
tgaggagacggtgaccagggttccttggccccaggagtcgCaacacagtaataaccacttcattctcgcacagtaatacacggccgtgtcctcagatctcaggctgctcagctccatgtaggctgtgctcgCggattcgtccgcggtaatcTtgactctgccctggaacttctgtCcgtagtttTctgtaccaaagatagggatgatccctcccatccactcaagcccttgtccagTggcctgtcgcGcccagctgatagcatagctCctgaaggtTccCccagGagccttgcaggGgacA
+
@CCCCGGGEGGFFEFGC,CGF9<FGG,FGGFDGG<,GFFDEF9EEG7GGFFFF,,@#GFFCGFG8G<E@GGGGG8GEFFGGFG,F+G<<CEFEFDGGAG7GG7FGEGFFEGGGG,F@@FFEFEFC979F9@,F+9D9E:?AFCF,9<CD,A,,G9:,D,GCCD8G9;+F@FA@D4,<@F8F+G=+CC,AF:C4,88*F,G3/:<D39:98*9C<73*+CD*4:D*))+73*/3+*9**+;4*2)**9**,/C)0*/7*3*)@2*<)7*)++F***0*2:**2//+2*/*1)6))*)*79*)
@653_0_2/2
tgaggagacggtgaccgtggtcccttgcccccagacgtccataccgtagtagtagtagtaatagggccagccactgctatatataccgtctctcgcacagtgatacaaggccgtgtcctcggctctcagactgttcatttgcagatacagggagttcttggcgttgtctctggagatggtgaatcggcccttAacagagtctgcataacctgtgctaccaccattccaattaataAcaCagacccactccagcccAttccctggagcttggcggacccagcCcaGgccataatcatcaaag
+
CCCC-GE+G-GFGGE<FGGGGGFFGE9CGGGGE@GFGGFGGFGDDF,GGGF@FF+FF9F,GGCGFG,GFCFEEFFDCGGG,GCDFFFCGG9FGF<GFFGFG9F8FAFGAA=D,GB@9CFFGEEECGCFGB7CGGGF,D,E?FB?F,,FG8G4G3A,DFG,@9F4CG@*FB6>FEFC0*8CEE1*/,?GGCDD,C>B?3/?<89C4@><,?,C>:?:C,G8F5C5FF3:,62+=;,,/5*87***E.<7<7,6<+***711:+C*F,*;)2))*3*264**9*)++*+*+**)9)1*/5*7)
@653_1_2/2
tgaggagacggtgaccgtggtcccttgcccccagacgtccataccgtagtagtagtagtaatagggccagccactgctatatataccgtctctcgcacagtgatacaaggccgtgtcctcggctctcagactgttcatttgcagatacagggagttcttggcgttgtctctggagatggtgaatcggcccttcacagagtctgcataacctgtgctaccaccattcAaattaataccagagacccactccagccccttccctggagcttggcggacccagAtcatgccataCtcatTaaaC
+
CCCCCGGGGGGEGGGGGGGGGGGGGGGGGGFGGGGGGGEGGGGGGGGGGGGGGGGGGGFGFGGGGGGGGGGGGGGGGGGCGGGGGGGGFGGGGGGGGEGFGGGGGGGGA7GGFGFGG@GGGGGG@GGGFGGGGGFGFGG@GGGCGGGGGGGG9GGGGFCFGGGFGG8CGGG;F28D+GGG7GGCF=FGGEG@AAED;DGFG,8GCF,GGGGGFGA@6FF?A8@GBC+?E967:/+:4G?+7F0>D;CGC8,G9**C*7C>?*1F28/4;0;CFF*1*)9+*)*;1C9;+?),:6)D+0;++
@653_2_2/2
tgaggagacggtgaccgtggtcccttgcccccagacgtccataccgtagtagtagtagtaatagggccagccactgcCatatataccgtctctcgcacagtgatacaaggccgtgtcctcggctctcagactgttcatttgcagatacGgggagttctAggcgttgtctctggagatggtgaatcggcccttcacagagtctgcataacctgtgctaccaccattccaattaataccTgagacccTctccagccccttccctggaCcttggcggGcccagctcatgccataatcaGcaaag
+
CBC@CGGGG9BGGFGGG@@GGFGGDGDGGGGGFEFCGF,GFFGG+,,GEDGFECCEGG8FGG,GCD@GFGF9CGG@C,CEGGGGGGFGGFFGG@FGFGF7G,FEGGGGFGFEFGG@G,,BFF,E>G?EDFGFF=CGC,GF8CGGG3>D,+G,,GCF6:,E<CF@G:EGGF>FE,DFGGG8GFE*@;,?E;8:66E>*63*FGD5FDD>3*G6*<=9,;/5/D8<>@0A?9FC?64*+06)13,+**))13*E)*/))+,;4/**/))*C)=*==*)*1.**)*)*57:200*.9.(*2)+1
@653_3_2/2
tgaggagacggtgaccgtggtcccttgcccccagacgtccataccgtagtagtagtagtaatagggccagccactgctatatataccgtctctcgcacagtgatacaaggccgtgtcctcggctctcagactgttcatttgcagatacagggagttcttggcgttgtctctggagatggtgaatcggcccttcacagagtctgcataacctgtgctaccaGcGttTcaattaataccaAagacccactccagccccttccctggagcttggcggacccagctcatgccataatcatcaaag
+
CCCCCGGGGGGGGGGGGGGGGGGGGGGGGGGGGGGGGGGGGGFGGGGGGGGGGGGGGGGGGAGGGFGGGFGGGGGFGGGCGGGGGGGGGGGGGGGGGGGGGFGGGGFGGFGGFGGGGGGFGGGGGGECG9FGGGFGAE?FG9FFGGEEG=GGGGFGECDG9GGGGECGF,GGFF,8DGGG9CEDGGGE@GGFG,ECGEE,GC,:8@FFDFGCE:FGDGCD,5,?+,?B*DDG?7FGFF+550GC2+CGCD*,=:E*4@G+/E)C6:7F*F*;F+>FF+7*B*@9*++B)07E42C*0CC?.
@653_4_2/2
tgaggagacggtgaccgtggtcccttgcccccagacgtccataccgtagtagtagtagtaatagggccagccactgctatatataccgtctctcgcacagtgatacaaggccgtgtcctcggctctcagactgttcatttgcagatacagggagttcttggcgttgtctctggagatggtgaatcggcccttcacagagtctgcataacctgtgctaccaccattccaattaataccagagacccactccagccccttccctggagcCtggcggacccagctcatgccataatcatcaaag
+
CCC9CFGGGGGGGGGGGGGGGGGGGGGGFGGFFGGGGGGGGGGGFGGGGGGGGGGGEGGGGGGGGGGGGGGFGGGGGEGGGGGGGGGGGGEGDGDGGGGCGGGGGGFG@GGGGGGGGGEEGGGGFGGGGEGGGF@GCF8GGEGG8GCEFGAFGF:EGFF9FG@FGEFGEG=DE:GBGEFCGGGGACGGF,8FGFGGEFG?E:GGGGGC,CC7F:CDFG<=G+/*GEG3E6C*FGGD,*+A,:G4FD,FDC+*GEF/?9FFFF5?DF;+>*A022C7BB5*<(=*+-=:7G<?45C)*(G1)
@654_0_2/2
tgaggagacggtgaccagggttccttggccccagtagtcaaagtagtccaataactccccgaaccatagtatctctcttgcacagtaatacacagccgtgtcctcggctctcagactgttcatttgcagatacagcgtgttcttggcgttgtctctggagatggtgaatcggcccttcacggagtccgcgtagcttgtgctactcccatcactGttaatacgtgagacccacaccagccccttccctggagcttggcggGcccagtgTatccagtagctactgaaggtgaatccagaggct
+
CCCCCGGGGGGGGGGGGGGGGGGGGGGGGGGGGGGGGGGGGGGGGGGDGG9FGGGGGGGGGGGFGFGFGEGFGGG@GFGGGFGGFGDGGGGGGGFGGGGGFGFGEG?GGGFFGGGGGGGGFFFF8GGGGFGGGFGGGGGFCGFGGGGGGGG:GGFGGDGFGAAGG<EFEDGGFFDFG,GGGEGDFFG9GFGA+?FGGGGGGF,FFF:GEG,>C>5CCCE;8?GDE*GE>7D:C66CG+:C++8D:EFF6;E+*9DA+D?+9>2*9/7,<B2;+0+7C))*C2A2;6+)99+=+***7*2*+
@654_1_2/2
tgaggagacggtgaccagggttccttggccccagtagtcaaagtagtccaataactccccgaaccatagtatctctcttgcacagtaatacacagccgtgtcctcggctctcagactgttcatttgcagatacagcgtgttcttggcgttgtctctggagatggtgaatcggcccttcacggagtccgcgtagcttgtgctactcccatcactattaatacgtgagaTccacaccagccccttccctggagcttggcggacccagtgcatccagtagctactgaaggtgaatccagGggct
+
CCCCCGGGGFGGGF9GGGEGGGGGGGGGGGGGGGGGGCGGAGGGGGFGGGGGGGGGGGGDGGGGGFCGGGGGGFGGGGGGGGGGGGGGGGGGGGGGF9GGG<FGGGGGGGGGGFGFGGGGGEGGFGDGFGGF8FFGGDGG?FGEF7GAFGFFFGFFGGGGGGG,CFGG@FFGGGGFFDGEG:GCGDGGG9FGEDGGDGGGGGEC7FC8>FFGGCFGC0F6DF:F>0F*C2C07A9+;D=CF?G9,8;9F7*9G<5:;7=<30DF@>45F7+=:7:**1>)6)C+*:6<+**7.+9)+F+B.
@654_2_2/2
tgaggagacggtgaccagggttccttggccccagtagtcaaagtagtccaataactccccgaaccatagtatctctcttgcacagtaatacacagccgtgtcctcggctctcagactgttcatttgcagatacagcgtgttcttggcgttgtctctggagatggtgaatcggcccttcacggagtccgcgtagcttgtgctactcccatcactattaatacgtgagacccacaccagccccttccctggagcttggcggacccagtgcatccaCtagctactgaaggtgGatcAagaggct
+
CCCCCGGGGGGFGGGGGGGGGFGGGGGGGEGGGGGGGFGCGGGGGAGGFGGGGFGGGGGGGFGGGGGGGGGGGGGGGGGGFGAGGFFFG@GGGEGGGGGGGCGGFGGGGGEGGFGGGFGFFGCCGGFG9FEFGGGFGGG@9FGFGEGGFCGFGGG9GGG,G@GG=GGGEDFF,GG9DGFFE,GG+G*GEFEE@*@GCGC=9,F7,GFGECEGF,C9:GGCACFACGBGFFD,F@<0C6G@AGFC+FF+B*2G;CE5<*:3@9*F9:+:4>?)D+CC6F:*C;?*8@F17)++F+*)F*4)*
@654_3_2/2
tgaggaTacggtgaccagggttccttggccccagtagtcaaagtagtccGataactAcccgaaccatagtatctctcttgcacagtaatacacagccgtgtcctcggctctcagactgttcatttgcagatacagcgtgttcttggcgttgtctctggaTatggtgaatGggAccttcacggagtccgcgtagcttgtgctactcccatcactattaatacgtgagGccAacGccaAccccttccctgAaActtggcggacccagtgcatAcagtGgctactgaaggtgaatccagaggct
+
A-CCCG,GCFGCEEGG9G67GGGGGAGGCFG9GFFGGGEGCFG@FFFFG,G,FDFFFDEGC<FGGGG9EFGECCGGGFGEGA<CFFCGGFGGGCFCFEG6GGGGE>,GAGG=GGG?G:<CFFEGG@+G+AE,8?FFGG@=@E9GG<CF<:EG+E,EGGFC,AG@F,7DF,FE*C*A@E61GEEF5GG*E:8,:AE+1G:9D8=GG7;*+,:*,2@**1,5=*@:*<,2D*:=+2+6/0+7C:9*=*)7*5++0*)***912/;+*)+*93)7<)1)*3;*66*+1C2+*2*))):*)*97+
@654_4_2/2
tgaggagacggtgaccagggttccttggccccagtagtcaaagtagtccaataactccccgaaccatagtatctctcttgcacagtaatacacagccgtgtcctcggctctcagactgttcatttgcagatacagcgtgttcttggcgttgtctctggagatggtgaatcggcccttcacggagtccgcgtagcttgtActactcccatcactattaatacgtgGgacccacaccagcTccttccctggagcttggcggacccagtgcatccagtagctactgaaggtTaatccagaggct
+
CCCCCFGGGGFGG9GGGFGFGGGGFGGGGGGGFGGGGGGGGGGGGGGGGGGGGGFGGGGGGGGGGGGGGGGGGFGGGGGGGGGAFGGGGGFGGGGGGGGGGGGAGGDGGFGFGFGDEGFGFGFGGGGFGGGGGGFFFGEGGG9GDGG9GGCGGG@GGFGFGGFGGGGGFGFCG=GGGGGFAGDDGFEEGGGGGFCGG@,GGGDGGD3DGGCGGCCCF@8,C9?:*F7@E0FC9*7F@7+C+DC+;ECFGF;E703G=+*F=:0C07+6*5;*729:G816)11+A*1++2(C5)9A*/)5)
@655_0_2/2
tgaggagacggtgaccagggttccttggccccagtagtcaaagtagctggtactactacaatattctctcgcacagtaatacacggccgtgtcgtcagatctcaggctcctcagctccatgtaggctgtgctcgtggatgtgtctgtggtcatggtgactctgccctggagcttctgtgcatagtttgtgttaccattgtaagcgctgatccatcccatccactcaagcccttgtccaggggcctgtcgcacccagctgataccatagctggtaaaggtgtTaccagaagccttgcGggag
+
CCCCCGGGGGGGGGGGGGGGGGDGGGGGGGGGGGGGGGGGGGGGGGGGGGGGGFGFGGGGGEGGGGGGGGGGGGGGGGGGGGGEGGGGGGGGGG<GGGGGGGGGGFGFGGGGFGGGGGCFGGGFFGGGGGGGGGGG=GGF7FGGGGAFGEFGFGGGGGGGFGEEGGG,G9GDGGFGGAGFGGFFFDGFCGFGFDGCF5GFEGFGC,EF>ECGECC@2:,@F=D@*9><5G@CF@CG*0?+?9+=:FF?D9+:+7G+*=/D4:E779,G:EF*>CC;*7D*+)4=+**)/=)6/0=5+@2*7
@655_1_2/2
AgaggagacggtgCccagggttccttggccccagtagtcaaagtagctggtactactacaatattctctcgcacagtaatacacggAcgtgtcgtcagatctcaggctcctcagctccatgtaggctgtgctcgtggatgtgtctgtggtcatggtgactctgcccCggagcttctgtgcatagtGtgtgttaccattgtaagcgctgGtccatcccatccacGcaagcccttgtccaggggcctgtcgcacccaTctgataccatagctTgtaaaggtgtaaccaAaagccttgcaggag
+
-ACCCCGFGGGGG-FGGFFGFG7GGFG,G+AGFGG67GFCG@,GEGGFEGEEG8GGGFG8GGGFGG@C<F8G>EG,@GF9GGG,EF,GCEGCGGD6GEE:AGE7G7FFFFGBEF<E+,FGBB,GGGFCDGF7CG=C<,FFCCC:FFFFF*GFE<9GA,@,,E?8DC,FFFEF4*C5GF?C;FG?9,+,+3F,*7:,>;4:+,;86=;,0,C8?:C>9?+E2F+*=>AG+7/,B2:*5@;@+*:*9F,5+E2C+F2,+1D+:>0F+>/+)4*9**7D)7943/F*+*)<*=*))11)*1*.1
@655_2_2/2
tgaggagacggtgaccagggttccttggccccagtagtcaaagtagctggtactactacaatattctctcgcacagtaatacacggccgtgtcgtcagatctcaggctcctcagctccatgtaggctgtgctcgtggatgtgtctgtggtcatggtgactctgccctggagcttctgtgcatagtttgtgttaccattgtaagcgctgatccatcccatccactcaagcccttgtccaggggcctgtcgcacccagctgataccatagctggtaaaggtgtaaccGgaagccttgcaggag
+
CCCCCGGGGGGGGGEGGGGGGEGGGGGGGGGGGGGGGFGGGG8GGGGGGFGGGGGCGFGDGGGGGGGGGGGGGGGGGGGGGGGGGGFGGGGGGGGGGGGGGGGFFGG@FGGGFGGGGGG<G9GGF,GGGGECGGGGGFGFGGDGGGFDFGFGGFGGCGGGFGEGFGFD;GG,GEB:DGGGDGGGEFGDFGE@CFGGGGAGGF98>CEG*EGGF8G4;DE=68GF<9G@=GFG6C6:4@C?DG3+G>F9FD9CF)>:34E=32;ECCG>F0;**<:B2B.<;<=F0*)7F7<.)))FF:E*)
@655_3_2/2
tgaggagacggtgaccagggttccttggccccagtagtcaaagtagctggtactactacaatattctctcgcacagtaatacacggccgtgtcgtcagatctcaggctcctcagctccatgtaggctgtgctcgtggatgtgtctgtggtcatggtAactctgccctggagcttctgtgcatagtttgtgttaccattgtaagcgctgatccatcccatccactcaagcccttgtccaggggcctgtcgcacccagctgataccatagctggAaaaggtgtaaccagaagcTttgcaggag
+
CCCCCGGGGGGGGGGGGGGGGGGGGGGFGGGGGGGGGGGGGGGGGGGFGGGGGGGGGFGGGGGGGGGGFGGGGGGFGGGGGGGGGFGGGGGGFGGGGGGGFGGFFGFGGGEGGDG,9GGGFGFGFGGGGFGGGCFGEAGEFGFFGFGFFCFFFF@C,FFFGGG7GGGFG?DFCG7G9FG,G8FC;GEAGEDCGFG?CGFDFDBFCCCAGFGG2:FGGF,GF+C?CDED,0<G>6G,1G89;@C++:FC5FCC,*6*/,?5:G5*+DB*/:F5*;FA1B1*:B)224*7:8+**6<**+,C2
@655_4_2/2
tgaggagacggtgaccagggttccttggccccagtagtcaaagtagctggtactactacaatattctctcgcacagtaatacacggccgtgtcgtcagatctcaggctcctcagctccatgtaggctgtgctcgtggatgtgtctgtggtcatggtgactctgccctggagcttctgtgcatagtttgtgttaccCttgtaagcgctgatccatcccatccactcaagcccttgtccaggggcctgtcgcacccagctgataccatagctggtaaaggtgtaacTagaagccttgcaggag
+
CCCCCFGGGFGGGGGGGGGGGGGGGGGGGFFGGGGGGGDGGGGGGGGGFGGGGGGEGGGGGGGGGGFGGGGGGGGGGFGGGGGGGEGGGGGGDGGFGGGGFGAGGGFGGGGGGGGGGGGFG9GGGGGGAGFGGGEGGGGGGEFADGC@<CGF8GGG>GGGFDG?GGGGGC;GGG=DGG,GGGFC;CAGE,G,FGG,G>G7EFGDE:FAAG5GGC7,F=FGFFFCG:+=F9GGE*C2F8G=D<<EGACF::*9*+F=@C;)AE+10F89@));=4*G8*7A+2D8*))/G)=>F2/2*;8;*
@656_0_2/2
tgaggagacggtgaccagggttccttggccccagtagtcaaagtaataactccccgaaccatagaatttccctcttgcacagtaatacacagccgtgtcctcggctctcagactgttcatttgcagatacagcgtgttcttggcgttgtctctggagatggtgaatcggcccttcacggagtccgcgtagcttgtgctactcccatcactattaatacgtgagacccacaccagccccttccctggagcttggcggacccagtgcatccagtagctactgaCTgtgaatccagaggctgca
+
CCCCCGGGFGG@GGGGGGFFGGGGGGGGGGGGGGGGGGGGGCGGCGGGFGGGFGGGGGGGGGGGGFGCGGGGGGDGGGGFGGGGGGEGGGGGGGGGGGGGGGFGGGGCGGGGGGGGFGGGF8GGDGGGGGFGGEGGFGDGFFG@GGG9GGF9AGGGGCGFGGGGGGFGGGCFCEBDCGFC8GGFGDFFFGGDGGG@CGCG>EF;FEGFEEDGF+CF=,EBDC?FG+8>+F,G>GGC7C,AGCG+G)F05,=A+CFGG9F+),C57AC9C*8)C2**+9=F<))F57@1;A92G0+/*)*+)
@656_1_2/2
tgaggagacggtgaccagggttccttggccccagtagtcaaagtaataactccccgaaccatagaatttccctcttgcacagtaatacacagccgtgtcctcggctctcagactgttcatttgcagatacagcgtgttcttggcgttgtctctggagatggtgaatcggcccttcacggagtccgcgtagcttgtgctactcccatcactattaatacgtgagacccacaccagccccttcTctggagcttggcggacccagtgcatccagtagctactgaaggtgaatccagaCgctgca
+
CCCCCGGG@G9GGGGGGGGFGGGGGGCGGGGGGGGGGGGGGGGGGGGGGGGGGGGGGGGGGGGGGGGGGGGGGGGGGGFGGGGGGGDGGGGGGGCGGGGFGFGGGGGGCGGGGGDGGGGFGGFGEFFGGGGFGEFGGF+GGGFFGFFFFGGGFGEGCGFF@FFFG9=GG;FGGGGDFGFG6G8?8G39CDGGBGFFGC9AGE7G,FG8FAA?FFFE:GF=C4@@FG,C<9F*4+9@:ECE9+C37@?:FC?5BC1:59GGC)F;D7>5F*DC>7?C3CF33=;3*:D<*;0?C**>)6*6+
@656_2_2/2
tgaggagacggtgaccagggttccttggccccagtagtcaaagtaataactccccgaaccatagaatttccctcttgcacagtaatacacagccgtgtcctcggctctcagactgttcatttgcagatacagcgtgttcttggcgttgtctctggagatggtgaatcggcccttcacggagtccgcgtagAttgtgctactcccatcactattaatacgtgagacccacaccagccccttccctggagcttggcggacccagtgcatccagtagctactgaaggtgaatccagaggctTca
+
<CCCCGGEGGGGGGGGGGGGGGFGGGGGGGGFGGGGGGGGGFGGFGGDGGGFGGGGGGGGGGGGGGGGFGGGGGGGGGFGGFFGGGFGGCGGGGCDGGGGGGEGGGFGGGGGGGGEGGFGGFGGGGGEGGGGGFFGFGGGDGGGDGFGGGGGGGDGGGGGF9FGEG9G,GEFBFDGFFEG8CEDCEGF:G,8GGEG;8F@?G*DEGC@GFCFGF@=9DF6G6,FAB5CFGCDFCEGGCEE;GF:CGG79EC9C1F,7F;+*=C;,0;:DG/9*+*F+B109=;:)**:*C50,1*)C6*1G
@656_3_2/2
tgaggagacggtgaccagggttccttggccccagtagtcaaagtaataactccccgaaccatagaatttccctcttgcacagtaatacacagccgtgtcctcggctctcagactgttcatttgcagatacagcgtgttcttggcgttgtctctggagatggtgaatcggcccttcacggagtccgcgtagcttgtgctactcccatcactattaatacgtgagacccacaccagccccttccctggagcttggAggacccagtgcatccaTtagctactgaaCgtgaatccagaggctgca
+
CCCCCGGGGGFGGGGGFGGGGGGGDGGGGGGGGGGGGFGGGGGGGGGGGGGGGGGGGGGGGGGGGGGCGFCGGECGGGGGGGGGGGGGGGGGGGGGGGGGGGFGGFDGGGGGGGG<G8GBGGFGGGGFGGGCDGDGFFGGGFGCGGFGGACF8GGGGGGFG:GECGFGFCFGGG9GF9FC:=?FGGGEG?GGC?FECFFGGE;GGG9CCEDF8GGE*?9FCCF+DFCEG:@E28C@FFEF:CA5=C?@CD3*?077)46+E:6)+GDF):**>G*/?DG4FG*+/4:FCA:)9F94)/8(0
@656_4_2/2
tgaggagacggtgaccagggttccttggccccagtagtcaaagtaataactccccgaaccatagaatttccctcttgcacagtaatacacagccgtgtcctcggctctcagactgttcatttgcagatacagcgtgttcttggcgCtgtctctggagatggtgaatcggcccttcacggagtccgcgtagcttgtgctactcccatcactattaatacgtgagacccacaccagccccttccAtggagcttggcCgacccagtgcatccagtagctactgaaCgtgaatccaAaggctgca
+
@CC@-GCG@GGEE+CFFFGGFFFBGBGGG<F@F9GFGGGGGGEFFF6F@@G<CGE@GDFGFG,GC7FEECCEGGG@DGGCCG<,F8F7CGGEG::<,BGEGGGFG9EAFGFG9?8G7FFFFF,@EAE?DGFF=DGF*,DEAGA,=,GFF=G3EG8C,FFG+EF=F,E@9C=GG*G**CCB8;6;G<3F*>7?CC;;,=C@*3CCF;,7E::B*>2*5*CC1*/<A6F;*:+*DC*)19G;24,+/<7=+22E+*)*>3*:+/,++C0+)*/+8***,7*<:*1*39*):)*701*217**)
@657_0_2/2
tgaggagacagtgaccagggtgccacggccccagagatcgaagtaccagtagcactttccggtaataactccccgaactcccccctctctcgcacagtaatacacggccgCgtcgtcagatctcaggctcctcagctccatgtaggctgtgctcgtggatgtgtctgtggtcatggtgactctgccctggagcttctgtgcatagtttgtCttaAcattgtaagcgctgatccatcccatccactcaagcccttgtccaggCgcctgtcgcacccagctgatTccatagctggtaaaggtg
+
CCCACGCFFG9GGEAGGGGFFFFCGGGFGFGG9@FGEEGCFCCGGGGGGGGGGGEGFGFGGFEGEGGFFGGGEFGGG+AAGF<GGFG>F,8GFG,FG@FEBGFFFFGFCB,D>FE,,?GFE8B?GFB?+CF5@G+,@GFF<FFFC=CEFBE,GD8FG,E:FC?F8,EC++4FGFD89D=;;,E@:B>G7CG*E*CDE7C@F=F*28,*=5*?><*7F2@1A2:*7C75:,2**?C+?9=,C*:3;*G7*)1>57:>**)*)*4*)*1:)?+;*7*2))++,:)*/:11)1*+70*;+7+7.
@657_1_2/2
tgaggagacagtgaccagggtgccacggccccagagatcgaagtaccagtagcactttccggtaataactccccgaactcccccctctctcgcacagtaatacacggccgtgtcgtcagatctcaggctcctcagctccatgtaggctgtgctcgtggatgtgtctgtggtcatggtgactctgccctggagcttctgtgcatagtttgtgttaccattgtaagcgctgatccaGcccatccactcaagcccttTtccaggggcctgtcgcacccGgTtgataccatagctggtaaaggtg
+
CCCCCGGGGGGGGGGGGGGGGGGGGGGGGGGGGGGFGGGGFGGGGGGFGFGFGGGGGGGGGGGGGGGCGGGGGGGFGGGGGGGGFGGGGGGGGG?GGGGD@GGGGGGGGGGGFEGEGGFGGGGDGGGCDGGFGGGGGGGGGCGGGDG,CGFFAFG>G?GGGGFGFACFFGGFDGGGGFDG=GFEGGGCE+FFFBG,GCG@GGGG6EGGFEE?5GEGGCGF,FDCACGC>GFCG,+F5F*)C,CFCAG*71?0CF/7D+*CGC2*=D,3G8FFCC**>)D9<4*6GBD++D*BB(**2)+)C
@657_2_2/2
tgaggagacagtgaccagggtgccacggccccagagatcgaagtaccagtagcactttccggtaataactccccgaactcccccctctctcgcacagtaatacacggccgtgtcgtcagatctcaggctcctcagctccatgtaggctgtgctcgtggatgtgtctgtggtcatggtgactctgccctggagcttctgtgcatagtttgtgttaccattgtaagcgctgatccatcccatccactcaagcccttgtccaggggccAgtcgcacccagctgataccatagctggtaaaggtg
+
CCCCCGGEGGGGGGGGGGGGGGGGGGGGGGGGFGGGFGGGGGGGGGGGGGGGGGGGGGGGGGGGGGGGFGCGGGGGGGGGGGFGGGGGGGFGGFCFAGGGGFGGGGGGGGGEGGGGGCGGGGGGGGFGGGGGGGG@CFFGCFG,GDGFGFEFGGFGGGFGFAFGGGGD,FGGFFGGGGCG9GCGFGFFGG@GGGGCGG,,FGA6GFG,F8F7,FF;E,BGF5G3:,FGFFD?,E,C><D9:,7CEGG?;F*5=CC6GF><*F29E*<5CFCC1F*20FD22709D7(C6FC(*319*;;8*
@657_3_2/2
tgaggagacagtgaccagggtgccacggccccagagatcgaagtaccagtagcactttccggtaataactccccgaactcccccctctctcgcacagtaatacacggccgtgtcgtcagatctcaggctcctcagctccatgtaggctgtActcgtggatgtgtctgtggtcatggtgactctgccctggagcttctgtgcatagtttgtgttacAattgtaagcgctgatccatcccatccactcaagcccttgtccaggggcctgtcgcacAAagctgatacAatagctggtaaagAtg
+
CCCCCGGGGGGGGGGGGFGGFGGGGGGGGEGGGGGGGGGGGGDGGGGGCGGGGGGGGGGGGGGGGFGGFGGFFGGGGGGGGGGGGGFECGGFGFGGGGGGFGFGFFGFGFGGEGGGGF:GGGGGGEGGAGGGGG@GFFGGGFGGFGAFFD9F>GC>GFDF,EEAEFGFGCGGFDGGC:FGGGFG,GGGDCDCGCG7=GFEFEGF89FCCC*GC,:*D,G,,GFGG=C;,7GF8E8*++C*++GEF89<;=<:FFC/4;*:6>D2:798)>F:*+))*7*1?0G?*FF*1/*@7*073**0*
@657_4_2/2
tgaggagacagtgaccagggtgccacggccccagagatcgaagtaccagtagcactttccggtaataactccccgaactcccccctctctcgcacagtaatacacggccgtgtcgtcagatctcaggctcctcagctccatgtaggctgtgctcgtggatgtgtctgtggtcatggtgactctgccctggagctActgtgcatagtttgtgttaccattgtaaCcgctgatccatcccatccactcaagAccttgtccaggggcGtgtcgcaTccagctgatGccatagctggtaaaggtg
+
@C9CC-<GEGCGGGFGGGGFGGCDGGEGGG,GDF,FG6<@,GFGCFGG8GECGG@F<GEEFG8CFAGDFGGEFF,FDFGGGGAGGFGAGF<9CECGFGCECFB9FGCCGFFG8@F7GF7,GGGCGAEFFFBGF,=DG,FEAG><F,G<FG8:,F?,F9FC9CB@,>A?F,@CC8,F@8,C,+E,D?9C=,G,=<,G,,>,,G?F@C9,E=,GC+?,,3D;9@7*+C5,*F,,5,*7*=/+;/;0*C,:2**+/****+57;0**+?9+4+*/++)9F)/228*0.:=509*.1*5+):9+7
@658_0_2/2
tgaggagacggtgaccagggttccttggccccaggagtcgaaccaggtaatcgtagccactataccagtatctcttgcacagtaatacacagccgtgtcctcggctctcagGctgttcatttgcagatacagcgtgttcttggcgttgtctctggagatggtgaatcggcccttcacggagtAcgcgtagcttgtgctactcccatcactattaatacgGgagacccacaccagccccttccctggagctGggcggacccagtgcatccCgtagctactgaaggGgaatccaTaggctgca
+
-CCCCG;GGG@CFGGFGGGGC@FEGFG<GCG9GFGFGGF<GCCDGEBGFGGGGGGGGFGFGF@FGECGF7FF8FGG?F6F7GDGGGDG8GFFGE,EGGFG7<G@EGG:F@9+GGDG9EE4GD,GGCCCD@G=>FACGGDA9CFFCGE8,FCCC,GEF,CGF<G;8,G9CFFBCD*DCB+BCF,5++E<,3F,E+2*+2E*>78AC5A>*ECF>@02A,E,*C*1?+G+*7+548*0)F:*8D:*C,0<E5*37;*+,B1*52=)0**1**.D=7++*3794)0:+*+*+**7*1901F;*3
@658_1_2/2
tgaggagacggtgaccagggttccttggccccaggagtcgaaccaggtaatcgtagccactataccagtatctcttgcacagtaatacacagccgtgtcctcggctctcagactgttcatttgcagatacagcgtgttcttggcgttgtctctggagatggtgaatcggcccttcacggagtccgcgtagcttgtgctactcccatcactattaatacgtgagaccTacaccagccccttccctggagcttggcggGcccagtgcatccagtagctaAtgaaggtgaatccagaggctgca
+
CCCCCGGGGGGGGGGGGGBGGGGGGGGGGGGGGGGGGGGGGGGGDGGGGGGGGCFGGGGEGGGGGGGGGGGGGGGGGFGGGGGGGGGGGGFGGGG8GGGFGGGFG<GGGGFGGGGGGFGGGGG7GCGDGGCGGGGGGFC,GGDG<F9C,F,FAGGGGFDGFCG+FG9GGGGFGBF?GFEEGFGGFEF69GEDGD7F,GGFGFGGCFFGG6EF+G3E7,G=FCF,GG+E=7GC<C0=785,;:CD@ADFC*G+FFD:*A:DG>*:9@+>+@9891D1+*F**?***7F:0*))F)/E6,@?9
@658_2_2/2
tgaggagacggtgaccagggttccttggccccaggagtcgaaccaggtaatcgtagccactataccagtatctcttgcacagtaatacacagccgtgtcctcggTtctcagactgttcatttgcagatacCgcgtgttcttggcgttgCctctggagatggtgaatcggcccttcacggagtccgcgtagcttgtgctactcccatcactattaatacgtgagacccacaccagccccttccctggGgcAtggcggacccagtgcatTcagtGActactgaGggtgaatccagaggAtgca
+
CCCCCGFGFG-9GGGGG@GEFGCFFFGGG@GGGDGG,CGFGCGGGFEGGFGGGCCGC@,DGCAGGG9GGCGGFFGGFG8FGFFG@FFFGE9FGCGGG4FGGBG,,=5GC,EFGC@7?+FG77FFFGFF:F,CFC3GD>FDCFGFGF+G,B,F:FFCF,=GE,3C/@F*9+*@8,:,=CGG,3E88:DGG,,<D:/8,:3<GC4D729ED<82@,90F83+1=33+D:=13*55/*+?:+4<7+**,*4>*)07**1*82+*1920*1)*8*+*+*.(220*(*)))/9)085**8))(**)
@658_3_2/2
tgGggagacggtgaccagggttccttggccccaggagtcgaaccaggtaatcgtagccactataccagtatctcttgcacagtaatacacagccgtgtcctcggctctcagactgttcatttgcagatacagcgtgttcttggcgttgtctctggagatggtgaatcggcccttcacggagtccgcgtagcttgtgctactcccatcTctattaatacgtgagacccacaccagccccttccctggagcttggcggaTccaAtgcatccagtagctactgaaggtgaatccagaggctgca
+
C<--CFEGG8G,FGCFFGFGGG7GFGGE:GFGGGFEGCFFGG<ECGCGGGCGGGF8,GGGD,F7=G<F?,GEFCGEFCGGGG7DG>G@CGEG<G9,FGA?GCFEF,FGDGG9GGG?FAGCFFF,E<ACGE7DA,C,EFF+?G+F586,?8,97,4+F?34GE9*8@*D<CF=C*/*E8F;+8,+9,1:E68F:++*F,C;,0G+6**2@C2@+7/@,C24**@+>/0D*+2,,21=*/*;:5++>:C6+9/3:*0C*))7)**209*))++)+1)**0572)/)*2<*0*)*0.**+*-5*
@658_4_2/2
tgaggagacggtgaccagggttccttggccccaggagtcgaaccaggtaatcgtagccactataccagtatctcttgcacagtaatacacagccgtgtcctcggctctcagactgttcatttgcaAatacagcgtgttcttggcgttgtctctggagatggtgaatcggcccttcacggagtccgcgtagcttgtgctactcccatcactattGatacgtgGgacccacaccagAcccttccctggagcttggcggacccagtAcatccagtaTGtactgaTggtgaatccagaggctgca
+
CCCC9G7FGGFFDEGG,EGGFDGGCEGGGECGFGGCGFGGCGCFGC+@EGFFFAE:GFGEEECFGF9FG@+FEGEGG,G@FGGEGGFGE,FGGC<?FFDGCADGFED<CGEGCEFGGF,9<+EEF,,5ECCGG=DFCEE,FF,GFG,GFE>@FF:F;/C>+E>E,<7?FEFF@GCF>DCA;E@EFDE?GG8+1>,3*8;@>:E9>6926,;3=*8C+D6F=,?8=0D*@C>D29+>1:*8<+**3*C+*D*0172)=)56*2=/*=:221042#+,28*202)(+****602*))/*+*5*
@659_0_2/2
tgaggagacggtgaccagggttccttggccccagtagtcaaagcccccccagctgctgcgaggtccacagtaatacacagccgtgtcttcagatctcaggctgctcagctccatgtaggctgtgctcgcggatgtgtccctggtaatggtgactctgccctggaacttctgtgaatattttgtgttaccattgccagcgttgatccatcccatccactcaagcctttgtccgggggcctAgcgcacccaatgcatagcatagctagtgaaggtgtatccagaagccttgcaggaaaActtc
+
CCCCCGGGGGGGGGGGFGGGGGGGGGGGGGGGGGGGGGGGGGGGGGGGGFGGFGGFGGGGGGFGFGGGGGGGCFGGGGGGGGGGGGGGGGEGGGGGGGGGAEGGAGGGGGGGGGFAGGGGEGGGGGGGGGGGCGGGGDGGGCCGGGGGGGFGGFGGGGGGG>GG9G9FGC@FFGFFGFGFGGGGGGGGGFCGG7CFGC@DFFGFGGEEGCFFGAC6EEGF*F?ECGCC7D=D19GG*5F,C50?375?G68*2=+C)CC1CFGCGCBC=+C?140C)99*8D>@)2CFCC)6+95E+.(4*
@659_1_2/2
tgaggagacggtgaccagggttccttggccccagtagtcaaagcccccccagctgctgcgaggtccacagtaatacacagccgtgtcttcagaCctcaggctgctcagctccatgtaggcCgtgctcgcggatgtgtccctggtaatggtgactctgccctggaacttctgtgaatatCttgtgttaccattgccagcgttTatccatcAcatcTaAGcGagcctttgtccgggggcctggcgcacccaatgcatagcGtagctagtgaaggtgtatccagaagccttgcaggaaaccttc
+
CCCCCGGCFFGG6CGG8G,GGGGFGC<;G,G,E,F,<;GFGG@CGGCGC?FGGDGFGGEGEGGGCFGGGGGEECCGBFGEGFGGGC@FDGCCG,FGC,GAFGFGBCAGFFD87FGFAF9G5G,F+B+7A7G@EGF,EFFFDF?FAF=:GCEGF<GFD1CEC*F1FEFG8C<FF<:C9:*>8C2DE9F?6;,E/E9GCC@8C,3>B?8C,*1E?C*3,*G,*=C**;F76</3:5+/*G<4C7**9=<51*9CC3,:)*#):,7//2<*46))*1*,))6)+<*(/8)*9+))07:10*)**
@659_2_2/2
tgaggagacggtgaccagggttccttggccccagtagtcaaagcccccccagctgctgcgaggtccacagtaatacacagccgtgtcttcagatctcaggctgctcagctccatgtaggctgtgctcgcggatgtgtccctggtaatggtgactctgccctggaacttctgtgaatattttgtgttaccattgccagcgttgatccatcccatccactcaagcctttgtccgggggcctggcgcacccaatgcatagcatagctagtgaaggtgtatccagaagccGtgcaggTaaccttc
+
CCCCCGGGGGGGGGGFGGGGGGGGGGFGGGGGDGGGGGFFFGGGGGFEFGGGGGGGGGGGGGGGGGGGGGGGGGGGGGGCAGFGFGGGGGGGFGGFGGGGGGGGGGFFGGGGCGFGFGGGGEGGF@GDDGGFGEGFFGGGGEGGGCEGFGGGFGGGEC9GGGGCFEGFFEGECG@F:FGF8=GEGGGFDGCFFGCCF8FFGCGGDGFGF+D,C9?D=C8:FA7FE,F>9F/C6AG;;,/::C=;DDE57E*<*:C5177>+*C>E*)A+;EAG<0:8D2>:3C55D*;)58(0*C2+=:+)
@659_3_2/2
tgaggagacggtgaccagggttccttggccccagtagtcaaagcccccccagctgctgcgaggtccacagtaatacacagccgtgtcttcagatctcaggctgctcaCctccatgtaggctgtgctcgcggatgtgtccctggtaatggtgactctgccctggaacttctgtgaatattttgtgttaccattTccagcgttgatccatcccatccactcaGgcctttgtccgggACcctggcgcacccaatgcatagcatagcCagtAaaggtgtatccagaagcAttgcaggaaaccttc
+
CCCCCFFCDGGGEE<FCFGCG@F,GGGGG@CGGFGCGGGEF?GCGEG@GGFCCFGGFCGF@DDFC<GFFFDFFGGECGGFGGGECGFGFBFFGFFGGFBDFGCFD+F+C9EG+9GBF<<?9AGBFA8FGGCAAG<,D,GFGC9FCEA,F=FF48+E,84,9,2G7C;@,,=,C4C*@D@;?D:>*>;BC@G++C;7=,C*D7CC;@8A@B,*>@2:+;D*+,5+,/@>2*@:>D,*)A3F;CF+**C5C*77<*/*04)/C1*)F0))**))2G9*->++*/303)10+2)**91)5+(0*
@659_4_2/2
tgaggagacggtgaccagggttccttggccccagtagtcaaagcccccccagctgctgcgaggtccacagtaatacacagccgtgtcttcagatctcaggctgctcagctccatgtaggctgtgctcgcggatgtgtccctggtaatggtgactctgccctggaacttctgtgaatattttgtgttaccattgccagcgttgatccatcccatccactcaagcctttgtccgggggcctggcgcacccaatgcatagcatagctagtgaaggtgtatccagaagccttgcaggTaaccttc
+
CCCCCEGGGGGGGGGGGGGGGGGGGFGGGGGGGGFGGGGGGFGGCGFFGGFGGGEGGGCGGGGFGGGGEGGGGGGGGGGGGCGGGGGFGGGFGGCFGGGGDGGFGGGGGGGGGGGFFGGAFGGFGGGGGAGFGAFGGGGG<FGGGFFGGFFCG9CGGGEFFGGGCDGFGFGF98FFGGFGGBDDFGAEGA>9FGGGFDCG@G=>FE9GCF;@0DEG:<8GFC96*EGF<,CG1DFC;E*GC>=5+3C39CFC<F*CGDC+F*B<C9:C,7:A2F:=1FF:?F+5;872**)*4*G)5*7D)
@660_0_2/2
tgaggagacggtgaccagggttccttggccccagtagtccctcccagccactgctatttctctcgcacagtaatacacggccgtgtcctcagatctcaggctgctcagctccatgtaggctgtgctcgtggattcgtccgcggtaatcgtgactctgccctggaacttctgtgcgtagtttgctgtaccaaagatagggatgatccctcccatccactcaagcccttgtccagggAcctgtcgcacccaTctgatagcatagctgctgaagCtgcctccagaagccttgcaggagaccttc
+
CCCCCGGGGFGGGGGGGGGGGGGGGGGGGGGGGGGGGGGGG@GGGGGFGFGGFGGGGGGGGGFGGGGGGGGGGGGGGGGAFGFGGGGGGGCGGGGGFGGFGGGGGGGGGGGGFGGGFGGGGEGGGGGGEGFE=GGG9GGGFFGGGGGFGGFGFG;GGGGGGCFGFDFFGFGGGGFGFGCCFG8GDABE8FFG@F=G8F9,FGG5D;GFD89GF+C,F>GEF21CG5DBFA=,GGF+GCEGGFAF*:F5**?:GF6G5*:FG9:<:7C*/G*)*G5+FAFB7C)<3*6*1*)2F0:*214?0
@660_1_2/2
tgaggagacggtgaccagggttccttggccccagtagtccctcccagccactgctatttctctcgcacagtaatacacggccgtgtcctcagatctcaggctgctcagctccatgtaggctgtgctcgtggattcgtccgcggtaatcgtgactctgccctggaacttctgtgcgtagtttgctgtaccaaagatagggatgatccctcccatccactcaagcccttgtccaggggcctgtcgcacccagctgatagcatagctgctgaaggtgcctccagaGgccttgcaggagacctAc
+
CCCCCFGGGGFGCGGGFGGGGGGGGGGGGGGGGGGEGGGGGGGGGGGGGGGGGGGGGGGGGGGGG:EGFGGGGEGGGGGGEGGGGGGGGGGEGGGGGFGGGGG9GGFGGDGGGGGFGGGFGGFGGGGGGFGGGGFFGGFCGEGGGGGFBGGFGGCFBCG8GGGF:EGG,GFFG9A8GDGCGF@FGG,CFFFF>GDECDFFG8?FEE8GA;FC=FGGFG;G,*E=GG5F=?2;CCC7CCCCCF59BF?C:F9A7AAC737:.D<G)5697*438=CD)2G:?*++9:*?;8/E42+(7)2**
@660_2_2/2
tgaggagacggtgaccagggttccttggccccagtagtccctcccagccactgctatttctctcgcacagtaatacacggccgtgtcctcagatctcaggctgctcagctccatgtaggctgtgctcgtggattcgtccgcggtaatcgtgactctgccctggaacttctgtgcTtagtttgctgtaccaaaTatagggatgatccctcccatccactcaagcccttgtccaggggcctgtcgcaccTagctgatagAatagctgctgGCggtgTctccagaagccttgcaggagaccGAc
+
C@CCCCGFFG-B-GGF<FGG7DGGFGGG,6EFG,FGGCGGG@GGEGG@CGG9CGCGGGG7FG@7GGFGGEFFAFEGFEGCGGGFGFFG,GGCG@FF9E<FGC?+G=F,F9G>9,:,@:,F5CG:FF:F5=4,:G=DGCD3CG9GG,GGBC<,:G@@7EG::G>88E>E+EFFGC,FFF@*F7E@+*8E2F7,+=9E6AG3>>,E,,G6G8@,5:7,+*G@;=6C4<<1D1++>,9,,)+*:)1:*2>*77?73597*)):+)*?=<1*)*7**0)<:7*/=660*<+C***+92;,02***
@660_3_2/2
tgaggagacggtgaccagggttccttggccccagtagtccctcccagccactgctatttctctcgcacagtaatacacggccgtgtcctcagatctcaggctgctcagctccatgtaggctgtgctcgtggattcgtccgcggtaatcgtgactctgccctggaacttctgtgcgtagtttgctgtaccaaagatagggatgatccctcccatccactcaagcccttgtccaggggcctgtcgTacccagctgatagcatagctgctgaaggtgcctccagaaAccttgcaggagaccttc
+
CBCCCGGGGGGGGGGGGGGGGGGGGDGGGGGGGGGGGGDFGGGGGDFGGGGGGGGFGGGGGGFGCGGGGGGGFGGGGGGGGGGGGGGGGGGGFFEGGAGGDDGGGGGGFGGGFGGGGFGGGFDGGFFGGGGGGGEFGGGGGGCGGFGGGGGFFEGGGEGFCGFFFFGGFGGADGGFCGGFGDGEGECEGEG9>GC8G5@C=CGF@F=GDFCFFGGG,,@CFG8GFGG<=:C<@G;GFG9*7*B8F:=+GCDCC7G@*9+7CB7>;=C*B*F*G**F*,+)+*+*)=7)6F:C*)87F+**-
@660_4_2/2
tgaggagacggtgaccagggttccttggccccagtagtccctcccagccactgctatttctctcgcacagtaatacacggccgtgtcctcagatctcaggctgctcagctccatgtaggctgtgctcgtggattcgtccgcggtaatcgtgactctgccctggaacttctgtgcgtagtttgctgtaccaaagatagggatgatccctcccatccactcaagcccttgtccaggggcctgtcgcacccagctgatagcatagctgctgaaggtgcctccaTaagccttgcaggGgaccttc
+
CCCCCGGGGGGGGFGGGGGGGGGGGGGGGGFGGGGGGGGGGGGGGGGGFGGGGGDGGGGEGCGGGDGGAGFGGGGGGGGGGGFG@GGGFAGGDGGGGGGGCGGGGGAGGGGEGGGBGGGGG9GGGG:GGGGGGGFGFGFGFGFGFAGGGGADGGG,GGGFCFGGGBFGDGEFGF9GFGF8,GGGGCGGEDGGGG@GDGCFCCFEEGGGFEFFCGE*GGD<6+CGF+C8+*=/G>9GED97*GC:@68FC)9G5F1*GC7@F*9G4;78*(C5)+=7**C=*GCAC9,*62,?:*28)B)*+
@661_0_2/2
tgaggagacggtgaccagggttccttggccccagtagtcagccatagcagcCaccaccacCacaatatccgccccctgtctcgcacagtaatacatggcggtgtccgaggccttcaggctgctccactgcaggtaggcggtgctgatggacttgtcggctgagatggtgacctggccttgAaaggacggCctgtatctggtatcagagtcaccaggatagatgatccccatccaAtAcaggccCtCcccgggcatctggcgcacccagccgatccagtagctggCaaagctgtatccagaa
+
CCCCC;EGCFFGFCCCGEGGEEGGGGGGEFEACGEGG,FGGCEGGG@G8,G6E8FGG6;F,ECGGGG<,GEG9A,G@GG6GFBGG<GFFG,DGGGF@CAFC,<BECFFFB,9GBEFAGGB,9DFFFEGBF+F,GE@6GF=FGF?CE+FDCC<,FF,3BGCFFD+GE?4B@;C;:GC,GF,,BC6D84GD6;A*3E5GD5=8,@CC9,/1F;;*CF5:+7C=?E0;:,==2:**5*E*20,F12*,+1/75+071*:*+)/2*D1*G*,C**9>+99)*297)6))1*1G*))=*@0***@/
@661_1_2/2
tgaggagacggtgaccagggttccttggccccagtagtcagccatagcagctaccaccactacaatatccgccccctgtctcgcacagtaatacatggcggtgtccgaggccttcaggctgctccactgcaggtaggcTgtgctgatggacttgtcggctgagatggtgacctggccttggaaggacgggctgtatctggtatcagagtcaccaggatagatgatccccatccactccagTccttCcccgggAatctggcAcacccaAccgatccaAtagctggtaGagctgtatccagaa
+
CC-C<GFGFGFGGGG@G7FFGGGCGGGCFGGGGGGG6GGFGFFFGG<GCGFDEGGGGGFFFEGF,,FG6FGAEEE,FAAGECEF@GGF,EFFFGFFGG@F=EGGGEFFCGFF<@GEBFGFADEF?CGGFGGG,AE?FF,FGE@7F@,DGFGG;+EE=*2>GB@=FFCF@6,6,,E6EA5:E4>,C=CEB?4?58:?,FC,*E,F3+G,***+:9:5C@=7,<5:**E97F958/50*=27**)*0*2C*0*6**2+,5*4):*+/*0*),51C*+*(**)75+0)))*:=*922)*))*/*
@661_2_2/2
tgaggagacggtgaccagggttccttggccccagtagtcagccatagcagctaccaccactacaatatccgccccctgtctcgcacagtaatacatggcggtgtccgaggccttcaggctgctccactgcaggtaggcggtgctgatggacttgtcggctgagatggtgacctggccttggaaggacgggctgtatctggtatcagagtcaccaggGtagatTatccccatccactccaggcctttcccgggcatctggcgTacccagccgatcGagtagctggtaaagctgtatcAagaa
+
BC@C8<GGFGGG;GEFB;GGFGGGEAGGF7D:GF@@GGFFCGEFFG:GFGFGFF<C:EFGFC,EGGGF,?FGC:GG,GGCGGGGF:7G:GGD:,GGGFFGEGE>ACFCFEGFE<D9,F=EAAG5GCF,<EEEB,GGG5EBF3>F5EE,FFED8F?EFGECFDFF:7F*D,>9B?,937DFGF>>;DE3BCF9:;6C889C:773C+8C,1=EF/:C,9,,*/**1*9*C3:+D*@*0:C**=09<)<3@/9<*29**.0*1#9;*7+5.1/4:2*F23++*1)2*0*2*G0(00)0)7)4*
@661_3_2/2
tgaggagacggtgaccagggttccttggcccAagtagtcagccatagcagctaccaccactacaatatccgccccctgtctcgcacagtaatacatggcggtgtccgaggccttcaggctgctccactgcaggtaggcggtgctgatggacttgtcggctgagatggtgacctggccttggaaggacgggctgtGtctggGatcagagtcaccaggatagatgatccccatccactccagCcctttcccTggcatctggcgAacccagccgatccagtagctggtaaagctTtGtccagaa
+
C9AC@FFFF@CGFG,GGG6CGGGFG@:,G@E,FGDFGFGCDECDG;EF,GG,GFCGGFGGGGGF@DCGECGGG,GEGFCG,GGGF=<CFCFFFDBFCFGFGFFGGFFCGFFCFEGG,<<GF,BFG,EDFFFFCD=G,@GFGE7F;<G6G>+<FF@<9@FFFFE=<F+FGFE:BE9GD9C@@A,8@+39@*C,3,,9>=F=*C4*=@?,=53GC=3D2C:<+C7*5+*,=:*111>*,+**+05+901F*)*3@+>8.)3*1))3*:*+)1:)*5**))/97)1(*+)7.*)))(+7+**6)
@661_4_2/2
tgaggagacggtgaccagggttccttggccccagtagtcagccatagcagctaccaccactacaatatccgccccctgtctcgcacagtaatacatggcggtgtccgaggccttcaggctgctccactgcaggtaggcggtgctgatggacttgtcggctgagatggtgacctggccttggaaggacgggctgtatctggtatcagagtcaccaggatagatgatccccatccactccaggcctttAccgggGatctggcgcacccagccgaAccagtagcGTgtaaagctgtatccagaa
+
CCCCCGGGGGGGGGGGGGGGGGGGGGGGGGGGGGGGGGGGGGGGGFGGGGGGGGGGGFGGGGGGGGFGGGGDGGGGFGCGEGGGGG@GGGFCGG9FGGGGFGGGGGGG8GGGGGGGGDGGFGDGGGGF:GGGCGGDGGGCGGGF:GFFDG?AGCGECGFEGGF>A,GGGDGDB7BGG3FGFGFAAGG@FDCGGEFGFGGF8GE,?=CD2=?G:D>GC=E,DC+F:EG5E8GFFGG:GEG:>40D:1*A=5=;)D,F?CEE:9:G;CE+4*27);FC<0(6:**(5*F*89G*7+*9:F)9/
@662_0_2/2
tgaggagacggtgaccagggttccttggccccagtagtcaaagtagtgccagctgctgctatacccctctctcgcacagtaatacacggccgtgtcgtcagatctcaggctcctcagctccatgtaggctgtgctcgtggatgtgtctgtggtcatggtgactctgccctggagcttctgtgcatTgtGtgtgttaccattgtaagcgctgatccatcccatccactTaagcccttgtccaggggcctgtcgcacccagAtgataccatagctggtaaaTTtgtaaccagaagcGttgcag
+
-9CCC@GDFEFDGF<GGGEDG+GG6GGG@,,FGFGF:GG9ACFFF@FFFGFGC9GEGFGD,GGGF,GEEFGGGEGGFFCGCBGG8AACFGGFGGEEBF?F:GFGGFFFFFGCD=GDGG???GDGD7,D>DFFFFEEFFGCG?9D9FGG,G9@G9<FGCEG<7<@DDFCC,1>+B,DC3EG*E>GB*,E*@+>+?<D7+FD8@3:E3G<,7C0+?@5*,C;C:1=,12,1270,079@)2*8C3*F<<120:*/9+2?))+**)/67=:2*2:G*3+3,***)**)*F*>2*0**)*./1*)
@662_1_2/2
tgaggagacggtgaccagggttccttggccccagtagtcaaagtagtgccagctgctgctatacccctctctcgcacagtaatacacggccgtgtcgtcagatctcaggctcctcagctccatgtaggctgtgctcgtggatgtgtctgtggtcatggtgactctgccctggagcttctgtgcatagtttgtgttaccattgtaagcgctgatccatcccatccactcaagcccttgtccaggggcctgtcgcacccagctgataccatagctggtaaaggtgtaaccagaaAccttgcaC
+
CCCCCGGCGGGGGGGGGGGGGGGGGGGGGGGFGGGGFGGGGGGGGGGGGGGGGGGGGGGGGGGEGGGGGGFGGGGGGGGGGGGGGGGGGGGGGGGGGGGGGGGGGDGGFGGGGGGCCGGGGGFDGCGFGGGGGGFDGGGGGFGGFGGGGGF,FFF*GGCEFFGG:EGGGGGG,GGGFFCGFE,GFFEGECGGFGGCFC<E>8=G9FGGGG9:GGG8CG/FCG;C9EC*DF6;FDCGC5*G*C+EG4AF5*9+F@/GC7C*/C+CFFDFCB07C:CF>6:A/5C<+<D@8=10*2+7*:75(
@662_2_2/2
tgaggagacggtgaccagggttccttggccccagtagtcaaagtagtgccagctgctgctatacccctctctcgcacagtaatacacggccgtgtcgtcagatctcaggctcctcagctccatgtaggctgtgctcgtggatgtgtctgtggtcatggtgactctgccctggagcttctgtgcatagtttgtgttaccattgtaagcgctgatccatcccatccactcaagccAttgtccaggggccCgtcgcacccagctgatacAatagctggtaaaggtgtaaccGgaagccttgcag
+
CCCCCGGGGGGGGFGGGFGGGFGGGGGGGGGGGGGGGGGGGGGGGGGGGGGGGGGGGGGGEGGGGGGGGGGGGGGGCGGGGGGGGGGGEGGEGGGGFGGDCGGGGGGG@FGCFGFGGGGGGGGGGDGFGGGGGGFGGGGGGGGGGGGGG?GEFDGGEE9GG8GG7GGFGE39EGCFG>GGGCEG8GGGGCGGGG=G=9GF,G5F8FDG9AGDFG?GFC2;,1=@FCDCFGDAC,CGFF<5G995GCA1*AG798FF+A2**?;A@;+@C+;F@DG5+*GF>DFC<2D**+C*0+G:569*9
@662_3_2/2
tgaggagacggtgaccagggttccttggccccagtagtcaaagtagtgccagctgctgctatacccctctctcgcacagtaatacacggccgtgtcgtcagatctcaggctcctcagctccatgtaggctgtgctcgtggatgtgtctgtggtcatggtgactctgccctggagcttctgtgcatagtttgtgttaccattgtaagcgctgatccatcccatccactcaagcccttgtccaggggcctgtcgcacccagctgataccatagctggtaaaggtgtaaccagaagccttgcag
+
CCCCCGCGGEGGGGGGGGGGGEGGGGEGGGFGGGGGFGGGGGGGGGGGGGGGFGGGGGGGGGF<GGGGGGGGGFGGG<GGGGGGGGGGGGFFGGGGG9GGGGGFGGGGGGGGGGGGFF@GCGG89GCGGGGDFGG@GGGFGCGFFG,?GGGF<F*GGGEFGGGGG6FFF7DEGBGFD,FF;6FFF?E=D99GGCG>CFEFDFGCE8E78CGFG?EE,@GGAGC@2F78CGEC7CC6F9E**GCF*C9EGF=G/=CG5+>?<9G*<E,G;C*06:1F*B*6E)1**F*:09;8+*@0909+>
@662_4_2/2
tgaggagacggtgaccagggttccttggccccagtagtcaaagtagtgccagctgctgctatacccctctctcgcacagtaatacacggccgtgtcgtcagatctcaggctcctcagctccatgtaggctgtgctcgtggatgtgtctgtggtcatggtgactctgccctggagcttctgtgcatagtttgtgttaccattgtaagcgctgatccatcccatccactcaagcccttgtccaggggcctgtcgcacccagctgataccatagctggtaaagAtgtaaccagaagccttAcag
+
CCCC<GFGGGFGGGGGGGGGGGGGFGGGGGGGGGGGGGGGGGGGGGGGGGGGGCGGGGGGGAGGGGGGGFGGFGAGGGGGFFGG<CGGCFGFGGCGGGGGGGGGGGGGGGGFFGGGFGGGFGGGFFGGFGGGAAGFGGFGFGGGGGGGFGGGGGFGGGGGF8DGGGGG,GDGG3GFE*GGEGGFGFBFFFG8E>EFAFCGGGFEGFAGGGFDGEF9>0D89CGDCG4C,GG9G+6+?<F:,8+F:,,53DC1G35F@98@C6)2>*,@C=;<C>,)7+,;06<2+F73G6D)*4*8*)*+3
@663_0_2/2
tgaggagacagtgaccagggtgccacggccccagagatcgaagtaccaacagcagctggtactactacaatatccggcatctctcgcacagtaatacacggccgtgtcctcggctctcaggctgttcatttgcagatacagtgagttcttggcgttgtccctggagatggtgaatcggcccttcacagagtctgcgtagtatatCgtactaccactactactaatgtatgaaacccactccagccccttccctggagcctggcggatccagctcatgtagCagtcactgaaggGgaatcca
+
CCCCCG9GGGGGGGGGGGFGGGGGGGGGGGGGGGFGGGGGGGGGFGGGGGGAFGDGFGFGGGEGGGGGGGGGGGGDFGFFGGGGACGGGGGGGGGGGGEGGGGGFGGGGGGGGGGGGAGGE<GFGGGCG@FGGCGGGDGGGGFGGGGFGGGEGCFGDCGAGGCGDGGG<G8,GGFGFGFC,GGD9GGD5G69GGFE,FF+?GCF7FGEG5FFEDCA9GGCGCB8CBCC6CFF@GCFC@+F@,G2FF:4D+DF+;=:G4+5GFFEF8C99)2G0>)E7)G<,5;@57@*0C:F.*4;*G**0
@663_1_2/2
tgaggagacagtgaccagggtgccacggccccagagatcgaagtaccaacagcagctggtactactacaatGtccggcatctcGcgcacagtaatacacggccgtgtcctcggctctcaggctgttcatttgcagatacagtgagttcttggcgttgtccctggagatggtgaatcggcccttcacagagtctgcgtagtatatggtactaccactactactaatgGatgaaacAGactccagccccttccctggagcctggcggatccagctcatgtagCagtcactgaaggtgaaCcca
+
9CCCCFGFGGGCGGGCGGGGCGGGCGGGGC;G9GGGFGDFE:GFFCEC,G@CE@DGG:DGG@GGGCGG:<G,CCE7GF7GFG,,G@F,G7>C@CG:FGCEGFG9GF:GGFFEFFGGGG76F,EG>GCGGF8GCDG4G=GFFF,+GG:7C38FECFFFDFC@>GC,@C=;E>C8F,,?A<,7E>@E;@*G5@*=@G8,*C@E?=*4,@,D:257,G7;:>1:*CG<+),FB**46**9+C,*7>+):,*+2/;<*,1+9:;)*5*8/2*01:=)+;*0+,/*+>23*2A*4***5/0()3*/
@663_2_2/2
tgaggagacagtgaccagggtgccacggccccagagatcgaagtaccaacagcagctggtactactacaatatccggcatctctcgcacagtaatacacggccgtgtcctcggctctcaggctgttcatttgcagatacagtgagttcttggcgttgtccctggagatggtgaatcggcccttcacagagtctgcgtagtatatggtactGccactactactaatgtatgaaCcccactccagccccttccctggagcctggcggatccagctcatgtagtagtcactgaaggtgaatcca
+
CCCCCGGDGGGGGGGGGGCGGGGGGGGGGGGGGGGGGG;GGGGGGGGGGGGGGGFGGGGGGGGGGGGGGGGGGGGAGGGGEGGGGGGGGFGGGCGFGGGGGGGGGFGGGG9AGCGGGCGGGEGGGFGGFGGFGFFGGGGGDGDFGDGGGGGEEGFGGGGGCCGDGGFCGBFGEGG@EFGGDEGGGDGFDFFDG8GGEF9DEC:8GGF=F8<DDF,FC,<GEEGCA896G;7D*EEGC8F:7G+GFF7*F;F*+>F7CC8G89C,.FFFC2/F*+877C**@*?F9(/+FG*9+**=F/*2+
@663_3_2/2
tgaggagacagtgaccagggtgccacggccccagagatcgaagtaccaacagcagctggtactactacaatatccggcatctctcgcacagtaatacacggccgtgtcctcggctctcaggctgttcatttgcagatacagtgagttcttggcgttgtcccAggagatggtgaatcggcccttcacagagtctgcgtagtataGggtactaccactactactaatgtatgaaaAccactccagccccttccctggagcctggcggatccagctcatgtagtagtcactgaagAtgaTtcca
+
CCCCAGGFGGG-7DFF96GFGGGGFFGDCEGFGEGFF@GGGGGBGGBGGFGG6GGGGEFGGEGFGEEGFGGFF<6FG<CG:,CGFGGBG?,FGGF9@GG,,FGFGGGGADEFFGGFEF,8FGF,G9G,ACF<EGAFGGGE7,FGEFAG2FAGFDA<G98,:,,,EF@EAG,FC>A,;FBC7F:8,7@;,>2@DF,E@C+@@<C59C3,8*+:=C9@,=<+;D*E7@C*5+*3*+>**6*+*<9*7F5/9C:1*,4,802*)<*:+*:**)8+0=1**7;**)++**3*23./*)0<****)
@663_4_2/2
tgaggagacagtgaccagggtgccacggccccagagatcgaagtaccaacagcagctggtactactacaatatccggcatctctcgcacagtaatacacggccgtgtcctcggctctcaggctgttcatttgcagatacagtgagttcttggcgttgtccctggagatggtgaatcggcccttcacagagtctgcgtagtatatggtactaccactactactaatgtatgaaacccactccagccccttccctggagcctggcggatccagctcatgtagtagtcactgaaggtgaatcca
+
CCCCCFGGGGGGGGAGGGGGGGGGGGGGGDGGGGGGAGGGGGGFGGGGGGGGGFEGGGGGGGFGGGGGGFGGGGGGGGGFFGGGGGEGGGFGGGGGGGGGFGGFGGGGCFGGGGFGGC,GEGGGGGGGFFFGG9CGGGGECG7GGEGCFFGGEGGEGGGGGGGECGG>GGFGGEGGGFGFDFGGCFD@FFCGDF?FDDGFDGEF,CGF9C>;G@EGCFFEC*G+@CCAECFCG:2F5F95EDGFG5C97E=/2*G76F@)G4F:=G,5F7)1:E;1F7C=:921F5+F<)+;57:)+G42+
@664_0_2/2
tgaggagacggtgaccagggttccttggccccagtagtcaaagtagggaataaccactccaaaaatacctcctgtggtacagtaatacacggctgtgtcctcggttttcaggctgttcatttgcagatacagcgtgttttttgaatcatctcttgagatggtgaatctgcctttcacgggtgcagcgtagtctgttgtcccaccatcagttttgcttttaatacgTccaacccactccagccccttccctggagcctggcgTacccagctcatccaggcgttactgaaagtgaatccagCg
+
CCCCCGGGGGGFGGGGGGGGGGGGGGGGFGGCGGGGGGGGGGGGGGGGGGGGGGGGGGGGGGGGGGGGG<GGGGGGGGGGFDGGGGGGGFFFGGGGGGGGGFGEGEGCGFGGGGGGFGGFEGGFFGGGGCGGGFFGGGGFFGFFGGFGGGE<G>GEGGGCFFFGD>F@GGGFGGGDEG7GGFGGFG9EGF=G,FGAF9G>FGFD:5CCGB:CGGEG,EG?G=9F,+*@98GD;G3C?GC4*,:CF><:+DG8<7CD1G2*7)35CA*C6B0GC4)C5)F)*2;>+)C04+92/9D9+91)2
@664_1_2/2
tgaggagacggtgaccagggttccttggccccagtagtcaaagtagggaataaccactccaaaaatacctcctgtggtacagtaatacacggctgtgtcctcggttttcaggctgttcatttgcagatacagcgtgttttttgaatcatctcttgagatggtgaatctgcctttcGcgggtgcagcgtagtctgttgtcccaccatcagttttgcttttaatacggccaacccactcGagccActtTcctgAagccCggcggacccagctcatccagTcgttaGtgaaagtgaatccagag
+
CC-CBCGG<F@EG:+G,C;,GFEFG@GGGFGGCGFGGFGGF<@GGCCGGGGEE9G8F:FC8GF<FG@97F6CGCEEFEFECF<GGFFEDEDGD?+G@6<GGEGCGGFF9GC9GGG,,GD<FFGCEGFG@F9GF@5FCGFGF9F7F*C7=>+<,,C+CC82GBCFEFCBD4EED>>+GBC6G>E7>9AC=9@D?@:+;,+3*>CGE*8,,63:,==,C@0:**95*1;*,,<<83=25++>/F)+:/)5****7*@++)*//++)21*7*2+)**0F+*,C600+92*)**9*).)833)+)
@664_2_2/2
tgaggagacggtgaccagggttccttggccccagtagtcaaagtagggaataaccactccaaaaatacctcctgtggtacagtaatacacggctgtgtcctcggttttcaggctgttcatttgcagatacagcgtgttttttgaatcatctcttgagatggtgaatctgcctttcacgggtgcagcgtagtctgttgtcccaccatcagttttgcttttaatacggccaacccactccagccccttccctggagcctggcggacccagctcatccaggcgCtactgaaagtgaaGccagag
+
CCCCCGGGGGGGGGGGGFGGGGGGGFGGGFGGGGGGFGGGGGGGFGGGGGGGGGGGGFGGGG@GGGGGGGGDGGGGGDGGGGG,GFGGGGGGFGGGGGGEGFGGGCGGGFGGGG7GGFGGGFGFCGGGGGGGFFGGFGGGGGGECGFGGGFCGGFFEGFFGF@FAGGGGGE8DFCGEFFC8C@GGG@8GGGGGFGF>G:CAFDGFFG8*A+G:8,FFFE8FDCF+G2F:F8CFD,C5FAFG:CFG6GC?57C3*>=E976@90/5A87027FG*+CG7;*+/8,2.3*D+=225)@:8;0*
@664_3_2/2
tgaggagacggtgaccagggttccttggccccagtagtcaaagtagggaataaccactccaaaaatacctcctgtggtacagtaatacacggctgtgtcctcggttttcaggctgttcatttgcagatacagcgtgttttttgaatcatctcttgagatggtgaatctgcctttcacgggtgcagcgtagtctgttgtcccaccatcagttttgcttttaatacggccaacccactccagccccttccctggagcctggcggacccagctcatccaggcgttactgaaagtgaatccGgag
+
CCCCCGGGGGGGGGGGGGGGGGGGGGGGGGGGGGGGGGGGGGGGGGGGGGGGGGGGGGGGEGGGGGGGEGGDGGGGG,G<GGGGGGGGGGGGFGGCFGGGFFGFGFGGCDGGFGGGGGEGGGG,FGGFGDGGFGCGGGGGGGFGGGGGGFFFGGFGGGFGF<GFG@GG>FF,GFEFDGFGDGGFFEGDGGE@FCGEFAGC7EGDDGGGAEEC>FG788CF>C7F7G=GF+EDE6F=D55E:;9F*F>EFAC7FD7.FG+GG9**+1>F*=7BC)G=/2GC=D<7)F*:0:G+F.38***6:
@664_4_2/2
tgaggagacggtgaccagggttccttggccccagtagtcaaagtagggaataaccactccaaaaatacctcctgtggtacagtaatacacggctgtgtcctcggttttcaggctgttcatttgcagatacagcgtgttttttgaatcatctcttgagatggtgaatctgcctttcacgggtgcagcgtagtctgttgtcccaccatcagttttgcttttaatacggccaacccactccaTccccttccctCgagcctggcggacccagctcatccaggcgttactgaaTgtgaatccagag
+
CCCCCGGGGGGGGGGGGGGEGGCGGGGGGGGGGGGGGGGGGFFGGFGGGGFGGGGGGGCGGGGFGGGGGGGCGGGGGGGGGGGGGGGFGEGFGGGCGGGGGFGGGGGBGGGGGGFGFGFDFGGGGGGECGGCG?GGGFGG<GG,GGDGGGGGGFGFFFGGFCGGEFFGGFGGGCGGG@G;DG8F@GGFD?BG7FEECGGF;A;GCGG7+EAGGE**GEF@FFCFG9,GD9G*G:5CF67*GF,5=7,+CD**7?*+G*F*12036F==)FFC+DC/*6=7=*0FC3;4)17)C./2*>+CC
@665_0_2/2
tgaggagacggtgaccagggttccttggccccagtagtcaaagtagtcctgtactactcgttctctcgcacagtaatacacggccgtgtcctcggctctcaggctgttcatttgcagatacagtgagttcttggcgttgCccctggagatggtgaatcggcccttcacagagtctgcgtagtatatggtacGaccactactactaaGAtatgaaacccactccagccccttccctggagcctAgcggatccagctcatgtagtagtcactgaaggtgaatccagagCctgcacaggagagt
+
C6CCBFGGGGGDC7GFFGEGFGGGFEFGGGGGFGG<FGGGGG8GGCGGDG;FGGGGGFFGCEFGC9GDGGFFEGGGE8GGFGGGFGGGGFECGFGAFFGEGEFGGEFDEFCCCGGFGGFF,FFC,+FEDDA<8G,3G>B*FFBF<:FAF,G9CEGGFCDE*EE,+8BGGD8DF86@A:GED@5DC>+*1@7,+F+E,E*DCF,9=@*,<+76*E18D)5G5*)02</,DF=/;*7?7,+::2+*E7+G4,5943**)2;1:=3=31*;,70<**50=6?*F>*62=#+)(*53*(0))+)*
@665_1_2/2
tgaggagacggtgaccagggttccttggccccagtagtcaaagtagtcctgtactactcgttctctcgcacagtaatacacggccgtgtcctcggctctcaggctgttcatttgcagatacagtgagttcttggcgttgtccctggagatggtgaatcggcccttcacagagtctgcgtagtatatggtactaccactactactaatgtatgaaacccactccagccccttccctggagcctggcggatccagctcatgtagtagtcactgaaggtgaatccagaggctgAacaggagagt
+
CCCCCGGGGGGGGGGGGGGGGGGGG@GGGGGGGGGGGGGGGGGGGGGGGGCGGGGGGGGGGGDGGGGFGGGGGGGGGGDGGGGGGGGCFGGGGGGGFGDGGGFGGGGGGGGGGGGGFGGGGGGGGDEDGFFBGFFGGGGGDGGA9G79AEGGGFGGGFFGGGFGGGGGFEGGF>DGFFG@DFF>DEFGFG9GG3FGFCGG9BDEF9GFGG8EGDGG+E8DGFC@DF9F659DD6<A46?FFD>+ECF5;E?;AFD:2D=1:7,7+C?=:F3>C4+170*CF+/61)*6*6+7/:;:5-:C+
@665_2_2/2
tgaggagacggtgaccagggttccttggccccagtagtcaaagtagtcctgtactactcgttctctcgcacagtaatacacggccgtgtcctcggctctcaggctgttcatttgcagatacagtgagttcttggcgttgtccctggagatggtgaatcggcccttcacagagtctgcgtagtatatggtactaccactactactaatgtatgaaacccactccagccccttccctAgagcctggcggatccagctcatgtagtagtcTctgaaggtgaatccagaggctgcacagTagagt
+
CCCCCGGGGGGGGGGGGGGGGGGGGFGGGGGGGFGGGG@GGEGGGGGGGGGGEGGGGFGGGGGGGGGGGGGGGGGGGGGFGGCGGGGGGGGGGGGGGGFCGG9GGGGGGGGGGGGGGGGGGGGGGGGFGGGGGGGGFEGGDGFGGF7GGGGG=FGG4GGGFFGGEGGGDFCGGGAB9GDEG>GGCFFFFGFGG+GGFGGGF7FFCG*GGEGG9,FD3GGG>CFF@+9@D8GFCC4**F*75AG+E=G+GG*7?*37C;D*CF*3:DC)C1?C+51=:/@/7)+;*F6@8)7D*6D)9)+1+
@665_3_2/2
tgaggagacggtgaccagggttccttggccccagtagtcaaagtagtcctgtactactcgttctctcgcacagtaatacacggccgtgtcctcggctctcaggctgttcatttgcagatacagtgagttcttggcgttgtccctggagatggtgaatcggcccttcacagagtctgcgtagtatatggtactaccactactactaatgtatgaaacccactccagccccttccctggagcctCgcggatccagTtcatgtagtagtcactgaaggtgaatccagaggctgcaAaggagaCt
+
CCCCCGGGFGGGGGGGGGGGGGEGGGGGGGGGGGGGGGGGGGGGCGGGGGGGGGFGGGGGGGGGGGFGGGGGGGGGDGGGGGGFGGGGGGFGF8GGGGGFGGGG,EGGGCGGGGFGGGGGGGGFFGGEGGGGGGGGGGGCFFGEECGFGEG;GFGGGGEGFEGGFFGF>7CDCF=GFFC?CCGGGFGEFGCEB,FGD6GDEF8FG,A8=8AC@=?6FGGC,*/G=CCCC9+G=/F@4C+?,**@CF6EE><F:+??B1*,*GF)A*E97*+DFBF70+?*6E1*CC)7*:;:+@:0C04**
@665_4_2/2
tgaggagacggtgaccagggttccttggccccagtagtcaaagtagtcctgtactactcgttctctcgcacagtaatacacggccgtgtcctcggctctcaggctgttcatttgcagatacagtgagttcttggcgttgtccctggagatggtgaatcggccGttcacagagtctgcgtagtatatggtactaccactactactaatgtGtgaaacccactccagccccttccctggagcTtggcggatccagctcatgtagtagtcactCaagAtgaatccagTCgctgcacaggaCagt
+
CC9CCGEFGGEG-G,C6G8<GGEGFG6@CGFG9<6GFEFGG;GFGG79FCGG@EGGFGF<GGFGFCGG?7F9FFCFGFGGGGF9DFGGF,GF7GG<CDFG:8:GGCFF5CF<FFC,FF?FFGEFEGGGGFGDFG,B758=<:<<AEG7GAC:?CAFFF*G;@,:/,@G;=>G*>,:4/EEC;C;C+*=B,1@,3@*GE*C0*CF=:?,=*++CFFC?7FD+:5G*G199:*1C29+*150+**5)>3+F.2**50,/5;*)C90.*0))**::**6*(*++*0***+*2))+9.2/**5:)
@666_0_2/2
tgaggagacggtgaccagggttccttggAcccagtagtcaaagtcctcggcatagcagctggtactactacaatatccttctgtggtacagtaatacacggctgtgtcctcggttttcaggctgttcatttgcagatacagcgtgttttttgaatcatctcttgagatggtgaatctgcctttcGcgggtgcagcgGagtctgttgtAccaccatcagttttgcttttaatacggccaacccactccagccccttccctggagcTtggcggacccagctcatccaggcgCtactgaaagtg
+
CCCCC-E98GGGGGGFGCGG@ECCGG9F,GGGGGGGE,CEF9GGFGGGEGF,CCD9GAFGGFEGGDBEGGBFGF6E>FCGECGCGDG:GGBF,GFG@?CFACFGCGFEEFGFFBG9G:FGCGF,CG+G>GGF,CGF,FFF3F:GG8F:E4:,F949D,,FEF3FEG4GFA8EAE<@G*:99EFC3;C*8GD,,=94,F<EE<C,,E?,DF>,,<4CD5/1,+99+58,4E,,?**?;E+*43?*416G2+;4+;+7++7+*3*</2+*77*;*+**7))0*F)**1@<*)0.*1*12(+C0
@666_1_2/2
tgaggagacggtgaccagggttccttggccccagtagtcaaagtcctcggcatagcagctggtactactacaatatccttctgtggtacagtaatacacggctgtgtcctcggttttcaggctgttcatttgcagatacagcgtgttttttgaatcatctcttgagatggtgaatctgcctttcacgggtgcagcgtagtctgttgtcccaccatcagttttgcttttaatacggccaacccactAcagccccttccctggagcctggcggacccagctcatccaggcgAtactgaaagtT
+
CCCCCGGGGGGFGGGGGGGGGGGGGGGGGFFEGGGGGGGGGGGEGGGGGGGGGFGFFGGGGFEG7GFGGFGGGGGGGGGGGGFGGGGGGGGGEGGGGG7GGGGGGGGGGGGG8GGGGGGGFFAGGGGA5GEDFGCGGFGFG<EGGG<G9GGFGFGF7GGGEGG;GFGGFFDGDGFEFGFGEGGG;GGCFGGGGF,,CE8G,8FEGGCCBGGCFCGGFEGF**,>,>F9;,7,C>G7=BCA;7?@G+,)=FFCGF5F*1=@+0C7520DCGCGC+++8*7*D>:956:5<*469*9<78*>*
@666_2_2/2
tgaggagacggtgaccagggttccttggccccagtagtcaaagtcctcggcatagcagctggtactactacaatatccttctgtggtacagtaatacacggctgtgtcctcggttttcaggctgttcatttgcagatacagcgtgttttttgaatcatctcttgagatggtgaatctgcctttcacgggtgcagcgtagtctgttgtcccaccatcaCttttgcttttaatacggccaacccactccagccccttccctggagcctggcggacccagctcatccagAcgttactgaaagtg
+
CCCCCGGGGG+GGGGGGGGGGGFGGGGFGEGGGGFGGFGGGGEGGGGCGGGFGGGGGGGGGGFGCDGGCGGGGFGGGGGGFGGGFFGGEFGFGGGGGGCGGGFGGGGGCGDGGGGGGGGGGGGGGGFGGEGCGGGGGGGGGGFGGGFF,@8GBGGGFGEAFCFGCDGEEGGGGFFGGCGGFGGG>6,GGGAGF,GEFGDC,CF,GF9D?GGE9G,@D*GCGFCCGB:GFA7,68GF5C8*CCCACG;G2C4CC4>GCA:,A*A)1D?7F=707<*2*917C0C+1+*)C*;*C15)G9:))
@666_3_2/2
tgaggagacggtgaccagggttccttggccccagtagtcaaagtcctcggcatagcagctggtactactacaatatccttctgtggtacagtaatacacggctgtgtcctcggttttcaggctgttcatttgcagatacagcgtgttttttgaatcatctcttgagatggtgaatctgcctttcacgggtgcagcgtagtctgttgtcccaccatcagttttgcttttaatacggccaacccactccagccccttccTtggagcctggcggacccagctcGtccaggcgttactgaaagtg
+
CCCCCGGGGGGGGGGGGGGGGG8GGFGGGGGGGGGGGGGGGGGDGGG>GGGGGGGFCGGGGGGGGGGGGGGGGGGGFGGGGGGGGGGBGGFGFGGGGGGFGFG8FGGAFGGGGGGGGGFGGGGGGFGGGF?DFGGF?GFGGGGGGFGFEGG@9GGGGGG@G6EECGFCGDFGGFE:FAEGFEGFEEFG@GGEGGF,@CFECG,@@GG,FC5;CCGD,2CGG07@C8FEDG*C?F<5*7,GFC,6*CG8EE5FF<++5*7@7GF@C7+C*A/*97))**39+CCCF+**7=7*47**E779)
@666_4_2/2
tgaggagacggtgaccagggttccttggccccagtagtcaaagtcctcggcatagcagctggtactactacaatatccttctgtggtacagtaatacacggctgtgtcctcggttttcaggctgttcatttgcagatacagcgtgttttttgaatcatctcttgagatggtgaatctgcctttcacgggtgcagcAtagtctgttgtcccaccatcagttttgcttttaatacggAcaacccactccagccccttccctggCgcctggGggacccagctcatccaggcgttactgaaagtg
+
CCCCCGGGCGGGGGGGCEGGGGGGGGGGGDGGGGGEGGGFGGGGGEGGGGGGGGGCGGGGGGGGGGGGGFGGGCGGGGGGGFGGGGGGGGGGGCGGGGG@GGGGFGGGGGGGGFGGGGFFGGFCGGGGGBFGGE?GGGFFFCGAGG@CEGCGFG7FGGGGGGCACGFGGFGEEEEFFBGGDGFEGGGGCF?3FEC,;CGEG=BGG9CEGEGGAADGEF78<GCCCG15;C@/EEE*9@)GF9GF=3F):E*C=C*+<C+:G+*G*6F>+?C:E>FGF??/*1<6+*76;*+3:9*D(9*F0
@667_0_2/2
tgaggagacggtgaccagggttccttggccccagtagtcaaagcctccagtagcagctaccaccactacaatatccaggtctctcgcacagtaatacacggccgtgGcctcagatctcaggctgctcagctccatgtaggctgtgcAcgtggattcgtccgcggtaatcgtTactctgccctggaacttctgtgcgtagtttgctgtaccaaagatagggatgatccctcccaCccacCcaagcccCtgtccaggggccGgtcgcacccTgcGgatagAatagctgctgaaggtgcctcca
+
CCCCCE,FGGGGGDFCDGGCDEGGGGCGG,EGFGG@GCGGGFGGFCEGFD@G<FEFDG,GDGGFFFGFEFCAG,GF,GBEGFAFF?GGF9CGGGGGGF<GFGG,FC+GFF,FE<F,FGAG,79GEGCEG,=GFFD,=<F9<6,4EF,GGCGA+7AGCF,7F9C;:>EBE,7,,A;6>=D@,+,>:88B5C@3CC=D,9,7*,D88CD*7C6,42+,F*C,CF;54G8:>>8E,,4*E<*3=51:9+*:9,1+>>70+;01*9*1;9*</*57**020*)3*)*.+)F*0(+))7*94*67)
@667_1_2/2
tgaggagacggtgaccagggttccttggccccagtagtcaaagcctccagtagcagctaccaccactacaatatccaggtctctcgcacagtaatacacggccgtgtcctcagatctcaggctgctcagctccatgtaggctgtgctcgtggattcgtccgcggtaatcgtgactctgccctggaacttctgtgcgtagtttgctgtaccaaagatagggatgatccctAccatccactcaagcccttgtccaggggcTtgtcgcacccagcGgatagcatagctgctgaaggGgcctcTa
+
CCCCCGGGGGGGGGGGDGGGFGGGG<EGGGGGGFGGGGGGGGGGGGGGGGGGGGGGGGGGGGGGGFGGFGGGGGGGGGGGGGGGFGGGGGGGGGGGGGDGGGGFCGGGGFFGGGGAGFGGFGGGGGGFGEGFGAGEDGFGGGA+E>FG9EG:FFACGGGGGGGGFE@GGEGG>GGG@FE,9GGGFE=9GGGEGGFAGFGFCC,EGCCGGF@@@AG*7GFGFGGDEEC=2,@FA/D@:CEFFF:6G;>+**,GF38*<A+F4C=9.DBF7BF))F07:G+G6247>*:/C:2(10B2:C/):
@667_2_2/2
tgaggagacggtgaccagggttccttggccccagtagtcaaagcctccagtagcagctaccaccactacaatatccaggtctctcgcacCgtaatacacggccgtgtcctcagatctcaggctgctcagctccatgtaggctgtgctcgtggattcgtccgcggtaatcgtgactctgccctggaacttctgtgcgtagtttgctgtaccaaagatagggatAatccctcccatccactcaagcccttgtccaggggcctAtcgcacccagctgatagcatagctgctgaaggtgcctcca
+
@CCCCG@FF9GGG:GGEGEFFGEGGCGGG,CEG6EG<,F6G<GGGGFFBE,GGFF<GGDF,<CE<E<GF<FD9G,6EFEFF,,,GCG:E+CCG>F,DFFCG<E,GGGFEEFCAG<FCEG9<GD7,GCC+@,F,,9GDD@FFAC,FF?4E:G,<C@G>GGG:FD;5EGG6F?G=F*C9?,D,F287<GE9E/E9C+GB*D=E2**;C>>GC+D*0E+,<0*8F/2E*+D*=7:7:,4=+*:,@7/1**05,1730F2B0*:),*:1)*D00/**3**2**+*2*):*)0)**).*550(+**
@667_3_2/2
tgaggagacggtgaccagggttccttggccccagtagtcaaagcctccagtagcagctaccaccactacaatatccaggtctctcgcacagtaatacacggccgtgtcctcagatctcaggctgctcagctccatgtaggctgtgctcgtggattcgtccgcggtaatcgtgactctgccctggaacttctgtgcgtagtttgctgtaccaaagatagggatgatccctcccatccactcGagcccttgtccaggggcctgtcgcacccagctCatagcatagctTctgaaggtgcctcca
+
CCCCCGEGGGGGGGGGGGGGGGGGEGGGGFGGGGGFGFGGGG,GGGGGGFGGEGGFGGGGGGGGGGFAGGGFGGGFGGCGGGGCGGDGGGGGGGGGF8GGGGDFGFFGGGGGFGGFGGGGGGGGGGGBGGFFGGGGFEAGFADEFDEEFGFGGGGGFFGGFGEGGGGGG,GECGGCGF6GAFGFBFEDAGFF8,GG,FF?;GGCD8EGGDE:,DGDA681GGC:ADD,::7CE7C+C9FF,8*+AGF<90=5C*+,?=GD7+=8*/+8*03F+*D@1++8:9*=2***;C+75D0A*2@(*
@667_4_2/2
tgaggagacggtgaccagggttccttggccccagtagtcaaagcctccagtagcagctaccaccactacaatatccaggtctctcgcacagtaatacacggccgtgtcctcagatctcaggctgctcagctccatgtaggctgtgctcgtggattcgtccgcggtaatcgtgactctgccctggaacttctgtgcgtagtttActgtaccaaagatagggatgatccctcccGtccactcaagcccttgtccaggTgcctgtcgcacccagctgatagcatGgcGgctgaaggtTcTAcca
+
-BCC-CGGG@GGGGFG@GDGGGF6FGGCGFGGGEGGFGGGGFG9@<GGGGFG,GGCG@GFG,FFFGFGEGGGCCGFGAFG<G7GE<GG@G,GGCG<GGBBGGECGGFGF9E=FEC?=FFAG<EE,99F?GF?GGE<9B?+FCG=,::GF5F=FC@+,DCC8FA+CE124G:*8=E=9G+>EE6:9,9,=C9E7?>DDC:G58*C6*B<4@3,+7:*,+E,+=5*+C)4)A**;21A1:3,9+*13*5C*?9*+=7)5:*/,9*F)BEB1)9090*0A0+/11:),*)06*0):)*)**3+)
@668_0_2/2
tgaggagacggtgaccagggttccttggccccagtagtcagaggggtagtaataaccactactatcatagtaacttgcacagtaatacacagccgtgtcctcggctctcagactgttcatttgcagatacagcgtgttcttggcgttgtctctggagatggtgaatcggcccttcacggagtccgcgtagcttgtgctactcccatcactattaatacgtgagacccacaccagccccttccctggagcttggcggacccagtgcatccagtagctactgaaggtgCatccagaggctgca
+
CCCCCGGGGGG<GGGG@GGGGGGGGCGGGGGGGGGGGGGGGGGGGGFFGAGGFGGGGGGGGGGGGGFGGGGGGGGGGGGGG@GGGGFFGEGFGGGGGGGGGFGGGGGGGGGGEFGCGGGEGGFGGGFGGGGEG?GFGGCEGAGGGGCGGFGGFFFFGFAEEG,GGGGFGGFFFGGFGCGAGD8FGGG,GG;GEGF@GGFGGGGF>,3FEFG;7;+*F:E;D4FF@G,)9C+GFEC2,;,>,;<1G<:FCCFC1+7:*79*:A***9F)7F51C5D++8=37*C5+8).C4,)*5+*C+D:4
@668_1_2/2
tgaggagacggtgaccagggttccttggccccagtagtcagaggggtagtaataaccactactatcatagtaacttgcacagtaatacacagccgtgtcctcggctctcagactgttcatttgcagatacagcgtgttcttggcgttgtctctggagatggtgaatcggcccttcacggagtccgcgtagcttgtgctactcccatcactattaatacgtgagacccacaccagccccttccctggagcttggcggacccagtgcatccagtagctactgaaggtgaatccagaggctgca
+
CCCCCCFEGGGGGGGGFGCFCGGGDGGEFGGGGEFGGGGGAGGGGGGGGGFGGEEGGFGGFGGGGGGGGGGGGGGGGGGGGGGGGGGGGGCGGGFFGGGFGGGD<FFGGGGGGGFFDGGGFGGGFGGE?G:CFGGGGGGGGGGGGGGGGGGEAGDGG@FG<EGFGEFFGCGCG=FGGGG,GGGDC:=DGGD*FGEF,37CFGGEFGCGDF+9FGECF+*DDGFADGG/F+FG,CFCFCE:E:7D*G:C*FDC3326>9*0<C4F5D4>BD=52>75*G;F1C)DF52>F665?>A(F+;**
@668_2_2/2
tgaggagacggtgaccagggttccttggccccagtagtcagaggggtagtaataaccactactatcatagtaacttgcacagtaatacacagccgtgtcctcggctctcagactgttcatttgcagatacagcgtgttcttggcgttgtctctggagatggtgaatcggcccttcacggagtccgcgtagcttgtgctactcccatcactattaatacgtgagacccacaccagccccttccctggagcttggcgTacccagtgcatccagtagctactgaaggtgaatAcagaggctCca
+
CCCCCGGDGGGGGGGGGGGGGGFGGGGGCGGGGGGGGGCGGGGGGFG>GGGGGGGGGGGGGGGGFGGGGGGCGGGGGFGGGGFGGGGGGGGGFGGFGEGGGGGFGFG<GDGGGGCGGEGGGCGGFGGGGGFGCGDG9EFGAFDGFGDFGGGCFCGGCGGC9FEG@DFECGFDEFFGF@GGDF7@9G87G:AG6F8DCGAGGC,FCFGGEGGF+9GDGDFG?6GFCD:CF<7G:7GADGFD*E9GGAG>CB998E9*=2G1F6DCD?:A09C:7*1F72*=F3*)++:<*)+*8>)3@(*0*
@668_3_2/2
tgaggagacggtgaAcagggttccttggccccagtagtcagaggggtagtaataaccactactatcatagtaacttgcacagtaatacacagccgtgtcctcggcCctcagactgttcatttgcagatacagcgtgttcttggcgttgtctctggagatggtgaatcggcccttcacggagtccgcgtagcttgtgctactcccatcactattaatacgtgagacccacaccagccccttccctggagcttggcggacccGgtgAatccagtagcGaAtgaGggtgaGtccagGggctgca
+
CCC@CGD-G;FGGG,CGGGGCFGGCE7@GG;E@<GGBGGFAFGFGGGCGEE7DFGG7FC@G@G<FGFGC@CDFGGCGG6DCGGGGG<FF<CG=BG,FFGGCAG7F,5CGACFFFG?BF<G?E9EGC@:>F=G?F6GG@C?,CEF9GC,FE=G9GGE?FFGC5C3FF6,F,+,E,=:F9:*<79AG6?D,FD:5;;,:CC>,7>4*C,*+G21*4,<,=*/:=445,+?+5+++DA</+:)*:)*5@7,25:))**=19*:+D*0*5=932+/)*0****1+3*:*1*++0*01*)1)))(+
@668_4_2/2
tgaggagacggtgaccagggttccttggccccagtagtcagaggggtagtaataaccactactatcatagCaacttgcacagtaatacacagccgtgtcctcggctctcagactgttcatttgcagatacagcgtgttcttggcgttgtctctggagatggtgaatcggcccttcacggagtccgcgtagcttgtgcCactcccatcactattaatacgtgagacccacaccagcccTttcccCggGgcttgCcggacccagtgcaGccagtagctactgaagCtgaatccagaggctgca
+
CCCCC9GGGF@EGCEGFFCGCGG@G:G,GFG<<FGGG<G,GFGGFCGFF<FGD7F,D@FGGFGGFFGG;E,G9GGGGGAGFGFGGEGBCGGF7GGGC?GCG<@CG?=FGGDEGEFDGCCFGGGFGGAGDBF,CGA,,FG:AFFFGF+AFDC7FFADF<:4E,G8F,9>7EDG>G5+FF*3DG;FCF?F7G;FB>E58,,*,G:B3;872CBG*58,8)AG<*1*8<@1+*BC+>;*5*+/++C,:1)F+*14++1=+702,D3*6++/C**0**/)07/:C*1*7)3)9*05*5*1(*2,(
@669_0_2/2
tgaggagacagtgaccagggtgccacggccccagagatcgaagtaccagtctataataactcccAgaaccatagtaatactcatccggggtctgtgtgcacagtaatatgtggctgtgtccacagggtccatgttggtcattgtaaggaccacctggtttttggaggtgtccCtggtgatggtgagcctgctcttcagagatgggctgtagcgcttatcatcattccaataaTtgGgtgcaagccactccagggccttCcctgCgAgctgacggatccagAccacacccactccactagCg
+
C9CCCGGFFFGG@GFFCGGG6GFGFE,GDGGFG;E6EGGGFGEGBFGFG,F@CGGFG8CG6GGG+FFFG9,@,FCDGGEFGF,9C,GG@FGGEEFG<FGCD<GFF>GCGFFGGAFBFD8GCEGGFCGCF@F95GGC5FEFE:AGFFGF;FA,F<@3FE>F@C,AG*C=FEDG,F@G<E,ED,FCGE=72*>=C7*BD<,C,,:G<,9>@47++,D99,*GC+,4D*76E*CF**A**/+*29:+8*+>//9C5*9*,*))D+C**)*6+)0=*+:2*?=2**8)79/52**/2*)))*8))
@669_1_2/2
tgaggagacagtgaccagggtgccacggccccagagatcgaagtaccagtctataataactccccgaaccatagtaatactcatccggggtctgtgtgcacagtaatatgtggctgtgtccacagggtccatgttggtcattgtaaggaccacctggtttttggaggtgtccttggtgatAgtgagcctgctcttcagagatgggctgtagcgcttatcatcattAcaataaatgagtgcaagccCctccagggccGttcctgggggctgacggatccagAccacacccGctccGctagtg
+
-CCC<C7GGGG7GGGGGE,,FDCFGGGGEG8FGGGEGFGGGDGGEGCEGCFFA,GGGFCGGF=G:GGGGEDFECGFGFGGGGG,CGGGFFGFGFGGFGFFGGEGGFCEGGGG:,FGFAFCF8F@G?C<:GFG3FC@CGB+@+EGF9A9<*,F,FC97,,<*E;,?@8F,8DCF+C*5C>;*+DB@?73FC,+*=7AC5@,@,,CC>D;@F6*,+,**F75D341:++/*@++C5,42+**D+/)C)C*<C13***++<*1**::*0*,***7;:.714/9*+**+2*@*+;)**)).?02*
@669_2_2/2
tgaggagacagtgaccagggtgccacggccccagagatcgaagtaccagtctataataactccccgaaccatagtaatactcatccggggtctgtgtgcacagtaatatgtggctgtgtccacagggtccatgttggtcattgtaaggaccacctggtttttggaggtgtccttggtgatggtgagcctgctcttcagagatgggctgtagcgcttatcatcattccaataaatgagAgcaagccactGcagggcctttcctgggggctgacggatccagcccacacccactccactGgtg
+
CCCCCGGGGGGGGGGGGGGGGDGGGGG@GGGGGGGGGGDGGGGEGGGGGGG8GGGGGGGGGGGGGGGGGGGGGGGGGGGGFDGGFGGGGGFG8GGG<GFGGGGGEGGG9GFGCGGGCFGGF7GGGGGGGFGEGGFGGCFEGGEGGGGGGGGCGGFCFGGGFCGFG,E>GFGG,>FGGGGFFGGC?BCGGE9DGCGG9EEC>E98G+F?*CGFG8EFG?DC7+C7F*GF=,G<DCG+=2G9CC?E,94/+GC)+/G+8C+/*1)D**A79*G7)>6.(/?3<:/C,,+C0/)*+*9**)9?0
@669_3_2/2
tgaggagacagtgaccagggtgccacggccccagagatcgaagtaccagtctataataactccccgaaccatagtaatactcatccggggtctgtgtgcacagtaatatgtggctgtgtccacagggtccatgttggtcattgtaaggaccacctggtttttggaggtgtccttggtgatggtgagcctgctcttcagagatgggctgtagcgcttatcatcattccaataaatgagtgcaagTcactccagggcctttcAtgggggctgacggGtccagcccacaccAaAtccTctagtg
+
CCCCCGGGGGFGGGFGGGGGGGGGFGFGGGGGGGGFGGGGFGFGEGGFGGEGGGGGGGGGGGGGGGGGEGFGGGGEFGGGGGGGGFGGDFGEGGGGGFGFGGGGGGGEGGGGGFGGGGGGGGGGGGCGGGDDGGGFGGGGFGGGGGFEG7FGGGECGGGGF8EAC7FGGDEGF>FGDF=AGFGGEGCFGGEFGG7:FGF9?DFGGFECG:@5?F6G8A5BF7FCC9G7E=>G9FG*2EF,CC/3E.?0C=97A+CFC=+G+EFD>F:F:5+=F++:*+G)+2G93**506+*46,+))/?*
@669_4_2/2
tgaggagacagtgaccagggtgccacggccccagagatcgaagtaccagtctataataactccccgaaccatagtaatactcatccggggtctgtgtgcacagtaatatgtggctgtgtccacagggtccatgttggtcattgtaaggaccacctggtttttggaggtgtccttggtgatggtgagcctgctcttcagagatgggctgtagcgcttatcatcattccaataaatgagtgcaagccactccagggcctttcctgggggctgacggatccagcccacacccactccactagtg
+
CCCCCGGGGGGGGG@GGGGGGGGGFGGGGGGGGFGGGGGFGGGGGEGGGGGGGGGGGFGGGGGGGFGGGEGDDGCGGFGGGGGGGGGGFGGDCGFGGGGGGGGGGGFGGGGGGGFGGGGBCGEGGFGGC<GGGGG<CGGFFGEGFGGGGGGFEG@G<GFGGFFGFDGGAGGG4@GGFGGFFFDCE6GF*GGGD@DDAGFFG@F5G>GCGE7BCGGA9=FGD?7F?FGG5E4>G=,9?G7G36GF;)+@CDF@G>5=9F*7F*G19+*7*3//A,+G)31*<CC9:G;/)+3*A:CF**1).
@670_0_2/2
tgaggagacggtgaccagggttccttggccccagtagtcaaagtagttcccccgagctgctatatctttcgcacagtaatatacggccgtgtcctcggctctcaggctgttcatttgcagatacagcgtgttcttggaattgtctctggagatggtgaaccggcccttcacggagtctgcgtagtatgtgctaccaccactaccactaatagctgagacccactccagccccttccctggagcctggcggacccagctcatggcatagctgctaaaggtgaatccagaggctgcCTaggag
+
CCCCCGGGGGGFGGGGGGGGGGGGGGGGGGGGGGFGGGGGGGGGGGGGGGGGGGGGGGGEGGGGEGGG9FGGFGGGGGGEFGGGFFGGGFE>GGG<GGFGGDGFGFCGGGGGFGFGGGGGGFGGGGGFGGG8,FGGGBFGGGGD@GGGGGGGGGGGFGFGGGGGGFF<GDGG=CCFFD8FCGGFGCG,GECGEGEGFD@G9@ACG9G@GEG=?CFG:9CCG,C:E+7DAEFGG=9ACFGGF8:,G/:,,E*9=F+CG*C):9*8C*>D5G7B5*1;+*FC3*+:*+;+7A*:C/**0+2C9
@670_1_2/2
tgaggagacggtgaccagggttccttggccccagtagtcaaagtagttcccccgagctgctatatctttcgcacagtaatatacggccgtgtcctcggctctcaggctgttcatttgcagatacagcgtgttcttggaattgtctctggagatggtgaaccggcccttcacggagtctgcgtagtatgtgctaccaccactaccactaatagctgagacccactccaAccccttccctggagcctggcggacccagctcatggcatagctgctaaaggtgaatccagaggctgcacaggag
+
CCCCCGGGGGGGGGGGGGGGFGGGGGGGGGGGGGGGGGGGFGGGGGGGGGGGGGGGGGGGEGGFDGGFGGGGG6GGGGGGGGGG@GFGGGDGGGGGGGGGGGFGGGGGGGGGGFBGGFGFGGG=GGGGGGFGCGG9GGAFGGGGGGFFGGGCGFFGFFG;ECAGBGGGGGG=GGGGDAGFGGG@DGGCGECGECDFDG,8GFEF5GGGFG5;8EGG?ABFG,CGG@G,GBFF@+>F@,FFF74*4GFF4CC=A)E+CCG70+2C4F272B*,9:D7+:4;+**)27:F208767+7*BB*2
@670_2_2/2
tgaggagacggtgaccagggttccttggccccagtagtcaaagtagttcccccgagctgctatatctttcgcacagtaatatacggccgtgtcctcggctctcaggctgttcatttgcagatacagcgtgttcttggaattgtctctggagatggtgaaccggcccttcacggagtctgcgtagtatgtgctaccaccactaccactaatagctgagacccactccagccccttccctggagcctggcggaccAagctcatggcCtagctgctaaaggtgaatccagaggctgcacaggag
+
CCCCCGGGGGGGGGGGGGGGGGGGGGEGGGGGGGGGGGGGGGGGGGGGGGGGGGGFGGGGFGFGGGGFGGGGGGGGGGGGGFGFFGGGGEGGGGGGGEGGF@GGGGDGGGFGEGFGGGGGGGGGGGGGGCGGFGGGGGAGGGGGFGFGGFGGGEGGGFGGGGG4FEGGGFCGFGFGGFFAFGG/GGGG=8CFGCFFEF5GD<G,C5G=G,GG:76F<E3GFFCE7FCDE<F2G6<?*FF2;,GFDF=+0CGEC*F3C:E77*FC*7G+)<:<:*E*+*92:0FF7C:/<77)F)2@:*+**
@670_3_2/2
tgaggagacggtgaccagggttccttggccccagtagtcaaagtagttcccccgagctgctatatctttcgcacagtaatatacggccgtgtcctcggctctcaggctgttcatttgcagatacagcgtgttcttggaattgtctctggagatggtgaaccggcccttcacggagtctgcgtagtatgtgctaccaccactaccactaatagctgagacccactccagccActtccctggagcctggcggacccagctcatggTatagctgctaaaggtgaatcAagaggctgcacaggag
+
CCCCCGGFGGGGGGGGGGGGGGGGGGGGGGGGGGGGGGGGGEGGGGGGGGGGGGGGGGGGEGGGGGGGGGEGGGGFGGGGFGGGFGFGGFCGGGCGCGGFGGGGGGEGGGGGGGGDGGGGGGGGGGG@FGGFGFGDBAGGGGFFCGFDGCGEF@FGFEGFEGDGG9FCDGFGGCFG;GG9GGBGEGCDGGFGDF7DE9G?GFGFG>GGDGF6FGFGE*GE?<,:,FF;=G*79*F,C7F<FG:GE:7;E7CBC:;F2FFDF+A*+9;0+98,<5ADE;C0C+*+)FE?));@24)(+*25+
@670_4_2/2
tgaggagacggtgaccagggttccttggccccagtagtcaaagtagttcccccgagctgctatatctttcgcacagtaatatacggccgtgtcctcggctctcaggctgttcatttgcagatacagcgtgttcttggaattgtctctggagatggtgaaccggcccttcacggagtctgcgtagtatgtgctaccaccactaccactaatagctgagacccactccagccccttccctggagcctggcggacccagctcatggcatagctgctaaaggtgaatccagaggctgcacaggag
+
CCCCCGGGGGCGGGGGGGGGGGGGFGGGGGGG8FGGFGGGFFGGGGGGGGGGGGGGGGGGFGFGGGCFGGGFGGCGGGGGGGGGGGGGGGGGGGGGEGGDGGGGDGFGGGEGGGGGGGGGFGGGF?GGGGGGFGGFEGFGEFGGGFGGFGGGFGGEE;FGGEGGGGGCBGFGFG>GG;G@G@GFGGDG:GG=GGGC>DGGGA,7FCF3EGG:EE9<G?=7*GG7AFEGA8CFCFC9,?22DE6<F7C9CFBD<A**50B+6C@FFC596F1+>G4G+G(0:)+=:)**93*72*B147:A2
@671_0_2/2
tgaggagaTggtgaccagggttccttggccccagtagtcaaagtctcccccaaacctcgcacagtaatacacggccgtgtcctcagatctcaggctgctcagctccatgtaggctgtgctcgtggattcgtccgcggtaatcgtgactcGgccctggaacttctgtgcgtagtttgctgtaccaaagatagggatgatccctcccatccactcaagcccttgtccaTgggcctgtcgAacccagctgatagcatagctgcCgaaggtgcctccagaagccttgcagAagaccttcaccgag
+
CCCCCGG>+,FGFGCGD<GE,DG,GCG@GFCGGGGEEGDGFGG<G,GDGFGG6CDFGCFGG,CFFGFGCCCEGGCEFE=>CGGGG<GFEGCGGFGGGFBG==G@C,6CG<GGGFGFF=GEAGG4G7GACDFCGF+E?AGEEC<,G4,D;84>=E=:=CC2G,CGD@9E@DF++3F88A<,DD>D274GCAG,882,/A>@F8C5**:36+5*GF8C,8>72*/4;+)59+<?7/A94+=3*)3F*C)/8/4?+;*9F@*;)79+)C0)*0>;<2*<))+:/4.*))***/1**1*.=5.**
@671_1_2/2
tgaggagacggtgaccagggttccttggccccagtagtcaaagtctcccccaaacctcgcacagtaatacacggccgtgtcctcagatctcaggctgctcagctccatgtaggctgtgctcgtggattcgtccgcggtaatcgtgactctgccctggaacttctgtgcgtagtttgctgtaccaaagatagggatgatccctcccatccactcaagcccttgtccaggggcTtgtcgcacccagctgatagcatagctTctgTaggtgccGccagaagcctGgcGggagaccAtcaccgag
+
CCCCCGFGGEFG-G-AF7GF<FDGCGFCCGFG<GGGEGEECDF:CF7GF9EF,A7GC9:GGGEC<D@GGFFGFFFFG@GDEAGCEFAGEFEGCFFFF,CG,GDG?E=D8GGGFFG<GGEGF<,GFFEFC5*G9E*:G8AFBG9>,:FEGG,FCFG9G7CCDFCGC@EG@G7E+,FA<:E*:8;8*=FC8<8G,GA=G;;1G,F,8?;2:C9CG,FC==E5?*CE+)+*+E+,*+,8C+9+5F4/)+*+C)*C2**2*),9<)*,1A+C:9*A*/71=1*?)**1*0*)2904)*,0*)).7
@671_2_2/2
tgaggagacggtgaccagggttccttggccccagtagtcaaagtctcccccaaacctcgcacagtaatacacggccgtgtcctcagatctcaggctgctcagctccatgtaggctgtgctcgtggattcgtccgcggtaatcgtgactctgccctggaacttctgtgcgtagtttgctgtaccaaagatagggatgatccctcccatccactcaagcccttgtccaggggcctgtcgcacccagctgaGagcatagctgTtgaaggtgcctccagaagccttgcaggaTaccttcaccgag
+
CC@CCGGGGGGGGGGGGGGGGGGGGGGFGGGGGEGGGGGGGFGDGGGGGFGGGGGGGGGGGGGGGFGCFGGGGGGGGGG8GGGGGGFGGFGFGFGGGGGGGGGFGGGGGGGGGGFGGFGGFGGGGGGFGGGGGGE?FGGGGGCGGGGGFEGG,GEEGGF9GBFFGFGCAG<FEGFF9G>GGFF9GFG=GG8CEDGFFCFGEDGGGE;EGFGGGFEEGFGA+GEGE>GBFCC88EG42F+5ADF+0F*?***F7D*F<8,+)F*;C@1*?G54+;G/*)GG9**FC*+=)2E++DF)2*2C.
@671_3_2/2
tgaggagacggtgGccagggttccttggccccagtagtcaaagtctcccccaaacctcgcacagtaatacacggccgtgtcctcagatctcaggctgctcagctccatgtaggctgtgctcgtggattcgtccgcggtaatcgtgactctgccctggaacttctgtgcgtCgtttgctgtaccaaagatagggatgatccctAccatccactcaagcccttgtccaCgggcAtgGcgcacccagctgatGgcatagctATtgaaggtgcctccagaagccttgGGggagaGctGcaccgag
+
CCCCCGFGGFDG-,GFF6GGE8GGGEEGFEGGCEGE@GGCGGGGGG,GGGFGGGFGG,CGG@GC6GGECG,GEFG?GE@GF@GFGDGGDAGG<:GFF?DFGG@,BGACF:8EE,E+DGF7FEE>FF+GFFA9AE9G9+FCGEG@,=<FCD,EFAE:AC*F?<8FEF:BC,,C,FFF@CE9FEC>EB*+,9,G@8*1,A+1@@,7*FC*CA,0A,7G+;C*;,FC1**,7+3+?F+C2+,*:8*,++**D**>:*9*<**+0<)0,011+*2E=82=2).)3)+(*(17+**04*2*).*)-
@671_4_2/2
tgaggagacggtgaccagggttccttggccccagtagtcaaagtctcccccaaacctcgcacagtaatacacggccgtgtcctcagatctcaggctgctcagctccatgtaggctgtgctcgtggattcgtccgcggtaatcgtgactctgccctggaacttctgtgcgtagtttgctgtaccaaagatagggatgatccctcccatccactcaagcccttgtccaggggcctgtcgcacccagctgatagcaGagctgctgaaggtgcctccagaagccttgcaggagaccttcGccgag
+
CCCCCGFGGGGGGGGGGGEGGGGG9GGGCGGGGGGGFGFGGGGGGGGFGGG<FGGGGGGGGGGGGGGGGGGGGFGFGGCGGGGGFGGFGGGGCGGGGGGGGGCGGGGGGGGGGGGGGFFGGGGGGGEFG4<FGGFGCGGBFF+G9@FGCGGGGGGDG,GFGG7GGGGFGGGGGGF9<GFGEGGDGEGGDCGFG;D3GGGDEA5D,;9E?GDG,ACGGG?CEC=6G2GF5+?D,C:,G6DE7C9ECCCFE*<@+***AC:GF:7*EFF*C4>;);779CFC7:B1++*6><*78@F*G*6*8
@672_0_2/2
tgaggagacggtgaccagggttccttggccccagtagtcaaagaggtcaccgtagtcccgatatctgtgtgcacagtaatatgtggctgtgtccacagggtccatgttggtcattgtaaggaccacctggtttttggaggtgtccttggtgatggtgagcctgctcttcagagatgggctgtagcgcttatcatcattccaataaatgagtgcaagccactAcagggcctttcctgggggctgacggatccagcccacacccactGcactagtgctgagtgagaaAccagagaaggtgcag
+
CCCCCGGGGGGGGGGGGGGGGGGGGCGGGGGGGGGGGGGGGGGGGGGGGGGFGGGFGGGGGDFGGGGGGGGGGGFGGGGGGGGGFGGFFGGGGCGGGGDGGGDGDGGGFGGGFGGG9GGGGGFGGGGCGFDCGDGGGFG9FDGGEGGFFGG9GGGFEG:EGGFGF9F@CGEGG9EFFFFFGFGFGGGDGCGF5F=9GBFFG>6G8GEG:6++,FEG?GGGG*GC,CG0+;:AGFGC<F?9=G*2*F?/F4CFFF8:F+/DC*D6F+*:,C62B=)+FC0FC*919*6F2*C170*,))09)
@672_1_2/2
tgaggagacggtgaccagggttccttggccccagtagtcaaagaggtcaccgtagtcccgatatctgtgtgcacagtaatatgtggctgtgtccacagggtccatgttggtcattgtaaggaccacctggtttttggaggtgtccttggtgatggtgagcctgctcttcagagatgggctgtagcgcttatcatcattccaataaatgagtgcaagccactccagggcctttcctgggCgctgacggatccagcccacacccactccactagtgctgagtgagaacccagagaaggtgcag
+
CCCCBGGFGGGGGGGGFGGGGFGGGGGGFGGGGGGFGGGFGGGGGGGGGGGGGGGGGFGGGGGGGGGGGGGGE9GGGGGGGGGGGGGGGGGGGG=GGGGGGGGGGGGGGGGGGGFGGGGGGGGDGDGGFFFGGGFFGGGFGCFFGG9FGGFGCGGGA,GFGEF;GGGGGGGGGG9GF@FEG,,EDFGF=EFGFG9FAGEFCFEDDGEGEDFGC4G?FDFCFCDF?>CC*C?+CCFGE7)C<96A7+:96DC7298FF/+5G=F768F3*70F*F7)1++<*;@E*F5>+4+70F81<70**
@672_2_2/2
tgaggagacggtgaccagggttccttggccccagtagtcaaagaggtcaccgtagtcccgatatctgtgtgcacagtaatatgtggctgtgtccacagggtccatgttggtcattgtaaggaccacctggtttttggaggtgtccttggtgatggtgagcctgctcttcagagatgggctgtagcgcttatcatcattccaataaatgagtgcaagccactccagggcctttcctgggggctgacggatccagcccacacccactccactagtgctgagtgagGTcccGTagaaggtgcGg
+
CCCCCGGGGGGGGGGGGGGGGGGGGGGGGGGGGGGGGGGGGGDGGGGFGGGGFGGGGGG8GFFGGGGGGGFGGGFGGFGGGGGGGGGGFGFGGFGGGFGGGGGGGGGGGG:GGGGGGGGFDGFGFGFCGGGGGGG7GGEG<GAGFGFGDGG5GGGC8FGGGFGGFGAGFFC@GECGFG>9GE;GG>DGCFGF3CEFCFF9C=G,C<GF;GF75F6,GEDG;GC5,FDFFE8,DC7FG2C99;GGGGCB*1GGEF6+C7CF;D=9,,+/7C*0)+*F5*0>+()+*/8>,*+24),+=))*7
@672_3_2/2
tgaggagacggtgaccagggttccttggccccagtagtcaaagaggtcaccgtagtcccgatatctgtgtgcacagtaatatgtggctgtgtccacagggtccatgttggtcattgtaaggaccacctggtttttggaggtgtccttggtgatggtgagcctgctcttcagagatgggctgtagcgcttatAatcattccaataaatgagtgcaaTccactccagAgcctttcctgggggctgGcggatccagcccacacccactccactagtActgagtgagaacccagagaaAgtgAag
+
CCCCCGGGEGGGGGGGGGGGGGFFGGGGGG9GGGEGGGFGGGGGGGGGGFGGGGGGGGGGGGGGGGGGGGGGGGGGGGGGGGGGEGFGGGGGGGGGGGGGGGGFGGGGGGGGFGGGGGGGDGGFGGGFFGGGGGGGFEG<FGGFGGGGF?GFGGGGGGGGEFGD=FGEDGGEAAAF=GGEDGCCGFFGGGF;FFGFGG@GGE@GGG;GCGC@7G9,ACGGG;;6F*5>0*/,FF71FD=2FC<1;,,5EG+*@E7C;:C7820C7CF<402>++2F22)*757/7:+*8(?)+=*=60*D0
@672_4_2/2
tgaggagacggtgaccagggttccttggccccagtagtcaaagaggtcaccgtagtcccgatatctgtgtgcacagtaatatgtggctgtgtccacagggtccatgttggtcattgtaaggaccacctggtttttggaggtgtccttggtgatggtgagcctgctcttcagagatgggctgtagcgcttatcatcattccaataaatgagtgcaagccactccagggcctttcctgggggctgacggatccagcTcacacccactccactagtgctgagtgagaacccagagaaggtgcag
+
CCCCCGGGGGGGGEGGGGGGGGGGGGGGGGGGGGGGGGGGGGGGGGGFFGGGGGGGGGGGGEGGGGGEGGGEGCGGGGGGGGGGGGGFGGGGGGGGGCGGFGEGGGGGGGGGGFAGFGGEEEGGGGAFGGGGGGEGFGGFGGGGFFCDGGFGGEGGGCGCG@FFGFGG@G@,G@FGCCCGDGB@GCDF9CGE==FEGGF,F*CGGC@D=CGGG>EGE7GEDFC,A?7GFG,AGG=*7FG*?D?CC*DD+>7FF4*BC;.<@*F,F:;A+9C)C*)@+(7?6DG*F9<3>C@71CF./.49*
@673_0_2/2
tgaggagacggtgaccagggttccttggccccagtagtcaaagtataccagtatatcttttgcacagtaatacaaggcggtgtcctcagttctcagactgttcatttgcagatacagggagtttttgctgttgtctctggagatggtgaatcggcccttcacagagtctgcatagtatgtgctaccaccatcccaactaataagagagacccactccagCcccttccccggagcttgacggacccagtgcatggtataatcatcaaaggtgaatccagaggctgcGcaggagTgtctcagg
+
CCCCCGGGGGGGGGGGGGGGGFGGGGGGGGGGGGGG,GGEGGGGGGGFGGGGGGCGGFGFGGGGGGGGGFGGGGGGGGGFGGGGGFGGG7GGGGGGGGGGGGFFGGGEGGGGDGFFGGGF9GGGGGGGAFGGGFGGGGFGFGGGGFGGF@GCGGEFGGFG7FG@FGGCGGCGGGFC,FGGF9CCDGG9GCGG;7=EG8@B9DGA,GGEG=GEC8A,AA/*D:*CEG+F*DG,FFD+E?4:*;<C3>>CEFG*=C88*+<AF)997:<F2@7>:277:39<23B89*20)*+7*DC/+052:
@673_1_2/2
tgaggagacggtgaccaTggttccttggccccagtagtcaaagtataccagtatatcttttgcacagtaatacaaggcggtgCcctcagttctcagactgttcatttgcagatacagggagtttttgctgttgActctggagatggtgaatcggcccttcacCgagtctgcatagtatgtgctaccGccGtcccaactaataagagagacccGctccagacccttccccggagAttgacTgacccGgtgcaAggtataatcatGaGaggtgaatccagaTgctgcacaCgagagtctcagg
+
CCCC-EG-EGEFG8G;G,CGFAFAG9FGGC,F@GFGG@GCGC7AGDGFDGGGGGCEEEEEFGGCEG8@GFF,CFG@F,GCF,,GFG<GGFE7GGE?DBG?GFGGGFEEGGFGGD<CEG+GCGGFG<,@GF<,G,GE5,GCF,GEGCFF49FEF+EGGA>B,E*G,D*8F8E7,F:8E28,@/+@:6*;,,FEBE8EE<E,,ED?*7A:77C1*8F85=,:8C*FA42?*)/*1+9C*>@,D;CA0**77/0)27))***:0/**++01F)C*)82(2)1+*F2**/)/*:.)D:)0)=*.2
@673_2_2/2
tgaggagacggtgaccagggttccttggccccagtagtcaaagtataccagtatatcttttgcacagtaatacaaggcggtgtcctcagttctcagactgttcatttgcagatacagggagtttttgctgttgtctctggagatggtgaatcggcccttcacagagtctgcatagtatgtgctaccaccatcccaactaataagagagacccactccagacccttccccggagcttgacggaAccagtgcatggtataatcatcaaaggtgaatccagaggTtgcacaggagagtctAagA
+
CCCCCGGFGGGGGGGGGGGGGGGGGGGGGGGGGGGGGGFGGGGGGGGE8GGGGGECGGGGGGGFFGGGGGGGFGGGGGGGGGGFGGEGGGGGGGFCGGGGGGGFGG@@GGGGGGGGGGGGEECFGFGGGAGGFFFFFGFGGGEGGGEFGFGGFAGF7GC99EGGFFGGCCDGEGCGFGFDG6G@9G?CGG:FGEGG,G8>D7G@4GFGFGG=C8D>FCAG:GGG7C@G:7CCF+,D7GFEGG+0CF=,FFCA/+A>/5=?<+4B<,F/FG7))D*793=**0)0/:)*++4?*020/*2B)
@673_3_2/2
tgaggagacggtgaccagggttccttggccccagtagtcaaagtataccagtatatcttttgcacagtaatacaaggcggtgtcctcagttctcagactgttcatttgcagatacagggagtttttgctgttgtctctggagatggtgaatcggcccttcacagagtctgcatagtatgtgctaccaccatcccaactaataagagagacccactccagacccttccccggagcttgacgTacccagtgcatggtataatcatcaaCggtgaatccagaggctgcacaggagagtTtcagg
+
CCCCCGGGGGGGGGGGGGGGGFGGGGGGGFGGGGGGGGGGGGGGGFGGGGGFGGGGGGGGGGGGGFGGGGEFGFGGGGGGGGGGEGCGGGGG<GGGGGGGGGGGDFFGFGGGGGGGFGGFGG8GGGGGGGGFGFGGGGGEEGEGAGD,E5FGFGFGGGFGEGFGGGG=AFFCFAEGF@FC@GFGFC=FDFG8GFG8EFD;CAGE8BFEB@FGG?,DFGGGFCF98FF:,EG6G;GGGCDE,9C?G4:C4GC8A:0=2@=>*F+*F76C2)=7;*)+=<-*CCF:*5*)002..*G*>77F.
@673_4_2/2
tgaggagacggtgaccagggttccttggccccagtagtcaaagtataccagtatatcttttgcacagtaatacaaggcggtgtcctcagttctcagactgttcatttgcagatacagggagtttttgctgttgtctctggagatggtgaatcggcccttcacagagtctgcatagtatgtgctaccaccatcccaactaataagagagaTccactccagacccttccccggagcttgacggacccagtgcatggtataatcatcaaaggtgaatccagaggctgcacaggagagtctcagg
+
CCCCCFGGGGGGGGGEGGGGGGGGGGGGGGGGGGGGGGGGGGGGGGGGGGGGGGGEGGGGGGGFGGGGGGGGGGGGGGGGGG9GGGGGGGGGGGGGCGGGGGGGGGGGGGG<GFGFGGGGG?GGGGGGGGFGFGFGFCFGFGGGGFEGGGGGG<DGCFFGGCCGGFFFGGF,GG=FGECGF,FGE:FEGG7GGEEGCDEDEGDGGFCFG*DF::GFGG>FD>@9FGE@8@=,B?,F<<C@C,CFC0=C=A=<F;GC,6)?9+F:6++G?,;**B*6C7F:,>012AC*3:)62+C5<F7*5
@674_0_2/2
tgaggagacggtgaccagggttccttggccccagtagtcaaagtaaaaagttataataactccccgaaccatagtaccctcgtgtctagtacagtaatacacggccgtgtcctcggttttcaggctgttcatttgcagatacgccgtgttctttgaatcatctctggagatggtgaacctgcctttcaccgacgcagcatatgctgtcgcgtaactgttagctttgcttctaatacggTcaacccactccagccctttcccgTaagcctggcggacccagtgcatagcagagTcactgaag
+
CCCCCEGGGGCGGGGGGGGGGGGGGGGGFGGGGGGGGGGGGGGGGGGGGGGGFGGGGGGGGFGGGGGGGDFGGGGGGGGGGGGFGGGGGGGGGGGGGGGGGGGFGFGGGEGFGGFGGG@GGGGGGEG:GGGGGGGGFCGFDFGGGGGGGGGFGFGFEGGG7FGFFGEG7GEGCFGG9EDEFGFEG8GFGGFFF:EEGB7FF*99CG988?CEGGCE,FEGEDEGCG;>FEF+G6G:D@*G;GC,59E9FG=6*G+=A)C2*?*C++*2F4DBC/+?0(6D*+2+=?=*9*:0*C;1+)9>)
@674_1_2/2
tgaggagacggtgaccagggttccttggccccagtagtcaaagtaaaaagttataataactccccgaaccatagtaccctcgtgtctagtacagtaatacacggccgtgtcctcggttttcaggctgttcatttgcagatacgccgtgttctttgaatcatctctggagatggtgaacctgcctttcaccgacgcagcatatgctgtcgcgtaactgttagctttgcttctaatacggccaacccactccagccctttcccggaaTcctggAggacccagtgcatagcagagccactgaag
+
CCCCCGGGGGGGGGGGEGGGGGGGGGGEGGGGGGFFGGGGGGFGGGFGGGGGFGGGGGGGGGGGGGGGGGGCGGGGGGGGGFGGGGGGGGGGGGGGGGGG<CGGGDGGGFGGGG:EGGGFFGBGGGGCAGGGGGGDGGGGGEA,EGCGFGGGGGFEGGGGAG,CCDGGGFEFGGDGGCGACGGGGG,BGGD9F@GEGGGEFBFF@FC=,FG7GEFEFF,;9=DG*D<*GF:+=GECGG9C+E71F*CC85:?5+;+7E:=G@7/C)F*A9955F687**6C)+04*G:F0*A92)790G**
@674_2_2/2
tgaggagacAgtgaccagggttccttggccccagtagtcaaagtaaaaagttataataactccccgaaccatagtaccctcgtgtctagtacaTtaatacacggccgtgtcctcggttttcaggctgttcatttgcagatacgccgtgttctttgaatcatctctggagatggtgaacctgcctttcaccgacgcagcatatCctgtcgcgtaactgttagctttgcttctaGtacggccaacccactccaTcActGtcccggaagcctggcggacccagtgcaAagcagagccactgTag
+
CCCCCGGG,-GGGGGGGGGGG6GFGGFGFBG,GGGFFG7F<CDGFCGFFGGDEFFGFFGGFFGGGDCGCG,8:FGGG8GGC9CFF8FCEGFFG,FFCFC+BGCE,,F:FF7FB<,FCG*CG8EBFF,5,GD,GFG9FE8G<7GDAF,F+AGC,9DF=G,FFF8<,CGFD6,E*@FCDC:9EF;5@F783CA9,DC@8A>CC=+3697,3:7>:=7@2@;8**>*:4;=4*,,*9>7<2C,3<7>4*7<F)134)93):;075:</*0)*)*.)*F*(</*)*A)***)*)/135>3**)*(
@674_3_2/2
tgaggagacggtgaccagggttccttggccccagtagtcaaagtaaaaagttataataactccccgaaccatagtaccctcgtgtctagtacagtaatacacggccgtgtcctcggttttcaggctgttcatttgcagatacgccgtgttctttgaatcatctctggagatggtgaacctgcctttcaccgacgcagcatatgctgtcgcTtaactgttagctttgcttctaatacggccaacccactccaTccctttcccggaagcctggcggacccagtgcatagcagagccactgaag
+
CCCC<FGGCCG,69EGGGFGGGFGCGG<EEG<@EBGG78F<CGG9GGGFACC<GGFCGFA;GGFFEFGBGBEGGCG99EGGG<EGFA?GAFEDGGGCGC?G<EGFDG<FE,GCCE,=<<GFBGEEC?75FCDFFFAGF,GEFGFFG,DFG,3,AGF<GF7CFFE,GAF,+E:,F:82G+F,C**F9=:=D8EC>G8D3,E@:9DD7,7+5,687,FF*?*9/D,?<,5*F9*F1*8;7=9<1C*+<D)>5;*:3+**=04+91:B*)2*/929A?(3;)2C4)1(*))8;**)6)*6*+)*
@674_4_2/2
tgaggagacggtgaccagggttccttggccccagtagtcaaagtaaaaagttataataactccccgaaccatagtaccctcgtgtctagtacagtaatacacggccgtgtcctcggttttcaggctgttcatttgcagatacgccgtgttctttgaatcatctctggagatggtgaacctgcctttcaccgacgcagcatatgctgtcgcgtaactgttagctttgcttcGaatacggccaacccactccagcATtttcccggaGgTctggcggacccagtgcatGgcagagAcactgaaC
+
CCCCCGGGGGDGGEGGGGGGGGGGGGGGGGGGGGGCGGGGFGGGGGGCGGGGGGGGGFGGGGGGGGFGGGGGGGGGCGGGGGGCGFGGGGGGGGGGGGGAGCDGDGFGGEGGFGGGGGCGGGGFGFEG:GGFFGGFGGGGGGGGFAG9,GGFFF8GGGGF9G9GFGGGG9GGGGGGGGCFF?GGFCFFE6FGF9E?FEFDE@GGDGGFEECCGC?D>@?A:G?8EF7CF+)DDF@2*F*FDED*FC61G=95G+*C0GGBADF7)9*1?2DC53)8A0+;<GFA++:+9D8C*64/*.:@)
@675_0_2/2
tgaggagacggtgaccagggttccttggccccagtagtcaaagtaccagccactgcgcctccctcctctcgcacagtaatacacagccgtgtccgcggcggtcacagagctcagcttcagggagaactggttcttggacgtgtctactgatatggtgactcgactcttgagggacgggttgtagttggtgcttccactatgattgatttccccaatccactccagccccttccctggggTctggcggatccagctccagtagtaaccactgaaggacccGccatagacagcgcaggtgagg
+
CCCCCAGEGGGGGGGGGGGGGGGGGGGGGGGGGGGGGGGGGGGGGGGGGGGGGGGGGGGGFGGGFGGGGGGGGGGGGGGGGGFGGFGGGGGGGGGGGGFEGGDGGEGEGG9GGGGGDGGGGGGGGCCGGFGGGGG8EGGFFGGFGG@FGGFG8EGFF=GGF@GCGEGGG>EEDGCCGG9GGFCEFFFGGGGGGD@FC,G,GG8*FCCFEGD:G,,BC3FGFD;F??@,**,GC:F=?CC*<BC@F4*6G<G7C7>F77FF;79*@/9E@3)<G:C2C)*+D)@(:09F++?;F7.*)1A?1
@675_1_2/2
tgaggagacggtgaccagggttccttggccccagtagtcaaagtaccagccactgcgcctccctcctctcgcacagtaatacacagccgtgtccgcggcggtcacagagctcagcttcagggagaactggttcttggacgtgtctactgatatggtgactcgactcttgagggacgggttgtagttggtgcttccactatgattgatttccccaatccactccagccccttccctgggggctggcggatccagTtccagtagtaaccactgaaggacccaccatagacagcgcaggtgaCC
+
CCCCCGGGGGFGGGGGGGGGGGCGGGGGGFGCGGGGGFGGFEGGGGGGGGGGGGFGFGGFGGGGGGFGGGGGGGGGGGGGGGGGGFFGGGFGGGCFGGGFGGGGGF9FGGG6GGFGGGGGGGGGGEGFGCGGCFBGGGGGFGGCGGGGGGGGFGFG9GFGCECGGC8GGCGGGGFCAGDGFGFG;FDGGEGFGCCFGGGD?7BG@FGFC;3E7GCGD?8>>7F9E95E@E@FB6A+C97E:*D:CE*<D*F7F)G9/:9F)F+=FF5C:9=*FG*9++2*E1:+*940+)B+5.:=*)++*
@675_2_2/2
tgaggagacggtgaccagggttccttggAcccagtagtcaaagtaccagccactgcgcctccctcctctcgcacagtaatacacagccgtgtccgcggcggtcacagagctcagctAcagggagaactggttcttggacgtgtAtactgatatggtgactcgactcttgagggacgggttgtagttggtgcttccactatgattgatGtccccaatccactccagccccttccctAggggcGggcggatccagctccagtagtaaccactgaaggacccaccatagacagcgcaggtgGgg
+
CCCCCGFGGGGGGGDG@GFGGFFC,GFF,DGGGGGGGGGGE,GFDGFFGG,EFGEG6GGFGG<CFFFGFGGECA6F,F,F<BFEF,GFFFEFGDEGFCG,?DEDGFAF<9DGDCEB+G>GGGG+@F<GGF,GGD7D+FGGF,:,DDCF>:,GDG<,+CAC<AC9FCEA3,,>GCGG92F,GG3,E@:1,?FE687C:8,@>5=,23+++F,F?+F,,**,CD+E/C=G,CC,*,2),C,@0++)+96+*+/+*7)8C+2,D?+:*0**8079;))*4:6F;+2+*?)0.0*1)**1//+4*
@675_3_2/2
tgaggagacggtgaccagggttccttggccccagtagtcaaagtaccagccactgcgcctccctcctctcgcacagtaatacacagccgtgtccgcggcggtcacagagctcagcttcagggagaactggttcttggacgtgtctactgatatggtgactcgactcttgagggacgggttgtagttggtgcttccactatgattgatttccccaatccactccagccccttccctgggggctggcggatccagctccaTtagtaaccactgaaggacccaccatagacagGgcaggtgagg
+
CCCCCGGGGGGGGGGGGGGGGGGGGFGGGGGGGGGGGGFGGGGGGGGFGGGGFGGGGGGGFGGGGGCGGGFGFGFFGFGGGGGGFGFAGGGGGGGGGGGGGGGGGGFGGGGGGGGGFGGEGCGGGGGGGEGGDG@GFGFGFGGFGC9GFGFGGGCGDGGGCGGA@DGG,GGEGFEGFF9@FGGGFGFG>FF?CB:FBF@GF;GBGG3,DCFDFF8;BC@C;+EG+FGGGEF?G,:F>FAG,=DFF>7G>:CCG76F>9+<@9CGD;=<*+29047)<C2+99F*+<F7;**5+*4CF*=**
@675_4_2/2
tgaggagacggtgaccagggttccttggccccagtagtcaaagtaccagccactgcgcctccctcctctcgcacagtaatacacagccgtgtccgcggcggtcacagagctcagcttcagggagaactggttcttggacgtgtctactgatatggtgactcgactcttgagggacgggttgtagttggtgcttccactatgattgatttccccaatccactccagccccttccctgggggTtggcggatccagctccagtagtaaccactgaaggacccaccatagacagcgcaggtgagg
+
CCCCCGGGFGGGGGGGGGGGGGGGGGGGGGGGGGGGCGGGGGGGGGGGGGGGGGGGGGGGGGGGEGGGGGGGGGGGGGGGGGGGGGGGGGGGGGFGGFGGGGGF9FGGECGGGBG>FGGGGGGGGFGGGG9@F:GGFFGEGFFGG@CGGFFBFFAGGFGGGFFGGFCGGFGCGFGGGFFGFECGCFGFGGGFGGF,FFDGF;E*EF=B9+EB78F=G>5<*FGF??E=GGCFC+EC8F;75=A>=F+4*4A7G:7+>G9:5++B>A=,>F+1EGF*31D**:2)95))/C*(/32F2/?)+
@676_0_2/2
tgaggagacggtgaccagggttccttggccccagtagtcaaagaggttataataaccagtcaaaatatctcttgcacagtaatacacagccgtgtcctcggctctcagactgttcatttgGagatacagcgtgttcttggcgttgtctctggagCtggtgaatcggcccttcacggagtccAcgtagcttgtgctactcccatcactattaataTgtgagacccacaccagccccttccctggagcttggGggacccagtgcatccagtGgctactgaaggtgaatccGgaggctgcacag
+
CCCCC-G9CG:GGGGGG<FGGGG9GGGGCGCEFCGCGGGFEGFFDG;GFCGGFFCGGG@6FGFFEFCC<FG,FGGFECFCFDGEGFDCEGG@@FFFGECFEFGF8GFFFGGGAGC,FGF:+FCEGED<FAD@EE=GDGE7F6FFGGF,GFCDF54FGGF,<E@4,DFEF,@:D8CC,F,E,,EE,FF?6,>?EGFCE/E,*@G5>@=G,CC8E3)*,E5,=,*@1C5382F*=,C</D*+=*/A4G7G:++)C+:+,<1**E)*+9/*9*68*+**0+)09*007/09041*<A1*47*/+
@676_1_2/2
tgaggagacggtgaccagggttccttggccccagtagtcaaagaggttataataaccagtcaaaatatctcttgcacagtaatacacagccgtgtcctcggctctcagactgttcatttgcagatacagcgtgttcttggcgttgtctctggagatggtgaatcTgcccttcacggagtccgcgtagcttgtgctactcccatcactCttaatacgtgagaccTacaccagccccttccctCgagcttggcggacccagtgcatccagtagctactgaaggtgaatcAagaggctgcacaT
+
CCCC@GGG9EFGCDGFFGG@GFGGGEGGGGCGGEGGGGGFFGEFAGEG7GGECG;FGG<GGFGFGGGFFG,EGCCCGCFFFAGFG:GDGGGGFG@GFBGG9EDFC9CEFFGGG@FFFC+AGGGFF:9G?FA?GGGAGG,C66GFC+G@F<FAG7*FGG*F8>FF,=B+@@EF:G@FFA;6CEF8>;+FC>E,,C+<8FBC8GD8:7,*,,@DFDD>*G=:EC5*+1*,<59+38,:@**+=+<9+20*C:<++9<))1**>*15*>72,09*+*/)169/+B9*6*:+=)0)+)7:92).)
@676_2_2/2
tgaggagacggtgaccagggttccttggccccagtagtcaaagaggttataataaccagtcaaaatatctcttgcacagtaatacacagccgtgtcctcggctctcagactgttcatttgcagatacagcgtgttcttggcgttgtctctggagatggtgaatcggcccttcacggagtccgcgtagcttgtgctactcccatcactattaatacgtgagacccacaccagccccttccctggagcttggcggacccagtgcatccagtagctactgaaggCgTatccagaggctgcacag
+
CCCCCGGGGDGGGGGGGGGGGFGGGGGGGGGGGGGGGGGGGGGGGFGGGGGGGGGGGFGGGGGGEGGGGGGGCGGGDGGFGEGGGFGGGFGEGGGGGGDGGGGGGGFGEGGGG@FGGGGDEDGGGGGGFEGGGGGDGGCGFGDEGGGGFDGG:GDGF?EEFGG;GGAC3FECFGGG?G,FG>G,9FGG9E@8DGF@G@GGF@G4,FFFG=>G<G>AGGB;<=GCCG<FGF>CF=+CC>EG,DCF:1G:E70F)+6G+GEGC+0=CGDA184C*+D49)+A+2+1?F1D2<*.G,<:);)F*
@676_3_2/2
tgaggagacggtgaccagggttccttggccccagtagtcaaagaggttataataaccagtcaaaatatctcttgcacagtaatacacagccgtgtcctcggctctcagactgttcatttgcagatacagcgtgttcttggcgttgtctctggagatggtgaatcggcccttcacggagtccgcgtagcttgtgctactcccatcactattaatacgtgagacccacaccagcAccttccctCgagcttggcggacccagtgcatccagtagctacAgaaggtgaatccagagAcCgcacag
+
CCCCCGGGGGGCGGGGCGDGGGGGGGGGGFGGFGGGGGGGGGGGGGGGCGGFGDGGGGGGGGGGGGGGGGGGGGGGGFGGGGGGGGGGGEGGGFGGGGGGGGFFGGCGGFGGGAGGG7FEGGGGDGFGGFGGGGGGFGG@GCGGGAGGGFGDGG7EE9EGGGGGGG;:GGGAGEFGAFGFDGGFBFFGG>GDE9GDFGG6G96E9FE@FFG8GF=G5CGFFF=F:FGA=9C++G=>C9>F7+?G*C,C>F*A*77FF?ECAFDA*1;G4;+F00+*A7:C22@<0+0*<*>1))++:7F*=
@676_4_2/2
tgaggagacggtgaccagggttccttggccccagtagtcaaagaggttataataaccagtcaaaatatctcttgcacagtaatacacagccgtgtcctcggctctcagactgttcatttgcagatacagcgtgttcttggcgttgtctctggagatggtgaatcggcccttcacggagtccgcgtagcttgtgctactcccatcactaGtaatacgtgagacccacaccagccccttccctggGgcttggcggacccagtgcGtccaCtagctactgaaggtCaatccagCggctgcacag
+
CCCCCGGGGGGGGGGGGGGGDGGGGGFGGGEGGGGGGGGGGCGGGGGG@GGGGGGGGGGGGGGGGGGGGGGGFGGEGGGGGGGGGGGGGGGGGGFGGE@FGGFCGEGFGFGGFGGDGEGEGGGGGGGGGGEGGF9GGGGGGGEFGGGGGFGCG9GGEF@GFF,E7FDGFGF8FGGG,GFFDGFGG;GFG>EFGDGGGGDGGC>G5F;G2CCG,GG=GE:AAG;7G98BD>*G);*GAG@5+=D,GD**C@C>49F)45FFCD*D)F21:C*2=C76AC7+FF)6*7G))2)D0:4)*0*77
@677_0_2/2
tgaggagacggtgaccagggttccttggccccagtagtcaaagtagtataataactccccgaaccatagtaaaggatctttcgcacagtaatatacggccgtgtcctcggctctcaggctgttcatttgcagatacagcgtgttcttggaattgtctctggagatggtgaaccggcccttcacggagtctgcTtagtatgtgctaccaccactaccactaatagcGgagacccactccagccccttccctgTagcAtAgcggaAccaActcatggcatagctgAtaaaggtgaatccagag
+
CCCCCGGGGGGFGGGGFGEFGFGGGGGGDGGGGGGGGGGGGGGFFGGGGGGGGGGGGGGGGGGGFGGGGGGGGGGGGGGFGGGGFGGGGGGGGGGCGGGGGGGGFGGG<EGGGGGGGGGGGGGGGGGGGGGA<EGFGGFCFGGGGGCG:@GGGF,GGGFFFEFDGEGEGGGCGDFGFFFGGADGEG3F9GGG3@DEC=FG:D,F=CG@6G@GGGGEC0?6CEF<G+4A5F@C<,49F@D:9GF+FGDCAFA,C)*+>)GG):1)8+***:*776*7=@+C>:@*4;>C7)(**1)E9*96+
@677_1_2/2
tgaggagacggtgaccagggttccttggccccagtagtcaaagtagtataataactccccgaaccatagtaaaggatctttcgcacagtaatatacggccgtgtcctcggctctcaggctgttcatttgcagatacagcgtgttcttggaattgtctctggagatggtgaaccggcccttcacggagtctgcgtagtatgtgctaccaccactaccactaatagctgagacccactccagcccGGtccctggagcctggcggacccagctcatggcatagctgctaaaggtgaatGcagag
+
CCCCCGGGGGGGGGGGGGGFGGGGGGDGGGFGGGFGGGFGGGGGGGGGGGGGGDGGGGCGGGGGGGGGGGGGGGGFGGCGGGGGGAGGGGGGGGEGGGGGGGGGGGGGCGGGGGFGGGGGG<FGFGGGFGGGGGGGGGCGGFGCGGEGGBG9FFGCGGFG9CDGDGGGEECCFFGFGCFDGGFGF;F9G,GEGGCFC?EGGF=GGFGGEG3,F:FGGGC+@5G3,,:D7CF;GG:7AGF5:C*<*9+GGGC29>*7GFFC*+*F?C,=*>C*@5=B:29C>5*E15C6.G;):>F)+*2))
@677_2_2/2
tgaggagacggtgaccagggAtccttggccccagtagtcaaagtagtataataactccccgaaccatagtaaaggatctttcgcacagtaatatacggccgtgtcctcggctctcaggctgttcatttgcagatacagcgtgtActtggaattgtctctggagatggtgaacTggcccttcacggagtctgcgtagtatgtgctaccaccactaccactaatagctgagacccactccagccccCtccctggagcctTgcggacccagctcaCTgcatagctgctaaaggtgaatccGgag
+
CBCCCGG+CGFGFGGGEEGG,G6DGGGG@FG,GFGGG@E,@CG,E,FFGF,GCGGFGGCFCDDCGF@,GECFG,ECFG7G,DCGCEGEF:+GF@,GGGGEFGEF9GE9G,GFEGFA@G<GG4GGFGGG=GGCGF9CD3*FGAF+4@=F><C,8G@48F<>GG?GEF,DE8@,,F?G>;,9?DCF9,,8A7=,*A@GF>*EGG,>5,E,*D@8<)C2+5/A++F<??;C5C+E),5*474:*>+***)700:+4710)*0+7*+*7)*1**71*+**.)27<)/C**7<;/:0021F1)(:)
@677_3_2/2
tgaggagacggtgaccagggttccttggccccagtagtcaaagtagtataataactccccgaaccatagtaaaggatctttcgcacagtaatatacggccgtgtcctcggctctcaggctgttcatttgcagatacagcgtgttcttggaattgtctctggagatggtgaaccggcccttcacggagtctgcgtagtatgtgctaccaccactGccactaGtagctgagacccactccagcccAttccctgCagcctggcggacccagctcatggAatagctgctaaagTtgaTtccGgag
+
@C<9CFFEGGGDFGG<GFGG,GGDFG8CGGECG,,DGDGG8GGEG:EF;C,DGGGGECGGGGGGEGG,G6G<GFGF@GFGG@FG>GGGFGDGFF8E6,GGGGF?GGBFG9FBGFEGG:,C<AFDCF?E9,G,4G<DGEFD:GDGFG,CE4,G@=F6@F9C8@EFFFF:FD9>=DG<,,>3C35B5;>F@8<8<,DG>@@C?2>@A,<+17E+:,+F6,:,*+6@)1@=9C7C,*@6*9;:5*E097:69F*,3*C52+1;+=+?<016*/**7:*)>0*B7)1*#590*0)4)09*))*)0
@677_4_2/2
tgaggagacggtgaccagggttccttggccccagtagtcaaagtagtataataactccccgaaccatagtaaaggatctttcgcacagtaatatacggccgtgtcctcggctctcaggctgttcatttgcagatacagcgtgttcttggaattgtctctggagatggtgaaccggccGttcacggagtctgcgtagtatgtgctaccaccactaccactaatagctgagacccactccagccccttccctggagcctggcggGcccagctcatggcataCctgctaaGggtgaatccagag
+
CCCCCGGGGGGGGGGGGGCGGGGGGGGGGGGGGFGGGGGGFGGGGGFGGGGGGGGGGGGGGGEGGGGGGFGGGGGGGGGCGGFGGGGGGFGGGGGGGCGGGGFGGFGGEGGGGGGGF7FGGGGG<GCGGGGGGGF8GEGGDGGFGG,GAGFG:GFGGGECCGGFFGAEGGCFGGG=D,GGFCGGGGG8F7F@GFC?D@FG+GGFD6GEGF9FEFGG:D8=GEGFGF:GGF:F6FGGEF:?;=6C2C>?C:<,C@F*<<C><5*;**GB0G5C*C20+.//+7C9D9**7=F++2F251=6*
@678_0_2/2
tgaggagacggtgaccagggttccttggccccagtagtcaaagtaagccgtagccctccctctcgcacagtaatacacagccgtgtccgcggcggtcacagagctcagcttcagggagaactggttcttggacgtgtctactgatatggtgactcgactcttgagggacgggttgtagttggtgcttccactatgattgatttccccaatccactccagccccttccctgggggctggcggatccagctccagtagtaaccactgaaggacccaAcatagacagcgTaggtgagggacCgg
+
CCCCCGGGGGGGGGGGGGGGGGGAGGGGGGGGGGFGGGGGDGGGGGGGGGGGGGGGGGGGG@GCGGGGGGGGGGGGGFGGGGGGFGGGCGGGGGEGGGGGGGGGGGGG<GGGFGFGEGGGGGGGFGGGGGGFFGGGGGGFGFG+GGGEFDFGGGGGCGFDFE@GFGGGGF@G7F@FF>GGGFFGGC@GDDGGFDGG,G@GGGG<FE4>F?EFFE,FEECADEDCF7FF<CDGCDFDCC*9F5DC9/*7,9C7F/DC*,*4<*CF/C4+*4*+D:)7C),C;.:C:)#AF;**10*++D*C*
@678_1_2/2
tgaggagacggtgaccagggttccttggccccagtagtcaaagtaagccgtagccctccctctcgcacagtaatacacagccgtgtccgcggcggtcacagagctcagcttcagggagaactggttcttggacgtgtctactgatatggtgactcgactcttgagggacgggttgtagttggtgcttccactatgattgatttccccaatccactccagccccttccctgggggctggcggatccagctccagtagtaaccaTtgaaggacccaccatagaAagcgcaggtgagggacagg
+
CCCCCGGGGFGGGGGGGGGGGGGGGGGGGGGGGGGGGGGGGGGGGGGGGGGGGGGGGGGGGGGGGGGGGGGGGGGGGGGGGGGGGGFGGGGGGGGGGCEGGGGFGGGGGCGGGFAFGGEDFCGG@GGGFCFGGGGGGDGEGGGFBGGCGCGGFGGGDGFFGEGGGGE9FDGGFGGFG++GGFGFGCEG8G,F;EGDFEC@9G,>@,F;GFF9*D,CGG+FFFD@EFG:+@FF9;=CDG9CG:F?GCCG5A*G4+6EC>F*F7))@D,0)F+)C;*8F/45**C7GC++*+?9G)C1+2C*)
@678_2_2/2
tgaggagacggtgaccagggttccttggccccagtagtcaaagtaagccgtagccctccctctcgcacagtaatacacagccgtgtccgcggcggtcacagagctcagcttcagggagaactggttcttggacgtgtctactgatatggtgactcgactcttgagggacgggttgtagttggtgcttccactatgattgatttccccaatccCctccagccccttccctggggCctggcggatccagctccaTtagtaaccactgaaggacccaAcataAacagcgcagTtgagTgacagT
+
CCCCCGGGGGGGGEGGGFGGGGFGGGGFGGGGGGGGGGGGGGGGGGGGGGGGFGGGGGGGGGGGGGGGGGGGGGEGFGGGGGGGGGFGGFGGGGGCGGDGGGFGFGGGGEGGGFGFEGGGGFFGG77GGEGGGGGGGFGD?GGGGGGFFF,GGGG@GGGGGGAGFGDEEF7GF4:G,FCDFFFFGGG7FGFF,9AGCEGCFE>8<G8FGAGG,+CCCAEF7C5GFF97?>FFF5CF7FF7G7CA<79)7FF8*=:*FFC7F?6+*;?;+2)41/*?+*F)*C?CC;+67*8D;1+:2=*5*
@678_3_2/2
tgaggagacggtgaccagggttccttggccccagtagtcaaagtaagccgtagccctccctctcgcacagtaatacacagccgtgtccgcggcggtcacagagctcagcttcagggagaactggttcttggacgtgtctactgatatggtgactcgactcttgagggacgggttgtaCttggtgcttccactatgattgatttccAcaatccactccaTccccttGcctgggggctggcggaGccagctccagtagtaaccactgaaTgacccaAcatagaAagcgcGggtgagggacagg
+
CCCCCG<CFGFGGGGG=GGFFF,CEGG@CGGFGFGGGDGGGGEGGF;FF<ACGGGGGGGGFAGDGF9EFGG,FGG8G9G6GF,,FEFCGGFGF@@E9GFEEG<GEF?GB,FGDCE7F7,GA,E,GG<FBGGEFCF,E+FF@9G?GF*?GEF,,8GFFEFG=:*EGG,F@<FEF,GE>,CDF+F88F84FD>,GC4,B,@,5<:B+/,<C:13+F5*:**<8,5?2*<;**E54;4;,*:5+=+C+*/*:A.)91<*+**8***C*>*)++*+***0+5*02)0+*+*)**)C*/);)/=/.
@678_4_2/2
tgGggagacggtgaccagggttccttggccccagtagtcCaagtaagccgtagccctccctctcgcacagtaatacacagccgtgtccgcggcggtcacagagctcagcttcGgggagaactggttcttggacgtgtctactgGtatggtgactcgactcttgagggacgggttgtagttggtgcttccactatgattgatttccccaatccactccagccccGtGcctgggggAtggcggGtccagctccGgtaTtaaccactgaaggacccaccatagacagcgcaggtgagggacagg
+
---A-GEF,-C,-,BD,,+F6:,@F,6C;,F,@@CG;,F6,C86+6;CC,,,,,+,,6,6G;B,<C,@<C+G8C6C<<F<,,=CB,<@F7DCD,<,9@<,+,>,B+,F,,B9,B>:4,,4,FFA,:+=A,5,5,+FC8,3,7F*35F,+5,5F*<+,,F,@48,,26?+@0+,7,4B+1>6B,<5,+9*<<8+14@23,79,*6E05;*+@,*0**+73,+,@*++*++*5**<)E,+01+++***):1:E)2***0*,4**)***)*27*)71*:*9:+*5.810/++*)**)2+4*+*)
@679_0_2/2
tgaggagacggtgaccagggttccttggccccagtagtcaaagaaccactccaaaaatcgtacctctcctctcgcacagtaatacacagccgtgtccgcggcggtcacagagctcagcttcagggagaactggttcttggacgtgtctactgatatggtgactcgactcttgagggacgggttgtagttggtgcttccactatgattgatttccccaatccactccagccccttccctgggggctggAggatccagctccagtagtaaccactgaaggacccaccatagacagAgcaggtg
+
CCCCCGGGGGGGEGGGGGGGGGGGGGGGGGGGGGGGGGGGGGGGGGGGGGGGGGGGGGGGGGGGGGGGGGGGGFGGGGGGFGGGGGGGGGFGGGGGGGGGGGGGGGFGGGGFGGGGGGGGGDFGGCGGGGGFGGGGFCGGGFGGEFGGEGG@GFGGG7DFGCFGEGFGGGFFFGGGFGGDFDGGFGECCFGGGE4FGF:GG3FEGEGE+*+FF+GGDE?+=G:DFFF7FGC7CFC::FC=<*E+6E0+@=FF98G9C+CC>::5**+>FBF11:==5+@E:;11/+)G>+20)0*)=**+E
@679_1_2/2
tgaggagacggtgaccagggttccttggccccagtagtcaaagaaccactccaaaaatcgtacAtctcctctcgcacagtaataTacagccgtgtccgcggcggtcacagagctcagcttcagggagaactggttcttggacgtgtctactgatatggtgTctcgacActtgagggacgggttgtagttggtgcttccactatgattgatttccccaatccactccagccccGtccctgggggctggcggatccagctccagtagtaCccactgaaggacccaccatagacagAgcaggtg
+
CCCCCFGGGGCEGGFDGGBFEGCGGGGEGEF6GCGG6GFGFFGG<GF9+GGGGGG,GGGGFGG,G:EF9EAFGGCGGGB<GGGC<GFEGGG<GBF7GBGGCFDG@>BGGDGGF<BBEEG8F,7,G?GCFCC<F8AFCFD*FC9GFEG,7@9C,+GFGG,A,<E=DC:+;AFFG=BD;E>87>B+=>G+FC1/>G5++,CA=:GF:;GE7E3CD+E*C@,C:+2G>*:9?+?C*+C)8**5.)=7:*91,=+*)50))*2+*73;.4*).*)4*:1+0*<2***/*?)*:2+7))-/*,03)
@679_2_2/2
tgaggagacggtgaccagggttccttggccccagtagtcaaagaaccactccaaaaatcgtacctctcctctcgcacagtaatacacagccgtgtccgcggcggtcacagagctcagcttcagggagaactggttcttggacgtgtctactgatatggtgactcgactcttgagggacgggttgtagttggtgcttccactatgattgatttcccAaatccactccagccccttccctgggggctggcggatccagctccagtagtaaccactgaaggacccaccatagacagcgcaggGg
+
C@CCCEGGGGGGGGFGGGFGGGGGGFGGGGGGGGGGGGGGGGGGGGGGGGGGGGGGGGGGGGGGGGGGGGGGGGGGGGFGGGGGFGGGGGFGGGFFGGGGGGGGGGGGGG@GFGGGFGGGFGG9GGGGGGGGGFGFCFFG9EGGGGFGGGB<GEFGGGGEGGG9FGGGEGGFGGDGGC:G9GFDFGFCF7EFGGEGD8AGE?GGGDCCCEF,8,F,CCF,FD6C)F,2G*?D7>GA:C9GGG;9;B3F=CG<G5<FF7D):C5D)<6C=;7?13+:,CCF1*<+29C4;*+:=.6,4CD*1
@679_3_2/2
tgaggagacggtgaccagggttccttggccccagtagtcaaagaaccactccaaaaatcgtacctctcctctcgcacagtaatacacagccgtgtccgcggcggtcacagagctcagcttcagggagaactggttcttggacgtgtctactgatatggtgactcgactcttgagggacgggttgtagttggtgcAtccactatgattgatttcAccaatccactccagccccttccctgggggctggcggatccagctccagtagtaaccactgaaggacccaccatagacagcgcCggtg
+
CCCCCCGGGGGGGFFGGGGGGGGGFGGGGGFDAGDG,FGGGGGGGGGGGGGGGGGGGGGGGGGGGGGGFGGGGGGGFGGGGGGGGGGGGGGGGGGGGFGGGFGGGGGGGGGGGGGDFFGCFEGBDGFFGGGGGGEGGGGGGGGGGFGFGGFGEFGG,GEGC;GFFFFGGEGGECE6GGFGF@DEG:GGGEEE8D3E8CEDFAG>?CCFGG+GA,,CE,EGFGF?3=GE:E46F*4FGFE/F=;+C57?GC@>7;=*F,>G+=+F410+<FF**:+G>:*F8*+D99F5+0.991;)*F*99
@679_4_2/2
tgaggagacggtgaccagggttccttggccccagtagtcaaagaaccactccaaaaatcgtacctctcctctcgcacagtaatacacagccgtgtccgcggcggtcacagagctcagcttcagggagaactggttcttggacgtgtctactgatatggtgactcgactcttgagggacgggttgtagttggtgcttccactatgattgatttccccaatccactAcagccccttccctgggggGtggcggatccagctccagtagtaaccactgTaggacccaccatagacagcgcaggtg
+
CCCCCGGCGGGGGGGGGGFGGGGGGGGCGGGGGGGGGG@GFGFGGCGGGGGGGFGGGGGGGDGGGGGGGGGGGGGGGGGGGGEFGGGGGGGGGFGGGGGFEGGGGGGGGGFGFFG?GGFE<BGGFFEDFGGGGGGC<GGGGGGGGEG,GFFBFGGDFGGEGGFGGDGGG:GGGGGFGCGGEDG87GGGA7GGGGE>F@GCG,8GFECEF7CC7@@FFGGCG+GC+:C:B>8G+*9:FG?D<77*055>566:C9CE+*@+G=D;:F5FF)+5B7)7FE*7+4EG)*0**071)*5)::1:*
@680_0_2/2
tgaggagacggtgaccagggttccttggccccagtagccttctccccgaaccatagtatctctggcacagtaatacacggccgtgtccgcggcggtcacagagctcagcttcagggagaactggttcttggacctgtctactgatatggtgactcgactcttgagggacgggttgtagtaggtgctcccactatgatagatgtacccaatccactccaggcccttccctggtggctgccggatccagcCccaggagtaaccaccactgctgatggagccaccagagacaTcgcCCgtCagg
+
CCCCCGFGGGGGGGGGGGGGGGGGGGGGGGGGGGGGGGGGGGFGGGGGGGGGGGGGEGGGGFGGGGGGGGGGGGGGAGGGGGGGGGGGGGGGGGGCGGGGGGGFGGGGG,GGGGFG5GGGGGGGGGGGFEGGEGGGFFFGGGEGGGECGF<GFGGGFGGGEDFEF<GDGA9EFG,GGGGFCD;FFG9EFFCFDFD@GEEE>,GCF99GG5E88FGGGD:FG<,GGC=F@GDFGDFDF95GCGC7+@CE+F:3+G2+DCGD++C;AA9*<0,CC)774C>9*BC:C9-@9+@G7))0(.6+5
@680_1_2/2
tgaggagacggtgaccagggttccttggccccagtagccttctccccgaaccatagtatctctggcacagtaatacacggccgtgtccgcggcggtcacagagctcagcttcagggagaactggttcttggacctgtctactgatatggtgactcgactcttgagggacgggttgtagtaggtgctcccactatgatagatgtacccaatccacCccaggcccttcActggtggctgccggatcAagctccaggagtaaccaccactActgatggagccaccagagacagcgcaggCgagg
+
CCCCCGGGGGGGGGGGGGGGGGGGFGG<GGFGGGGGGGGGG<GGGGGGGGGGGGGGGFGGGGFGGEGGGGFGGGGEDFGGGFDGGGGGGAGGEGGGGGCDG9@GGGGGFGGFDGGGGFGGFGGGFFFFGGGGDDGGGDGGGGCFGGGFEGFGFFGGGGGEGGFGFGG<GGEGG;GGFF7GEDFG9GEEGGC89DEGCEC=GG9EE,CGGF=FEG,>GFFD?GGC8F,EF7<GGFFCF==28GF7,DE9@>CF*6AGF;:<F:C?<44+/+,2:*0?;**978)0*B27<+:*+0)+);**.
@680_2_2/2
tgaggagacggtgaccagggttccttggccccagtagccttctccccgaaccatagtatctctggcacagtaatacacggccgtgtccgcggcggtcacagagctcagcttcagggagaactggttcttggacctgtctactgatatggtgactcgactcttgagggacgggttgtagtaggtgctcccactatgatagatgtacccaatccactccaggcccttccctggtggctgccggatccagctAcaTgagtaaccaccactgctgatggagccaccagagacGgcgcaggtgagg
+
CCCCCGGGGGGGGGG?GGGGGFGGGGGGGGGGGGGGGGGGGGDGFGGGGGGGGGGFGGGGGDFGGGGGGGGGGGGGGGGGGGCGGGGGGGFGG<GFGGGFGGGGGFGGGGGGGFCGGDGGG=GGGEGGGGGGDFDGEGGDGECEFGDGGECGGFGGEFGEFGGFGG9EGDGFGGGFGFGFGFD,FD@DEG@G@FDFCA8GGDGFG7DGEGE9G9@:;8DFEF,7DFF0FF,:==C7C*8FEGC,3D1F+*?9*/C*CA>>GG**+7</:+F*GFG4<8F;5=*702+2(C*;F6)294C5>
@680_3_2/2
tgaggagacggtgaccagggttccttggccccagtagccttctccccgaaccatagtatctctggcacagtaatacacggccgtgtccgcggcggtcacagagctcagcttcagggagaactggttcttggacctgtctactgatatggtgactcgactcttgagggacgggttgtagtaggtgctcccactatgatagatgtacccaatccactccaggcccttccctggtggctgccggatccagctccaggagtaTccaccactgctgatggagcTaccagagacagcgcaggtgagg
+
CCCCCGGCGGGGGGGGGAG<GGFGGGGGGGGGGGGFGGGGGGGE,GGGGGGGGCGGGGGCGGGGGGGGGGGGGGGGGGGFGG@FFCGGGGGGGGGEGGGGGFGGFGGGGGCGFFGGGGGFFCGGFFFGGGCGFAGFG?GGFGGGGGGFFGGGFFGFGGGGGEGAGGDGFFGGGGGFGGFGE>GFEC8CGGGE,GGF,@GFDD9FDC=CGADCFG8FFCGG@CC0F=EBC,FG8ACFFF8GFE0;A6F*C*F=;E97F@+GD96+7@/:G)6C,C*>63++<:6=*)C**=*()?);7++C)
@680_4_2/2
tgaggagacggtgaccagggttccttggccccagtagccttctccccgaaccatagtatctctggcacagtaatacacggccgtgtccgcggcggtcacagagctcagcttcagggagaactggttcttggacctgtctactgatatggtgactcgactcttgagggacgggttgtagtaggtgctcccactatgatagatgtacccaatccactccaggcccttccctggtggctgccggatccagctccaggagtaaccaccactgctgatggagcAaccagagacagcgcaggtgagg
+
CCCCCGGGGGGGGGGGGGGGGGGGD8GGGFGGGGGFGGGGGGGGGGGGGGGGGGFGGGGFGGGGGGGGGGGGGFGDGGFEGGGGGGFGGGGGGGGGGGGGGGGGGGGGGGCGGGGGGGFGGGGG@GGGGCECFGGGGFFGGGGGGDFGGFGG7GECGCFGGGGGGFD9CGDGEEFGFFGG<GCCG*@FEFFGFG=3GF,,C>C:FF8<EFGGE,G+G*+:@4GEG9F;5CEFDFGG:=C@<G,5D7A4G=DF*3*95>*@0D=F*CF776@+=:8)*D*CD;GD>>)=5+:20@C)D3D:*
@681_0_2/2
tgaggagacggtgaccagggttccttggccccagtagtcaaagtagtgagttacctttgctctagtacagtaatacacggctgtgtcctcggttttcaggctgttcatttgcagataggcgatgcttttggaaccatctcttgagatggtgaatctgcctttcacagacgcggtgtattctgttgtcccaccataagctttgcttctaatgaaacctacccactccagccccttccctggagcctggcggaaccagctcatagcataatcaccaaaggtgaatccagaagctgtacaggag
+
CCCCCGGGGGGFGGGGFGGCGGGGGFGGGGFGGGGGGGFGGGGGGGGGFGGBGFGGGGGGGGFGGGGGGFGGGGGGGGGGGGFGGGGFGDGGGGGGGGGGGGGGFGGGGFGGGGGGGAEGGGAGGGGGGFFCGGGGGGGGFGGGG@EGGGGDG=FGGFFG>GFGGEFG>GGGGGGGEGGGEFGGEGGG:GG7FD7FGBDFE;CF,GCF8>@B?<5EF7GGFFA:+C8G:FDF6<AF5F9F,:CC9GF?>C+7+G*9E*F19A1:E*7)92?F999F:3*C*+0C;;C)*05:<@86+2)+)
@681_1_2/2
tgaggagacggtgaccagggttccttggccccagtagtcaaagtagtgagttacctttgctctagtacagtaatacacggctgtgtcctcggttttcaggctgttcatttgcagataggcgatgcttttggaaccatctcttgagatggtgaatctgcctttcacagacgcggtgtattctgttgtcccaccataagctttgcttctaatgaaacctacccactccagcGccttccctggagcctggcggaaccagctcaAagcataatcaccaaaggtgaGAccagaGgcAgtacGggag
+
CCCCCGGFGGFGFEFGDGGFF@DCGGGGDGGCGG<@GGCFGFGGGCGFE:AFGGGGGFDGGGFG@F<GGGGG<GGGFGGGGE7GEEGA<GCGFFGDDCGGFC?F,FAFG9FF7FFG,C,FF?GGGEE:FG=GBA,FC+FGA+FGFFG=F,>G=FEE4C=EF,E@?,E@,8B06FFFF9@G5?=9F,=8C@;;C86D,GC6?0E,,*@:6DD;1C1;*4,247+;CC*7G*,7F,58,*F,512*)+:<9*+)F),8*++1*):4G:9*:)/*0)../922*+)-+9))*)>**+):*0502
@681_2_2/2
tgaggagacggtgaccagggttccttggccccagtagtcaaagtagtgagttacctttgctctagtacagtaatacacggctgtgtcctcggttttcaggctgttcatttgcagataggcgatgcttttggaaccatctcttgagatggtgaatctgcctttcacagacgcggtgtattctgttgtcccGccataagAtttgcttctaatgaaacctacccaTtccagccccttccctggagcctggcggaaccagctcatagcataatcaccaaaggtTaatAcagaagctgtacaggag
+
CCCCCGGGGGGEGGGEGGGGGGGGGGGGGGGGGGGGGGGGGGGGGGGFGGGGGGGGAGGGGGGGFGGGGGGGGAGGGGGGGGGGGGG@GGGDGGGGGGEGGFGGGGGFEGGFGGG7G7GFGGGGB8GGFGGGGGGGGGGFGGGGGGB@FGGGFBGGGF:@FGFCDGAGGGGAGFGG7;FGGDCGF@GFG,68GGCGG*FG?=FGE,G2ECDDCCF;F<+GF:*8GGFEGE,7,9:C7EC:CD)ACC;7G*2?,29G;F9:>6+<:>+8FFF+CA>048+)*.D/6=/7/C*C***@D2*:0
@681_3_2/2
tgaggagacggtgaccagggttccttggccccagtagtcaaagtagtgagttacctttgctctagtacagtaatacacggctgtgtcctcggttttcaggctgttcatttgcagataggcgatgcttttggaaccatctcttgagatggtgaatctgcctttcacagacgcggtgtattctgttgtcccaccataagctttgcttctaatgaaacctacccactccagccccttccctggagcctggcggaaccagctcatagcataatcaccaaaggtgaatccagaagctgtacaggag
+
CCCCCGGGGGGGGGGGGGGGGGGGGGGGGGCGGGGGGGGFGGGGGGGGG9GGGGGGGDGGGGGGGGGGGGGGGGGGGCGG,EGGGGFGGGGGGFGFGGGFFFGGGGGGEGEGGGGGGGGGGG@FGGFGGDGGGGGGFGF<GAEAGGGFFFFDG5G<GFFGFGGGEGFGFGGG6GCGFGFFGFDGCGGGEFGE@DC;DDGEGDEG7EFCG=GGE+9:ED6F?F@:CCFGFA<E3CEGCGA14:1<@5;+7,.CGDF,CE95=7C8<,=CE:G=A99B*;3)*8@:6;?;/=4*7=1E5;)*)
@681_4_2/2
tgaggagacggtgaccagggttccttggccccagtagtcaaagtagtgagttacctttgctctagtacagtaatacacggctgtgtcctcggttttcaggctgttcatttgcagataggcgatgcttttggaaccatctcttgagatggtgaatctgcctttcacagacgcggtgtattctgttgtcccaccataagctttgcttctaatgaaacctacccactccagcccctCcActggagcctggcggaaccagctcatagcataatcaccaaaggtgaaGccagaagctgtacaggag
+
CCCCCGGGGGGGGGAGGGGGGGGGGGGGGGGGGGGGGGGGGGGGGGGDGGGGGGGGGFGGGAGFGGGFGGGGGFGGGFGFGGGGGGGGGGFGDGFGFFFFGCFGGFGGGGCGGGGGGFGGGGGFGGGCGGGFGGG<GGGFADGFGGGFFGGGGFDFCGGGGDG@GCE@,GGFG;DEGFGFGAG+,=3FFG*AGCC>FGFG:FE=CGGGGGD?GCGF7FF;@F*GF56ADCD0F,@*=EEC<AC*>G=59=+0,8GG7++F@CDC9399/79>:D2<<*G+F7+F2A***))0EBF7*F7))
@682_0_2/2
tgaggagacggtgaccagggttccttggccccagtagtcaaaggttactactacaatatcctcccgccctctcgcacagtaatacacggccgtgtcgtcagatAtcaggctcctcagctccatgtaggctgtgctcgtggatgtgtctgtggtcatggtgactctgccctggagcttctgtgcatagtttgtgttaccaGtgtaagcgctgatGcatcccatccactcaagcccttgtccaggggcctgtcgcacTcagcCgataccGCagTtCgtaaaggtgCaaccagaagccttgcag
+
6CACC7GCGF9EGGFGGGGFG;,,GGFGGFFGGGFGFGGFGGFGGECGGEF@GEGF@F7FFFGAFFFGFGGGGGGGGGFFGCCGFGG?DG7GFGGFFGGF?GF+FFCFGF,:FCFG9F<CFGGCF,GF<G:CGGCFG,,GA=4<CG,DFEFC?,G7F;8G<,A<AC4DDD+9,8@F@:,CC,F*:637;3=@;F+C,GF,,@<@B@C=?@+B?,,7?31?C@<G*D<E7/;1:@1)3*5:1>+,;<)+,8C*+7:*FC.4*67*2/:)*C1)B*1+)+01+*2**))*)*+0)0/1).118
@682_1_2/2
tgaggagacggtgaccagggttccttggccccagtagtcaaaggttactactacaatatcctcccgccctctcgcacagtaatacacggccgtgtcgtcagatctcaggctcctcagctccatgtaggctgtgctcgtggatgtgtctgtggtcatggtgactctgccctggagcttctgtgcatagtttgtgttaccattgtaagcgctgatccatcccatccactcaagcccttgtccaggggTctgtcgcacccagctgataccatagctggtaaaggtgtaaccagaagccttgcag
+
CCCCCGGGGGGGGGGGGGGFGGGGGGGGGGGGGGGGGGGGGGGGGGGGGGGGGECGGGGGGGGG<GGGFGGGGGGGGGFGGGG,GGGGGGGGCGGFGGGGGGGGGCDGEGFGGGGGGGGGF8FGGFGGGGEGFGGGGFGCFGGFGGGDGFFGGGGGGGG?GEGGGGGGGGGGFFEDEDGDCDFF@FCFGGCGFF>F;*GEGGGC<4FFFEE<>9+G,,76DE;G>GCBDD<CFFEE1E+F<C2E>*7++FE:F>7=G>+B>GC90)9FE4AF4)4C;,*+1<C0C*:*C*G*::=)7+E90
@682_2_2/2
tgaggagacggtgaccagggttccttggccccagtagtcaaaggttactactacaatatcctcccgccctctcgcacagtaatacacggccgtgtcgtcagatctcaggctcctcagctccatgtaggctgtgctcgtggatgtgtctgtggtcatggtgactctgccctggagcttctgtgcatagtttgtgttaccattgtaagcgctgatccatcccatccactcaagcccttgtccaggggcctgtcgcacccagctgatacGatagctggtaaaggtgtaaccagaagcTttgcag
+
CCCCCGGGGGGGGGGGGGGGGGGFGGGGFFGGGGGGGGGGGGGGGGGGGGGGGGGGGGGGGFGGGGGGGGGGGGGGGGGGGFFCGGGGGFGFGGGGGGGGGFCGGGGFGGGGGGGGF<GG<FGFFGGFGGFGC<GGGFGGG?GGGGFGFGGGGFDGGFGGFGFE=GFGFGGGG6DC7FF*CFGGEECEGDEG8GFDCF=?GFG=GG3,CC;G,7;EGG@9FCEFF:EG9:EGE>C0=4E=FCF+)FFF*7=E<4;@DF+B:48CD*+<*:0/FC;:44+*4++;4)*#)<A+>F)EC**C(
@682_3_2/2
tgaggagacggtgaccagggttccttggccccagtagtcaaaggttactactacaatatcctcccgccctctcgcacagtaatacacggccgtgtcgtcagatctcaggctcctcagctccatgtaggctgtgctcgtggatgCgtctgtggtcatggtgactctgccctggagcttctgtgcatagtttgtgttaccattgtaagcgctgatccatcccatccactcaagcccttgtccaggggcctgtcgcacccagctgataccatagctggtaaagCtgtaaccaCaagccttgcag
+
CCCCCEGGGDGGGGGGGGGGGGGGGGGGGGGGGGGGGGGGGGGGGDGGGGGFGGGGGGGGGGGGGGGGGGGGGGGGGFGGGGGGGGGGGGG9GFGGGGGGGGGGGGGGGGGFFGGGFGGGGGCAGGE@8E<FGGGGEGDGGFEFCGGFEGGGDGGCG:@F8GGEEGGFFFF;GE;FE9GGGCFG+EDFGFDA;F;G,9F@GGG,EDG3,GC,FFG8CF3F:G*4G<+7=29790GC9CFC5FF4+A,8FF+0<;.+CC5*F*0A:*+FC3*CC?*04/C?+:+>G7=7*++3/*6211*5*
@682_4_2/2
tgaggagacggtgaccagggttccttggcAccagtagtcaaaggttactactacaatatcctcccgccctctcgcacagtaatacacggccgtgtcgtcagatctcaggctcctcagctccatgtaggctgtgctcgtggatgtgtctgtggtcatggtgactctgccctggagcttctgtgcatagtttgtgttaccattgtaagcgctgatcAatcccatTcactcaagcccttTtccaggggcctgtcgcacccagcCgataccatagctggtaaaggtgtaaccagaaTActtgcaA
+
C<CCBGEGGGF;CGFGDGGG,GGFGCGFC,EE,GFEFGGFGGGGF6@G7FGGDDF<EGGGEFGGFFF>GCFAGGFGFGFD6GGGFECGEFFDGGCFCFDEA@E,FBFG?G9G<=BFGFF8CEFEFCFFFG8GGEDF*<F=<E:<+3F9GFAD4E4DFG:8G,C,,>+9,,9;,,DB@CFDF?>F*899,,,=4*:G,6/F,G;*EC*@,A,:5C+<5C;>CG+5,7//*,,/+E*9*@A:6*0A,1:2/)?26::1;95+)2*+5+?A0=/;+*)21.)***+=+847>D2+1(57*211)
@683_0_2/2
tgaggagacggtgaccagggttccttggccccagtagtcaaagtagtaaaaattgtagtctctcgcacagtaatacacggccgtgtcctcggctctcaggctgttcatttgaagatacagcgtgttcttggaattgtctctggagatggtgaatcggcccttcacggagtctgcgtagtatgtgctaccaccActataaataacGgagacccactccagccccGtccctggagcctggcggacccagctcatTtagttgctactgacggAgaacAAagaggctgcacaggagagtctcagg
+
@CCCC@GCGGG9EF<GGE@FGFGGGE,GG9E<GGCGGDD@GGFGGCFGF9FGG>G@FGCEEGF:DGC@CGCG:FE@8,,GE8<GFGBGC,FFGD?GCFGDGC?@GD9DD?FFFDC@FFGGF<GGFF:E?GCEEBGGFAFCCAC:=@GA@EEE<FFGEFFF8CF,EAF@GE@G=C6E,,>,E9A;*8,85C?G2C*9,>,E9C9,*=C?,*E<23+E64*G,*0*8G57?G5@=+5+G+27=)/*>C0)*79=*+*3:1**++:*:5)20*+12***)F?*)9*9*71*)D++)-2,20*9+
@683_1_2/2
tgaggagacggtgaccagggttccttggccccagtagtcaaagtagtaaaaattgtagtctctcgcacagtaatacacggccgtgtcctcggctctcaggctgttcatttgaagatacagcgtgttcttggaattgtctctggagatggtgaatcggcccttcacggagtctgcgtagtatgtgctaccaccgcCataaataactgagacccactccagccccttccctggagcctggcggacccagctcatgtGgAtgctactTacggtgaacccagaggctgcacaggagagtAtcagg
+
CCCCCFFGGGGFGCG8@6G6EGGE;EGGFGF9GGG@EGFCGGGGE7EFGGGGFFCCFGFFGGG<GGCGGDFGG@GGGGCACGC<BCFGGFFA,FGFBG,FG+GGFGB49F:FGFFFGCFEB9G9FG:BF@F9C9,GFB@G?ECA*D,7F,+<F,FFD5G,:GC,D1GE8E8C3986>F3+,@DA,D*FD<?6/6,@BE52+3<7A3::;3@E,,7,3**/+*C*93C+;:*1C;>/?*=+*09+**>=?5C*05)+*C**/*0,*=**@/*<91:4)649+*-123.))0)+*0*)=+4)3
@683_2_2/2
tgaggagacggtgaccagggttccttggccccagtagtcaaagtagtaaaaattgtagtctctcgcacagtaatacacggccgtgtcctcggctctcaggctgttcatCtgaagatacagcgtgttcttggaattgtctcGggagatggtgaatcggcccttcacggaAtctgcgtagtatgtgctaccaccgctCtaaataacCgagacccactccCgccccttccctggagcctggcggacccagctcatgtagttgctactgacggtgaacccagaggctgcacaggagagGctcagg
+
CC<CCGCGGFGCGGGGG@EFGFFGEGGE@;CGAEFGCGFFC9,6FCDG7FGGGGGG>GGGC<GGEFGCBF,?EG,G,GG=CGGFGECEDCFEGGFFF4GG5FG+GGAE,EFF,ACCFFF9:?AABFCGGG,F8G4?FF94,7EGGFEF4F@CE?FE9FA6CFFF,7>@6;E:+*,,:E8?,9EGD=C:,,@3G9?*CAF,+?G**CE+B8,:+GCF6+<5**=)/9D<53926:2;*9+****>9::F+?<,7=+F,+*980/:+1)++***)*95*F*=+***+/)*):,);***+)7**
@683_3_2/2
tgaggagacggtgaccagggttccttggccccagtagtcaaagtagtaaaaattgtagtctctcgcacagtaatacacggccgtgtcctcggctctcaggctgttcatttgaagatacagcgtgttcttggaattgtctctggagatggtgaatcggcccttcaAggagtctgcgtagtatgtgctaccaccgctataaataactgagacccactccagccccttccctggagcAtggcgCaTcAaActcatgtagttgctactgacggtgaaccAagaggctgAacaggagagtctcaCg
+
-6CCCEGEF,GGGGG@@:EGGGGBDGFEF;89AC@:G,GCG@GEFFGGGGEFFEGCGFCFC,G,GGGGF8GG,EGGG,FG@GGG6FCGGGFGCFFEFFGFG7BG,GGFA?G,GDDFFG,G5>G?9F:<FG9FC@<FE>7GCG,,+GEC,GF?FF@>@BF=::4F,GE?,+F<<*@EF,=E,49,9@CGD5,CFC**@F@F:CFFFGEC6:F6;=:?FE3/*+**,+:)+),13=+/=5:**6+8)+,7CE@31+755*67+*71)5::2+:5*)*)-)2.2*)0**7*<+:)33,6107),
@683_4_2/2
tgaggagacggtgaccagggttccttggccccagtagtcaaagtagtaaaaattgtagtctctcgcacagtaatacacggccgtgtcctcggctctcaggctgttcatttgaagatacagcgtgttcttggaattgtctctggagatggtgaatcggcccttcacggagtctgcgtagtatgtgctaccaccgctataaataactgagacccactccagccccttccctggagcctggcggacccagctcatgtagttgctactgacggtgaacccagaTgctgcacaggagagtctcagg
+
CCCCCGGAGGGGGG-GGGFGGGGGGGGGGGGGGGGGGGGGGGGGGGGGGGGGGFGGGGGGGGFGGGEGGGFGGGGFGGGGGGGGGFGGFGGGGGGGGGGGGEGFGGGFGGGGGGFFGGFFFGGGFFDEDG?GGGGFGFGFGGGEFGGEGFGG@FGGDFGGGFFFDGGCGGG87GGGAED=GGFCGGAGGFG@GE@FD:DGGGE5,DGGEG5CDGF@?CFG2GEG2=FC+=FD?G>F1GEB9+E7?93/7DC47E8F0@7+G+:+@@DC//85>:CAC?(*148>9A**+;=9+*4@+@=C2
@684_0_2/2
tgaggagacggtgaccagggttccttggccccagtagtcaaagtccagtaccagccactgttctctcgcacagtaatacacggccgtgtcgtcagatctcaggctcctcagctccatgtaggctgtgctcgtggatgtgtctgCggtcatggtgactctgccctggagcttctgtgcatagtttgtgttaccattgtaagcgctgatccatcccatccactcaagcccttgtccaggggcctgtcgcacccagctgatacAatagctggtaaaggtgtaaccagaagccAtgcaggagacc
+
CCCCCGGGGGGGGGGGGGGGGGGGGGGGGGGGGFGFGGGGGGCCGGGGGGEGGGGGEGGGGGGGGEGGGGGGGGGGGGGGGGGGGGGFGEGGGGG9GGGGBGGGGGGFFFEGFGFGGGGFGGFGGGFGGGFGGGEGFGG?GGG+FGFGGEFG>G9EDFFFDGGBGCG,GEGGGFGG?:FGG;GFGF>C9GFFDG9@F,EECGGGGGDCGFGFE,8DE6CG9C8CE7FF9CF,AGAFFFD+E=G:0E<,0A8CF4?:>E+G*0F5C:*<24:+CE*/5B@5CC+;+GA9<+38*748789;7
@684_1_2/2
tgaggagacggtgaccagggttccttggccccagtagtcaaagtccagtaccagccactgttctctcgcacagtaatacacggccgtgtcgtcagatctcaggctcctcagctccatgtaggctgtgctcgtggatgtgtctgtggtcatggtgactctgccctggagcttctgtgcatagtttgtgttaccattgtaagcgctgatccatcccatccactcaagcccttgtccaggggcctgtcgcacccGgctgataccatagctggtaaaggtgtaaccagaagccttgcaggagacc
+
CCCCCFGGGFGGGG;GGGGGFGGGGGGGGGGGGGGGGGGGGGGGGGGGGGGGGF7GGEGGGFGGDGGGGGGGFGGGGGGGGGGGGGGGGGGGGGGGGGCGGGFGGFFGAGGEGGGGGCFGGFCGGGG@EGGG,G9GGG=G?GGFFFFG9EGGGFGGGGGGGGG8,GGCGGGGCEGFFDG7GCFG,GFF>FG@GFGGEGDGF@G8GG?8FFDEGFG93G78GCE><CCFF;*;=?CF9EDC8E*5CC9*EGC+9*CGF*3DF8;1;>::EGF>C4*7/G+C+7**7*5*)C;30F+:692=(
@684_2_2/2
tgaggagacggtgaccagggttccttggccccagtagtcaaagtccagtaccagccactgttctctcgcacagtaatacacggccgtgtcgtcagatctcaggctcctcagctccatgtaggctgtgctcgtggatgtgtctgtggtcatggtgactctgccctggagcttctgtgcatagtttgtgttaccattgtaagcgctgaGccatcccatccacAcaTgcccttgtccagggCcctgtcgcacccagctgataccatagctggtaaaggtgtaaccGgaagActtgcTggagacc
+
CCCCCEG-ECG@=GAGCGGGGFGCFDGGEGGFGGGGEGCGGGEBEEFGGGGGGEGA6FACGGG,GF6EGFCGFCG<GGGGGFGF?CD@,GGEFF?FCGCE:EFAEE<+GCECFAGG+=GGA3ECFG@9FEG<+GEFFGG+8EDG9E@EC9DEABDF9:*CF6@FFFG,CA=FC8@DE=@F56E3387,,E+C*A=CAE*>E9?8F*+C+,*5G3C,G<,/,=C/7*C*5,?2CC5+G*0**1+7*80<5*;2:=0A9:,57F*/13)*7D.*00*4)*F/)/*0*0)*2*)0())0**)*4
@684_3_2/2
tgaggagacggtgaccagggttccttggccccagtagtcaaagtccagtaccagccactgttctctcgcacagtaatacacggccgtgtcgtcagatctcCggctcctcagctccatgtaggctgtgctcgtggatgtgtctgtggtcGtggtgactctgccctggagcttctgtgcatagtttgtgttaccattgtaagcgctgatccatcccatccactcaagcccttgtccaggggcctgtcgcacccagctgatacAatagctggtaaaggtgtaGccagaagccttgAaggagacG
+
CCCCBGGGGGFEFGECGD<F<GGGGCFCG8GGG<GFGCFGGGGEGGE:CGGG@G,GCE9GCCCFGC?GECEDF<GC87FF@GDFGGFG,EFBFGEGC=GG,FGFFFG?C,,GCDCG,,FAG<GFF>FFC,FGE:,EBF,G@AF,F,DD+F<?,EF,9E;=G5+FF7,,E@F35F=<CFG8@=G5@+;CFCE,FCCF,,+>A,*,D/*E=18,2*;CD0/C<CC,*?,:/,5<),+*?*CC<2*2,)G*+A;=5,C22:30+07*8:2+24)*2*))+)/)9<?.3*0)C*92***01*+)*
@684_4_2/2
tgaggagacggtgaccagggttccttggccccagtagtcaaagtccagtaccagccactgttctctcgcacagtaatacacggccgtgtcgtcagatctcaggctcctcagctccatgtaggctgtgctcgtggatgtgtctgtggtcatggtgactctgccctggagcttctgtgcatagtttgtgttaccattgtaagcgctgatccatcccatccactcaagccctCgtccaggAgcctgCcgcacccagctgatGccatagctggtaaaggtgtaaccagaagccttgcaggagacc
+
CCCC9GGGGGGGGGGGGGGGGGFGGGGGGGGGGGGGGGFGFGGGGGGGGGGGCG8GGGGGGGG@GGGGGFGGGGGGGGGFDGGGGGGAEGGGGGGFGGGGGGFGGGGGFGGEDGGCFGGGGGGGGGGFFGFGC<GFFEGGGGGGGGGDGEGGFEGFF,GFGFFEGG=FGGGECGGCGF,GG@CG>GGEFGCGG=FECEGGG=G;GGGGGFF*>GGDEFG,C>ECFC@CF*FG;E6C*+:GCAC,,>C7A1E5C9*8*D)7=/:F*CE*0D+>*<01A>7*:<C?E1**=7@C/51+*()*5
@685_0_2/2
tgaggagacggtgaccagggttccttggccccagtagtcaaacccccccccagctgctgctatatctctcgcacagtaatacacggccgtgtcgtcagatctcaggctcctcagctccatgtaggctgtgctcgtggatgtgtctgtggtcatggtgactctgccctggagcttctgtgcatagtttgtgttaccattgtaagcgctgatccatcccatccacAcaagcccttgtccaggggcctgtcgcacccagctgataccataTctAgtaaaggtgtaaccagaagccttgcaggag
+
CCCCCGGGGGGGGGGGGGGGGGGGGGGGGGGGGGGGGGGFGGGGFGGGFFGDGGGFGGGGGGGGGGGGGGGGGGGGGGFGGGGGGGGGGGG8GGGGGGGGGGGGGGGFEGGFGCEGGGGGGGGGCFFGCFFGGGDGFG9GGGFCGGFGG7GFGFEGGFGGGGEGC:CGDG=FFEGGDF97GGGCEGF>CGGGFG>8GGG;=GGF9GCEG@,GGGF8GDF?7GA9CCC;G+C+,E3,C9B,CC9:CFC+?G9=A++FF,C*?58CF+/*7+)6CA?))+F9*1:F7*+7*200;*4*8?C:8
@685_1_2/2
tgaggagacggtgaccagggttccttggccccagtagtcaaacccccccccagctgctgctatatctctcgcacagtaatacacggccgtgtcgtcagatctcaggctcctcagctccatgtaggctgGgctcgtggatgtgtctgtggtcatggtgactctgccctggaActtctgtgcatagtttgtgttaccattgtaagcgctgatccatcccatccactcCagcccttgtccGggggcctgtcgcacccagctgGtGccatagcACgtaaaggtgtaGccagaGgcAttgcaggag
+
CCCCCGGEGGGGEGGGFFFCGGGFFGG<FG9G<CFGGGFGGGGGGFGGCFGF9GFC<<F<F@GGGCGFA<,G8FGFFEGEGGG,CCGG@FFDG=C,GGECCF6GFFGFFFG+FFGGDG,<GEABG>9G,G4FGGAFE4EF@=GAE@FFC1GF,FC,F,@CD8E@F8:FGD*;**8CFCGCD7F+@45?2@C+,?>D1=D@CC7:F*2:*E,,289>?C,+C6**0+*:+C**@,*=+,39G+1**:<*/0+:/0+)*90+3*0/*1+1)****=))(/@4***/)))0*)/)22++0/)2:
@685_2_2/2
tgaggagacggtgaccagggttccttggccccagtagtcaaacccccccccagctgctgctatatctctcgcacagtaatacacggccgtgtcgtcagatctcaggctcctcagctccatgtaggctgtgctcgtggatgtgtctgtggtcatggtgactctgccctggagcttctgtgcatagtttgtgttaccattgtaagcgctgatccatcccatccactcaagcccttgtccaggggcctgtcgcacccagctgatacAatagctggtTaaggtgtaaccagaagccttgcaggag
+
CCCCCGGGGGGGGGGGGGGGGGGFGGGGGGGGGGGGGGGGGGGGGGGGGGGFGFGGFGGGGGGGFGGGGGGGGFGGGGGGGGGGCGGGGGGGGGGCGGGEGG9GGGGG@GGGGDGGGFGGGFGGGFFGGGFGGGGFGGBAAFE6GCGDGGGDGFC7GFGF,GGGGFE@GCEFG9GF,@G@FFG9GGFFF>EGFFFGF8DAG>EGGEE:>6G,,GG,,,<A?G:9CF:FG<EGEF9CF=<CC?G?EFF=:F=8,;,,EF+=+*;*@;C78+C7>+CF6*/*2E+4*741*<7F*;617,.)*
@685_3_2/2
tgaggagacggtgaccagggttccttggccccagtagtcaaacccccccccagctgctgctatatctctcgcacagtaatacacggccgtgtcgtcagatctcaggctcctcagctccatgtaggctgtgctcgtggatgtgtctgtggtcatggtgactctgccctggagcttctgtgcatagtttgtgttaccattgtaagcgctgatccatcccatccactcaagcccttgtccaggggcctgtcgcaAccagctgaGaccatagctggGaaaggtgtaaccagaagccttgcaCgag
+
CCCCCGGGGGGGFGGGGGGGGGGGGGGGG?GGGGGGGGGGGGGGGGGGGGGGGGGGGGGGGGFG<GEGFEGGGG7FGGGFGGGGGGGGGGGGGGGFGGGGGBGGGGFGGGFGFEGGGEGGGAGGG?GGAGGGGFGGFGGFGGFCCGFGGGCGEFFDCGGEF,CGGFFF<FFGC>GGFAGCGGGF9DFCC9CGGFGGCGEBCFCCGDF<8C8CGFD?GE+::7F,8CG<+G,GD9,,@F6>C+CGF94CA45*A?5*F+G:*FG5/7@?15:7+9CDCG0+)F=(:5*3**3:*(=7*+)*)
@685_4_2/2
tgaggagacggtgaccagggttccttggccccagtagtcaaacccccccccagctgctgctatatctctcgcacagtaatacacggccgtgtcgtcagatctcaggctcctcagctccatgtaggctgtgctcgtggatgtgtctgtggtcatggtgactctgccctggagcttctgtgcatagtttgtgttaccattgtaagcgctgatccatccTatccactcaagcccttgtccaggggcctgtcgcacccagctgataccatagctggtaaaggtgtaaccagGagTcttgcaggaA
+
CCCCCGGGGGGGGGGGGFGGGGGGGGGGGGGGGGFGGGGGGGGGGGGGGGGCGGGGGDGGGGGGGGGGCFEGGGGCGGGGFG@CGGGGGG:GFGFFFGGGGGFGFGGGGGG?FDGGGGGGFGGFGGFFFGGGGGG>GGEGFGGAGFGGGF8CGGG=FFGGGFG<EGGGDGFDFFGE@DFGG?GGGGGGBEFEFCD;=FCG;@FE>FEGCF75<68=+FGC@GGF6EDFGGG+C=7B0)GFF?F;*75*,F<5+*C=1GFFF8;2G+?F*F76<3B=*:GD8>));4**5**=>**2CEC)*
@686_0_2/2
tgaggagacggtgaccagggttccttggccccagtagtcaaacgtaatcgtagccactatatccactagcgctctcgcacagtaatacacggccgtgtcctcagatctcaggctgctcagctccatgtaggctgtgctcgtggattcgtccgcggtaatcgtgactctgccctggaacttctgtgcgtagtttgctgtaccaaagatagggatgatccctcccatccactcaagccctAgtccaggggcctgtcgcacccagctgatagcatagctgctgaaggtgcctcGagaagccttg
+
CCCCCEGGGGGGGGGGGGGGGGGGGCGGGGGGGGGGFGGGGGDGGDGGGGGGGGGGGGGGFGFGGGFGGGFGEGFGGGGGEEGGGGGGGGGGGGGGGGGFGGGFFDGGGFGGGGGGGGGGFFG<FFGFEGGFGGGGGCGGGGGGFGGEFGGGAG:GEDCDFFGGGFGCCGCEFG,F@GFGGCFGGGCDC@GFGGCFDGGGEGF7GGCEFCD5CBDGCG9DEFGFG=CEG+=++9FC;,*FFE,3CF+9A@CG9=G6*4GCC6D6:G+8+531>C*C+<*6)+*0<=*C8<*FA4>0A7F;;
@686_1_2/2
tgaggagacggtgaccagggttccttggccccagtagtcaaacgtaatcgtagccactatatccactagcgctctcgcacagtaatacacggccgtgtcctcagatctcaggctgctcagctccatgtaggctgtgctcgtggattcgtccgcggtaatcgtgactctgcccGggaacttctgtgcgtagtttgctgtaccaaagatagggatgatccctcccGtccactcaagcccttgGccaggCgcctgAcgcacccagctgatagcatagctgctgaaggtgcctccagaagccttg
+
CCCCCGDFGGGGGG9GEGGG,GF<GF<AGDEFG,EGEGGGGEG<E<FG,AGG6GGFCCGFF,@FD,GFG,GGACGG,BGFFGGE7GGCEF9GGG9GGGGGGDBD@GFF@+FG887FGFCGGFF<EG9FGFC@E<?GAFA:G,FFA<6C,?9ADF+C,FFCG,+G,G<FFDFD/A,C>9@;*A>BC9D4,*78,E,84,2,,,,/*5:<CE/FA+:+F,5;,*C*C9*,,+=401C*F*?4*+0<;*,7>7*7/7C25*,<0/A<1++**/7):*C7;/010.)C38?*(<G27)00/0(F0
@686_2_2/2
tgaggagacggtgaccagggttccttggccccagtagtcaaacgtaatcgtagccactatatccactagcgctctcgcacagtaatacacggccgtgtcctcagatctcaggctgctcagctccatgtaggctgtgctcgtggattcgtccgcggtaatcgtgactctgccctggaacttctgtgcgtagtttgctgtaccaaagatagggatgatccctcccatccactcGagcccttgtccaggggcctgtcgcacccagctgatagcatagctgctgaaggtgcctccagaagccttg
+
CCCCCGGGGGGGGGGGGGGGGGGGGGGGGGGGFGGGGGGGGGGFGGGFGGEGGGGGGGGCGGGGFGGGGGGGGGGGGGGGGGGGGGGFFGGGGGDGGGGGGGGFGGGGGGGGFGGGGGGGEFGGFGGFGGCCGGCGGG@FGCGGGGGCGFGFGGDGG@GCGFFFG@7G9@GGCGCGCGEFDEF=GGFGGFGC9*FEFFCF+AGGG99F=8>D>GGF?+CGGGC7F;FCG+E*?7F5E:762CD9@<GC::?7@:EEF<92++GE+9G;9*:>,187F-2*5:4>7C*/5<2*<6:)+6:16
@686_3_2/2
tgaggagacggtgaccagggttccttggccccagtagtcaaacgtaatcgtagccactatatccactagcgctctcgcacagtaatacacggccgtgtcctcagatctcaggctgctcagctccatgtaggctgtgctcgtggattcgtccgcggtaatcgtgactctgccctggaacttctgtgcgtagtttgctgtaccaaagataAggatgatccctcccatccactcaagcccttgtccaggTTcctAtcgcacccagctgatagcataTctgcGgaaggtgcctccagaagcAttg
+
CCC6CGGCFCGGGGGGG8GGFCFEGFGGCCGFG@GG@GECGEEEGCG,GGFGFGGGG7EFGGGFFGF6GFG8@GG9GGGGGCGFGFDGFGDDGFGGGG<8GFG?<GD7F?GF6,BGEF<9GEG,FE?E,9F<GF=FGEFCF:E4EDFE@@FGD@9,9*=7F:,@G7<2@298B,,*3+1G,FE@3*,E/@,*7<3=;1,+*5F9*B2@,1*2/<:,CG15C,93;0D8EC*6=+77+7*)*0)1*1.****104=043/.721*4*71*;*1C*29*+4*)=13)6*;42350-:/7)*)+
@686_4_2/2
tgaggagacggtgaccagggttccttggccccagtagtcaaacgtaatcgtagccactatatccactagcgctctcgcacagtaatacacggccgtgtcctcagatctcaggctgctcagctccatgtaggctgtgctcgtggattcgtccgcggtaatcgtgactctgccctggaacttctgtgcgtagtttgctgtaccaaagatagggatgatccctcccatccactcaagcccttgtccaggggcctgtcgcacccagctgatagcatagctgctgaaggtgcctccagGagccttg
+
CCCCCGGGGGGGGGGGAGGGGGGGGGGGGGGGGGGGGGGGGGGGGGGGGGGGGGGGGG9FGGGFFGGGGGGGGGGGGFGGGGGGGGGGGGGGGG@GGGGGGCGFGGGGGGG>FGECGGGFGGGGGDGGGFGGGFGGFEGGCEGGGGAGGGCG?CFGGFGG@FG,GGDCGC:GFFFFGCGFFGF:GGFA6FGDFGCBGGFE,GDCGFGDFGGGC6G;,F6GGF?:F<DDG,C7EGC>EF+FF?F+C5F/F:@?G*57148GD7<*++C:*F*:F9*+F>*56*=<F8D.***B040)D0+/>
@687_0_2/2
tgaggagacggtgaccagggttccttggccccagtagtcaaagtagtgggagctatctttcgcacagtaatatacggccgtgtcctcggctctcaggctgttcatttgcagatacagcgtgttcttggaattgtctctggagatggtgaaccgAcccttcacggagGctgcgtagtatgtgctaccaccactaccactaatagctgagacccactccagccccttccctggaTccCggAggacccaTctcatggcaAaCctgctaaaggtgaatccCgaggctgcacagTagagtctGagA
+
AC8C-G6CFGCGGGCGFG9GGGGCGGGGEGGGEEEEC8@7GF<GG+FGFFGFCDCGFFAGGGEGDA8FAGGGECGCFFGCEAFGGGEGFF9G=FGFF<GF,GDFCFGFFBBDGEGA?C:,,C@A,G@37FGBD@@FGFG,BEAFCB;@FBG<8,G7F,E9@C*FEF,D@BB<@EA*GEFAA,GDC18,>8,5CC4=G@:>+8C+,AE**?=>=C+;*,6/=:8CE338,;:)*),*2C*+/C242:*5*:)<=;*1)**6*1>1*.0C45C2*C2)*2))4(*(),077).)+3+)))5*4
@687_1_2/2
tgaggagacggtgaccagggttccttggccccagtagtcaaagtagtgggagctatctttcgcacagtaatatacggccgtgtcctcggctctcaggctgttcatttgcagatacagcgtgttcttggaattgtctctggagatggtgaaccggcccttcacggagtctgcgtagtatgtgctaccaccactaccactaatagctgagacccactccagccccttccctggagcctggcggacccagctcatggcatGgctgctaaaggtgaatccagagTctgcacaggagagtctcaAg
+
CCCCCGGGGGGGGGGGGGFGGGFGGGGGGGEGGGGGGGGGFGGGGGGFGGGGGEGGGGGGGGGGGFGGFGFG,GGGGGGFGGGGGEFGGGGGGGGFGEGGGGAGGGGGGGGGGGGGGGGGG7GB7GEGGFGGGGGGGFG7GGGGGGFDGAEFG;GDGEGGBCGGGGFCFEGG8,FGGGGDGAFDED8EEG,GGDEFCA9C,FEFE>8GCGCGG9GE*GF>GCC:GFG<?*7+C*5<,F?*,G?=:>C4FGF)G>F07+44;=)G.*;C=D9=97+F,CC9+/F)117C9+>C**F052*1/
@687_2_2/2
tgaggagacggtgaccagggttccttggccccagtagtcaaagtagtgggagctatctttcgcacagtaatatacggccgtgtcctcggctctcaggctgttcatttgcagatacagcgtgttcttggaattgtctctggagatggtgaaccggcccttcacggagtctgcgtagtatgtgctaccaccactaccacAGatagctgagacccactccagccccttccctggagcctggcggacccagctcatggcatagctgctaaaggtgaatccagaggctgcacaggagagtctcagg
+
CCCCCGGGFGGGFGGGGGGGGGGGGGGGGGGGGGGGGGGGGGGGGGGFGGFGGGGGGGGGGG@GGGGGGGGGGGGGGGGEGGGFEGGGFGGGGGGF9GGGGEGFGGGGG,:GFGGGGAGG<GGGGGGFFFGCGGGGGGGGFGGGGGGGGGG9GCEFFG9EG,GGFGCGGGFGGG>==EGDGEGFGGG*F>FGFGDFA,+G,CDG?GFGFG98F9CGGFE7CG5FDC@,GD4,@G6*@F7FE;;C59GGCFF9GC2>D++G;283F=0F>CFF<,)*9F:C:*++?>4.+=8@>;?)0427/
@687_3_2/2
tgaggagacggtgaccagggttccttggccccagtagtcaaagtagtgggagctatctttcgcacagtaatatacggccgtgtcctcggctctcaggctgttcatttgcagatacagcgtgttcttggaattgtctctggagatggtgaaccggcccttcacggagtctgcgtagtatgtgctaccaccactaccactaatagctgagacccactccagccccttAcctggaTcctggcggacccagcAAatggcatagctgctaaaggtgaatccagaggctgcacaggagagtctcagC
+
CCCCCGGGFGGGGGGGGGGGGGGGFGFGGGGGGGGGGGGGGGGGGDGGGGGGGGGGGGGGGGGGGFGGGGGEGDGFGGFGGGFGFGGGGEGGGG@GCGGFEGGGGGGGGGGFGGGGG7GGGGGGFGGCGGCCGF?CGGG@EFFGFF@FFGGEGGGGGGFGFGGGGGGGFGGGE@@GGEDGDGFGFGF,GGC;GGFA=,6@:,8EEFECE5G;FGFFCGA/EAEF@,FGD*,C+C,9?<7=<F@+0+A;**?+*GG,3+CCDF*758?25=>*0:>754+*F275)32+++7F;>::)5-C)
@687_4_2/2
tgaggagacggtgaccagggttccttggccccagtagtcaaagtagtgggagctatctttcgcacagtaatatacggccgtgtcctcggctctcaggctgttcatttgcagatacagcgtgttcttggaattgtctctggagatggtgaaccggcccttcacggagtctgcgtagtGtgtgctaccaccactaccactaatagctgagacccactccagccccttccctggagcctggcggacccagctcatggGatagctgctaaaggtgaatccagaggctgcacGgTagagActcagg
+
CCCCCGGGGGGGEGGGGGFGECGFGGGGGGGGGDGGGGGGGGGGGGGGGGGGGGFGGGFGGGGGGGGEGGGGGGGGGGGGGFGGGGGAGGGGFGGGGGFFGGEGGGGGGGGFGGGGGF9FGGGGFGGGFGGGGGGCGGGGGFGFGCFGFGFGGGGGGGGFFFFFGGFCGGGAGA>9+FGGBGFGFGGGGGFF7GGC8DEFFFFC;G,EDGEFFGGFEAF?DGFFFB6FG:G@:FG=F*GC:CCF=+5*9;E)C,)CF7F94:7<7)*CFC<*+:>:9C0A*AD+=*5+4)4*G8*D)5D@.
@688_0_2/2
tgaggagacggtgaccagggttccttggccccagtagtcaaaggtataagcataactcccccaaacgtaatcataataccagaatcctctcgcacagtaatacacgaccgtgtcgtcagatctcagcctgctcagctccatgtaggctgtgctgatggacgtgtccctggtactggtgaccctgccctgaaacttctgtAcatagtttgtgccaccactgttagggttgatccgtcccatAcactcaagcccttgtccaggCgcctgtcgcacccGgtgcatatGgCGgccTgtgaaggtg
+
CCCC<GG<G-GGG<GEG<C9GG8GGFFG;GEGGGGF;GFGGFGFGGG@<GGGGGCFCEGC@GG7DGGFFEGFGGGFC7GGGGBEFFEGGGEGGFFG<GGG+FEE<EG@FG7FGBGGFFC5DFFFEF?GCGCFEFEG,?FGD?C+E8,,F6EDF*FG:EEG@F:,F@>+<:B<8@,F,+,F,DE@C>A*,B;DF=CB9,G,,,0+1:,F27,+*,2C=ECEGC20**B@,*29:0+?*0*;*06***+)+:1C3*2:*/**;)*904*+9+8:7#*)CC)11****7)1548+*020))*1/
@688_1_2/2
tgaggagacggtgaccagggttccttggccccagtagtcaaaggtataagcataactcccccaaacgtaatcataataccagaatcctctcgcacagtaatacacgaccgtgtcgtcagatctcagcctgctcagctccatgtaggctgtgctgatggacgtgtccctggtactggtgaccctgccctgaaacttctgtTcatagtttgtgccaccactgttagggttgatccgtcccatccactcaagcccttgtccaggggcctgtcgcacccagtgcatatagtagccgAtgaGggtg
+
CCCCCGGGGGGDGGGGGGGGGGGGGGGGGGGGGGGGGGGGCGGGGGGGGGGFGGGFGGGGGGGGGGGGGGGGGGGGGGGGGGGGGGGGGFGGGGFGGGGGGGGGG7GFGGFCEG:GGFFGGGFGGGFDGGGGGFGFGGGGG:GEDF9GGAGGFFGG:G;F37DEAGGFFCFGFGFGGG9G:F87CFG;CGGGG;@:GGF8BG>GGECF9GCCFGFGG5=G,7G*FFD:=A=FD+GE;+F,1G9GG3:*G0?:/+2E2)/*,*2D55FC+;.A=@A7*+->F*+<<29=2F4=.7A9*1+4*
@688_2_2/2
tgaggagacggtgaccagggttccttggccccagtagtcaaaggtataagcataactcccccaaacgtaatcataataccagaatcctctcgcacagtaatacacgaccgtgtcgtcagatctcagcctgctcagctccatgtaggctgtgctgatggacgtgtccctggtactggtgaccctgccctgaaacttctgtgcatagtttgtgccaccactgttagggttgatccgtcccatccactcaagcccttgtccagggAcctgtcgcacccGgtgcataCagtagccTgtgaaggtg
+
CCCCCGGGGGFGGFGGGGGGGGGGGGGGGGGGFGGCGGGGGGGGGGGGGGGGGGGGFGGGGGFGGGGFGGGGGGGGGGGGFGGGGGGGGDGGGGGGFGGFGGGGGGGF?GGGGGGFGGGCGGGGGGGGG<FGEGGGGGDCGGGGG:GFGFGGGGGGEGFGEGFFDFFGDG;FG5GDDFEGGCGG=88DG,G@DDGGDGGE8GGCG>:3ADCGG<<9CFFCCEC<F7CC<7G7+,GG7+7,GE*5**F7CFA+6E)+F5:03*+:FFB5F:*82):*+DG<57F*5++3+6;2+)96*)8*+
@688_3_2/2
tgaggagacggtgaccagggttccttggccccagtagtcaaaggtataagcataactcccccaaacgtaatcataataccagaatcctctcgcacagtaatacacgaccgtgtcgtcagatctcagcctgctcagctccatgtaggctgtgctgatggacgtgtccctggtactggtgaccctgccctgaaacttctgtgcatagtttgtgccaccactgttagggttgatccgtcccatccactcaagcccttgtccaggggcctgtcgcacccagtgcatatagtagccggtgaaggtT
+
CCCCCGGGGGGGGFGGGGGGGGGGGGGGGGFEGGGGGGCGGGGEGGGGGGGGGGGGGGFGGGGGG,7EGGGGGGCGGGGGGGFF8GGGEGGGGFGGGGGGGFGGFGGGGGGGGGGFGCEGGGGGGGGG>GGFGGGGGFGDGFCGGGDGFGGGFFGCCGGGFGGBFGGFGFEEGGG,DGGGGEA=@GGCGDCGDG+DDACGDFD5G,@G@G4EF:?GCGCCG8FDGEF5E:?+9F1+C2G6@??CA<F)37?7EG/1*A:38F>+*+/)*7?276F6/D+7F:+D*78@78*-7>4*+(5*)
@688_4_2/2
tgaggagacggtgaccagggttccttggccccagtagtcaaaggtataagcataactcccccaaacgtaatcataataccagaatcctctcgcacagtaatacacgaccgtgtcgtcagatctcagcctgctcagctccatgtaggctgtgctgatggacgtgtccctggtactggtgaccctgccctgaaacttctgtgcatagtttgtgccaccactgttagggttgatccTtcccatccactcaagcccttgtccaggggcctgtcgcacccagtgcatatagtagccggtgaaggtT
+
CCCCCGGFGGGGEGGGGGGGGGGGGGGGGGDGGGGGGGGGGGGGGGGGFGGFFGGGGGGGGGCGGGGGGGGGGGGGGGGGGGGFGGGGGGFGFGGGGGGGGGGGGGFGGGGGGGGGGFGGFEGEGGD?GGFFFGGFFGFDGGCGFGGGECGCGEFGGEDEFCGGGGGGGGGGGG8GGGFFGFD9@C5GGFG59EG>BCG8:GF*5GCC8EGE,=FC@GF*G8G6C>C+:3GG,+3C5GF1G5G77;CFD=GCGEG>EB=5FG;:DF1?84*9C)9@+<CG=/A*C***7)0F<D++**8=;
@689_0_2/2
tgaggagacggtgaccgtggtcccttgcccccagacgtccataccgtagtagtacgttataataactccccgaaccatagtacctctctctttcgcacagtaatatacggccgtgtcctcggctctcaggctgttcatttgcagatacagcgtgttcttggaattgtctctggagatggtgaaccggcccttcacggagtctgcgtagtatgtgctaccaccactacAactaatagctgagacccactccagccccttccctggagGctggcggacccagctcatggcatagctgctTaGg
+
CCCCCGFGGGGGGGGGGGGGGGGGGGGGGGGGGGGGGGFGGGGGGGGGGGGGGGGGGGGFGGCGGFGGGGGGFGGGGGGGGDGGFGBFGFGGGFCGDGF<GGGFGGFCGGFFGFGGGGGGFG89GDGGFGGEGGGADGFCGGGGGGGGAGGGGEGCGGGFFGD9FGG9GFFGEGCEG:GCGFGFEFGGG8BD5FDGDFEEFCBC<GFCG>@D5G9D?CGGDFF@D,E*F:+GG;GF*EE0C<=+C*:7CFCCC@FE52C48>2F7:*9:>*:1>)(=C>/)FD9DF0*:027G>4C))1)0
@689_1_2/2
tgaggagacggtgaccgtggtcccttgcccccagacgtccataccgtagtagtacgttataataactccccgaaccatagtacctctctctttcgcacagtaatatacggccgtgtcctcggctctcaggctgttcatttgcagatacagcgtgttcttggaattgtctctggagatggtgaaccggcccttcacggagtctgcgtagtatgtgctaccaccactaccactaatagctgagacccGctccagcccctAccctggagcctggcggacccagctcatggcatGgctgctaaag
+
CCCCCGGGGGGGGGGGGGGGFGGGGGGGGGGGDGGFGGGGGGGGGGGGGGGGGGCFGGGGGGGGDGGGGGGGFGGGGGGGGGGGGGGGGGGGGEGG,GGGFAGGGGGGGGGGGGFGEFGGFGGFCDGGGGGGGGG:GDGBG>DGCFGDEDGGGGDF:EFGGFGGGGFGGGGGC9GGCFFC,+FGFEFGC@5FAAGAG7FGGED:CCFF7GFG:CDGF?CFD,9@F47E1DC5F?,?CCF7A@DE:/*4;4CC@*+>G)>)9;3FC0;7FGB9+F/)C7G>*2@9*0721@**).0/*71)5
@689_2_2/2
tgaggagacggtgaccgtggtcccttgcccccagacgtccataccgtagtagtGcgttataataactccccgaaccatagtacctctctctttcgcacagtaatatacggccgtgtcctcggctctcaggctgttcatttgcagatacagcgtgttcttggaattgtctctggagatggtgaaccggcccttcacggagGctgcgtCgtatgtgctacAaccactaccactaatagctgagacccactccagccccCtccctggagcctggcggacccagctcatggcatagctgAtTGag
+
CC9CCCF<CG:FGGGAGC<,GGGGG@GGC@+FGGGF;GGGGGGGFGFEGFGGG,GG,GCGGGFCGGECFFEGC7FCGEG,GGEGGGG,GFGG5,F7DEFF,FGA8GGF+A+G=DFGGGF<FGG<9C9FFGFFFFC,G<D,GCC>,8FF8F7FF8D>:E7,FFC+DE;EEF>B89;<G5,::A3*G@F,,8,87GAG>G<*8D3+*=,<C3,,*=*/EG)1*),*,,202?87*:A<F*)=,C:+<6/*54+;*<F9)7,)*9*@*)2)*)<83;</6111**1C/1+7*;>1+8)2-)0))
@689_3_2/2
tgaggagacggtgaccgtggtcccttgcccccagacgtccataccgtagtagtacgttataataactccccgaaccatagtacctctctctttcgcacagtaatatacggccgtgtcctcggctctcaggctgttcatttgcagatacagcgtgttcttggaattgtctctggagatggtgaaccggAccGtcacggagtctgcgtagtatgtgcAaccaccactaccactaatagctgaTacccactccagcccTttccctggagcctggcggacccagAtcatggcatagctgctaaag
+
CCCCCF-EE9GEG7FGE:@GGGFFGGGGCG8FGE@GEFGGF7CGFGG<EGGG<F@GGF?GGE8GFB<GGGGCG<@?DGG96FGFGAGGFEFGFDF8FBGFE=EDGGGGGBC6GG,FGF,CFF:E7GGCCFGG8,FFGFC?>:FE9E=5CGG7GF@AG,9C7@8F,9=D?G;AA@,D3EEB7D?F>CF,=,*+,?CEEC*C+BC,,C>+;*C2E22+>96+:60*8,+GE)4GE:6@+:4C)DC)+29;+2*+2=/6*1@*05**.7F*+*020**9***C())5<**C=6277232*/.,0
@689_4_2/2
tgaggagacggtgaccgtggtcccttgcccccagacgtccataccgtagtagtacgttataataactccccgaaccatagtacctctctctttcgcacagtaatatacggccgtgtcctcggctctcaggctgttcatttgcagatacagcgtgttcttggaattgtctctggagatggtgaaccggcccttcacggagtctgcgtagtatgtgctaccaccactaccactaatagctgagacccactccagccccttccctggagcAtggcggacccagctcatggcatagctTctaaag
+
CCCCCGGGGGGGGGGGGGGGGFCGGGGGGGGGGGGGGGGGGGGGGGGGGCFGGGGGGGGFGGGFGGCGGGGFGFGGGGCGGGGGGGGFGGGGDGGEGGGGGGFGGGFGCGGGGGGGEDGGGGGGGFGGDFBGCGEGGGGGFGDGFGGG9GG@GFFF8GDGGFGGDFGFCGFG4:GGGFCGEGCDECGFFFEFFEDE?CD:D?EGG1E@FG:G8DGG5@@C?CC+7:=G<C,95FCFG9C@CC+/FG<9*,A0@28,C4/9F:272*G))8*<<FD*GB59C(9F4E:*29*9+*+0735.4
@690_0_2/2
tgaggagacggtgaccgtggtcccttgcccccagacgtccataccgtagtagtagtagtaataaaaagttccggttatcccctctctcgcacagtaatacacggccgtgtcgtcagatctcaggctcctcagctccatgtaggctgtgctcgtggatgtgtctgtggtcatggtgaTtctgccctggagcttctgtgcatagtttgtgttaccattTtaagcgctgatccatcccatccactcaagcccttgtccaggggcctgtcgcacccagctgataccatagctggCaaaggtgtaa
+
CCCCCGGGGGGFGGGGGFGGGGGGGGGGGGGGGGGGGFGGGGGGCGGGGDGGGGGCGGGGGDGGGGEGGGGGGGGGGGGGGGGGGGGGGGGGCGGGGGGGGDGGGDGGGGGGFGFFGGGDGGGFGGGEGGGGGGGGAGGGGGGGGGGGFGGCGGDGGCGGFDCGFFF<G<EDCDDG,FGCGG7=EDEGDFGGGEG8FGDC8E8CGGGE93;GGG9F+7*/FFF,4<CCGDFD?C1<*C;6=AG*CCEA6+@5C<8EF<FC*G?)*:+*F0*2*C+F:*,AE;@B05)**@*.:9**276C+
@690_1_2/2
tgaggagacggtgaccgtggtcccttgcccccagacgtccataccgtagtagtagtagtaataaaaagttccggttatcccctctctcgcacagtaatacacggccgtgtcgtcagatctcaggctcctcagctccatgtaggctgtgctcgtggatgtgtctgtggtcatggtgactctgccctggagcttctgtgcatagtttgtgttacAattgtaTgcgctgatccatccTatTcactAaagcccttgtTcaggggcctgtcgcacccagctgGtaccGtGgctggtaaaggtTtaa
+
C<CCCD;FGFDG<GGFC<GG,GGGGEGGGGG@DG<G,G<FGCGG,FCF@,GGG6FD@+EAFFCCBGGCGGFE@E,A9,,E<,GE7GGFGGEGG:GFG<GC<F4G7GCGAGFGFGGE@,,FAFDGE44GE=F,9<F:FCGFD@GAGGFEEEFGC;F<7G3F785;FE9B>FCGG;=7CD+,+7F+FDE8,@9*?*5D,C2<G:AE9=*+:,<1)E*C,F4+:4=F/F2C*+9:,9*>=*)CC8*0C9+,+5=)3**)8/=;,7*6)F+;+++4:9*****)<+1())9*+0+40.)/))=9)
@690_2_2/2
tgaggagacggtgaccgtggtcccttgcccccagacgtccataccgtagtagtagtagtaataaaaagttccggttatcccctctctcgcacagtaatacacggccgtgtcgtcagatctcaggctcctcagctccatgtaggctgtgctcgtggatgtgtctgtggtcatggtgactctgccctggagcttctgtgcatagtttgtgttaccattgtaagcgctgatccatcccatccactcaagcccttgtccaggggcctgtcgcacccagctgataccaGagcGTgtaaaggtgtaa
+
CCCCCGGGGGGGGGGGGGGGGGGGGGGGGGGGGGGGGGGGGGGGGGGGGGGGGGGGGGGGGGGGGGGGGGGGGGGGGGGFGGDGFGGGGGGGEGGGFGGGGGGGGGGGFFGGEGFGGGGGCGGGGGFG@GGGG=GEGDGGDFGGFGGG<GGGGGBGGGFEDGGGF;GGGGFFDA9CCGGGEGGGFFGCGEGAFEF*CGFEEGF8;6CFGGFC9FF=FG=<8DCCF0E@DCC7+8CE19GA:;6*>*ACF<E5/BG4F;GG35:FFA?03;CDC:<)D**0G?C)BCC@*9;.:76;F7)52
@690_3_2/2
tgaggagacggtgaccgtggtcccttgcccccagacgtccataccgtagtagtagtagtaataaaaagttccggttatcccctctctcgcacagtaatacacggccgtgtcgtcagatctcaggctcctcagctccatgtaggctgtgctcgtggatgtgtctgtggtcatggtgactctgccctggagcttctgtgcatagtttgtgttaccattgtaagcgctgatcTatcccatccaAtcaagcccttgtccaggggcctgtcgcacccagctgataccatagctggtaaaggtgtaa
+
@CCCC<FGGGE-GFGGCGGGGGDCGGG6GGGGFFFCGGGGGGCGGG@ECGGC@GGDBGG9FEDC,FGG9EDGDFCGGEFGCGGGEFFGGCGGCAGE<GEG,G@GGGF@@DG<FGCF5BF9G5FF=5?ACFD>7F=GF5GFFFEGE=F,F9@=E<FCGFEAFDF36GD>ED7=<F::7,BA=E=>3>,C,,F*8*<>99EC*DA>C,@A,C@C/,7D5,+=+6+7A@<C1*<39,9@9D*+*?E*6*3+**/;300E+/C,*,**9*1*:++*,01+)9**)*+1*<0/2)/*1*)5/900*
@690_4_2/2
tgaggagacggtgaccgtggtcccttgcccccagacgtccataccgtagtagtagtagtaataaaaagttccggttatcccctctctcgcacagtaatacacggccgtgtcgtcagatctcaggctcctcagctccatgtaggctgtgctcgtggatgtgtctgtggtcatggtgactctgccctggagcttctgtgcatagtttgtgttaccattgtaagcgctgatccatcccatccactcaagcccttTtccaggggcctgtcgcaTccagctgataTcatagcGggtaaaggtgtaa
+
CCCCCGGGGGGGGGGGGGGGGGGGGGGGFGGGGGGGGFGGGGFGGGEGGGGGGGEGGGGGGEGGFGFGGGGGGGGGAGGGFDGGGGGGGFGGGGGGGGGGGAGGGGGFGGGGFGGGGGGGFFFGAGG+GGGGG8GG@GDGFCGGFGGGAGGGGEEFGGGEGGFGG7FG7GGGEEGDCGD9FG7F6FDG8E5DG;FFGGGGGEF=CF=GGGCGGC*57F5AC8:59>CGADGFFFC9:1FE6>?;:FF+,F:FC>C=77+91:27+C;G)*:)F2@4<9C**56<04++?)F9*=82+0+:/
@691_0_2/2
tgaggagacggtgaccgtggtcccttgcccccagacgtccataccgtagtagtagtagtataataactccccgaaccatagtaatacccctgtggtacagtaatacacggctgtgtcctcggttttcaggctgttcatttgcagatacagcgtgttttttgaatcatctcttgagatggtgaatctgcctttcacgggtgcagcgtagtctgttgtcccaccatcagttttgcttttaatacggccaacccactccagccccGtAcctggagcctggcggacccagctcatccaggcgtta
+
CCCCCGGGGGGGGGGGGGGGGGGGGGGDGGGGGGGGGGGGGGGGGGGGGGGGGGGGFGGGGGGGFGEGGGGGGGGGGGFGGFGEGFGCGGGGGGGGGF@FFGGGFGFGGGGGGGGF?GFGGFGGGGGGFGGGGGGGGEGGGGGFG:GEGGFFGFGCCFGG;G@GGGGGG@GEGCGFGFEGDGGGGFGFG,AGFEGG9GGDB;DGGFCGA,DA?=935G58GEGFCCEGGC,;AF9FGG5:2@ED47CFFD)75,,);AC?,F+?)FF)13CC<3C+,>;>*23G,;1+8C++0*<0:*07)
@691_1_2/2
tgaggagacggtgaccgtggtcccttgcccccagacgtccataccgtagtagtagtagtataataactccccgaaccatagtaatacccctgtggtacagtaatacacggctgtgtcctcggttttcaggctgttcatttgcagatacagcgtgttttttgaatcatctcttCagatggtgaatctgcctttcacgggtgcagcgtagtctgttAtcccaccatcagttttgcttttaatacggccaacccactccagccccttccctggaTcctggcggacccagctcatTcaggcgCta
+
CCC@CGGGGGGGG<GGGGGGGFGGFGFGGGGGGGGGGGGGGGGGGFFGGGGGGGGGGGGGGFGGGGGGGGGGGGGGGGGGGGGGGGGGGGG9GGGGGFGGGGGGGGGGGG@GGGGGGGGGGGCDGGGGGGGGGCGGFFGFFFGGF97?GEGFGCFG3GGG;GGEFCDGGGGF*EGG4GGGGFE=GGGGGG@*FCGGFG@=F:FG@G9C66AFEG,G8F4C76CFE*C:GGGF*G:C5?G:5CDFFC/FC?3GG3=C*C5GF+F=++<C28F)2G0*C1C8+A4+/90F*F/*@8FF39)+2
@691_2_2/2
tgaggagacggtgaccgtggtcccttgcccccagacgtccataccgtagtagCagtagtataataactccccgaaccatagtaatacccctgtggtacagtaatacacggctgtgtcctcggttttcaggctgttcatttgcagatacagcgtgtGttttgaatcatctcttgagatggtgaatctgcctttcacgggtgcagcgtagtctgttgtcccaccatcagttttgcttttaatacggccaaAccactccagccccttccctTgagcctggcggacccaActcTCccaggcgtta
+
C9CCC@GGGG9GDG,CGF,,GGC<GDGCGFGEFFG6G@BGGD@F6GGGGGG@,@GEF<GF:GFGGC<CGCGBFDFF@FFGGEGGFF,=GEGGGGFG:D9E7<:@EDGGEF7+G=CGGGG<CFGFFFG@4DFGAEG8:C*F<>B,F++?D<?FG=,,FCGFBE,EE6?7*6FC,:DF8G,B=3FEC**FE*,@4=+@C::69*>:C*F+>+=D*,*,@@*+A,FC2:/*@E4A**19*51<<@A?0*+/.)DC7=>**0+***:0)*:=*)14=A+>190*11.9B*)/))(:*)+*>332*
@691_3_2/2
tgaggagacggtgaccgtggtcccttgcccccagacgtccataccgtagtagtagtagtataataactccccgaaccatagtaatacccctgtggCacagtaatacacggctgtgtcctcggttttcaggctgttcatttgcagatacagcgtgttttttgaatcatctcttgagatggtgaatctgcctttcacgggGgcagcgtagtctgttgtcccaccatcagttttgcttttaatacggccaacccactccagccccttccctgCagcctggcggaccGagcCcTtccaggcgtta
+
C9CCCFCGDGGGD<G<GFDGGGGGCGFCGFCG8GF;GGFGDGGFCG<GC,FGG,GGFEGEFFG9GGGDGGGGC@FFFAGFGGGGEGGGF+DFC<G,FBGDGFE3E,FFFA9DGGGG<AGGGFA4+G9FG:G<ED:DCGAEFGCGG3E>GFC<>9:C?@,FEDFAF,,F:,F;<+3,@F:D@;7+B++A8F,*G<E:F,+/7C:*<GC>>,,F**1:F,*,8A),**/7@7,57/,*C+C+*C*2+<*:*;1)*C+83:9.*C0.*+5)22+*)91/-**/DF**)29+*)F*)0*2-**:3
@691_4_2/2
tgaggagacggtgaccgtggtcccttgcccccagacgtccataccgtagtagtagtagtataataactccccgaaccatagtaatacccctgtggtacagtaatacacggctgtgtcctcggttttcaggctgttcatttgcagatacagcgtgttttttgaatcTtctcttgagatggtgaatctgcctttcacgggtgcagcgtagtctgttgtcccaccatcagttttgcttttaaCacggccaacccactccagccActCccctggGgcctggcggacccagctcatccaggcgtta
+
CCCCCGGGGGGGGGGGGGGGGGGGGGGGGGEGGGGGGGGGGGGGGEGGGGGGGGGGGGGGGGGGGGGGGGGGGGGGGGGGG8GGGGGGFGGGGGGGGGGGGGGEGGGGEFGFGCGGGGGGG7GCFGGFGGCDFGGECGEGGFGGGGGFGGGAGGGG>FG=G,FGG,<GGG9@GEGGDEFFFGFFGGD:>GDGF*;EF6GGFGGECGGGCG,GF@CG:A8>FCCE8ACA72,7,C;7:=*4E:5+F*@AF;C@F*,+2:7?*C?+D*C9;G)=D90)F)*0C2*F41*CCF2772**;*71*
@692_0_2/2
tgaggagacggtgaccagggttccttggccccagtagtcaaagtagtcttccccgcctctcgcacagtaatacacagccgtgtccgcggcggtcacagagctcagcttcagggagaactggttcttggacgtgtctactgatatggtgactcgactcttgagggacgggttgtagttggtgcttccactatgattgatttccccaatccactccagccccttccctgggggctggcggatccagctccagtagtaaccactgaaggacccaccatagacagcgcaAgtgagggacagggtc
+
CCCCCGGGGGGGGGGGGGGGGGGGGFGGGGGGGGGGGGGGGGFGGGGGGEGGGGGGGGGGGGGGGGGDGGGGDGGFGGGGGGGGGGFFGGDGGGFGGGGGGGGGFGGGFGFFGGGGGGFGC?FGFEGGGCGGFGGGGFG<GG9GGGFFFFAFGGCGGGGG>GFGFCGGGCFGFFFGFGCFGEGEGGCF9FG6,EGGBFGBG5,GF75GG@@E=6++G=9G:C7DG*GEGF=>EG5FF?F:A>E=8:++ACG=<3;E8=:9+;A5=GC5*+85FFFC+8=*;,:10*9*3*+FF*/876**)
@692_1_2/2
tgaggagacggtgaccagggttccttggccccagtagtcaaagtagtcttccccgcctctcgcacagtaatacacagccgtgtccgcggcggtcacagagctcagcttcagggagaactggttcttggacTtgtctactgatatggtgactcgactcttgagggacgggttgtagttggtgcttccactatgattgatttccccaatcTactccagTcccttccctgggggctggcggatccagctccagtagtaaccactgCaAgacccaccGtagacagcgcaggCgaggCacaTggtc
+
CCCCCCGGGGG-9CGEFDFEGF@@FGCGGF,CGG,GGEGGGG6GGG9GG,FEGAGF<GFCGEGGEFGACCFFGEFGGG,GCGG@GGG9<,EFFDFGECGFDGF,5GE,GG=,FGEGF9<,AGGEFFGEFD,GF<DA+8FGGFE>,DEFGGFFFGC,G,9>GFF,,86F9*,FE+ACC:,4,,4,F,EF,6F=3EF>*1E+,,0@@FE5+*2GC1FC+*D+,+*72,:@CC*9E0**29+183G+*>;*+*,*:+*)0**12+**)9,)C#8A5*****2*353*71+*3*21)/*4**1*(
@692_2_2/2
tgaggagacggtgaccagggttccttggccccagtagtcaaagtagtcttccccgcctctcgcacagtaatacacagccgtgtccgcggcggtcacagagctcagcttcagggagaactggttcttggacgtgtctactgatatggtgactcgactcttgagggacgggttgtagttggtgcttccactatgattgatttcccTaatccactccagccccttccctgggggctggcggatccagctccagtagtaaccactgaaggacccaccatagacagcgcaggAgagggacagggtc
+
CCCCCGGFGGFGGGGFGFGGGGFGGGGGGGGGGGGGGGGGGCGGGGGGGGGGGGGGGGGGGGGGGGGGGGGGGGGGGFGGGGFGGGGGGGFGGGDGGFFGG9GGFGFGGGGGGGGGGGGGGEEGFGDFGFFGGGGGGCGGGGEGDCGCFG9FG,GGGGGGGGEEGGFGFGGGGFFF98F=GEGGGGCGEG,FEG@@GEFGG@,,@FDG,CGGFGG,FFGC:9CCDGCD0CD?,F9F+C,:G*>:5EF6E0G,CG:FF59FC*5GC4C13GF9A:C:,+:2*F*>:C70*C+)::55?(5*9
@692_3_2/2
tgaggagacggtgaccagggttccttggccccagtagtcaaagtagtcttccccgcctctcgcacagtaatacacagccAtgtccgcggcggtcacagagctcagcttcagggagaactggttcttggacgtgtctactgatatggtgactcgactcttgagggacgggttgtagttggtgcttccaAtatgattgatttccccaatccactccagccccttccTtgggggctggcggatccagctccaAtagtaaccactgaaggacccacGatagacagcgAaggtgagggacagggtc
+
CCCCAG@+FG9GGGGFG<GECCGGGGG9CGCGDGFGFGGDCFGCGEGFFFGG@EFFGGCGGGF:GG:FEFGBFG6@GGC,G,FGFG<FCG9D@,FBGF89FGEE6GFGGDG67FGFGCDFFDF<A7FG?GFC?*FB,G+AG<4@GGEFC9:8FGCG**F+E*FF<,A,8@4,C,EGE@E8D,@C?F,*=*+E;+63B*798+CDC,,>B,,DDE++,>+=G*2D*:+C750CE>*7<5,05+0/0+222*)9)+*)48+*.11**0D*5**))0)0*24:;17+**<*1D)(*/0.+.1*)
@692_4_2/2
tgaggagacggtgaccagggttccttggccccagtagtcaaagtagtcttccccgcctctcgcacagtaatacacagccgtgtccgcggcggtcacagagctcagcttcagggagaactggttcttggacgtgtctactgatatggtgactcgactcttgagggacgggttgtagttggtgcttccactatgattgatttccccaatccGctccagccccttccctAggggctTgcggatccagctccagtagtaaccactgaGggacccGccatGgaTagcgcaggtgagggacagggtc
+
CCCCCGGGGGGGGGGGGGGGGGGGGGGGGFGGGGGGGGGGGGGGCGGGGFGGGGGGGGGGGGGCGGGGGGG<GGGGGGGGGGEGG,GCGGGGGGGGEGGGGGFGGGGGGFDGGGGGGGGGGGGGGGGGGGGGFGGFGGGFGCFGDGGGGG@7FG>FAFGFFFFFGGGC:GGGGFDDDGG+FFCFG>GG=CAG@GGGFEAEG=+;8E=FF+=8@AD9CDEGGC9CC>**5G:+D+:CB**77*2D+*;0*7@+G9FC>+>C*12)CE:45G/=:+0+<:*@CC2E<2F7*B;0;5*77*:<*
@693_0_2/2
tgaggagacggtgaccagggttccttggccccagtagtcaaagtagcactccaaaaatcgtaatacctgtctcgcacagtaatacatggcggtgtccgaggccttcaggctgctccactgcaggtaggcggtgctgatggacttgtcggctgagatggtgacctggccttggaaggacgggctgtatctggtatcagagtcaccaggatagatgatccccatccactccaggcctttcGcgggcatctggcgcacccagccgatccagtagctggtaaagctgtatccagaacActtacGg
+
CCCCCGCGGGGGGGGGGGGGGGGGGGGGGGGGGGGGEGGG,FGGGGGEGGFGGBGGGGGGFG9GGGGGGGGEGGEGGGGGCG,GGGGGGGGFGGGGGGGGGGGGGGFGGGDFGGGGGGGGGGGG,GGGGG<GGGGFEGGFFDGGGGCFGGCGGFGGGGGGGFFFFAGGGGD@:F9G9D9FGCE@GGFFDGCFGDGBGF=@FC7CF,1FFD?FDG5DEC<EC8EG9CGCGG58CC9EFF*C3FCCG<;2CC,9*?+:GF5:*E=:97**A)7+189@2,:+:*3AC+*F25FFC*+*(8(*)
@693_1_2/2
tgaggagacggtgaccagggttccttggccccagtagtcaaagtagcactccaaaaatcgtaatacctgtctcgcacagtaatacatggcggtgtccgaggccttcaggctgctccactgcaggtaggcggtgctgatggacttgtcggctgagatggtgacctggccttggaaggacgggctgtatctggtatcagagtcaccaggatagatgatccccatccactccaggcctttcccgggcatctggcgcacccagccgatccagtagctggtaaagctgtatccagaacccAtacag
+
CCC<CGGGGGGGGGGGGGGGGGGEGGGGFGGGGGGGGGGGFGGFGGGGGFFGGGGGGGGGGFGGGGFGGGGFGGGGGGGGGGGGG@GGGGCGGFDFGFGGGGFGFGCGGCGGGGGGGDGGGGGGGGGGGGGGFGGGGGGFGEGGAEG9EGAGFEGGEAGGGCGFGGFGE@EEF>GGF;GEGEGGGCGFGGBGGG+=CCDGEFGG2FC,G@CC5C=88G7AG>F8+GD7=*EG,CF9FGGF+<GDAGF+F5FC*E+9::72+@7;E5>FFFA4+88C*C:>C*C>C+,C=DCF3:**:@9+1
@693_2_2/2
tgaggagacggtgaccagggttccttggccccagtagtcaaagtagcactccaaaaatcgtaatacctgtctcgcacagtaatacatggcggtgtccgaggccttcaggctgctccactgcaggtaggcggtgctgatggacttgtcggctgagatggtgGcctggccttggaaggacgggctgtatctggtGtcagagtcaccaggatagatTatccccatccactccaggccGGtcccgggcatctggcgcaAAcagccgatccagtagAtggtaaagctgtatccagGacccttacag
+
CCCCCGEGD@GGG6GFEGGGGFG+GGG,GGGG@GGFGGGFFEEGGG6EEGEGCCFF;9CGFG@FGGGF6FGG3CDEGGCGCDGEGGF8E:<F@C5G6GFCGFF>B?GGFG74@GCFG,D@=G?BGF5F9F+DF,GFEC,,<F7FFFCCCCEG,GCF<8F=+@=A@@<67F+<?<D+GD6+EF4,8,:+5*,C,719,5*G,*G6C*C9@2C<A,C<==,7,C4C37?3,+:;>>**9;E*CA08A*9**1**;+**00:;):*+9)A+)7.)2:=)8)=+*7))/2)*51)+**,2***43
@693_3_2/2
tgaggagacggtgaccagggttccttggccccagtagtcaaagCagcactccaaaaatcgtaatacctgtctcgcacagtaatacatggcggtgtccgaggccttcaggctgctccactgcaggtCggcggtgctgatggacttgtcggctgagatggtgacctggccttggaaggacgggctgtatctggtatcagagtcaccaggatagatgatccccatccactccaggcctttcccgggcatctggcgcaccAagccgatccagtagctggtaaagcAgtTtccTgaacccttacag
+
CCCC9E,GFG;GG,FGCGG,9FCD,GFG8F<GGGG8@GGGGGG,GGEFGGGGGGGGEEF<DGAFGFGGDCGFGG9GG<GFGCF@<FE,FGFFCCGF96GCG<96C,FF7GGGECF:CFCFG,GDE,?E<+,?FGB,GCFE9FEB:8G,G3EF@G4ECCFCF@:F>7,C@C,,*CCA@C,;F39C;E9G*,*+EFC782;B,/0,*9@8GC763C?/*C55B)?+?;):2C,**C/*=91*223+)223**.:49*2)/)=++/*,:*6*,)4*8)71*(*)))***<++))5C7*)04*C*
@693_4_2/2
tgaggagacggtgaccagggttccttggccccagtagtcaaagtagcactccaaaaatcgtaatacctgtctcgcacagtaatacatggcggtgtccgaggccttcaggctgctccactgcaggtaggcggtgctgatggacttgtcggctgagatggtgacctggccttggaaggGcgggctgtatctggtatcagagtcaccaggatagatgatccccatccactccaggcctttcccgggcatctggcgcacccagccgatccagtagcGggtaaagctgtatccagaacActtacag
+
CCCCCGGGGGFGGGGGGGGGGGGGGGGGGDGGAGGGGGGGGGGGDGGGGGGGGGGGGFGGGGGGGGFGGAGGGGGGGDGGDGGGGGGGDGGGGDGF,GGCFDGFGFG8<GGGFGFF<GGFGGGGFGF=GEG<GDFFGDGGGEGFFGFGGGGGGFGG,7FEFGCGCGAGCCGG7ED@9FCGGFGG>ECEGFDGGEEFGD94G;FG=ECBCGFFG7FAGDCDCGC@EFCG>A+F@F2@F+CCECG?A35*@DC7C++G;>CE*=5C:F<C6)*C*3F7<;*F75>F/*7**F*(E)5+:;,G.
@694_0_2/2
tgaggagacggtgaccagggttccttggccccagtagtcaaagtatccgtagctcccactgtcttctctcgcacagtaatacacggccgtgtcgtcagatctcaggctcctcagctccatgtaggctgtgctcgtggatgtgtctgtggtcatggtgactctgccctggagcttctgtgcatagtttgtgttaccattgtaagcgctgatccatcccatccactcaagcccttgtccaggggcctgtcgcacccagctgataccatagctggtaaaggtgtaaccagaagccttgcaggGg
+
CCCCCGGGGGGGGFGGGGGGGGGGGGGGCGGGGGCGGEGGGDGGGGGGGGGGGGGGGGGGGGGGGGGGGGGGGGGGGFGFGGGGGG?GGGGGGGGGG,GDFGGGFGGGGGGGGGGGGGGGFFGG@GGFGGGFGGFGEGGAGGGGGEGGGGF@GGGGGGGFGFGGDGGGF,GFAGG5;GGGGGFG:DGFDCFFFF<GC>G9FG@FGGECGFGF6DF*@?73G8=FCC=+8;9+*D7?F9EF3,?5C@GCFDF7+E*?D*+:7<5):?,GC8G1*CF+:)+:/G+F10GF+F);A91178@*D
@694_1_2/2
tgaggagacggtgaccagggttccttggccccagtagtcaaagtatccgtagctcccactgtcttctctcgcacagtaatacacggccgtgtcgtcagatctcaggctcctcagctccatgtaggctgtgctcgtggatgtgtctgtggtcatggtgactctgccctggagcttctgtgcatagtttgtgttCccattgtaagcgctgGtccatcccatccactcaagcccttgtccaggggcctgtcgcacccagctgataccatagctggtaaaggtgtaaccagaagGcttAcaggag
+
CCCCCGGGGEFDGGFACE6,EFEGGGFGFGGGFGGCD>EG,GGF<GGGFFG@GG,,DEFFDGEEFEEGGF:GFGGG,,FDG<6GGDD<GFCCGFFG=DC7FCGGGG=AG+GGDDEF>F6FCAGG37EEG5FE,F,@FC>,CEFFG8GGEDEE+:EDFG2,7,3C:F>,58GC,G9C5,@:E9,D*B,D@:=G,3<*;G@C5C=9*:DC,,D<E7,**,62**?+=*7,,?**2:+59<)9>*<D15:9*C*4:,5*<=+1)**/C69718B*174/*0(**)/)**+)01+)+))0G<+/*
@694_2_2/2
tgaggagacggtgaccagggttccttggccccagtagtcaaagtatccgtagctcccaGtgtcttctctcgcacagtaatacacggccgtgtcgtcagatctcaggctcctcagctccatgtaggctgtgctcgtggatgtgtctgtggtcatggtgactctgccctggagcAtctgtgcatagtttgtgttaccattgtaagcgctgatccatcccatccactcaagcccttgtccaggggcctgtcgcacccagctgataccaCGgctggGaaaggtgtaaccagaagccttgcaggag
+
CCCCCFEFEGEGGGGGGG7GGGGGGGGGF8GCGGGFFFF<GGGGGCC,GGGEGG;GEG,<CCG@GFFGEG,FFF<GEFGEFGCFAFFG+FGGFAF<:GGEGGEFFG@GGGFGCGFF,FAFF>B,DG7F@97CFFGGG<EFC=GF3ECG<*FD,=9AGC>,<==E9ECFFGC3;,,,E3=C*>@+F838>G<+3*FC,*:3E=:E1F927E1;,DG,,A,7+:55CE+E;C+*A;*11*8CD*9/9**2562:=:**=+5*.9/,6+***)*<**:)3)C)*>)*2*1)/)97**.*+00)0
@694_3_2/2
tgaggagacggtgaccagggttccttggccccagtagtcaaagtatccgtagctcccactgtcttctctcgcacagtaatacacggccgtgtcgtcagatctcaggctcctcagctccatgtaggctgtgctcgtggatgtgtctgtggtcatggtgactctgccctggagcttctgtgcatagtttgtgttaccattgtaagcgctgatccatcccatccactcaagcccttgtccaggggcctgtcgcacccagctgataccatagctggtaaaggtgtaaccagaagcctAgcaggag
+
CCCCCGGGFGGGGGGGGGGGGGGGGGGGGGGFGGGGGGGFGGGGGGGGGGGGGFGGGGGG9GGGGGGGGGGGGGCGGGGGGGGGGGGFG,GGGGGGGGGAGFGGGFGGGGGFGGGFG?EGGGGF,GGGGD@GGGGGFGCGGFGCGFGGFGGGGFGGGGAFGGFDEFFGF89EFGG8DFGFGFGFGE:DGCGGG8GGFGG:;FFF6G,GGF+?6,G,GF8EFF;EGF8G+AGGC9;;D8*>@43A)GF;6F@F,F7=CG*F)1AFDDA)CEG4*1:*7?>7=)**7B2*GC<*>:*?*+*3*
@694_4_2/2
tgaggagacggtgaccagggttccttggccccagtagtcaaagtatccgtagctcccactgtcttctctcgcacagtaatacacggccgtgtcgtcagatctcaggctcctcagctccatgtaggctgtgctcgtggatgtgtctgtggtcatggtgactctgccctggagcttctgtgcatagtttgtgttaccattgtaagcgctgatccatcccGtccactcaagcccttgtccaggggcctgtcgcacccagctgataccatagctggtGaaggtgtaaccagaagccttCcaggag
+
CCCCCGGGEGGGGCGGGGGGGGGGGGGDGGGGGGGGGFGGGGGGGGGGFGGGGGGGGGGFGGGGGGGGGGGGGGGGGGGGGGGGGGEGGFGGGGGGFGFGGGGGGGGGGGFGGGF<GFF<FGGGGGG?GCGGGGGGGGFGCGGGGGFBEFGGF?GFGFFEGCGAGGGEGD,FFGG@C9GGGFECDGFEFFGFDDG*F+GEG5F,,A5GFF<GGACEC,C2G=7F925,CEG6=+FGF*G,7=GGC*EF1GF:=5D5,G:CG7C2>?C>0@)BB)5)7EDF*1*DE:62,C*@=+).<2180
@695_0_2/2
tgaagagacggtgaccattgtcccttggccGcagacatcaaaagcatcaaggtataataaccactccaaaaatcccccgtctctagtacagtaatacacggctgtgtcctcggttttcaggctgttcatttgcagataggcgatgcttttggaaccatctcttgagatggtgaatctgcctttcacagacgcggtgtatCctgttgtcccaccataagcAttgcttctaGtgaaacctaccTGcAccagcTccttccTtggGAcctggcggaaccGgctcatagcataatcaccaaaggtg
+
C@CC6FFGGCGFCEEFGGGGGDGF;<,,GG,AGFEGCGGCDGGGGFGDCGFGGFGGEG9CFGGFFEGEGFGGGGGFGFGGFGCGGE,<GC<FFG?F9E:FCFGEGGC>FB94,CGG9FACC?CE,EFE,7GG4>DG<FFFD7@G8GE8GDE,GAGGEE<G7EG*,=F,;3CF+3@E1*F28EEFF8@BCD,7*FG=?/56G;@;4@*+G@<D,5C+,CD+0=?+*73,**::*597C*+*,0*>*944>+*C))C*/00*))**+577**7+7+**+*:*7**)*+*8*)*0*/0+*+*)+
@695_1_2/2
tgaagagacggtgaccattgtcccttggccccagacatcaaaagcatcaaggtataataaccactccaaaaatcccccgtctctagtacagtaatacacggctgtgtcctcggttttcaggctgttcatttgcagataggcgatgcttttggaaccatctcttgagatggtgaatctgcctttcacagacgcggtgtattctgttgtcccaccataagctttgcttctaatgaaacctacccactTcagccccttccctTgagcctggcggaaccagctcCtagcataatcaccaaaggtg
+
C@CCCGGGGGGGGGGGFGGGGGGGGFGGGGGGGGGGGGGGGGGGGGGGFGGGFGGGGGGGGGGGGGFGGCGGGGGGGGGGGFGGGGEFF9GGGGGGGGGGGGGFFGGGGGEGGGGGGGGFGGFBGGFGGGGGDGDGGG7FFFGFGGGGGDGEFGEDGGEGGGG9EA,GGFFD;A>BBCG@G;GCGGCE99E+FFGGGFEG=GG,4<DEC+8FADGGDECCC<<CC;FGGG++D+C,FGE?*0+7F**D+5D7**9FF:51*CBD77++*)C:54*G40<>)5D)**F1*CA/CC023C+8<
@695_2_2/2
tgaagagacggtgaccattgtcccttggccccagacTtcaaaagcatcaaggtataataaccactccaaaaatcccccgtctctagtacagtaatacacggctgtgtcctcggttttcagTctgttcatttgcagataggcgatgcttttggaaccatctcttgagatggtgaatctgcctttcacagacgcggtgtattctgttgtcccaccataagctttgcttctaatgaaacctacccactccagccccttccctggagcAtggcggaaccagctcGtagcataatcaccaaTggtg
+
CCCCAGGFFGGCFGG<GGGGCGG@GGGGEGGGEGG@,GGGG<GFAGGGGGD,GCCGEGEEFDDG@E>EGFFCGFC<DFGF8CF>,CD,CGG,EFE:FDGG=F,G=FFGFGEGFEG<FCGF,EGBG<,F9:F,DCDEFFGDAFAF394GCCFCFG,GCE=>E,EFDG8CC;@,C=B?+:FFGG9>>E,CE4,G5+C*F:BD5C,02,9@7,@BCD01:97CD2E/**+3+FC0:=,502***8*)1*>42*9**>F1C+9)+,12****)**)=*****;*+8)4+C,)7*611**1)0*3)
@695_3_2/2
tgaagagacggtgaccattgtcccttggccccagacatcaaaagcatcaaggtataataaccactccaaaaatcccccgtctctagtacagtaatacacggctgtgtcctcggttttcaggctgttcatttgcagataggcgatgcttttggaaccatctcttgagatggtgaatctgcctttcacagacgcggtgtattctgttgtcccaccataagctttgcttctaatgaaacctacccactccagcAccttcActggagccGggcggaaAcagcCcGtagcataatcaccaaaggtA
+
CCCCCGGGGGGGGGGGGGGGGGGGGGGGGGGGGGGGGGEFGGGGGGGGGGGGGGGGGGGGGGGGGGGGGFFGGGGGGGFFGFGGGGGGFGEGCFFGGGGGGDGFGGEGGGGGFCGDGGFFGGGGGGCGDGGGFGGG7GEG9G<GGFGEGFGD;DGFGG@FGDGDCGG9F;EFGGGFB=GE,GGAED=G8CG<GDG8E,F=DG,BFFGCGG,CFCGC+E,CFCF2*E=27F+EG7/,7AG?467F+F5+,G*6,A?6,*2C1C77**C9:CF>F*4C74)1**C)@=*C9G/9+@.F+*7*:
@695_4_2/2
tgaagagacggtgaccattgtcccttggccccagacatcaaaagcatcaaggtataataaccactccaaaaatcccccgtctctagtacagtaatacacggctgtgtcctcggttttcaggctgttcatttgcagataggcgatgcttttggaaccatctcttgagatggtgaatctgcctttcacagacgcggtgtattctgttgtcccaccataagctttgcttctaatgaaacctacccactccagccActtccctggagcctggcggaaccagctcatagcatCatcaccGaaggtg
+
CCCCCGGGGGGGGGGGGGGGGGGGGGGFGGGGGGGFGGGGGGGGGGGGGG@GGGCGGGGGGGGGGGCGGGGG<GGGGFGGGGGGGGFFGGGGGDFGGGGEGGGGEGGGGGGGGGFFFGGGGCGDFFGE9GFGGGG9GGGGCGFDCG=FCFGDCCGG=E>EGG=@FGFFDEG*FGCFFGGGG@GGF:CFGCGGGGFGFG?GE?FD,GGGCGE8EFD:FDGAC6F>;FF,@CG>@FC,7D6+G;=F3GG:/*F/**=<C8F7+FGC5C5=42,7?++85?99*/8AF2)*9+:):*2)7FG21
@696_0_2/2
tgaggagacggtgaccagggttccttggccccaggagtcgaaccagttgtcaacaccgtagtctttcgcacagtaatatacggccgtgtcctcggctctcaggctgttcatttgcagatacagcgtgttcttggaattgtctctggagatggtgaaccggcccttcacggagtctgcgtagtatgtgctaccaccactaccactaatagctgagacccactccagccccttccctggagcctggcggacccGgcAcatggcatagctgctaaaggtgaatccagaggctgcacaggagagt
+
CCCCCGFGGGGGGEGGFGGGGGGGGGGGGGEGGGGGGGGCGGGGGGGGGGGGGGFGGGGGGGGFGGGGGGGGGGGGGGGGGGGGGGGGGGGGGGGGGFGGGGGGGGGGGGGGGFGGGDG<GDGGGGE>FGGGGGDGGGFEFFGGGDGGGGFGGGFGG8<F:GAG<FFGE?GF8GGGFCGGDGG6CCF+FFGGDFBGF*=?E;B6CGFCCCG?BGGG,FF8F7:2;*GCEFC*DC@5=C0?,>F)GFE+75G+2***:DG<):DE+05=DC7FC*//:1C*5*D*+***<99B;2)9=**4+
@696_1_2/2
tgaggagacggtgaccagggttccttggccccaggagtcgaaccagttgtcaacaccgtagtctttcgcacagtaatatacggccgtgtcctcggctctcaggctgttcatttgcagatacagcgtgttcttggaattgtctctggagatggtgaaccggcccttcacggagtctgcgtagtatgtgctaccaccactaccactaatagctgagacccactccagccccttccctggagcctggcggacccagctcTtggcatagctgctaaCggtgaatccagaggctgcacaggagaTt
+
CCCCCFGGGGGGGGGCGGGGGGGGFGGGGGGGGGGGGGGGGGGGGGGGGGGGGGGFGGGGGCGGFGGGFGGGEEGGFGGGCGGGGGGGEFGGFGGGGGGFGGGGGGGEGGGGGGFFGGG?FGCGG7FEGFFFGGGGGGGGCG<GFGFFCGFFGGGGGFFFGFFFGFGGEGCGBAFGDGGCGCGGEF8DGCGGGGFGGD68@GF8DGFG7C,GDG=FD:A*CC,F?C?CGG7GE@7=;?F*7FECEF77F?CFF+*<)F1=,A?997C@=7;B*02/7*;*9GC/97*9B)*+C1*(2*>)*
@696_2_2/2
tgaggagacggtgaccagggttccttggccccaggagtcgaaccagttgtcaacaccgtagtctttcgcacagtaatatacggccgtgtcctcggctctcaggctgttcatttgcagatacagcgtgttcttggaattgtctctggagatggtgaaccggcccttcacggagtctgcgtagtatgtgctaccaccactaccactaatagctgaAacccactccagccccttccTtggagcctggcggacccagctcatggcatagctgctaaaggtgaatccagaggctgcacaAgagagt
+
CCCCCGGGGGGGGGGGGGGGGGGGGGGGGGGGGGGGGGGGCGGGGGFGAGGGGGFGGGGGGGGGFFGGGGGGGGFGGGGGGGGGGEGGGGGGGGGGGGGGGGGGGGGGGGGGGGCFGGGEFGGGGGGGFGGGGCDGGDFGGFGGGFCCGGGGGGGGEFGG<G?FGGGCFGGGCFGF38FCAGFC;GGGE=GGG8GGGGC?+GG,C,GDD9C7G+GD9<>F*DCGF8GC@2*+F,FF65GC+249FCFC+EF5+:G6*:67>G7*FF+AFFCCCF;71FG2C727/+9297)79:(2+*1?1
@696_3_2/2
tgaggagacggtgaccagggttccttggccccaggagtcgaaccagttgtcaacaccgtagtctttcgcacagtaatatacggccgtgtcctcggctctcaggctgttcatttgcagatacagcgtgttcttggaattgtctctggagatggtgaaccggcccttcacggagtctgcgtagtatgtgctaccaccactaccactaatagctgagacccactccagcGccttccctggagcctggcggacccagctcatggcatagctgctaaaggtgaatccagaggAtgcacaggagagt
+
CCCCCGGGGGGGGGGGGGGGGGGGGFGGGGGGGGGGEGGGGGGGGGGGGGGGGGGGGGGGGGGGFGGGGGGGGGGGFFFGCGFGGGGGGEGDGDGGGGGGFFGGGGGEGGGGGGFEGGFGGGGGGGGFFGGGGFGGDEGFFGGGGDFGAEA,GGGFFEEG@GAGGGGCGFGGGGEGGGGEE:DGE3FGGG=AG8,7GFGA6>GGGCFFGGGC9FFGD?GGFC,?CG*8F38:FF+C**5<<CAF8FGG34F9*5;9*636C85*2*>7C*)FC+:4*8A7F4F7*B7*;C+C4//17;70+
@696_4_2/2
tgaggagacggtgaccagggttccttggccccaggagtcgaaccagttgtcaacaccgtagtctttcgcacagtaatatacggccgtgtcctcggctctcaggctgttcatttgcagatacagcgtgttcttggaattgtctctggagatggtgaaccggcccttcacggagtctgcgtagtatgtgctaccaccactaccactaatagctgagacccactccagccccttccctggagcctggcggacccagctcatggcatagctgctaaaggtgaatccagaggctgcacaggagagt
+
CCCCCGGGGGGGGGGGGGGGGGGGGGGGGGGGGGGGFGGGGGGGGFGGGGGGFGGGFGGDGDGGGGGGGGGFGGGGGGFGGGGGGGGFGGGFFGFGGGGGGFGGGGFGGGGGGGAGFGFFGGGDE9GE8FDGEEFFGGFGGFGFGGECGGFFD;@GDGGF=GGGGGGGGGGED,C;EFCFEGG9DGGFB6FFCEEGGE9CCGC6;F8F>,GCG,F>C+>CG0G1G8FG87@CCF,G7G<C:;4:FFE:BD+<6,:@7>5>+4F7:CC=;9*;+7*F/7;*:292C<+*F=79F,799CC6+
@697_0_2/2
ctgaggagacggtgaccagggttccttggccccagtagtcgaccccgttataataactccccgaacggctctcgcacagtgatacaaggccgtgtcctcggctctcagactgttcatttgcagatacagggagttcttggcgttgtctctggagatggtgaatcggcccttcacagagtctgcataacctgtgctaccaccattccaattaataccagagacccactccagccccttccctggagcttggcggacccagTtcatgccatTatcatcaaaggtgaaCAcagGggctgcacag
+
CCCCCGGGGGFGGGGGGGGGGGGGCGGGGGGGGGGGGGGGGGGG9GGGGGGGCGGGGGFGGGGGGGGG9GGGGGGGGGGGGGGGCGGGGGBGGGEGGGGGGGGFGGGGGFGGDFGCGGGDDGGGGGG,GGFGGDFGGEGGA=GDFGGDGGC@@GCGGGGGGGFGGFFCGEGF=GGEFFB9GGG,,=GC7CGFGF8EGGF=<EFE9;FGCGG=G>FGFGEFFG9FF*D6C@FE?)FC:C++;F:DFCF*F;ACG9+EF)C*F8+3*G=+F*98=*A*6>BF4;4;2)+)09)C7)4)>;0*+
@697_1_2/2
ctgaggagacggtgaccagggttccttggccccagtagtcgaccccgttataataactccccgaacggctctcgcacagtgatacaaggccgtgtcctcggctctcagactgttcatttgcagatacagggagttcttggcgttgtctctggagatggtgaatcggcccttcacagagtctgcataacctgtgctaccaccattccaattaataccagagacAcactccagccccttccctggagcttggcggacccagctcCtgccataatcatcaaaggtgaatccagaggctgcacag
+
CCCCCGGGGGGGGGGGGGGGGGGGGGGGGGGGGGGGGGCGGGGGGGGGGGGFGGGGGGGGGGGGGFGGGGGGG@GFFGGGGGGGGGGGGGGFGGGGGGGG=GDGGGGGGGFFGGFGGGGG9GGGFGGGCFGGACEGGFFCGF?GFGG?GGGGG:GG7FGDDGFFDEGFDFFG9:GGFGDEFD:,GEG8CGFGC7B,G*G:CCCFGGFGCEGGGC8GGD*EGG+F;ECF,GCAC82?*?FCG>?FFGCF7AG8FB7C=AC>+9*4A/CGD=<7>:=0F:4F7B*FC5D?E+9<D***5C:(1
@697_2_2/2
ctgaggagacggtgaccagggttccttggccccagtagtcgaccccgttataataactccccgaacggctctcgcacagtgatacaaggccgtgtcctcggctctcagactgttcatttgcagatacagggagttcttggcgttgtctctggagatggtgaatcggcccttcacagagtctgcataacctgtgctaccaccattAcaattaGtaccagagacccactccagcccctAccctggagcttCgcggacccagGtcatgccataatcatcaGaggtgaGtccagaggcAgAacag
+
CCCBCGFDEGFF-GFG<FF;GGFGGGEGGGCGGGGEG<GGAF9GGF:C<G6CGGD<FCGG,CGFGGCG+FFG696:GGFEGGFDGD<FF8C+F,AFG@<FGGGGFBGGGEGF7GC<FGGFGGCECGFAFG,EFAC@FFE3?GF,=,FG>8,GFFG<C<AAFFG>,ECG8DFE9GG*9>:F@*E2CEDFE2C8,3EFD,:@62,;,:+,68C*;F,:BCCD3=23,2>**4:8,),+)E*=?1<**<C2)9<+4:=*C+2,21>/>15+0*2;1;+)8*)60*0:*9*0**0)+*))/+*19
@697_3_2/2
ctgaggagacggtgaccagggttccttggccccagtagtcgaccccgttataataactccccgaacggctctcgcacagtgatacaaggccgtgtcctcggctctcagactgttcatttgcagatacagggagttcttggcTttgtctctggagatggtgaatcAgcccttcacagagtctgcataacctgtgctaccaccattccaattaataccagagacccactccagccccttccctggagcttgTcggGcccagAtcatCccaCaatcatcaGaggtgaatccagaggctgcacag
+
CC,CCGD9GCGGGGG;G@GGFG@CC6,GCEGCFGGG<,DCF@GFGGGGGGCF@<GGGGCF,GCGFEF66FFGFGF,ECFF<EGGGG@FG9CFFFG+,AF<GDGGFGGDF,FCFF:FFF7FG:GFG+C@<8GGF5C+GGG@G,FE>FGE=EF=FFDA896GGCEE,@FG>G,,GCD=EGF39>CDE?:<,,C;048@F@>*=C,9<C,*,7,,C,3@?*:,C+7C48@7*F=B,5,*053+/1+0+/F+2*C<+*C,*C+#7))*10B,2**)4*00)***20C22)*0**3)**)*/202/
@697_4_2/2
ctgaggagacggtgaccagggttccttggccccTgtagtcgaccccgttataataactccccgaacggctctcgcacagtgatacaaggccgtgtcctcggctctcagactgttcatttgcagatacagggagttcttggcgttgtctctggagatggtgaatcggcccttcacagagtctgcataacctgtgctaccaccattccaattaataccagagacccactccagGcccttccctggagcttggcggacccagctcatgccataatcatcaaaAgtgaatccagaggctgcacag
+
CCCCCGGFGGGGGGGGGGGGEGGFGGGGGGGGG,GGGGGGGGGGGAGGGGEGGGGGGGGGFGGGGGGGGGGGGGFGGGGGEGGGGGGGGGGGGGCGGGGGGGGGGEGEGGGGGGGCAGGGFGGGG@DFGFDGGGFGGGDFFGGGG9GGGGGGGGGGFFGGGGG=GCGFFGG@GEAGGG9D6GGF:GFEF8GDCFDG@G>G7DGCFGEG*3F:DD+36FFAE,FGF,C,F+@015@CFF4??G7GC;4@@9,6?**<FC*F2*@77:)7GF1=1+**GF6*:*;;F:=G*><F*+**C)/)7
@698_0_2/2
tgaggagacggtgaccagggttccttggccccaggagtcCaaggcagccactgtcgcacagtaatacacgaccgtgtcgtcagatctcagcctgctcagctccatgtaggctgtgctgatggacgtgtccctggtactggtgaccctgccctgaaacttctgtgcatagtttgtgccaccactTttagggttgatccgtcccatccactcaagcccttgtccaggggcctgtcgcacccagtgcatatagtagccggAgaaggtgtatccaCaagccttgcaggagaccttcaGtgaAgcc
+
CCCCCGGGGGGGGGGFGGGGGGGEGGGGGGGGGGGGGGGGGGGCGG@GGGGGGGGGGGGGGGGGGGGGGGGGGGGGGDGGGGGGGGGGGGGGGGGGGGGGGGCGFGGGGGGGGGGGGEFGGGGGFGGGGDGFG9GGFFCGFGGGGGGGFGFGFGCGGGGEGGGGGFGCGDGECCGFGEGGF:G,DFEGFGGDEF7*GDEGAF,CCG8CCGFGFFAGECFE9G8GG/C*8@9GGF7B:*G>FF@G=F@GCGC*G=C<=*4:7FF05FB5G?9*797*25F;<A=*5***06F:*2=F;1*7)
@698_1_2/2
tgaggagacggtgaccagggttccttggccccaggagtcgaaggcagccactgtcgcacagtaatacacgaccgtgtcgtcagatctcagcctgctcagctccatgtaggctgtgctgatggacgtgtccctggtactggtgaccctgccctgaaacttctgtTcatagtttgtgccaccactgttagggttgatccgtcccatccactcaagcccttgtccaggggcctgtcgcacccagtgcatatagtagccggtgaaggtgtatccagaagccttgcGggagaccCtcactgTggcc
+
CCCCCGGGGGGGGGGGGGGFGCGGGGGGGGGGGGFGGGGGGGGGGGFGGGGGGGGFGGGGCGGFGGGCGGEG<FGGG<GGGGEGFGGGGGGGGGGGGGGGGFGGGGGGFGGGGGFGGGGGGGGGD:GGGGFG?GGGGGGC<GGF8GCGGGGFGGDFGGCGG?C,8EECFGGGFGGC@GGGGAGD@F3AGGGGFFF9FDEEGFGFDE>6:CGC@FGFF>,GFFF)E*;3C7F2>:G=:GG*+)9CA+C;=+7F23A43?<07:219*?**9*8G2*29FA*<*7G<C))4*)B*/=)(;*<*
@698_2_2/2
tgaggagacggtgaccagggttccttggccccaggagtcgaaggcagccactgtcgcacagtaatacacgaccgtgtcgtcagatctcagcctgctcagctccatgtaggctgtgctgatggacgtgtccctggtactggtgaccctgccctgaaacttctgtCcatagtttgtgccaccactgttagggttgatccgtcccatccactcaagcccttgtccaggggcctgGcgcacccagtgcatatagtagccgCtgaaggtgtGtTcagaagccttgcaggagaccttcaTtgaggcc
+
CCCCC@GFGAGG7GG,FCGGGGGGGGG,CGBBGACGFGG,GF7GGFF6GFGFEEFEGGFFGEGEGE8GFGGG9FFCGCFFD8GGE<G,FFFGB,AEGFGGCE@F,GCCFG,FGEF<GFCBGGFF,FBGFFGGGBG:CCGF<F+G@FEGEFC+F+@@8<,G85F,F=:8AGEC:,,EF,,/,E@,+D8,?@D6,,ECE,:E3:*=:EC,B,,,7;G79G+FE@*=*9**,)C****3*,=:0,)D77F*+C*;)2)*),?*8.9*/*****0**7*)/12**32*++*:9+*):)*6)<)*)
@698_3_2/2
tgaggagacggtgaccagggttccttggccccaggagtcgaaggcagccactgtcgcacagtaatacacgaccTtgtcgtcagatctcagcctgctcagctccatgtaggctgtgctgatggacgtgtccctggtactggtgaccctgcActgaaacttAtgtgcatagtttgtgccaccactgttagggttgatccgtcccatccactcaagcccttTtccaggggcctgtcgcacccagtgcatatGgtagccggtTaaggtgtatcAagaagccttgcaggagaccttcactgaggcc
+
CCCCCGCEG-GGGG@GFE@B6GGG@G<G@FCGG@6G8GG7G,GGGFFFFFGGGCDGFCGGGEGGGFGG:GGGFFCG,FGG+GG9=GG,GFGDFFAFBGFC8,FG=FGGGFEF,C9,EG@FGF?:G+F<GFA9CF@DG+BG,:EFF,=9F,FAEF*>9=F,A4F<DFEEGG+,6+6E@*CG6F*9EFC@,D39CEA=,F:F,8CB<,:@,6G4;1E9D@+3*G;*C1F+*:2E32G+,F*,3+5:2*/5)*++)E:C;)+/*:0**1*12;/++F003@(*:7++EB))1::*****51):1
@698_4_2/2
tgaggagacggtgaccagggttccttggccccaggagtcgaaggcagccactgtcgcacagtaatacacgaccgtgtcgtcagatctcagcctgctcagctccatgtaggctgtgctgatggacgtgtccctggtactggtgaccctgccctgaaacttctgtgcatagtttgtgccaccactgttagggttgatccgtcccatccactcaagcccttgtccaggggcctgtcgcacccagtgcatatagtagGcggtgaaggtgtatAcagaagccttgcaggagaccttcacGgaggAc
+
6CCC--GG@GGGGCFF8GGGF8FGGFFGFGG@@GGGG@G@GGGGGFGGGEDCG9G+GGEGG,EFGGGGGEFCFEFGFG@FFFG,GGG<FEEGEECCFGFDG6GCF,<GFACFFF9FBGG,FFAFFCGF5,B,E?C,FDFD*C9A@CCG<,<,<GCAG+>GG8@C,G8:18ACFE:,;DC@8E+9FCD**3,CFG8E@E@792/7,F=47:BED,*++F75*@G,92**G19**+A),2C*E*77=7;*)*/9*)**2)?302=A*1)=)5*0)/*,*>**29*924**:):**2))*(+)4
@699_0_2/2
tgaggagacggtgaccagggttccttggccccagtagtcaaaggggaataactccccgaaccatagtaactctttcgcacagtaatatacggccgtgtcctcggctctcaggctgttcatttgcagatacagcgtgttcttggaattgtctctggagatggtgaaccggcccttcacggagtctgcgtagtatgtgctaccaccactaccactaatagctgagacccactcTagccccttccctggagcctggcggacccagctcatTgcatagctgctaaaggtAaatccagaggctgca
+
CCCCCGGGGDGGGGGGGGGGGGGGGGGGGGGGGFGGGGGGGGGGGGGGGGGFGGDGGGGGGGFGGGGCGGGGGGGGGGGGGGGGGGFGGGGGGGGGGGGGGGDGGGGGGGF9GFG,CGCDFFGGGG9GGGGGCGGGGGFGGEGGGECGGC<GGGFGDGGGGGFFGGGGEGFDDGGGE:GFGFE9F=C9CF;>=GFFGGGG?C=EF=GG7=GE@>B6FCF97GG,GC9:G2+,6G2G??F5C,845EFCE;GC0C71>C0=915G=G94:17+>GC0;=D>42*<=1*G;32?=1(@@::/C
@699_1_2/2
tgaggagacggtgaccagggttccttggccccagtagtcaaaggggaataactccccgaaccatagtaactctttcgcacagtaatatacggccgtgtcctcggctctcaggctgttcatttgcagatacagcgtgttcttggaattgtctctggagatggtgaaccggcccttcacggagtctgcgtagtatgtgctaccaccactaccactaatagctgagacccactccagccccttccctggagcctggcggacccagctcatgAcatagctgctaaaggtgaatccagGggctgca
+
CCCCCGGGGGGFGGGGGGGGGGGGGGGGGGGFGGG:GFGGGGGGGFGGGGGGGGGGGGGGGGGGGGGFGGGGGFGGGGGGGGGGGGGGGGGGGGGGGGGGGGFGGGGAFEGEG9GGGCGGGGGFGGGGGGEFGGGGGGFGFEFGGGGG9GFGCGDFG@G7FGGGGFFGG<FGGGGG=GGFFDGCFGGGF7@59C8EDFEFEFF@?GC?GGGC?GCC8F:F>DC?G6CGCFFF;GG=E;G=G,F*2+,;GG<=D3=+D<:G./3*1C0>**57+EFG/15@?:<CC7)0.02F**4*+++**
@699_2_2/2
tgaggagacggtgaccagggttccttggccccagtagtcaaaggggaataactccccgaaccatagtaactctttcgcacagtaatatacggccgtgtcctcggctctcaggctgttcatttgcagatacagcgtgttcttggaattgtctctggagatggtgaaccggcccttcacgAagtctgcgtagtatgtgctaccaccactaccaTtaatagctgagacccactccagccActtccctggagcctggcgCacccagctcatggcatagctgAtaaaggtgaatccagaTgctgca
+
CCCCCGFGGGGGGGGGGGGGGGGGGGGGFGGGGGGGGGGGGGGGGGFGGEGGGGGGGFGGGGGGFGGGGGGGGGGGGFGGEFCGGGGGGGGGGGEFGGGFGGFGGGFGGG<GFFGGGAGGGDGGFGGFCGGG9FGGCDGGGGFGFGGFGBGEDFFGGEGGFG8GGGGGG?GCFCGFGG,<GCFF9G+FFD89FCCGBGGGG;GEF,CG:GG,9?GCDE=F@GC>CCGC;:9GF,=E*2>FC:E?FFFE,E9GGCF)/*=G95):+6*C:0;1>15>9*F9@3)/1782C*F5C***G81C0
@699_3_2/2
tgaggagacggtgaccagggttccttggccccagtagtcaaaggggaataactccccgaaccatagtaactctttcgcacagtaatatacggccgtgtcctcggctctcaggctgttcatttgcagatacagcgtgttcttggaattgtctctggagatggtgaaccggcccttcacggagtctgcgtaTtatgtgctaccaccactaccactaatagctgagacTcactccagcccAttcActggagcctggcggTcccagctcatggcatagctgctaaaggtgaatccagaggAtgca
+
BCC@CEGGGGGGGGFGGGGGGG@FEGGFGFGGGGGGCGGGGFE@GGGG6C@GGCGGDG<CGG@CE@FG7FFGDGFCC@+G+9CGDF,GGE/FG@FFFCGFEFE+9,GFCCABDAFEG7FGDFFAG8GG8GEG<E,94FFAG,G<<?FFD+GGEEDFCG@F=E8DCF,,,G9B*F*,D*GF?*@@EEBB:,8;F3CC8C:>+*E88*,*@EC*1B*8C,<6+56A7***,=6//,227,0:***D;+1*.2++16)5)+*5*D)*.)4.5*/.*)12:0*9+1F:))8*3)13*F71**.1*
@699_4_2/2
tgaggagacggtgaccagggttccttggccccagtagtcaaaggggaataactccAcgaaccatagtaactctttcgcacagtaatatacggccgtgtcctcggctTtcaggctgttcatttgcagatacagcgtgttcttggaattgtctctggagatggtgaaccggcccttcacTgagtctgcgGagtatgtgctaTcaccactaccactaatagctgagacccaTtccagcccctAccctggagcctggcggGcccagctAatggcatagcCgctaaaggtgaatAcagaggctgca
+
CCCCC@GGFCDBEGGGGF@F<DFGGGGFF@@E@GDGCGGGGFG,FGFCFGEFFCF,FEGGFGCEGC@7GCGC@FGGFF,C@,7GGFGFFFEGGC4GGG9GGCG,,G+GEE,<BGFFFFFC5G,FEGDEGDGFF,DAFCF5EFC,FDCFA:FC@@F=<>@+9=<FFF,@D;G8;C,@E18?CED*G:8,C,,<>D*C:D;+C2*B<@4*G+=8,C@7,B8C+>E//12,,43,G*0<2*9)1<C>C07C*>+,*G:)+++:)+)*+<++0)027*1**9-2+);)10/)<+)0+++/6*:5*
@700_0_2/2
tgaggagacggtgaccagggttccttggccccagtagtcaaagtagtcccagccactgctcggatctgtggtacagtaatacacggctgtgtcctcggttttcaggctgttcatttgcagatacagcgtgttttttgaatcatctcttgagatggtgaatctgcctttcacgggtgcagcgtagtctgttgtcccaccatcagttttgcttttaatacggccaacccactccagccccttccctggagcctggcgCacccagctcatccaggcgttactgaaagtgaatccagagCcAgca
+
CCCCCGGFGGFGCGGGGGGGGGGGGGGGGGGGEGGGGG@GCGGGGGGGGGGGGGGGGGGGGGGGGFGGGGGGGGGGGGGGGFGGGGGGGGDGGGFFGFGFGGGGGGGFGGGGGGFDFGF8G8GCGGEGGGFFGG9<GCG,GFGCEGDFGFGFGDFFFGFGAGGGGGCGGGCDEAGGGC9@GCC>FDC@GF9GFGBGGGF@FAGF=GCGE6DF<F2<FCDCF,DFG4F<CC?@=D+*9EG:2EC2C:=9F@7=.1A*CGA+=5+;A/96FFDC:CCAC*@C:**301)D>1;*>5=*;*C87
@700_1_2/2
tgaggagacggtgaccagggttccttggccccagtagtcaaagtagtcccagccactgctcggatctgtggtacagtaatacacggctgtgtcctcggttttcaggctgttcatttgcagatacagcgtgttttttgaatcatctcttgagatggtgaatctgcctttcacgggtgcagcgtagtctgttgtcccaccatcagttttgcttttaatacggccaacccactccagccccttccctggagcctggcggacccagctcatccaggcgttactgaaagtgaatccagaggctgca
+
CCCCCGC@FGGGGGGEGGGGGGGGGGGGGFGGGGGFGGGGGGGGGGGGGGGGEFGGGGGGGGGGDGFGGFGGFGGGGGFFGGGGGGGFGGGG7FAGGGGGGGGGGGGGCGFGGFGGGCGGGGGGGC=GGGGGGGGCGGGGGGCGCG7GFGG=G8GGGGGGGGEFFCGGGGEGGGGGGGF;DGGCG+F>GG@CGEGGF8EC,CFC>F>ECFC3FGG,G+G=E,F@;9G<C<*G;=*>6*GF7F2*CCGE*7AFE+G**F+9+DF+79.:+:3D+,C9@+06G*B**:CG8>4+*9)DF<C?3
@700_2_2/2
tgaggagacggtgaccagggttccttggccccagtagtcaaagtagtcccagccactgctcggatctgtggtacagtaatacaAggctgtgtcctcggttttcaggctgttcatttgcagatacagcgtgttttttgaatcatctcttgagatggtgaatctgcctttcacgggtgcagcgtagtctgttgtcccaccatcagttttgcttttaatacggccaacccactccagccccttccctggagcctggcggacccCgctcatccaggcgttactgaaagtgaatccagaggctgca
+
CCCCCGGGGGGGFGGGGGFGGGGGGGGFGGGGFGGGGGGGGGGGGGGGGGGGGGGGGGGGGGGGGFGGGGGGGGGGGGGGGGGGGGFGGGDGGGGFGGGGFGGGGGGGGGGGGGGGGGGFGGGG8CGFGGEEGGGGFGGGGGGGGF;G8DGFEFEGGGGG@GGGFGGGGFFEFFGAE>F:GECFCGF79DGGEGGCEF,G>GG>F,EFDDCE9E,<G>8?CG>GGCCG?<GG*9=FE*G>:C;EDE*EG++<:=3>+*,G+*@:G20,:F3*92;A7>?F7:),G*:A.:10AF(*A;2*+
@700_3_2/2
tgaggagacggtgaccagggttccttggccccagtagtcaaagtagtcccagccactgctcggatctgtggtacagtaatacacggctgtgtcctcggttttcaggctgttcatttgcagatacagcgtgttttttgaatcatctcttgagatggtgaatctgcctttcacgggtgcagcgtagtctgttgtcccaccatcagttttgcttttaatacggccaacccactccagccccttccctggagcctggcggacccagctcatccaggcAttactgGaagtgaatccagaggctgca
+
CCCCCGGGGGGGGGGGEGGGGGGGGGGGGFGGGGGGGGGDGGGGGGGFGGGGGFGGGGGGGGGGGGDGGGGGGFGGGGGGFGGGGGGFGGFGGGGGGGFGGGFFGGGGGDGGDGGGGFGG9GFFGGGGGGGFGAGGGGGCGG8AGGCG,GG7GDDGFGFDGGDGDCFGG9G9GDFFFG,FF8DGEGGF@GGCGFGGCGG7,@@+GGEE8CGF9EGFFDGGE9FC8C8>DE@GFGGFG=+C+CF4G3FAF+7F5CG<*+3<G?>FE:=C,+05<)C*5*<F*>+F)**)16+44*)7?C0*9
@700_4_2/2
tgaggagacggtgaccagggttccttggccccagtagtcaaagtagtcccagccactgctcggatctgtggtacagtaatacacggctgtgtcctcggttttcaggctgttcatttgcagatGcagcgtgttttttgaatcatctcttgagatggtgaatctgcctttcacgggtgcagcgtagtctgttgtcccaccatcagttttgcttCtaatacggAcaacccactccagccccttccctggagcctggcggacccaActcatccaggcgtAactgaaagGgaatccagGggctgca
+
@<CCCGGGGGEFF<GFCF@FGGGGGEGGF,D88GGGFGCGGGGGDGF,FCFGGFGFEFGG<FFGG@8CG@C@FFG,GECCAG,@GECGFG,FGAGF<GGGGGFGEGGGC:BD,GGF,E8C<,+CFE,<9CGB9GE@@G4FGDCG,?GDFF+,A>F:E7EFE9G<,CE8F,,CC:@GF,3@>6@C@BC+<,FEFC*4,9E8;67,,+E,3?2*4,=@C:7C)/28A,*?2=+,6:?:=5=9:)513A=:+:*47@,>+725))++*C5@4)/3)81*2;*2F:*2*/*8>)3)*#0)<0***
@701_0_2/2
tgaggagacggtgaccagggttccttggccccagtagtcaaagtagtgtgtagtaataaccactactatcatagtaatacactgtctagtacagtaatacacggccgtgtcctcggttttcaggctgttcatttgcagatacgccgtgttctttgaatcatctctggagatggtgaacctgcctttcaccgacgcagcatatgctgtcgcgtaactgttagctttgctActaatacggccaGcccactccagccctttcccggaagcctgCcggacccagtgcatagcagagccactgCag
+
CCCCCGGGGFGGGGGGGGGGG9GGGGGGGFGGGGEGGGGGGGGGGGGFGFGGGGGGGGGGGGGGGGGGGGCGGGGGGGFGGFGGGGGGGGFGGGGGGDGGGGGCG<GCGFGGGGGGGGGFGGGADGGDGF?GGGGGGGGGGCGGGFFG,GGGFCGFGEGGGD;GGGGGGGGFG=GGG*GBGGEEDGFGGCFF6FGGGDD*GGCDGF,A*4GGGC,EFCE*ECCF??@C*?9:?CC;=CFDB*G*=E*7>C@0:G5G7*EFEA50@5FE*;+*),*5*/5>+/*6F*:**).7C70:*7*99
@701_1_2/2
tgaggagacggtgaccagggttccttggccccagtagtcaaagtagtgtgtagtaataaccactactatcatagtaatacactgtctagtacagtaatacacggccgtgtcctcggttttcaggctgttcatttgcagatacgccgtgttctttgaatcatctcGggagatggtgaacctgcctttcaccgacgcagcatatgctgtcgcgtaactgttagctttgcttctGatacggccaacccactccagccTtttcccggaagcctgCcgCacccagGgcatagcagagccactgaag
+
CCCCC9GGGGGGGGDGGGGGGGGGGGGGGGGGGGGGGGGGGGGDGFGGGGGGGGGFGGGGEAGGGGGGGGGFGGGGGGGGGGGGG8GGGGGGGGGDGGGGGEGG=GGGGFGGFGGGGGGGGGGGGEGGGGGCDGF9DGGGGFGGGGG<CGGEEGGCCFGF:GGG+9FGGFFGGGG8FFGGC+BGGF<58GGG8GGDFGFG<EG=2D@F?8GFGCCGEG;;CG?C/G:CFC,*<G=CGDGFFC*C;0FAF*DC+;*7CC>FFC=5BF4199*</)5F4:7C*A0*)FC1D0/)+8?(*7=9<
@701_2_2/2
tgaggagacggtgaccagggttccttggccccagtagtcaaagtagtgtgtagtaataaccactactatcatagtaatacactgtctagtacagtaatacacggccgtgtcctcggttttcaggctgttcatttgcagatacgccgtgttctttgaatcatctctggagatggtgaacctgcctttcaccgacgcagcatatgctgtcgcgtaactgttagctttgcttctaatacggccaacccactccagccctttcccggaagTctggcggaccAagtgcTtagcagaTccactgaag
+
CCCCCG9GGGGGGGGFGGGGGGGFFGGGGGGGDGGGGGGGGGGGGGG@FGGGGGGGGGGGEGFGGGGGGGGFGGGGGGGFGGFGGGGFG<GFGGGFGGGCGGGGGGEGFGGGGGG,GGGGGGGFEGF<GGGGGGDG@GGGGCCEFEGG:GGF7FG<DGGGCCGF9FD?FFEG>GCCDDFECGCGFG>EFGF8CGG,DD8GDC9EF,A;8FG>8@FGDFG@E:8,EGG,:5;:FD9CG5<C,D/DF@G@99@G41+4+C2CF8+C+6+62<0=G73:0*43*22*5?8F4)@+::;*CG52+
@701_3_2/2
tgaggagacggtgaccagggttccttggccccagtagtcaaagtagtgtgtagtaataaccactactatcatagtaatacactgtctagtacagtaatacacggccgtgtcctcggttttcaggctgttcatttgcagatacgccgtgttctttgaatcatctctggagatggtgaacctgcctttcaccgacgcagcatatgctgtcgcgtaactgttagctttgcttctaatacggccaacccactccagccctttcccggaagcctggcggacccagtgcatagcagagccactgaag
+
CCCCCGGGGGGGGGGGGGGGGFGGGGGGGGGGGGGGFGGGGGGGGGGGGGGGGGGCGGGGGGGGGGGFGGFGGGGGGGGFGGEGGGGGGGGGGGGEGGGCGGGGGGEGGGGGG7FGFGGG9FCGGCFCGFGFFCGFGFCGAGG,DG8GGFGGGDGGFGEEEGGGGFGGGGFG,GG,DCG>GG,GG9=GGGEEGDFCG>G;EFGCEG9C;EGGC@F:GE<<DG,A3F;C,5FGFGGGFG7>FFFC?**5F7+:E<*C4ACC:7+1A8:CDF02C*D*C5F00*2@:,*2;7A*70+1)*?))
@701_4_2/2
tgaggagacggtgaccagggttccttggccccagtagtcaaagtagtgtgtagtaataaccactactatcatagtaatacactgtctagtacagtaatacacggccgtgtcctcggttttcaggctgttcatttgcagatacgccgtgttctttgaatcatctctggagatggtgaacctgcctttcaccgacgcagcatatgctgtcgcgtaactgttagctttgcttctaatacggccaacccactcAagcccttCcccggaagcctggcggacccagtgcataAcGTagccactgGag
+
CCCCC@FGGGGGGGGGGGGGGGGGGGGGGGGGGGGGGGGGCGFGFGGGGGGGGGGGGGGGGGGGGGDGGGGGFGGGGGEGGGGGFGFGGGGGGGGGCGGGGFGGFGGGGGGCGGGGGGGGGGGGGGGGGGG@GGDGEGF:GGGGCEGGGGGGGFAGGCGGGE9DGGGG;DG@FAGCGFCG@GGEGFGGGCGG,CGFGG6GGGEGGEC5C@GGF77G+FCEGCG5>GF@B+C=C7CGD7C9F@GA2F9F*+A42779+**C*F9:9:F,D)**+39@95=:2*7*/)+9**9>>@DC*F*9*
@702_0_2/2
tgaggagacggtgaccagggttccttggccccagtagtcaaagtagttagctgctatctctgtggtacagtaatacacggctgtgtcctcggttttcaggctgttcatttgcagatacagcgtgttttttgaatcaActcttgagatggtgaatctgcctttcacgggtgcagcgtagtctgttgtAccaGcatcagttttTcttttaatacggccaacccacCcAagccccttcActggagcctggcggacccagctcatccaggcgttactgaaaCtgaatccagGCgctgcacaggGg
+
@BCC8E+DGDG7GG6CGGGFEEGGGGEGGCGGGGGFG,GGGGA,EGGCEFGGGGGGGF9GGFGF9EGG9<GDGCCEFGCFFFGF,GFGFGF,FCCGF<FGFFFFFDFFF=F:EGFGGGG9GECGGGE:+GGGBF4F,EB,FFB?4A<87G,,8:F@<G9FFCE;A,DGED9;*3G:E,9E6E,E,38GF,1>D4:,EE,B,8EGF*=/E;CE=,B+6<@CF04+1+88,57:3*@+::/8))2C;3C:1=975*C/:+;)*9)0**1*)0+**)./:*;#0(2)*)B#(:)/+*+)*92)+
@702_1_2/2
tgaggagacggtgaccagggttccttggccccagtagtcaaagtagttagctgctatctctgtggtacagtaatacacggctgtgtcctcggttttcaggctgttcatttgcagatacagcgtgttttttgaatcatctcttgagatggtgaatctgcctttcacgggtgcagcgtagtctgttgtcccaccatcagttttgcttttaatacggccaacccactccagccccttccctggagcctggcggacAcagctcatccaggcgttactgaaagGgaatccagaggctgcacaggag
+
CCCCCGECG@GGGGFGGGGGGGGGDGGGGGGGGGGGGGEGGGGGGGGGGGGGFBGGGGGGGGGGGGGGCGGGGGGGGFGGGFGGGGGGGGGGGGCGGFGGFGGGFFGGBGG@GGFGGCGGGGGGGGGCGGGGG8GGFGGG@FGFCGGFFGGA?FGGGFGGG,FGC9FGGFGC7EGGGEGGDC;GFD6CGGDCC3GGCFCG8CF9FGG<E9F9CCG3GFF,4?,@GDDFCCCGCGC*9*FC<F9FF1GGCF?F*CF@70GCC790E37FD57,+7+G+*()/1+B/?;**1062C=/)7486
@702_2_2/2
tgaggagacggtgaccagggttccttggccccagtagtcaaagtagttagctgctatctctgtggtacagtaatacacggctgtgtcctcggttttcaggctgttcaGttgcagatacagcgtgttttttgaatcatctcttgagatggtgaatctgTctttcacTggtgcagcgtagtcAgttgtcccaccatcagttttgcttttaatacggccaacccactccagccccttccctggagcctggcggacccaActcatccaggcgttactgaaagtgGatccagaggctgcacaAgag
+
CC<CCACFFGGGGDGGFFGG@GGGFGDGCFGGG<GGG<CD9GDFGGG9@FGGFCGCGG,FDGFGGFE,GGGE6AGG@GGFFF:FGCGGGFGDFG<EF9CGFCCDGFF+7FG:+GDE?4F95,CFG<?AFGGFFFDF9F8,GCGA,,BE?GA7:E9,899FFC4@F+C,9C>CF99>;C,G+9DC@DCE2G?D*,@3,?,5>:C,F,E0/82D,E+=:6C+@C:G0*,C;*C/@1*/95*?*5,+*9FB0<>+**1*)15?0)/5+7;4:1*3011.**0<*25+.+<*92)F*0)27)*)+
@702_3_2/2
tgaggagacggtgaccagggttccttggccccagtagtcaaagtagttagctgctatctctgtggtacagtaatacacggctgtgtcctcggttttcaggctgttcatttgcagatacagcgtgttttttgaatcatctcttgagatggtgaatctgcctttcacgggtgcagcCtagtctgttgtcccaccatcagttttgcttttaatacggccaacccactccagccccttccctggagcctggcggacccagctcatccaggcgttactgaaagtgaatccagGggctgcacGggag
+
CCCCCGGGGGFGGGGGGGGEGGGGGGGGGGFGGGG8GGGGGGGGGGGGGGGFGGGGGGGFFGGGGGGGGGGGGFGCGGGGGGGGGGGGGGGFFGGGGGG9GGGBDGGGGFGGAGGGGGGGCCGDEGGGGFGGGFGGGGGF@FGCGGGFG8DGCGG<GGGGGGGGGBDDFA=FFG*8DF@G>GCEGF9GCBBEFFFFGD7GGFF8,DC@GG7CE:*C;FDGE,:7=G@BCD,GCGEGE2F=E*FDG</:7G26C07<F*<.G45+CA>+FF*3:2G73CCF;)+):?;**2/)6*)?)*:49
@702_4_2/2
tgaggagacggtgaccagggttccttggccccagtagtcaaagtagttagctgctatctctgtggtacagtaatacacggctgtgtcctcggttttcaggctgttcatttgcagatacagcgtgttttttgaatcatctcttgagatggtgaatctgcctttcacgggtgcagcgtagtctgttgtcccaccatcagttttgcttttaatacggccaacccactccagccccttccctggCgActggcggacccaActcCtccaggGgttactgaaagtgaatccagaggctgcacaggag
+
CCCCCGGGGGGGGGGGGGGGGGGGFGGGGGGGGGGGGGGGGGGGGGGDGGGGGGGGGGGGGGGGGGGGGDFGGGFGGGGGGGDGGGGGGGGGGGEGGGGGGGFGEGGFFGFGEGAEGGGGCGCDGGGGFGGGGF<EGGEGGGGGGGFGFF:ADCFGGFGCG9GGGBGFCGGGFF@GFGDFGG5GGG+G8FG,BCGGEGC9;DF@@;D7EGFFFD<GFE,GGGB7FFGCGCF8DGGC8?::+G+E:*EF+C,*CAE*FFF*465;2:+=C1+C?F/7D(2+2*533:16)*7D/001++)56
@703_0_2/2
tgaggagacggtgaccagggttccttggccccagtagtcaaagtagccgtcagcagctggtactactacaatatttccctctctcgcacagtaatacacggccgtgtcgtcagatctcaggctcctcagctccatgtaggctgtgctcgtggatgtgtctgtggtcatggtgactctgccctggagcttctgtgcatagtttgtgttaccattgtaagcgctgatccatcccatccGctcaagcccttgtccaggggcctgtcgcacccagctgataccCtagctggtaaaggtgtaacca
+
C@CCCGGGGGGGGGGGGGGGGGGGGGGGGGGGGGGGGGGGGGGGGGGGFGGFGGFGGGGGGGGGGGGGGFGDGGGGDGGGFGGGGGGGGFGDGGEGGGFGGGGGGGGFGGGFEFGGGGFGGGGGGGGGGGGGGGDEGGGGGAFCGFGGGGGGGGGGGFFGFFFGGFGEGCEGGGD?;9G;,GGEF8GEEG9GGEGBF,GCEFGC,G@G,+8DCGE,EEGG*?:G7ECFC@0<A@F=55:;CB,EFGGB9GCGF;,GG3*?,DFB</C3*>C*,D*A7+6+F1C**2@3.DBA7:<*,9*62
@703_1_2/2
tgaggagacggtgaccagggttccttggccccagtagtcaaagtagccgtcagcagctggtactactacaatatttccctctctcgcacagtaatacacggccgtgtcgtcagatctcaggctcctcagctccatgtaggctgtgctcgtggatgtgtctgtggtcatggtgactctgccctggagcttctgtgcatagtttgtgttacAattgtaagTgctgatccatTccaGccactcaagcccttAtccaggggcctgtcgcacccagctgataccatGgctggtaaaggAgtaacca
+
C-CCCGGFFFAFGGGGEEGFGFGFFG,EGFGDGGGF,7CGFFGGGGGEGFCGFGFGFFCGFFGGFGFGFCGCFGG@FEGD9G,GGGGGGG9CD8FGGAGFGEFCFG6?GG,E@GFF8GCFB?FGD<BF=?9CGDCFGC>,FC@F,:G9F@?FDE,<FCGFFG*FGC<G=3,G8AFFEFC,CBB;;,GEC,F,F,@@EEECC,C,33=<;,F:*?9+C@,8+F5=<882++*AC+*?*>))5,+*F*C0+00F+0=)*1:>)1A)2***2**,5))*)4402#)+A**/9*,/:)0/**1DA
@703_2_2/2
tgaggagacggtgaccagggttccttggccccagtagtcaaagtagccgtcagcagctggtactactacaatatttccctctctcgcacagtaatacacggccgtgtcgtcagatctcaggctcctcagctccatgtaggctgtgctcgtggatgtgtctgtggtcatggtgactctgccctggagctActgtgcatagtttgtgttaccattgtaGgcgctgatcAatcccatccactcaagccctCgtccaggggcctgtcgcacccagctgatacAatagctggtaaaTgtgtaacca
+
CCCCCGGGGGFGFGGGGGGGGGGGGGGGAGGGGGGGGGGGGGGGGGFGGGGGGFGFGGGGGGGGGGGGGFGGGGGGGGGGGGEGGGGFGGGGGGGGGFGGFGGGFGEGGGFGGGGGG4FGFGGGGEGGGFGEFGGDGGGGC@GG,G9FGFGGEGGEGGGG7GGFFFGCGGG,FEFEE,GBFFC4G8G@,DGFGF;8<G@FECG@CCGCG8CEECF89G?G:G;@FC+CEEDG:*9C7F?@ECCG>F*)AGFD1G7*CCCGF6D@5+C*C>)5<5?2*/(<F0)3*9*9=+2)F9.C*)3>*
@703_3_2/2
tgaggagacggtgaccagggttccttggccccagtagtcaaagtagccgtcagcagctggtactactacaatatttccctctctcgcacagtaatacacggccgtgtcgtcagatctcaggctcctcagctccatgtaggctgtgctcgtggatgtgtctgtggtcatggtgactctgccctggagcttctgtgcatagtttgtgttaccattgtaagcgctgatccatcccatccactcaagccctGgtccaggggcctgtcgcacccagctgataccaGagcAggtaaaggtgtaacca
+
CCCCCGDGGGGEGGGFGGGGGGGGGGGGGGGGGGGGFGGGG<GGGGGGGGGFGGGGGGGGGGGGGGGGGFGGGGGGGFGGGGGGGGGGGGFGGGGGFGGGGEGGFGGGGGGGGGGFGGFGGGGGGGGGGGGGGGGGGGAGF9GGG:FGDFGGFGGGGGFGGGAFGG,GFCDEEFGBF;GC+F;GG8FGFGGGEG,EA?FFGF=DGGFE,95E?52GFGFC@GDF,DC+CC:G,4*CDGCCFAF=C1+*GDCF+2;AG2:8)C*3F97*C+8G+G97;)CF)7+9))/:4:8900=*2)+2*
@703_4_2/2
tgaggagacggtgaccagggttccttggccccagtagtcaaagtagccgtcagcagctggtactactacaatatttccctctctcgcacagtaatacacggccgtgtcgtcagatctcaggctcctcagctccatgtaggctgtgctcgtggatgtgtctgtggtcatggtgactctgccctggagcttctgtgcatagtttgtgttaccattgtaagcgctgatccatcccatccactcaagcccttgtccaggggcctgtcgcacccagctgataccatagctggtaaaTgtgtaacca
+
CCCCCGEGGGGGGGGFGGGGGGGGGGGCGGGGGGGFGFGGGGGGGGGFGGGFGGG<GGGGGGDGFGGGGGGGGEFGGGGGGCGGAFGFGGGGGGGGDGGGGGGGGGCGGGGGFGGFGGGGFGFGFGGGFDGFGGGGGGGGGGFFGGGFGGDDGFGGGGF=GGGGFCGFBFGGCF9EGFGEGFEF>GGF:CEEG7FAEEFGGCGF8FAF>C>5,C8GGG,FD+C9,*>CC?F9:+0@+?FD96F/?/FC=4F*:7E4;;)8,*+:FGA5G,;+C@*/*>F*9*7F7*?9+70);4)C:5F*1
@704_0_2/2
tgaggagacggtgaccagggttccttggccccagtagtcaaagtactctataataactccccgaaccatagtaatcccccgtctgtgtgcacagtaatatgtggctgtgtccacagggtccatgttggtcattgtaaggaccacctggtttttggaggtgtccttggtgatggtgagcctgctcttcagagatgggctgtagcgcttatcatcattccaataaatgGgtgcaagccactccagggcctttcctgggggctgacggatccagcccacGcccactcGactagtgctgagtgag
+
CCCCCGGGGGGGGGGGGGGGGGGGGGFGGGGGGGGEGGGGGGGGGGGFDG@GGGGGGGGGGGGGFGGFFGGCGEGGEFGGGGGGGGGGGGGGGGGGEG7GGGGGGEGGGGGGGGGFGGGFGGFDGFFGCGGGFFGGGGGGGGEGFEGCGGGGFDE@FGGGGGFGGCGDGGGEG7GGGGGG;FC9BG;G,6CG>@G9E+GFGG2DEECF>F*G34?=FGEGEG52@G,E;9>F:GF+,4/CF1FF)<@C<*?7F7.F+42=2287C,C*6FC=69AD*FF77;1G*A*10*+:>D)<+/@9*
@704_1_2/2
tgaggagacggtgaccagggttccttggccccagtagtcaaagtactctataataactccccTaaccatagtaatcccccgtctgtgtgcacagtaatatgtggctgtgtccacagggtccatgttggtcattgtaagTaccacctggtttttggaggtgtccttggtgatggtgagcctgctcttcagagatgggctgtagcgcttatcatcattccaataaatgagtgcaagccactccagggActttcctggggTctgacggatccagcTAacacccaAtccactagtgAtgagtgag
+
@CCCCGG+9G@DGECGGGDDFGC,EGFGGGGGGCGGGGGGFFGFGG8GFFFGEBFEGG@C,E+EGGCCFCFDGG,7FFGGGGGG7,F,?7E,CF,GFFG,FBG:@F@GCC+@GGFAGCF+=FG@FFEGG,CGF8FFG:+A<=@,<GAG<,4GGFC<>FG/@FA=G8,,E5F3GB*C5:ECGG,CCE19C,5E?8@@,3=+6,*:5,ECC<3FE,F7*C*4,)8*6*F;+*2>*:+5,*2***<51*9+7)<+**9*C*014,*07,C*+)+*))*)*+209*0<79<+,(5/)0)*++*;)
@704_2_2/2
tgaggagacggtgaccagggttccttggccccagtagtcaaagtactctataataactccccgaaccatagtaatcccccgtctgtgtgcacagtaatatgtggctgtgtccacagggtccatgttggtcattgtaaggaccacctggtttttggaggtgtccttggtgatggtgagcctgctcttcagagatgggctgtagcgcttatcatcattccGataaatgagtgcaagccactccagggcctttcctgggggctgacgTatccagcccacacccGctccactagtgctAaCtgag
+
CCCCCGFGGGGGGGGGGGGGGGGGGGGGGGGGGGGGGGGGGGGGGG8GFFGGGGGGCGGGGGGGGGFGGGGGGGGGDGGGGGEGGGG7FGGGGGGGGGGGGGGGGGGFGGGGF,GFFGGGGGGGGFGGGGGGGGGGGAGGFDGCFGDGDGAG9GGGGGDGFFG@GGGF<GGG7GFDF9GEGGGGBFGFGFFFGGAGCDCGCA989EFF?G,GGG=GGD,E,DGFG=6GG*8=3,EGGG<F?F9E=C<DC5+E93/;C/+E*CCF+>C+C+:5:5G4075**/E>C)/7D70+8*?*#*6+:
@704_3_2/2
tgaggagacggtgaccagggttccttggccccagtagtcaaagtactctataataactccccgaaccatagtaatcccccgtctgtgtgcacagtaatatgtggctgtgtccacagggtccatgttggtcattgtaaggaccacctggtttttggaggtgtccttggtgatggtgagcctgctcttcagagatgggctgtagcgcGtatcatcattccaataaatgagtgcaagccactccagggcctttcctgggggctgacggatccagcccacacccactccactagtgctAagtgag
+
CCCCCGGGGGGGGGGGGGGGGGGGFGGGGGGGEGGGGG,GGGGGGGGGGGGGGGGGGDGGFGGGGGGGFGGGGGGGGGGFGGGDFGGGGGGGGGGGGGGFGGGGGGGGEGGGGG<GFGFGGGFGF9GD<CGGEGGGFDEGGFG;GDFGAGGGGFGFFFGG@GGFGGEFGGFG9FDG9GGEGGGFG>G8C,FFCGGE=CCDG3C?1,=CGF85FCFDFCGFGEF@7F>:,GG7CB45F+7F0CE<+AGF1F*)C6C=FF7+?4F/C+G*F:)7<GF*470C1*0BGG@2=1/:@3*51C9:*
@704_4_2/2
tgaggagacggtgaccagggttccttggccccagtagtcaaagtactctataataactccccgaaccatagtaatcccccgtctgtgtgcacagtaatatgtggctgtgtccacagggtccatgttggtcattgtaaggaccacctggtttttggaggtgtccttggtgatggtgagcctgctcttcagagatgggctgtagcgcttatcatcattccaataaatgagtgcaagccactccagggcctttcctgggggctgacggatccagcccacacTcactcAactagtActgagtgaA
+
CCCCCGGGGGGGGDGGGGGGGGGGGGGGGGGGFFFGGGGGGGGGGGGGGGGGGGGGGGGGGGGGGGGGGGGGGGGGCGGGGGGGGGGGFGGFGDDGAGGFGFGGFGGBGGEGGFGGGGGGGF9AGCG9FFGGCGC<FGGGGGFGFFGGCFFGGAGFFGCGGFGFFG@FFGGDCGGGG=,FG+FG,CFEFFEDF,D=CE,AGGCG?CEGCGGC9CCGB9G:2CDD90*G:EF9CGGF<F5=6<F<>F9CG1,6?C*5?<BFA1F7:D)++94/9A74F():<F82))/*5?=0+234:C*4+
@705_0_2/2
tgaggagacggtgaccagggttccttggccccagtagtcaaagtagtaagggttataataactccccgaaccatatagcccgtctctcgcacagtaatacacggccgtgtcctcggctctcaggctgttcatttgcagatacagtgagttcttggcgttgtccctggagatggtgaatcggcccttcacagagtctgcgtagtatatggtactaccactactactaatgtatgaaacTcactccagccccttcGctggagcctggcggatccagctcatgtagtagtcactgaaggtgaat
+
CCCCCGGGGGGGGG-GFGGGGGGGGGGGGGGGGGGGGGGGGGGGGGGGGGGGGGFGGGGGGGGGGGGGEGGGDGGGFGGGGFGEFGFG9GCGGGGFGGFGFGGGFGGAGGGGFGGGGGGCCGFGGAGGGGGFGGGEGGGCGGGGGGGEFG@FEF?FFEGFGG<GGGGGGG;BFCGGG:EFGFDFD:GFGFEG,>C6,F7EC+FG;GE6:EGGF,BFEA;FFGAEA>?GEGF8*FC,D+AC*?77F6+/=*/FF*CC*F)+5>=@<+8959**,*1*A3)2F/+=*F2+95>*0)1+7/42)
@705_1_2/2
tgaTgagacggtgaccagggttccttggccccagtagtcaaagtagtaagggttataataactccccgaaccatatagcccgtctctcgcacagtaatacacggccgtgtcctcggctctcaggctgttcatttgcagatacagtgagttcttggcgttgtccctggagatggtgaatcggcccttcacagagtctgcgtagtatatggtactaccactactactaatgtatgaaacccactccagccccttAcctggagcctggcggatccaTctcatgtagtagtcactgaaggtgaat
+
CCCCCGGGGGGGGGGGDGGGGGGGGGGGGGGGGFGGCGGGGGGGGGGGDGGGFGGGGGGGGGGGGFGFGFGGGDGGGGGGGGFGFEGGFGGGGGGGGGGFGFGGGGGGGFGFGGGFFG<GGGGGGGDEGFGGGGGGG:GGFGFGGFGGGGGGGGG:FGGFDGGFGGFGEG7GFGGGFGGDD7FGC3BGGGGGGEFDGG,GCGFG@EGEBGDG=+=@DEFGFG7*D>C*G?,D:E*,D/CDD4**>G4EC64**+*=GA735?FCG9)49D:C++C@*=,9@))B5*+,*;323*)1*2;02
@705_2_2/2
tgaggagacggtgaccagggttccttggccccagtagtcaaagtagtaagggttataataactccccgaaccatatagcccgtctctAgcacagtaatacacggccgtgtcctcggctctcaggctgttcatttgcagatacagtgagttcttggcTttgtccctggagatggtgaatcggcccttcacagagtcGgcgtagtatatTgtactaccacAactactaatgtGtgaaacccactccagccccttcccAggagcctggcggatccagctcatgtagtagtcactgaaggtgaat
+
BCBCC-GGGGGGGGFGG;GGF@GFF,GDG9GG@@GG9GEGCDEGFGCFGGGGFGGG7CFGGCGEF<GG@FEFEFCE9GGGBGFGG9E,GGFCGAGE,FCEFAFFEGGG=DGGGCGFDD>DC?FCFCGFEFCF,G9D<G<D,G@FFFD@DEGEC+FC,C<7FGG,AFF+F*,,@EFD;CC6>F?6G3,,=/,EE:8,7F9@F+@5E9*,=D;,+,:,F7*+>8@CD=7*:/*2**5,*C:*F>+6+*5)**+++8+):/5:97)81*+*0+:+7F*27)8/;>2033)/*:*700)*:)7*0
@705_3_2/2
tgaggagacggtgaccagggttccttggccccagtagtcaaagtagtaagggttataataactccccgaaccatatagcccgtctctcgcacagtaatacacggccgtgtcctcggctctcaggctgttcatttgcagatacagtgagttcttggcgttgtccctggagatggtgaaGcggcccttcacagagtctgcgtagtatatggtactaccactaAtactaatgtatgaaacccactccagccccttccctggagcctggcggatccagctcatgtagtagtcactgaaggtgaat
+
<BCCCGGGGGFGGGG8FFADGFGGFCGFFFFFFGFC,CGF<CG9F;CFG@,GCCFG:CFGCFFGG9AFG<GFFGCG:G<8FCGGGG96<G7GEDFGGG<6FDFG,F@FE<FCGGA:7*?E@G?G8BF@CFEFG,GCC,+DFGAF9GGGFCG=FDDGD+F@GC:G9DFACCF>CF:E*,97F@7:8F5>,D,@D;CE8F,51EA2E61@,08;34,3@2>,9?23735@0F,B=2+);7FC+@25+C26112:9.+21,)9;20197:=0+11@**(+*+*)019:*7*)0+1*21:<*)*8
@705_4_2/2
tgaggagacggtgaccagggttccttggccccagtagtcaaagtagtaagggttataataactccccgaaccatatagcccgtctctcgcacagtaatacacggccgtgtcctcggctctcaggctgttcatttgcagatacagtgagttcttggcgttgtccctggagatggtgaatcggcccttcacagagtctgcgtagGataGggtactaccactacAactaatCtatgaaacTcactccagccccttTcctggGgcctggcggatccaCctcatAtGTtagtcactgaaggtgaat
+
@BCBCEECG9GEGGFCEFGFFDGGGFE<+GEGGGFCG,,GGCGFGGCGGGGFGCGGGFGGFG,FGGEFFGEGFC<GG<GFFGE7DGGFCF=EFFFGGBGGE,FFG?ECG6GBFD+GFFG9GGEG7?DEEGGAADA,,GD1=FCF<FEGF?@CFFF@6EF<?FG77CC<96G>A4GGCF;8,+DDC=F,,,;F5CGD,8D33,*A8D*BEC69:7:8**=2+,=:F2CC+*44F?/;**529:CE3>:*++9;)2*;<,*+8>)+7=*F6?*)9*/**2,**0*?11)**)86*1+)D0)**
@706_0_2/2
tgaggagacggtgaccagggttccttggccccagtagtcaaagtagtccgtaccagctgctgccccctctctttgtctcgcacagtaatacatggcggtgtccgaggccttcaggctgcAccactgcaggtaggcggtgctgatggacttgtcggctgagatggtgacctggcctGggaaggacgggctgtatctggtatcagagtcaccaggataAatgGtAcccatccactccaggcctttcccgggcatctggcgcGcccagccgatccagtagctgAtaaGgctgGatccagaaccc
+
CCCCCG@FFFEGGGGFGG9FC@GF,GGFG:GGGFGGGGECGGCGFGG:FFG,F,C9,F>FEACFCGGGFGC,GGCFFGFFEGGGGECFGGFFF6F@FGG,C6CEGFD:F9FDGFFE@FF,+F=GE,DGGG+F?C+E9FCF,?EFG9@C,G4@13,F<EGG6G,GC6+47>8:C>9,FFBDEDD>E=C,G7E8FA@C,++0/+BF*C*,2+:8908@*9;1*E,+AD56FC:<,)5*G8@+*0+*;*?*/>0<A)47*91)*)A)1G>)*5)*1)7)*9-9/*9/)5*2*.10*4-.)1+2)
@706_1_2/2
tgaggagacggtgaccagggttccttggccccagtagtcaaagtagtccgtaccagctgctgccccctctctttgtctcgcacagtaatacatggcggtgtccgaggccttcaggctgctccactgcaggtaggcggtgctgatggacttgtcggctgagatggtgacTtggccttggaaggacgggctgtatctggtatcagagtcaccaggatagatgatccccaGccactccaggcctttcccgggcatctggcgcacccagccgaCccagtagctggtaaagAtgtatccagaaccc
+
CCCBCFGGGEGDF@GGGGGGG>F@G9GGGFGGG<AFGG6GGG<GGGGFGEGDGFFGFGGE<CFGFGFCF<G6FGGF<E,F@GFGFCE<FGCCEFFC:G,FEECFGC=9FFG:FFFCF8G@FECFFFGFC:>7G<3EC,F<FG:7G:<@F<FEC7GEC@>:,>;E;@CF,GFFD,,>E>+FDG:FDCDC49C4EE,>;9>:52783E,3A1<,8*50<@+**>A439:2*;D,C>7**12*+/=**)/<+.8+*;)G5)*;13+7:)*,)**;**+**1+*1*=1+/***)*<*7.(/01)*
@706_2_2/2
tgaggagacggtgaccagggttccttggccccagtagtcaaagtagtccgtaccagctgctgccccctctctttgtctcgcacagtaatacatggcggtgtccgaggccttcaggctgctccactgcaggtaggcggtgctgatggacttgtcggctgagatggtgacctCgccttggaaggacgggctgtatctggtatcagagtcaccaggatagatgatccccatccactccaggccCttcccgggcatctTgAgcacccagccgatccagtagctggGaaagctgtTtccagaaccc
+
CCCC@GDGGGFFFGGCGFGGE6GEAGGGE@CGFGGGGG,GGG@EGFF8DCFFEBGCG@FGFG6<DGFGC,F+GGDG6G@?GGGFGGGGGFFFGEGC8CAGG@GFF@?FBGFGCGEFGGFDFFFEGFCGCFD@DGGFG+GG7FE7FF,C9FC9F=GBB,FF+@CG,F3>F35D,,F?E:E;+,*F3C+CE3,8<E;E**>GGDE9EGC,,C*69:*=33:3+26+*)*CC>*G>F,G<?C*23*C*?**3/<:*1*))2*?+C4,72:))*1=)1+9()/00*:7**7B+*802))0<+**(
@706_3_2/2
tgaggagacggtgaccagggttccttggccccagtagtcaaagtagtccgtaccagctgctgccccctctctttgtctcgcacagtaatacatggcggtgtccgaggccttcaggctgctccactgcaggtaggcggtgctgatggacttgtcggctgagatggtgacctggccttggaaggacgggctgtatctggtatcagagtcaccaggatagatgatccccatccactccaggcctttcccgggcatctggcgcacccagcAgatccagtagctggtaaagctgtatccGgaaccc
+
CCCCCGGGFGGGGGGGEGGGGGGGGGGGDGFGGGGEGGGGDGGGGGFGGGGGGGGGGGGGGGG,FGGGGGCGGGGGGGGCGGGGGGFGGGGGGGGGGGFGFGGFCGGGGFGFGGFFFAG5GEGGGGGGFGGG9GCGGGDGGGFGGGDEGGAGFFFG9GDGFFGFEGE<FD+G97GDFGDGGFGGE,FGGGG;CGGGGCFC58F5C=CGCDGFGGE,G/2EGF:GFC+?G<FGF*FG:+GDFGGFG3++ECC4,725;=+9=+9E>;*C:+74*@CDGF23C:*+01**7F>@F**6,3)*9
@706_4_2/2
tgaggagacggtgaccagggttccttggccccagtagtcaaagtagtccgtaccagctgctgccccctctctttgtctcgcacagtaatacatggcggtgtccgaggccttcaggctgctccactgcaggtaggcggtgctgatggacttgtcggctgagatggtgacctggccttggaaggacgggctgtatctggtatcagagtcaccaggatagatgatccccatccactccaggcctttcccgggcatctggcgcacccagccgatccaTtGgctggtaaagctgtatccagaaccc
+
CCCCCGGGGGGGGGGGGGCGGGGGGGGGGGGGGGCGGGGGGGGGEFGGCGGGGGGGGGGGGGGGGGGGGGGGGGGGGGGGGGGFGFGGGGCFGGGGFCFGG?GGGGGGFGGGG<GG9GFAGGGGGAGGDG9FGFFGDGEGGGF<GGGGGF>C:DGGCGFGDE8G;GGGGGFCECCG;DGG8CF@DFB88B<DGGFGGG9EGF5FFG?G9GGG,9FECC=GGFDGD+@G7EF5GC=GGFF*?+*B0,A5GD4C:;<:CF89C*C2CA:1C9*C3)C4EC:52:<+@2)+*F31:)<:*+9>2
@707_0_2/2
tgaggagacggtgaccagggttccttggccccagtagtcaaagtagtcaccgtagtcagactctctcgcacagtaatacacggccgtgtcctcagatctcaggctgctcagctccatgtagactgtgctcgtggacgtgtccctggtcatggtgactctgccctggaacttctgtgcgtagcttgtgctaccaccactagggttgattattcccatccactcaGgcccttgtccaggggcctgtcgcacccagtgcatatagtagctggtgaaggtgtatccagaCgccttgcagAaaacc
+
CCCCCGGGGGGGGGGGGGGGGGGGGGGGGGGGGGGGGGGGGGGFGGEGGGGGGGGGGGGGGF,GGGGGGFGGGGGGGGGGGGGGFFGGGGAFFGGGGGGCGGGGGGAGGGGGEGGGGGFEGGFFGGGFGCCFGGGGGEGCGG9FGGDFDFFGEGGFG=GG@GGGFGGFG:CGGGDGFGGEGGGC=GFEDFGG9GG@FFFG8EFG==GDDG*@EGFGFFD?CFG+G,5FGGC89CCC>87EF,AGG*0G4,+F:BDFC>*G+*G7*9:+4G+9CG=9=3G3C;))33)8:+:/)CC*5C;*0
@707_1_2/2
tgaggagacggtgaccagggttccttggccccagtagtcaaagtagtcaccgtagtcagactctctcgcacagtaatacacggccgtgtcctcagatctcaggctgctcagctccatgtagactgtgctcgtggacgtgtccctggtcatggtgactctgccctggaacttctgtgcAtagcttgtgctaccacTactagggttgattattcccatccactcaGgcccttgtccagggAGctgtcgcaccGagtgcatatagCagctggtgGaggtgtGtccagatgccttgcaggaCacc
+
CACC<FEGCGGGG+GGFGFG,FGEG8GGGG;GFGFCGGGGG,FF9+CFGCCGGGCGGFGGFG,<<EGGG7GGFGGEGG@G7FGFCCF?FG@AFFCCE,GGAF=@GFG5GFF<,ECF<F5CFFGEFGFFF7GDEGC,F*7+BFFD=F:>,GFBE,G9E,E,538FG@CC+67D:FDC3*CD@,*F=1B,;+,D*,,=ED,F+,G=3*E<,G@9+=+19,,,7,;*<C,+841C3/>*;*0**5D2*<1<:/*132<2)+*)5**+**>42**77*)09+****B*9*28((.0/*3*1*):*
@707_2_2/2
tgaggagacggtgaccagggttccttggccccagtagtcaaagtagtcaccgtagtcagactctctcgcacagtaatacacggccgtgtcctcagatctcaggctgctcagctccatgtagactgtgctcgtggacgtgtccctggtcatggtgactctgccctggaacttctTtgcgtagcttgtgctaccaccactagggttgattattcccatccactcaagcccttgtccaggggcctgtcgcacccagtgcatatagtagctggtgaaggtgtatccagatgccttgcaggaaacc
+
CCCCCGGGGGGGGGGGGGGGGGGDGGGFGGGGGGGGGGGGGGCGGGGGGGGGGGGGGGGGGGGGFGGGGGGGGGFGGGGDGGGGGGGGGGGGGGGGGGGGGGG,GGGGGGGGGGEGGFCGGGGFG<GGGGFGGFGGG=GEEGFGGFFFGFGG=FGEGFFGGFAGGGF>EGGGG,AFCGGG:GG,FGEGF@9@GED9DF9DCA6CECEG5,FDEC>FC9:C7G*F,C+0GG7=A*08F>*D>CCGF*,7G=GC6G+:DF</F+5=B*1C+;21**)+D<9/+G9+FF8D/E*C*G+C7BC*F
@707_3_2/2
tgaggagacggtgaccagggttccttggccccagtagtcaaagtagtcaccgtagtcagactctctcgcacagtaatacacggccgtgtcctcagatctcaggctgctcagctccatgtagactgtgctcgtggacgtgtccctggtcatggtgactctgccctggaacttctgtgcgtagcttgtgctacAaccactagggCtgattattcccatccactcaagcccttTtccaggggcctgtcgcacccagtgcatatagtagctggtgaaggtgtatccagatgActtgcaggaaacc
+
CCCCCGG<GGGGGGGGGGGGGGGGGGGGGGGGGGGGGGGG<GGGGGGGGGGDGGGGGGGGGGGGGGGGGGGGGGGGGFGGGGFGGGFGGGGGFGGGFGGGGGFGGGFFGFFGGGGGGGDG4GCGGF>GGGGGGGGGG>GFBGGGGEGF4GEGGGFF7FGFGFG:GFGG7=GGGG9EDFFGGGEGGFFA9CG,@9CA@ECAC3,;G*GFG7FE;D:@=F=AGFGCA,F*:F+@)F>G67CFCG:C7+9,2D:?864+?DC7:)2:;9+:;199:F<CCCFF=/*>8*G*7>;B7;/2=F***
@707_4_2/2
tgaggagacggtgaccagggttccttggccccagtagtcaaagtagtcaccgtagtcagactctctcgcacagtaatacacggccgtgtcctcagatctcaggctgctcagctccatgtagactgtgctcgtggacgtgtccctggtcatggtgactctgccctggaacttctgtgcgtagcttgtgctaccaccactagggttgattattcccatccactcaagcccttgtccaggggcctgtcTcacccagtgcatatagtaCctggtgaaggtgtatccagatgccttgcaggCaacc
+
CCCCCGGGGGGFGGGGGFGGGGGFGGGGGGGGGGGGGGGFGGGGGGGGGGGGGFGGGGGCGGGGGGGGGGGGGGGGGGGGGGGGFFGGGGGGGGGGGGGGGGEFGG:GGGCGGFEGGGGEGGGAGA?GFGGGGGGGA9GAGFGFFGGGG:GGFGGGGFDG,GGGGBDGGG7,DGGC9GGGFEG,EFDGGGD8G>FCEG2F9GGF6GCE9=FGFG19@9G8E,GGGC*C,1,GG7DFDG::F8+CG+;+F9C@=7**??439BCC)5BFCG;34;;>5G7541FA+G*)7B5*B17;+25/0
@708_0_2/2
tgaggagaGggtgaccagggttccttggccccagtagtcaaagtagtccaacccTtagtcGccgtagtcatgtctcgcacagtaatacatggcggtgtccgaggccttcaggctgctccactgcaggtaggcggtgctgatggacttgtcggctgagatggtgacctggTcttggaaggacgggctgtatctAgtatcagagtcaccaggatagatgatccccatccactccaggcctttcccggCcatctggcgAacccagccgatccagtagctggtaaGgctgtatccagaTAcctta
+
6C-CBFG6,@DDG-EG,7GFGF@CGGGGC;GGG@GC<GCGGGGEG@GG8GFGGFGGFGFE,C<CFGAGGEGFDF<GECG@C,GCGFFGGFCGEGG9,GCF,GCEG?FFGGGF<FFEGEFFG<@FFE8EDGDG@CGEGG7F@CG:G,*CF4F@EG,EFC@,=+7GFG:F=+C>F8G+,C@;F@?@,@+>*888,GCFG0,*8D8<+1@=A,3,G9?,6C=3//C8:5;1*</26+*E**:8,+69F)+++6,G30**2)/*;C0*4*,:3=)+3/0:+.0)9*+:)):3(*)*+))#222**
@708_1_2/2
tgaggagacggtgaccagggttccttggccccagtagtcaaagtagtccaacccgtagtcaccgtagtcatgtctcgcacagtaatacatggcggtgtccgaggccttcaggctgctccactgcaggtaggcggtgctgatggacttgtcggctgagatggtgacctggccttggaaggacgggctgtatctggtatcagagtcaccaggatagatgatccccatccactccaggcctttcccgggcatctggcgcacccagccgatccagtagctggtaaagctgtatccagaaccctta
+
CCCCCGGGGGGGGGGGGGGFGGGGGGGGGGGGGGGGGGGGGGFGGGFGGGGGGGGGGGGGGGGGGGGGEGGGGGGGGCGGGGGGGGGGGFFGFGGGGGGGGG9GDGGFG@GGGGGGEDFGG9CGCGCCFGGGFGG=GGGGGGDFFBCDGGEGCGFEGGFGGGG?GF;,GCFFFGGGGFGGGGGGEG@GE9GGFE,FGEGFDDGD,DG==GCEFCGG@DGFG:=;7C?CC,F+EFG9CC<GCD7C:+C=97:?;@+75C+F;4F8+7CCD:C+=:)**C*F+@+**3C5**5+1)CC5;*2F
@708_2_2/2
tgaggagacggtgaccagggttccttggccccagtagtcaaagtagtccaacccgtagtcaccgtagtcatgtctcgcacagtaatacatggcggtgtccgaggccttcaggctgctccactgcaggtaggcggtgctgatggacttgtcggctgagatggtgacctggccttggaaggacgggctgtatctggtatcagagtcaccaggatagatgatccccatccactccaggcctttcccgggcatctggcgcacccagccgatccagtagctggtaaagctgtatccagaaccctta
+
CCCCCGGGGGGGGGGGGGGGGGGGGGGGGGGGGGGGGGGGGFGGGGGGGGGGGGGGGGGGGGGGGGGGGGGFGGGCGGFGGFGGEGGFGAFGGGGGGGGGGGGGGG8GGGGGGGGGCGGGGGGGFE7GCDGGG@GGGGGGFGGGGGGFGGGDGGGGGGGFCFGFDFGGGGGGC9FFFBGE>GGFGGEG@GG5+FGDDGFGEG,>DFFC8AD7>G;G9FEGFG:GC6F7G8F*CG7GG*7EE8C51?,F+/C2FF6GG70527*9+G=+*8<*F/0(529?A*)267+6D86=)79*:*<6/
@708_3_2/2
tgaggagacggtgaccagggttccttggccccagtagtcaaagtagtccaacccgtagtcaccgtagtcatgtctcgcacagtaatacatggcggtgtccgaggccttcaggctgctccactgcaggtaggcggtgctgatggacttgtcggctgagatggtgacctggccttggaaggacgggctgtatctggtatcagagtcaccaggatagatgatccccatccTctccaggcctttcccgggcatctggcgcacAcagcGgatcGagtagctggtaaagctgtatccagaaccctta
+
CCCCCGGGGGGGGGGGGGGGGGGGGGGGFGGGGGGGGGGGGGGGGGGGGGGGGGGGGGGGGFGGFGGGGGGGFGGGGGGGGGFGGGGGGGGGGGGGGGEDGFGGGGGGGGGG8FGGEGFGFFGGGFGGGAG+GFGFGGGGGFGGFGGGG:GGGGGGGG=FGDF9G,DFDGFFGFEGE@FFGG;GFGG;FF;GC,@9GCEGCGC,:G?,F?GGFFCCCGEG9F9<0C=,+CD+C+@1F=FG004FG+1CB1*++C;+91);57++CC<C*CG9CC0GCC1FF*+05*C*10GFC1::04+8D
@708_4_2/2
tgaggagacggtgaccagggttcctGggccccagtagtcaaagtagtccaacccgtagtcaccgtagtcatgtctcgcacagtaatacatggcggtgtccgaggccttcaggctgctccactgcaggtagTcggtgctgatggacttgtcggctgagatggtgacctggccttggaaggacgggctgtatctggtatAagagtTaccaggatagatgatccccatccactccaggAcCttcccgggcatTtggcgcaccTagccgaCccagtagctggCaaagctgtatccagaacccAta
+
CCCCCGFGGGGCG<+GG6CFEGGGG<G<EG+GGEGC,GGFGGGGG<F,GGFEGGGFGGED:GGFGC6GCCFFG6@FFFE@>CFGGGFGD<GG<FEBG9A:GBFGA?F8FCG,G7,FCBEGEECF,9CB:B4B@GDGGFF=FFBC>,GG8AFFGD@,,EF:FEF;@+,FEE?GC9FD1,+F@+FC,EFFCCD,2EC<*19*E=6,@***C*+8=<?/0,:+>+:7<2,7*28;9@E*/*=CC@29*2AC@*+2,,5)9F**+++>3**0*)+**00*92*9)+)1*+/2/*/*+//:)9))2
@709_0_2/2
tgaggagacggtgaccagggttccttggccccaggagtcgaaccagcagctgctgctctggtctttcgcacagtaatatacggccgtgtcctcggctctcaggctgttcatttgcagatacagcgtgttcttggaattgtctctggagatggtgaaccggcccttcacggagtctgcgtagtatgtgctaccaccactaccactaatagctgagacccactccagccccttccctggagcctggcggacccagctcatggcatagctgctaaaggtgaatccagaggctgcacaTgagagt
+
CCCCCGGGGGGGGGGGGGGGGGGGGGGGGGGGGGGGGGGFFGGGGGGFGGGGGGGGGGGGGGGGGGGGGFGGGEGGGGGGCFGCGGGGFGGGGGGGGGEGGG7FGG9FFGGGGFEFGGAGDGFGFFGGFGAGGGF@GFFGGGEGGFGGGAGFGCGFFGGFGGG@CGGCGFFFFCFF,GEGGCG9BFGGG@F76CC=GDGE=GFEGGE7CCFFF:98GE7FF@9G/C+7G,:+GG,,CDF=C*F*72G4FFE*@C<F1++:9CAA8@94549>+CC6;=0<7*C7*F03*1(8?G)<5E=6)
@709_1_2/2
tgaggagacggtgaccagggttccttggccccaggagtcgaaccagcagctgctgctctggtctttcgcacagtaatatacggccgtgtcctcggctctcaggctgttcatttgcagatacagcgtgttcttggaattgtctctggagatggtgaaccggcccttcacggagtctgcgtagtatgtgctaccaccactaccactaatagctgagacccactccagccccttcccGggCgcctggcgTacccagctcatggcatagctgGtaaaggtgaatccagaggctgcacaggagagt
+
CCCCCGGGGGGGGGGGGGGGGGGGGGGFGGGGGGGGGGGGGGGGGGGGGGGGGGGGGGFGGGGGGGDGGGGGGGGGGFFGGGGGGGFGFGFGGGGGGGFGFGGGGGGGGFEGGGEFGGGFGGGGDFGGGGGDFEGGDGGGFGGGCGGGDGGDGGG8CCGGE@FFG?DG4GCGFCGEGGGCGCGGFGGGGDCGFEG;EGCFG=;FGGFGCD9GGBFCD@CF?GA<ECCDE<>GC/,:D+<FCC:<6C2FA3<CC3+C@C<<*31)1)+C7@15B9/0+,9:A:*>,<+*7*F@(35/5+:)*
@709_2_2/2
tgaggagacggtgaccagggttccttggccccaggagtcgaaccagcagctgctgctctggtctttcgcacagtaatatacggccgtgtcctcggctctcaggctgttcatttgcagatacagcgtgttcttggaattgtctctggagatAgtgaaccggcccttcacggagtctTcgtagtatgtgctaccaccactaccactGaGagctgagaccGactccagccccttccctggagcctgAcggacccagctcatggcatagctgctaaaggtgaatccagGggctgcacGggaAagt
+
CCCCC--GFC@G-G7GG,GFFGG;GGGEGF,GFFFAGFFGGGGGGGGGCGGF,GGGGGCAGEEGC9+GFG7CGFGFGG8@FGGCDCEF<ECGAGFGGFGGGG7GF9:GEGDBDCGDFEFFGG+GGGGFG?GE,F;F<+?FAFGG,FGEGD,=DF53EFE;EE1FE3EG,DFG,GA,FE95E,+9=@@*8G*,C*<:@E72DC,;,C,6D>*F+,*D4*E8:3C*@D*<C*G</+,,;8,C0,C11)219*1*+/*:1<G)+*035/**?*97*2721*920*:2)*6;0,:6+**0)***7
@709_3_2/2
tgaggagacggtgaccagggttccttggccccaggagtcgaaccagcagctgctgctctggtctttcgcacagtaatatacggccgCgtcctcggctctcaggctgttcatttgcagatacagcgtgttcttggaattgtctctggagatggtgaaccggcccttcacggagtctgcgtagtatgtgctaccaccactaccactaatGgctgagaAccactccagcccAttccctggagcctggcggacccagctcGtggcatagctgctaaaggtgaatccagaggctgcacaggagagt
+
CCCCCGGFGGGGGGGGGGGGGGGGG7GGGGG;GGGGFGGGGGGGGGGG<GGGGGGGGCFFGGGGGGFGGGGGGGGGGGGGGGGGGG,GGGEGGGGGGGGGFGGGGGGGFGGGDFCGGEGG9EGGGFFGGCGDGGGGDGGDGG<GGF9CGFGEFGGCGGGG<GGFGGGFCFCGGCGCFGFGADFGCG*F3,G6EFFFCFF;C<E;GC=,DG1GFD1*+A?8G7B8G*,F*,FEG5:CA94F:CEC7FCFF:2?1>4=+F1CB9@C427GF8+D7+>D*3+?47:<:G+3>747):G,+8:?*
@709_4_2/2
tgaggagacggtgaccagggttccttggccccaggagtcgaaccagcagctgctgctctggtctttcgcacagtaatatacggccgtgtcctcggctctcaggctgttcatttgcagatacagcgtgttcttggaattgtctctggagatggtgaaccggcccttcacggagtctgcgtagtatgtgctaccaccactaccactaatagctgagacccactccagccccttccctggagcctggcggacccagctcatgTcatagctgctaaaggtgaatccagaggctgcacagAagagt
+
CCCCCGGGGGGGGGEGGGGGGGGGGGGGGGGGGGGGGFGCGGGGGGGGGGGGGGFGAGGGFGGGGFGGGGGFGGGGGGGGFGG9EGGGGDGGGGGGGGGGGGGGGFGGGGCGGGGGGFGGFGFGDGGGGGGGGFGGGGGGGGGGGGGGGCF8GGGFF?<GFEFGE+G9GGA1G8GG<FFFFCDBGGG9E,EC:E9GFG=8FEC7C,CG:C:CG::G=F5FECE1FG;F3*:FG*<G:+G;4D<FFA,+GA=D+F@:E9?)C:+*1+=719F@F*7;*@+*)0220::AF*+*73*(;+,,)
@710_0_2/2
tgaggagacggtgaccagggttccttggccccagtagtcaaagccagctgctgctaagaattctctctctctcgcacagtaatacacggccgtgtcgtcagatctcaggctcctcagctccatgtaggctgtgctcgtggatgtgtctgtggtcatggtgactctgccctggagcttctgtgcatagtttgtgttaccattgtaagcgctgatccatcccatccactcaagcccttgtccagCggcctgCcgcacccagctgataccatagctgAtaaagTtgtaaccagaTgccttgcag
+
CCCCCGFGGGGGGGGGGGGGGGGGGGGGGGGGAGFGFGGGGGGGGFFGGFGGGGGGGGGGGGFGGGGGGGGGGGGGGGGCG8GGGFGGGGGGGGGGGGGGGGGDGEGGAGF8GEGGGGGGGGGFGFGGGGGFGGCGGFGGGGGGGGGGCGGEGFFGGEAGGGGFGGGC?B>GG9,GGGFGCDFEFGGGGA;GFGD;FGFGG9GFE@7FDG;6C,@DGG@G??>CDGC@FG,E8<+*G>F?5?*AEGGGF+>C0<)2C;CC2+*GC5;+F@);@*++*739#:7=**?91F**G*9)+40?7
@710_1_2/2
tgaggagacggtgaccagggttccttggccccagtagtcaaagccagctgctgctaagaattctctctctctcgcacagtaatacacggccgtgtcgtcagatctcaggctTctcagctccatgtaggctgtgctcgtggatgtgtctgtggtcatggtgactctgccctggagcttctgtgcatagtttgtgttaccattgtaagcgctgatccatcccatccactcaagcccttgtccaggggcctgtcgcacccagctgataccatagctgTtaaaggtgtaaccagaagccttgcag
+
CCCCC9GGGGGGCGAGGGGGGGGGGGGGGGGGGGGGGGGGGFGGCGGGGGGGGGGGGGGGGGGFGGGGGGGGEFGGFGGGGGGGGGGGGGGGGFGFGGGGGGGGDGGGGGG,GGFFGGGFGGGGCGGGFGFFGGG<GGFFC<GCFGGGGGGFGGGGGFGGFDBF8DGGGGG:9AGG9D+BGGFGFGGGD9@EC=EG,FG,CEGF@F?GDGDGFCC,C=/*5C<GG*C,CCF=,F,7G5G+4,::F71F;GG5:/70@5,E2:7+G*.C78:G69)+G*F77C*F<@76:/65@+F246:C)
@710_2_2/2
tgaggagacggtgaccagggttccttggccccagtagtcaaagccagctgctgctaagaattctctctctctcgcacagtaatacacggccgtgtcgtcagatctcaggctcctcagctccatgtaggctgtgctcgtggatgtgtctgtggtcatggtgactctgccctggagcttctgtgcataTtttgtgttaccGttgtaagcgctgatccatcccatccactcaagcccttgtccaggggcAtgtcgcaATcaActgataccatagctCgtaaaggtgtTTccagaagGcttgcag
+
CCCCC<GFBGCGFG6;GEGGGGCGGGGG<BGGGGGGFGDGE<EEGGGG,EG@EFGG,<BFGG<FG,GAGDGC<FBFCFEF=CFFCFGGGGEGGGA?:F@GG@AGFGGGBDEGGGGCGCFFD@F<<=F,FE,?FC+5A,GC+F=ECAEG?AF7F:F,FCBGEBD:G;BGF8;FCC>6DGC+9ECF+32>CC>EF?CB*+,C9D3;C,7@CEC5:,FD,9F**C,1@E<,=/,C,*<CC77+32=:*8,1*F=7*+)*70#*+0D:+1;.F2*+++/)B+9746)<*))0=64A*)/)+***1
@710_3_2/2
tgaggagacggtgaccagggttccttggccccagtagtcaaagccagctgctgctaagaattctctctctctcgcacagtaatacacggccgtgtcgtcagatctcaggctcctcagctccatgtaggctgtgctcgtggatgtgtctgtggtcatggtgactctgccctggagcttctgtgcatagtttgAgttaccattgtaagcgctgatccatcccatccactcaagcccttgtccaggggcctgtcgcacccagctgataccatagctggtaaaggtgtaaccagaagccttgcag
+
CCCCCGAGGGGGCGGGGGGGGGGGGGGGGGGGGGGGGGGGGGGGGGGGGGGGGGCGGGGGFGGGGGFGGGGGGEGGGGGGGG9GGGGGGGFGGG8GF<GGGGGGFGGDGGGECFGGCGGGGFGFGG,GFGGGGEGFG8GGGGFG=FG9FGGGGGDFCCG8GGCGCACF,GAGEGEGFGGGGDGFGGGEG9F*GDCGCACFG:FDEGCFF8F,DED5;GFFG@GCG3FGG<,C*DD9*C,G=7GGFG5=5D91GGEF25FCF+7@7@>9*07AF+7C,*F775C7D=0550D*3);*)/6F.
@710_4_2/2
tgaggagacggCgaccagggttccttggccccagtagtcaaagccagctgctgctaagaattcGctctctctcgcacagtaatacacggccgtgtcgtcagatctcaggctcctcagctccatgtaggctgtgctcgtggatgtgtctgtggtcatggtgactctgccctggagcttctgtgcGtagtttgtgttaccattgtaagcgctgatccaGcccatccactcaagcccttgtccaggggcctgtcgcacccagctgaCaccatagctggtaaaggtgtaacAagaagccttCcag
+
-CC-6-;@G<G,F,AG6E+GGFDFGFCG,GGE<GEGC,EFFGGGGBC,FGDCDG@GDC6GFFG,CGDFG;EGCG99,GFGGBGFFF7FCEGG7<GGFG<FFC9FB?GGC,EFGAFGEDEGG@<FCFFCAA<C+GGF@9DF?F,<C:+:E+FC8,F;FF9GGAFAA@,F,1,@,9+**@,*,F5*E:;8CE<>+9+47C28=C,C*,7==C<5*9D<*,9>;AF<**9,FD,5*+7*+*<2**;++1**C5*6/0+/22+217:+*+**71=*)50/)*B07*+****)*)@).+0.)**+.
@711_0_2/2
tgaggagacggtgaccgtggtcccttgcccccagacgtccataccgtagtagtagtagtaatgcccgtaccagccactgctatccttcgcacagtaatatacggccgtgtcctcggctctcaggctgttcatttgcagatacagcgtgttcttggaattgtctctggagatggtgaaccggcccttcacggagGctgcgtagtatgtgctaccaccactaccactaatagctgagGcccactccagccccttccctggagcctggcggacccagctcatATcatagctgctaaGggtgaat
+
CCCCCGGGGGGGGGGGGGGGGGGGGGGGGGGGFGGGGGGGGFGGGGGAGGGGGFGFGGGGGDGGGCGGFGGFGGGGFGFGGGGGGGGGGEGGGGGGGGGGGGGGGCGFGGGGFFGGGGGGGGGG?GGFGGBEGDFGGFFGGEGFGGGGFGCCEGDGFG9EGCFGFGG8GAEE,GGGGFDF8GD,EGCGF:G6F,G6GDEEG8G=GEGFG??==E,G2CG<C+79*G5=9C;7FCF*?DCC;0:G=*C>ACG5CE1/FFA?3C/34*;<;;9)*>C(86>.+:3;*/).FC***+C@*).C2
@711_1_2/2
tgaggagacggtgaccgtggtcccttgcccccagacgtccataccgtagtagtagtagtaatgcccgtaccagccactgctatccttcgcacagtaatatacggccgtgtcctcggctAtcaggctgttcatttgcagatacagcgtgttcttggaattgtctctggagatggtgaaccggcccttcacggagtctgcgtagtatgtgctaccacTactaccactaatagctgagacccactccagccccttccctggagcctggcggacccagcGcGtggcatagctgctaaaggCgaat
+
CCBCC@79DGFGE<GGFGGE<G?GGF<GCDGG<CGG,FGGG<,EGG,GGFCGFCGFEGFGGGECFGEGGGGFFGG,GCEGEGGCCG+8CGEFGF@G=DG<FG:BCGB=GBFEF4,F?G,ECFG?F8FDEGFE9=CFGGFFGCFA5G,79CAFF?<@,=G,C@,@<:FDG7FC=GCF,*,3FF>F,6DC:G@F@@>,C883,D<,:<*@EC4CC=C/C6C=2+8***+,+*,A*,>2=+6+C)+=/++1/20C)1;+/7**+10*F@6**+2:7)0)))*/))7):**+*+0*051)***+*
@711_2_2/2
tgaggagacggtgaccgtggtcccttgcccccagacgtccataccgtagtagtagtagtaatgcccgtaccagccactgctatccttcgcacagtaatatacggccgtgtcctcggctctcaggctgttcatttgcagatacagcgtgttcttggaattgtctctggaTatggtgaaccggcccttAacggagGctgcgtagtatgtgctaccaccactaccactaatagctgagacccactccagccccttccctggagcctggcggacccagctcatgTcatagTtgctaaaggtgaaG
+
CCCCCGGGGGGGGGGGGGGGGGGGGGCGGGGGGGGGFGGGGGCGGGDGFGGGGGGGGGGGGGGGGGGGGGGGGGGGGGGGFGFGGGGGGGGGGFGGGFGGGGGFGGGGGGGGFGGGGGGGGGGGGG9GGGGGGGFGGGDGFGFGGGGGGGGGGGFCEG8CGFGDGFGG,EGG7CFCFGF;F9CEFD+FFG*GG98FGG?CGC,CE:FAGG5,DF=DDED<9C,7C4D*1C+25DGFCG8?G2C=2?4EGFF8,:*+C9GC*736G3F*<A9+CA*>7,*9)+4>/:**7220*)75EC*+)
@711_3_2/2
tgaggagacggtgaccgtggtcccttgcccccagacgtccataccgtagtagtagtagtaatgcccgtaccagccactgctatccttcgcacagtaatatacggccgtgtcctcggctctcaggctgttcatttgcagatacagcgtgttcttggaattgtctctggagatgCtgaaccggcccttcacggagtctgcgtagtatgtgctaccaccactacAactaatagctgagacccactccagccccttccctggagcctggcggacccagctcatTgcatagctgctaaagCtgaat
+
CCCCCGGGGGGGGGGGGGGEGGGGGGGGGGGFGFGGGGGGGGGFGGGGGGGGGFDFGGGGFGGGGGGGFFGGGGGFGGGGGGGGGGGGGGGGGGGEG<GEGGGGGGGGGGGCGGGGGGFGGG?GDGAGGGCGFFEGGAGGGGGFFGFFGGGC7GGFG+FGGGGGFF8GEGEGFGGGGDFFDGA8;6GDGGFFGFCEFE=GGCGGGG,F4,FG:EEGEFC:F*FFFE8GF:84ECF:<,GG,;8GF>=:*D<F+7C*CG*G+4;0?+<:+;)+D7=+62*)2C*F7*=3*3/*7B+*FDA5*
@711_4_2/2
tgaggagacggtgaccgtggtcccttgcccccagacgtccataccgtagtagtagtagtaatgcccgtaccagccactgctatccttcgcacagtaatatacggccgtgtcctcggctctcaggctgttcatttgcagatacagcgtgttcttggaattgtctctggagatggtgaaccggcActtcacggagtctgcgtagtatgtgctaccaccacGaccactaatagctgagacccactccagccccttccctggagcctggcggacccagctcatggAatagctgctaaaggtgaaA
+
CCCCCGCGFGDGCCAEFFGEG@F9GFGGFFGC:GFGGGFCGGFEDFGCGGGCGGGGGG9CFGEFE<9::FGGG,,G@FFGFC<GGGGEFFGFGGGCG9GFDFFGCF<FCFGF=GBDFFGGAGG<EFF+*,6FF5EFFE,CE,<DFD,FGFFCFF<+,BAGEDF,*G**,9>*+FB,CD**,>*,>*E4C,@;C@,?FE5,9,;,F5C<,45+*293+7,;G;+E4,;2F*,:<C+/,+?:2*)+552.:C+)+)*1>2**+F+40/)++:C0+***F*+9/*+*/900)>F)*))70*2+)
@712_0_2/2
tgaggagacggtgaccagggttccttggccccaggagtcgaaccagttgtatagcatagcagctggtactactacaccgactctcgcacagtaatacacggccgtgtcgtcagatctcaggctcctcagctccatgtaggctgtgctcgtggatgtgtctgtggtcatggtgactctgccctggagcttctgtgcatagtttgtgttaccattgtaagcgctgatccatAccatccactcaagcccttgtccaggggcctgtcCcacccagctgataccatTgctgCtaaaTgCgtaacca
+
CCCCCGGGGGGGGFGGGGGGGGGGGGGGGGGGG8GGGGGGGGGGGFGGGGGGGGGGGGGGGGFGFGGGGGGGGGGGGGGFGGFGGGGGGGGGG7GGGGGGGGGGGGGGGFGEGFGGGFGGG?GFFGG<GGEFFCGGGGGGGGGGGGG9GGGGDGGGGDC8FGFB@GCDCBGGCED97GGDFFGFGCG7DGCD=GGCFGCG?G=BG>D?GDFGFE59GEF;GFA,GEA,@+BF+EFCF,GE4:79E7*8EC6*=7)CF5ECC1C*+FDC8DE;+=1*9/F*+*CC21)7*D+.0**F)+*)/
@712_1_2/2
tgaggagacggtgaccagggttccttggccccaggagtcgaaccagttgtatagcatagcagctggtactactacaccgactctcgcacagtaatacacggccgtgtcgtcagatctcaggctcctcagctccatgtaggctgtgctcgtggatgtgtctgtggtcatggtgactctgccctggagcttctgtgcatagtttgtgttaccattgtaagcgctgatccatcccatccactcaagcccttTtccaggggcTtgtcgcacccagctgataccatagctTgtaaaggtgtaGcca
+
CCCCCGGGGGGGGGGGGGGGGGGDGGFGGGGFGGGGFGGGGGGGGGGFGGGGCGGGGGGGGFGDGGFGGCGGGGCGGCGGGDAF<FGFGGFGGGGGGGGGGGGGGGGGGG@GGGGFGGGGGGGG?GFGCFGFGDGGGGGFGGGGFFGD8FFFGBGFGGFGGGFGCFGDGG9FDGGF?>@>EGG9GFGG+EGGG@F7GF5E6GGEGGF8G=,4C8FC6F2GGCA5CG7FFGEG9CF4CDEGBG=,C=>F,FFACG<*CC+CF971E;,)5>DF;:*<,@F0.9:/2*D>)99;:A3**+C35
@712_2_2/2
tgaggagacggtgaccagggttccttggccccaggagtcgaaccagttgtatagcatagcagctggtactactacaccgactctcgcacagtaatacacggccgtgtcgtcagatctcaggctcctcagctccatgtaggctgtgctcgtggatgtgtctgtggtcatggtgactctgccctggagcttctgtgcatagtttgtgttaccattgtaagcgctgatccatcccatccactTaagcccttgtccagggAcctgtcgcacccagctgataccatagctggtaaaggtgtaacca
+
CCCCCGGGCGGFGGGGGGGGFGGGGGGGGGAGGGGFGGG@GGGGGGGGGGGGGGGGGGGGGGFGGGGGGGGGGGGGGGGDGGFGCFCGCGGGGDG@GGFFFGGGGFGGGGGGEGGFG9GGGGFGGGGGGGGGGFGEGGG8FG+GGG,GGGDGEGGFGGGEECFDGGC7GCGGG@GEGFFEGGAGGGGFF;GF8,GFFGGECFF5DGFF:,C99,G,=GEC?GCDE,GF<FGGGC+>7EG4G7C4GE,@9C7?C*F=*G*4@E@?48F:+BF>D***DC480F87C;4*9+;(4A*)*+3*6
@712_3_2/2
tgaggagacggtgaccagggttccttggccccaggagtcgaaccagttgtatagcatagcagctggtactactacaccgactctcgcacagtaatacacggccgtgtcgtcagatctcaggctcctcagctccatgtaggctgtgctcgtggatgtgtctgtggtcatggtgactctgccctggagcttctgtgcatagtttgtgttaccattgtaagcgctgatccatcccatccactcaagcccttgtccaggggcctgtcgcacccagctgataccatagAtggtaaaggtgtaacca
+
CCCCCFGGGGFGGGGGFGGGGGGFGGGGGGGFGGGFGGGGGEGGGGGGGCFG9CGGGDGGGFG<GGGFGGGGGGGGGGGDGGGGGGGGGGGGGGGGGGGGFGGGGGGGFGGGGGGGGGGEG9GGGGG?CGGGGGGFGFFGCGGCGGGGFGGGGFGCGGGGFGGFE?GDGDFGFDDDFDFGG@F9GGGDEG@@GGG6GG>FG>@E4,GDGE>=G*3E7=G9GE;DED98GEGFF>FF8GEF91CF+=7G*,7F,E:+/7?*DCGF:F;974*+7)7806*CFDF77*/9)G+70/1+:0:2*
@712_4_2/2
tgaggagacggtgaccagggttccttggccccaggagtcgaaccagttgtatagcatagcagctggtactactacaccgactctcgcacagtaatacacggccgtgtcgtcagatctcaggctcctcagctccatgtaggctgtgctcgtggatgtgtctgtggtcatggtgactctgccctggagcttctgtgcatagtttgtgttaccattgtaagcgctgatccCtcccatccactcaagcccttgtccagggCccGgtcgcacccGgctgataccatagctAgtaaaggtgtaacca
+
CCCCCGGGGGEGGCGGGGGGGGGGGFGGGGGGGGGGGGCGGGGGGGFGGGGGGFGGGGGGGGGGGGGGGGGECGGGGGGGGFGGGGGGGGGFGGGGFGGGGFFGCGGGG?GGGGGGGGGFGGGGGFGGGGG8FGFGGGFGEG=GGGGGGF?EFGG@GFGBGDEG@GFBGG<,FGGGGFFDFG;GBCG?,G7FFGGDGE,GEECG:GGGACCBFFDF9G5FBFEF;GF0FE/CF?=17C+FD7>G)9F<:CFDF7@:+>G)5*C587*A?16>,B?+:(<7:(*2E1**1*)*).86977.*
@713_0_2/2
tgaggagacggtgaccagggttccttggccccagtagtcaaagtaggacccaataactccccgaaccatgactctcgcacagtaatacacagccgtgtccgcggcggtcacagagctcagcttcagggagaactggttcttggacgtgtctactgatatggtgactcgactcttgagggacgggttgtagttggtgcttccactatgattgatttccccaatccactccagccccttccctgggggctggcTgatccagctccagtagtaaccactgaaTgacccaccatagacagcgcag
+
CCCCCFGGGG@GGGGFGGGGGFGGGGGGGGGFGGGGGGGGGGGGFGGGGGGGGGGFGGGGGGGGGGGGFFGGGGGGFGGGDGGGGGGFGGGGGGGGGGGGGGFGGGGGGGGGGGGGGGGGGG=GCGGGGGFFFGGGEGFGFAGGG7FCEEGG8GGGGGG7GFG@GGGGGCGE9>GG7GFGGGFF5D9=FGFGEGGDGCEGFGC,9GFGGG;DGGGE9+?CCFC@GD;FFCGGCFCFFD0EEG><<7:9:@4*D</<F02*F/<+A.;:/8G+C4)=)6*+C22*1*D)*,GDF:18897*)
@713_1_2/2
tgaggagacggtgaccagggttccttggccccagtagtcaaagtaggacccaataactccccgaaccatgactctcgcacagtaatacacagccgtgtccgcggcggtcacagagctcagcttcagggagaactggttctAggacgtgtctactgatatggtgacGcgactcttgagggacgggttgtagttggtgcttccactatgattgatttccccaatccactccagccccttccctgggggAtggcggatccagctTcagtagtaaccactgaaggacccaccatagacGgcAcag
+
CCCCCFFGDGGGCGGGGGGGFGEGFGFFFFG<FGGGGGGGCGGFFF7GFFGG8,EG:FEGCGAGCGFGF,GB,GG9G8GCGCFD?GGGGEFDGFDG+@F:F9CFG,,F7FD,FGGFDE,DEGGG<FGB+C7<F8AF,F<A,7GG,DF,5:CF<GG=:,4GCE,CC+B<,@FC@+F,FC@6,,FFDB8,@,E@E6C3,,,*3:@A+95,?F2,G:+?7E78G9GC:>8G,<++*+8+C*:*C=+F*A+=0;0*3593*)*==**70)0>?+0,0++59;9*2*/)7.*)>)4*5:)7**/1)
@713_2_2/2
tgaggagacggtgaccagggttccttggccccagtagtcaaagtaggacccaataactccccgaaccatgactctcgcacagtaatacacagccgtgtccgcggcggtcacagagctcagcttcagggagaactggttcttggacgtgtctactgatatggtgactcgactcttgagggacgggttgtagttggtgcttccactatgattgatttccccaatcTactccagccActtccctgggggctggcggatccagctccCgtGgtaaccactgaaggacccaccCtagGcagcgcag
+
CCCCCGFGGGGGGGGGGGGGGGGGGGGGGGGGGGGCGGGFGGGGGCGGGGGGGGGGGGDEGGGEGG@GGGGGGDGGGGGGGFGDGGGGDGGFGGGGGGGGGG@G9FDGDGGGGGGGGCFGGGGGGGGGGFFDFFGGGGGGGGFGGDGGGGGGGFGGFGFGGGGGGFGGGGFGGGG6FFEGCAGDG8>=,G:9FF*FECAAGGFGFD,CGG:5F<:9G6FFEEF,ECCEFG:GG+EE*F3F2*<F+)<?*6<F6B+3G7C<8DF342*C+A2F9**6*9*;*22678*3*4>E)+<.C9C7/
@713_3_2/2
tgaggagacggtgaccagggttccttggccccagtagtcaaagtaggacccaataactccccgaaccatgactctcgcacagtaatacacagccgtgtccgcggcggtcacagagctcagcttcagggagaactggttcttggacgtgtctactgatatggtgactcgactcttgagggacgggttgtagttggtgcttccactatgattgatttccccaatccactccagccccttccctgggggctggcggatccagctccagtagtaaccactgaaggacccaTcatagacagcgcag
+
CCCCCGGGGGGGFGGGGDGGGGFGGGGGGGGGGGGGGFFEGGGFGGFGGGGGFGGGGGGGGGGGGGGGGGGGAGGGGFGFGGGFGGGGGGGGGGGGGFGGGGFGGGGGGGGGGGGGGGGFGGGFGGEGGGGEGGGCGGGGCGFGGFGFFGGGCEGDGCDGGEGGGG9GGGFD;>FG?9GGEGCGGGG@G:GEG:GGFG<GFFC,6>GFC,GEEFGE1;CDDFCGF96F8?DF@:F7/@@GC,C:@@+0@AGF?*A,*6G*3F:@DD2<F*+F:+0:)C3*+*77C/*+G00FG5;6/*0;:
@713_4_2/2
tgaggagacggtgaccagggttccttggccccagtagtcaaagtaggacccaataactccccgaaccatgactctcgcacagtaatacacagccgtgtccgcggcggtcacagagctcagcttcagggagaactggttcttggacgtgtctactgatatggtgactcgactcttgagggacgggttgtagttggtgcttccactatgattgatttccccaatccactccagccccttccctgggggctggcggatccagctccagtagtaaccactgaGggacccaccatagacagcgcag
+
CCCCCGGGGGFGGGGGGGGGGGGGGGGGGGGGGGGGGGGGGGGGGGGG<GGGGGGGGGG?GGGGGFGGGGGGGGGGGFFGGGGGGGGFFGGGGGGGGGGGGEFCGGCGGGFGGGGGGGG<GFGGGGFGFDCGFGGFGGGGGFF<@GG9G7FGFGAFGEAGGGG8FGGFBGFFGFGFFFFEGG@DFGGFFA6:EG;,FCF,GC3GGEC=G8GF,GD+A<9GE7:FC@>C*GE84DAC*3*+:<B<++7F564C0*:*DCCC>GG/+5*D?),;*+0A84*)C7==@+:9*+6;***)+**2C
@714_0_2/2
tgaggagacggtgaccagggttccttggccccagtagtcaaagttgtagtagctcccaccccggtctctcgcacagAaatacacggccgtgtcctcagatctcaggctgctcagctccatgtaAgctgtgctcgtggattcgtccgcggtaatcgtgactctgccctggaacttctgtgcgtagtttgctgtaccaaaTatagggGtgatccctccTaGccactcaagcccttTtccaggAgccGgtcgcacccagcCgatagcaCagctgctgaaggtgcctccaTaagccttgcaggag
+
CCCCCFCG96DE-GFBGGG<FFFGGFFGFFCFG@FGGE<F@GEEGEEEGC@FFGGBDDCCEFFF@GEGG,CGGFFG,,GG,GGFGGG6FCFG<FCBEFDFC9G,GC<GFA9@,<9DF@G:GCE+F8GEFGG,<GFAFCE>DGGGFGGFFBF,FC@F>G<@G,;,G8,,CCF,GAF:C>4GC,@G?5C94@D9*51>>*,C>EE>/+69*FD,+,*1*5+)C,7*****/,@24)0E:+9***<@++/A+22),++*1*)98*5)1+**7+23*27119***94.14*4)/))90+*/*2+2
@714_1_2/2
tgaggagacggtgaccagggttccttggccccagtagtcaaagttgtagtagctcccaccccggtctctcgcacagtaatacacggccgtgtcctcagatctcaggctgctcagctccatgtaggctgtgctcgtggattcgtccgcggtaatcgtgactctgccctggaacttctgtgcgtagtttgctgtaccaaagatagggatgatccctcccatccactcaagcccttgtccaggggcctgtcgcacccagctgatagcatagctgctgaaggCgcctccagaagccttgcaggag
+
CCCCCGGGGGGGGGGGFGGFGGGGGGGGGGGGGGGGGGFFGGGGGGGGGGGGGGGGGGGGGGGFGGGGGGGGGGGGGGFGGGGFGGGFGGFGGGGGCGGGGGEGGGG<GGGGGGGGGGFGGEFFGGGGFGGGGGGF,D7GGGGGGDAGGGFFGFGGGCDCGGGEG=9FGBDGF8GGECDDGFFGGGGD=GGGGGAGGEFGGFEE3>3GD=CGFC15*C@?@,5FC@FACEC4C+CG*F*2@6GE+F5=C*,AD94FB+C6*=5+:GGDCA+51<>F?6)7*B01+F***:F**C:)79.0F
@714_2_2/2
tgaggagacggtgaccagggttccttggccccagtagtcaaagttgtagtagctcccaccccggtctctcgcacagtaatacacggccgtgtcctcagatctcaggctgctcagctccatgtaggctgtgctcgtggattcgtccgcggtaatcgtgactctgccctggaacttctgtgcgtagtttgctgtaccaaagatagggatgatccctcccatccactcaagcccGtgtccaggggcctgtcgcacccagctgatagcatagctgctgaaggtgcctccagaagccttCcaCTag
+
CCCCCGGGGGGGGGGGGGGGGGGGGGGGEGGGGGGGGGDGGGGGGGGGG,GGEGFGGGGGGFGGGGGGDGGGFGGGGGGGGGFGGFGFGGGGGEGGGGGGGDFAFGGGGGGGGDCGGGGFFCGF?FGG7G5FAFFEGGGGGEGGGCFDGGDGGFGFCCECGGFGG,GGF8EGCBEECGGFFFDGGGGDE38F8;FCG:,G:F1CCG:GEGG9,9G@E@CFF5E8C@FCD8C*@*C6<78FD+)*<F6AC6@FFCC5C7D9*C@2>059)67670=A)/7*:)C*)+CF2C7**;+7C+*:*
@714_3_2/2
tgaggagacggtgaccagggttccttggccccagtagtcaaagttgtagtagctcccaccccggtctctcgcacagtaatacacggccgtgtcctcagatctcaggctgctcagctccatgtaggctgtgctcgtggatAcgtccgcggtaatcgtgactctgccctggaacttctgtgcgtagtttgctgtaccaaagaAagggatgatccctcccatccGctcaagcccttgtccaggggcTCgtcAcacccagAtgatagcatagctgctgaaggtgActccagaagcTttgcaggag
+
CCCCCFFGCDGGGFGFDCGGEGGFEG@GGGGGG,FGGGEGGGGGGGGGGGEFAGFGCFGGCCGFEC,FCGGFFD98EGDFGFFCGFCFFFGGGG>F,GFCFGGGGFG=E,GC?AFCFF,AG:G<CD4,CGFEFGAC@GF,F5B,GE=GB,,@AF**=G3A,FGDG9ECC:9+63:FB=:C<E7C6C,8+?B;*,>,,F:E+4CF>G@>5FG++,+CG,?9C**<C/B0CC+2<*+++0***3*))9C=,==,C*54*0)*71)7+61*+*1*C4:)9))9*)?))90)+*=.*1C*+72)5
@714_4_2/2
tgaggagacggtgaccagggttccttggccccagtagtcaaagttgtagtagctcccaccccggtctctcgcacagtaatacacggccgtgtcctcagatctcaggctgctcagctccatgtaggctgtgctcgtggattcgtccgcggtaatcgtgactctgccctggaacttctgtgcgtagtttgctgtaccaaGgatagggatgatccctcccatccactcaagcActtgtccaggggcctgtcgcacccagctgatagcatagctgctgaaggtgcctccagaagcTttgcaggag
+
CCCCCGGGGGGGDGGGFGGGGGGGGGGGGGGGGGGGGGGGGGGGEGGGGGGGGGGGGDGDGGGGGGFGGGGGGGFGGGGGGGGGGGG9GGG@CGFGGGGG@GGGGGGGGGGGGCGGGFGFGGFGFFGGDGDGGGGGGGCF<F<7GGFEFFGG<GGCGF9FGCGB?CE8GCE@GGEEDGFG9FAFG8FGGFFEGFDG93DGF,GDFD+GEGGF8C?C?<@FDG5FGGGG@+D;G0>*CGE67C2<GC7;*C77:GG*DFCF5E59)26+7<4*/8>*3+CC)*C3*;1+10*0?+7*02=+5
@715_0_2/2
tgaggagacggtgaccagggttccttggccccaggagtcgaaccagttgagggcatagcagctggtactactacaatatcccgccccttctctagtacagtaatacacggctgtgtcctcggttttcaggctgttcatttgcagataggcgatgcttttggaaccatctcttgagatggtgaatctgcctttcacagacgcggtgtattctgttgtcccaccataGgctttgcttctaatgaaacctacccactccagccccttccctgCagcctggcggaaccagctcatagcataatca
+
CCCCCGGGGGGGGGGFGGGGGGGGGGGGGGGGGGGGGGFGDGGGGGGGGGGGGGGGGGGGDGGGFGGFGGGGG9GDGGGGGGGGGGGGGGGGFGGGFGGEDGGCFGGGGGGGGGGGG?GG<GGFGGGEFGGDCGEGGG@G9GEGGGGGGGDGFCGFGGGGGGG=GG9CGFGDGGEFEGGGEGBGGFGGBGGGCFDEGGGEF7FGGG9*C;FG<G,C@9GF9>+G3,FGG@+CG*D*FFFFB,C4@?FE4>:>01D6);+59+C*9);*=*7+*=,F:841A4CC*F9?+)++?F(>512+*
@715_1_2/2
tgaggagacggtgaccagggttccttggccccaggagtcgaaccagttgagggcatagcagctggtactactacaatatcccgccccttctctagtacagtaatacacggctgtgtcctcggttttcaggctgttcatttgcagataggcgatgcttttggaaccatctcttgagatggtgaatctgcctttcacagacgcggtgtattctgttgtcccaccataagctttgcttctaatgaaacctacccactccagccccttccctggagcctggcggaaccagctAatagcatGatca
+
CCCCCGGGGGGGDGGGGGGGGFGGGGGGGGFGGGGGGGGGGGGGGGCGGGGGGGGGGGGGGEEGFDGGGGGGGGGGGGGGGFGGGGGGGGGGGGGGG<GGGGGGGGGGGGGGGGGCGFGGGGGGGGGBFGFFCGGCGC8GGCGGFG9FAGGFGGGGEGEGGBGFFG9F@FGG;GG:GFFDGDGFAECGGC8FGDGDEG9G=,CEFF,DA@ACEF8G0=FCGFF9FEC,GGA7=,C96C+C8<CCCFCF::3,GCCC*CC>92)@<:EF*+2FF:*1+2D97*?7F.*C*9D4A725)9+**
@715_2_2/2
tgaggagacggtgaccagggttccttggccccaggagtcgaaccagttgagggcatagcagctggtactactacaatatcccgccccttctctagtacagtaatacacggctgtgtcctcggttttcaggctgttcatttgcagataggcgatgcttttggaaccatctcttgagatggtgaatctgcctGtcacagacgcggtgtattctgttgtccAaccataagctttgcttctaatgaaacctacccaTGccagccccttccctggagcctggcggaaccagctcatagcataatca
+
CCCCCGGGGGGGFGGGGGGGGGGGGGGGGGGGGGGGGFGGGGGGGGGGFGGGGGGGGGGGGGCDGGGGFGGDGGGGGGGGGGGGGGGGGGGGDGGGGGGGG9GGGGGGGGGGGGGGGGGGGFFGDGGC=GDFGGGGGGFGGGFGFGGGDCGGEGGGGFGGFGGGGFGDGFG@G>,GCEFGFFCDFFEFFE,GFDC@GGGE=FE,6DD>GG,,=GF@9=*99D@?FG+G32EECC::GCGA;*F:A:G=:GG**,:3*)B*>/7C))G5CF1C380:4;FC>75<:99G+))243D)1):@>
@715_3_2/2
tgaggagacggtgaccagggttccttggccccaggagtcgaaccagttgagggcatagcagctggtactactacaatatcccgccccttctctagtacagtaatacacggctgtgtcctcggttttcaggctgttcatttgcagataggcgatgcttttggaaccatctcttgagatggtgaatctgcctttcacagacgcggtgtattctgttgtcccaccataagctttgcttctGatgaaGcctacccactccagccccttccctggagccCggcggaaccagctcataCcataatca
+
CCCCA-GFFGGGCGG8G,@GFGGGFGC9,F7GGG@G<GFFGAEGG@FFGEFCFGGGGGG6GGGEGGFGD,F9GFFEG<GGC:8,@EGGGFGG,F<EG,GFFF@=GDCG<FGEF=FFFEFDFG9,@FGF?GD*CG4FEC867GF9GGCGG9,F>FFFG*;F9@33>FGG:GE+DC?6:9,G+;=G142E5E8CE7>9,G,E,C+8F;2,+3,25*:6C<CECD2+2FC:*+CD)1)+**,73955+275+D+**1+059**)*+21<***1)+*0):*)+*)(02)+49*94)(9+0+*1))
@715_4_2/2
tgaggagacggtgaccagggttccttggccccaggagtcgaaccagttgagggcatagcagctggtactactacaatatcccgccccttctctagtacagtaatacacggctgtgtcctcggttttcaggctgttcatttgcagataggcgatgcttttggaaccatctcttgagatggtgaatctgcctttcacagacgcggtgtattctgttgtcccaccataagctttgcttctaatgaaacctacAcactccagccccttccctggagcctggcgCaacGagctcatagcataatca
+
CCCCCGGGGGGGGGGGGGGGGGGGGFGGGGGGGGGGGGGGGGGGGGGGCGGEGGGGGGGGGGGFGGGGGGGGGGGFGGGGGFGGGGGGFGGGGGGGGG9GGGGGGGGGGGFGGC9GGGGCGGGGDFG7GFDGGGGFFGGGGAF<FGGDCGFEG,,GGCGEFGGFGGC:GFDADGBEG9EGFFFCFGGDGFFGG9@=BGG?D?GGDF;C>CG+F9DC97CGDF@*F+6E=F=F;GCD0FBC=)+3G*,AC4GG<+CCGD+<CC7:C8+2@5+G;+<F:5*+1@*+*8)A*GF6**6)0)C1+
@716_0_2/2
tgaggagacggtgaccagggttccttggccccagtagtcaaagataggggagtagtagctcccactttctctcgcacagtaatacacggccgtgtcctcagatctcaggctgctcagctccatgtaggctgtgctcgtggattcgtccgcggtaatcgtgactctgccctggaacttctgtgcgtagtttgctgtaAcaaagatagggatgatccctcccatccactcaagccAttgtccaggggcctgtcgcacccagctgatGgcatagctgcAgaaggtgcAtccagaGgccttgcag
+
CACCCGGGGGGGGGGGGGGGFGGGGGGGGGGGGGGGGGGGGGGGGGGGGGGGGFGGGGFGGGGGGGGEGGGGGGGGGGGGGGGGGGGFGGGFGGGEFGGGGEGGGGGGGEEGGF+GGFGGGGFGGGGGGGGGGG8CF@FGGGGFFGBDF9GGFGGGFGGCGGG;EDFGFGE@FA;FGFFGGG8G9G,>GEGG,GAF,GGGG:DDG8F?G4EE6CGC7@FFCE:8CFCG,?@:1+G+E5GCF*4F3GGFC:FF=,<?C?4+;G@E+**FCB+:>97*7)FFC3)3*;G+96:.***90:***
@716_1_2/2
tgaggagacggtgaccagggttccttggccccagtagtcaaagataggggagtagtagctcccactttctctcgcacagtaatacacggccgtgtcctcagatctcaggctgctcagctccatgtaggctgtgctcgtggattcgtccgcggtaatcgtgactctgccctggaacttctgtgcgtagtttgctgtaccaaagatagggatgatccctcccatccactcaagcccttgtccaggggcctgtcgcacccagctgatagcatagcCgctgGaggtgcctccagaagccttgcag
+
CCCCCGGGGGGGGGGGGGGGGGGGGGGGGGGGGGGGGGGGGGGFGCGGGGGGGGGGGGGGGGGGGFGGGGGGFGGGGGFGGGGGGGGFGGGGGGGGGGGGGGGGGGGGGGGGGEFGGG<GGGGGGCGGGG9GFGDFGFGECGGGFGEEGF@G,G;GGGGFEG>EGGFGGFDGGFFEGGEGG@:DGGE:FGG6@EGFG+GG7G?C8,F3GG<FF98FF8E<@AGFF3D@E,;4GDFC@5F;D@6G=4GG+>+75=/F*B)*7;CA+**6FF1**FG0;*7+5:*+339/)+*+.6*/+7F1)
@716_2_2/2
tgaggagacggtgaccagggttccttggccccagtagtcaaagataggggagtagtagctcccactttctctcgcacagtaatacacggccgtgtcctcagatctcaggctgctcagctccatgtaggctgtgctcgtggattcgtccgcggCaatcgtgactctgccctggaacttctgtgcgtagtttgctgtaccaaagatagggatgatccctcccatccactcaagcccttgtccaggggcctgtcgcacccagctgatagcatagctgctgaaggtgcctccagaagccttgcag
+
CCCCCGGFGGGGGGGGGGGGGGGGCGGGGC@GGFGGGGFGGGGGGGGGGGFFGGGGGGGGGCGDGGGGGGGGGGGGGGGGDGFGGGGGGGGGGGGGGFGGGG@GGGFFGFGGGFGGEGCFDGFGFGGGFGGG8F?GFGGGGGGCABFGGGFFGC7F9GGGFGG+9GGEGFCFG78GCDG6F9CAFEGE,CGE8GGF8>FEEE/6DGGC:GDFGEC*CE,?G558?BC7CFF7*GB:D+E**7,,=:F7C;G>:2;7CFA9FC;7958):3?:2C)*10?*0+=7B)*C9):C1)):A2*=+
@716_3_2/2
tgaggagacggtgaccagggttccttggccccagtagtcaaagataggggagtagtagctcccactttctctcgcacagtaatacacggccgtgtcctcagatctcaggctgctcagctccatgtaggctgtgctcgtggattcgtccgcggtaatcgtgactctgccctggaacttctgtgcgtagtttgctgtaccaaagatagggatgatcActcccatccactcaagcccttgtccaggggcctgtcgcacccagctgatagcatagctgctgaaggtgcctccagaaCccttgcag
+
@CCCCGGGGGGGGGGGGFGGGGGGGGGGGGGGFGGGGGGGGGGGGGGGCGGGGGGGGGGGGGFGGGGGGGGGGG<GGGGEGGGGGGGFGGGGGGGGGGGGGGGGGGGAGGGGFFGGGGGGFGGGGGG8FEFGGGGDDFCGGGG=,GGGG<F7GGGFGCGFGFGGCGGGF=GDGGFDDGCD96G4GEGG5FGFGG:E;ECD8GFGFCGFCG8F;G*<7,DECDD:C,CFFCG@E7F*ED;FG7ACCCC;CFGG>GC,39FG8F*):D>CG6;G:F0F;@*>3)*6@7*F996D+)-=>>)+*
@716_4_2/2
tgaggagacggtgaccagggttccttggccccagtagtcaaagataggggagtagtagctcccactttctctcgcacagtaatacacggccgtgtcctcagatctcaggctgctcagctccatgtaggctgtgctcgtggattcgtccgcggtaatcgtgactctgccctggaacttctgtgcgtagtttgctgtaccaaagatagggatgatccctcccatccactcaagcccttgtccaggggcctCtcgcacccagctgatagcatagctgctgaaggtgcctccagaagccttgcag
+
CCCCCGGGGGGGGGFGGGGGGFGGGGGCGGGGGGGGEGGGGGEGGGGGGGGGGGEGGGGGGGGGDGGGGGCFGGGGGGGGGGGGGGGGGGGGFGGGG,FGGGFGGFGGGGGGGGGGGEGFGGGGGGGGGGGGGFFGEEGFGGGGGGG,EGGCGB9CGGG;GE*7GF+EGEEDDG@FCDDFACGGG;G,8GGGG,GFGF99EGG4@G@GEGGGGGGF5D?>GCGD@G<G112<C7FDGD,5*FD@7B)<)FF27G*6/F94*C<+6,:CC)*18=C8*80**<989+**?>*+*;1)2+04*
@717_0_2/2
tgaggagacggtgaccagggttccttggccccagtagtcaaagtagttacaaggacagtaatacatggcggtTtccgCggccttcaggcCgctccactgcaggtaggcggtgctgatggacttgtcggctgagatggtgacctggccttggaaggacgggctgtatctggtatcGgagtcaccaggatagatgatccccatccactccaggcctttcccgggcatctggcgcacccagGcgatccagtagctggtaaagctgtatccagaacccttGcaggagatcttcagagactccccg
+
CAC9CE9GGEGCGEGEG>GGGDCFGFDFGGGFFFF7FG6F@FGGEGGBGG@FEGGG;GGGGE@GG?FFG8GE,G:,C,6GGAGFF?GEG,9<EG,,GGGCEGGFFGFFEFG=G=8GFC=,CFDBFEGF,F8F=F/G,G5C?=D,:@C+FG*FECCCF9E>G>E,+9,:E7ACF6,=G3+E@CFC==C3?*8AEE94G5C5<,CD,C3*E3C*D2::8,/5;+,8,,)G6;+2DC9,****/1C**02*+?47+*2:/4**8)**:)F12+0)5629+.8+59=;+*:1**991+410)*+1
@717_1_2/2
tgaggagacggtgaccagggttccttggccccagtagtcaaagtagttacaaggacagtaatacatggcggtgtccgaggccttcaggctgctccactgcaggtaggcggtgctgatggacttgtcggctgagatggtgacctggccttggaaggacgggctgtatctggtatcagagtcaccaggatagatgatTcccatccactccaggcctttcccgggcatctggcgcacccagccgatccagtagctggtaaagctgtatccagaacccttacaggagatcttcagagactccccg
+
CCCCCGGGGGGGGGGGGGG8GGGGGGGGGGGGGGGGGFGGGEGGFGGGGGGGGGCGGGGFGEGGGGGGGFGGGGEGFGGGGFEGGGGFGGGGGGGEGEGGGCFFGGFGFGFGGGGGGGGFG7F<GGGGGGGGGGFG=CCGGGGGGGCGGFGGGDGGCGGCGFGGFFGGGGGGGE9GGGFFFCEGGGG6GCG8G6G,GG@@CGCG=EGG6,DFAFDC485G3FF6FCD?7,C7G89CG9A@G+,4:D,4*+=@CFF,C9+F5@<C:G+F5:;4?*F*/?<40/;*+7*+:5C4B*G96)203
@717_2_2/2
tgaggagacggtgaccagggttccttggccccagtagtcaaagtagttacaaggacagtaatacatggcggtgtccgaggccttcaggctgctccactgcaggtaggcggtgctgatggacttgtcggctgagatggtgacctggccGtggaaggacgggctgtatctggtatcagagtcaccaggatagaGgatccccatccaGtccaggcctttcccgggcatctggcgcacccagAcgatccGgtagctggtaaagctgtatAcagaacccttacaggagatcttcagaTactccccg
+
CCCCC-FE67GFGG,<FGGCFAG@CGGFGE7G9FGF@FGDG,8+@GGG@9@FFGG9<:FFFCGGC@GG@GFF,GGCGGGFG7GGF<GGGGGFFEGGGCFDGG9F9G,FG8,GFE=FG=,FCFFGF,AFGE<,<:G*GDGE<FFGG7G,@GGF,A5=,D,C@GC85FEG+D;;BF@CFE,C3GEFD5C7D:F*,7C3,?B,/:,3+2F2*EG+,?4;28,,>2,E4<*2<2=8:52+:G**//7*2+,+5D++1210C8+*;+**,*):*++*2/1>A@)*20*7**1/*90:+2<(7)1*)
@717_3_2/2
tgaggagacggtgaccagggttccttggccccagtagtcaaagtagttacaaggacagtaatacatggcggtgtccgaggccttcaggctgctccactgcaggtaggcggtgctgatggacttgtcggctgagatggtgacctggccttggaaggacgggctgtatctggtatcagagtcaccaggatagatgatccccatccactccaggcctttcccgggcatctggcgcacccagccgatccagtagctggtaaagctgtatccagaacccttacaggagatcttcagagactcAccg
+
CCCCCGGGGGGGGFGGGGGGGFGGGGGGGGGGGGGFGGGCGGGGGGGGGGGGGGGCGGGGG,GGFGFGGGGGGGGGGGCGGGGGGGGGGGGGGG<FGFGGGGGFGGGGGGGGGGGGGGGGGGGEC7GGGGGEC?GGGFFGGGFGEFGGFGGFGDGGFF,FGGGGFEFFGDG,GEGGGFCFGGFFCEG=F@EFGGGDGEFGGE:EGG>DFG;GGB?5GG>FF7C,0G,,G7FEGG>C5F9FCCD@+FG59<A5*94,8++711C7::)*:*9+CC.C<+(+B0C573)5**/))+*2+)1*2
@717_4_2/2
tgaggagacggtgaccagggttccttggccccagtagtcaaagtagttacaaggacagtaatacatggcggtgtccgaggccttcaggctgctccactgcaggtaggcggtgctgatggacttgtcggctgagatggtgacctggccttggaaggacgggctgtatctggtatcagagtcaccaggatagatgatccccatccactccaggActttcccgggcatctggcgcaAccagccgatccagtagctggtaaagctgtatccagaacccttacaggagGtcGtcagagactccccg
+
C@CCCGGGGGGDGGGGCGGGGGGGGGGGGGFGGGGGGGGGGGGGGGGGGGGCGGGFGFGGGGCFGGGGGGGGGGGGGFGGGGCFGGGGGGGGGGGGFAGGGGGGGGGGGGGGGCGGGCGGGDAFGGEGGCEGEGGGGFGGCGGGGFAGGGGGGEEGGGGGGFFCG:EFFGGGGGGFGGFGGFFD8CGGG,,9GFFGC5>GFGGFGG2GD7G,GFG,GDGGEDFFFEG7@>+GG*0FG6,7:CD,F;;FG+G==F)F7<D)G77*F>;+1F3B**)GC)86*F9+;9*C7@*6=))7B)4:(
@718_0_2/2
tgaggagacggtgaccagggttccttggccccagtagtcaaagtagggcgctgctatactctctgtggtacagtaatacacggctgtgtcctcggttttcaggctgttcatttgcagatacagcgtgttttttgaatcatctcttgagatggtgaatctgcctttcacgggtgcagcgtagtctgttgtcccaccatcagttttgcttttaatacggccaacccactccagccccttccctggagcctggcggacccagctcatccaggcgttactgaaagtgaatccagaggctAcacag
+
CCCCCGGGGGGGGGGGGGGGGGGGGGGGGGGGGGGGGGGGGGGGGGGGGFGGGGGGGCGGGGGGGFGGGGGGGEGGGGGGGFGGGGGGGGGGGGGGGFGGGGGGGGFGFGGGGGGFGGFGGGGGGGGGGGGGDGGG?GG9GGFGGGGFGFGGGFECEGGFGG7AGGCFG9GFGFF;GGG:>CFDFGGG9EFGDEFGDGEF9GFFGFGG*GGGCGGGG8DG:>EF:9,9G6?GEGD:GGGCC+C=E/6F<9E,1CCEC5<+:G*7*0*<1;9@CC5);)C10AC+/6)*C0F75))*CC+)+
@718_1_2/2
tgaggagacggtgaccagggttccttggccccagtagtcaaagtagggcgctgctatactctctgtggtacagtaatacacggctgtgtcctcggttttcaggctgttcatttgcagatacagcgtgttttttgaatcatctcttgagatggtgaatctgcctttcacgggtgcagcgtagtctgttgtcccaccatcagttttgcttttaatacggccaacccactccagccccttccctggagcctggcggacccagctcatccaggcgttactgaaagtgaatccagaggctgcacag
+
CCCCCCGGGGGGGAGGGGGGGGGGGGGGGGGGGGGGGGGGGEGGGGGFGGGGGEGGGGGGGGGGGG@G8GGGGGGGGGGGGGGGGGGEG?GGGGGGGGGGGGGFEGGGGGGEGCGDDGFGGGGGGFG?GFG@GGDG*FFF@GGGGFGGGGFF7GGGGGEGGGEFFCEGGECGEG,GG,FEED:GC,G@3G7GDGGGGGGGE*GFCECGGGCF=FAGGF,?CEFFF:DGC7<CGFA5G7F,<@2:C;A<F5+DF>C9)FFG=GCCAF*7<)*991+F5B+)*CACGDC6*)30:0+8*F9C+
@718_2_2/2
tgaggagacgTtgaccagggttccttggccccagtagtcaaagtaCggcgctgctatactctctgtggtacagtaatacacggctgtgtcctcggttttcaggctgttcatttgcagatacagcgtgttttttgaatcatctcttAagatggtgaatctgcctttcacgggtgcagcgtagtctgttgtcccaccatcagttttgcttttaatacggccaacccactccCgccGcttccctggagcctggcggGcccagcGcatccaggcgttactgaaagtgaatccagaggctgcTcag
+
CACCCGGB8G-GFGFFGGGF@CGGE9GFGGFG9GGGC,,FGCCF<+DGFDF@GFFCG@GAD<GFGGACGFG@G:FGGGFG9GFGGGFF<FG:GGEGFFGGC<G<G9B@GG,G8GCGG=AC5E,EG,E,A:EFG@FGEFG<,AG+6,CGA+?<=@DFFBD*FF?,,8,38+,6:F*CE>*B*A<@DAFF=C8B,3F,@@:,,FE?>9<4=6E5A3*=<1@*E/F5*,:2,)+5+*,*),+7*F2=;*=0/C++3****)*C)5**:*/)8=04*3*0<1)99/:*?*37*F.)0*CE:)+3+
@718_3_2/2
tgaggagacggtgaccagggttccttggccccagtagtcaaagtagggcgctgctatactctctgtggtacagtaatacacggctgtgtcctcggttttcaggctgttcatttgcagatacagcgtgttttttgaatcatctcttgagatggtgaatctgcctttcacgggtgcagcgtagtctgttgtcccGccatcagttttgcttttaatacggccaacccactccagccccttccctggagcctggcggacccagctcatccaggcgtCactgaaagtgaaGccagaAgctgcacag
+
CCCCCGGE9GGGGGGGGGGGGGGGGGGGGGGGGGGGCGGGGGGGGGGCGGGGFGGGGGGGGGGGFGFGGGGCEGGFGGGGFGGGGGGGGGGGAGGFGGFGGGGGGGGGGGFGGGGFGGGFGGGGFFDGGGC?FFAGAGGEGGEGFGGCFGG5FGGGDGGGDGFGCFGAFFGGGEGGEFGFFDCG5,GF>EGF,GFF9@3FFCGEFG3C>ECF>,GG=C*D+GF2CF*+:)E*GG7;E438<9<EFD=,*15:4*C;+*=98*C*CFD<@5+B,5;1>C*:+9*)3(>/*)5+9*G@);A0C
@718_4_2/2
tgaggagacggtgaccagggttccttggccccagtagtcaaagtagggcgctgctatactctctgtggtacagtaatacacggctgtgtcctcggttttcaggctgttcatttgcagatacagcgtgttttttgaatcatctcttgagatggtgaatctgcctttcacgggtgcagcgCagtctgttgtcccaccatcagttttgcttttaatacggccaacccactccagcTccAtccctggagcctggcggacccagctcatccaggcCttactgaaGgtgaatccagaggctgcacag
+
CC<-<G-CGEC-FF9@FF<<GECFFCGFGCGEAGGGEGCF<GEG;7FGDGGGGGGFCCFGG,GGGFGFBGCGG@GGGGGGF+AFEEGGAGGGFG6GFE@GECEC,CFGGFGGDFFF,BAGAEAFEC@GGAA5GEF<,<BADAA+GGGAG997GF8A7F:,,<:2C=F:<@CCB>2:,F/=8,CG=E8FD+@G@D,AGB2=E4<FC**+*8@B:C:*7397E,7)2?5,.95)**1*5/0;*C*/=,*7<++A<,)*5*:2*9+80*/*>++:+*73C7****+*:)19*2**<*+:)/)8(
@719_0_2/2
tgaggagacggtgaccagggttccttggccccaggagtcgaacctctcaccgtagtcgtgatctctcgcacagtaatacacggccgtgtcctcggctctcaggctgttcatttgaagatacagcgtgttcttggaattgtctctggagatggtgaatcggcccttcacggagtctgcgtagtatgtgctaccaccgctataaataactgagacccactccagccccttccctggTgcctggcggacccGgctcatgtagttgctactTacggtgaacccagaggctgcacaggagagtctc
+
CCCCCCGGGGGGGGGGGGGGGGGGGGGGGGGGGGGGGGGGGGGGGFGGGGGFFGGGGGGGGGGGGGGGGGGGGGG<FGGGGGGGGEGFF9GGFG?GGGGGGG<F,GGGCGDGFGGGGGGGGGGGGGCGGGFGGGGGGGFGGGFGGFF7GFDGGGGCGGGEFFGFGACGG7FDGDGGFFGGFF<:F@GEGEFGGFGGG+FEGEGFF=E,G>C?F>DFC5CD;+9F8A?GG68GG:*>2E*E6C5@FE:@,C8?)A+:+;*2C*C+:7F27<:=;:249)B0<:+9+)48D*C0/C****)5+
@719_1_2/2
tgaggagacggtgaccagggttccttggccccaggagtcgaacctctcaccgtagtcgtgatctctcgcacagtaatacacggccgCgtcctcggctctcaggctgttcatttAaagatacagcgtgttcttggaattgtctctgAagatggtgaatcggccctCcacggagCctgcgtagtatgtgctaccaccgctataaataactgagacccactccaTccccttccctggagccAggcggacccagctcatTtagttTctaGtTacggtgaacGcagaggctgcacaggagagtctG
+
CCC-CG8GGFG+GG<,7CGGGGGE;EGFGGF<GGDAFC@G@G@GFFGC8FGFDCFG;CC,GCFFGFGG6GEFEGF,GFCFE6FEGF,FGCCGG9GGGD9FEFF,CECGAFFFF,EGGF=FA,=@G,:,GF<FEF,?F6FGACFCG,E+;F4A5EF,:,E6C+CD,+E,73FC,C@@GD,DFCEBE12BCF950,3C=>,?*1BF8,*+7C7,,D*D*@,@E+,=2:A7*,+E,4+4FA)272/;@0:A217;917*)9*22,:+7+9*2+91*:5):*2*7)*0.*0+))*1/907(73))
@719_2_2/2
tgaggagacggtgaccagggttccttggccccaggagtcgaacctctcaccgtagtcgtgatctctcgcacagtaatacacggccgtgtcctcggctctcaggctgttcatttgaagatacagcgtgttcttggaattgtctctggagatggtgaatcggcccttcaAggagtctgcgtagtatgtgctaccaccgctataaataactgagacccactccagccccttccctggaAcctggcggacccagctcTtgtagttgctaAtgacggtAaaccTagaggctgcacGggagagGctc
+
CC@CCE-GF<GCG<F9GGEGGG,GFCGGGDGGF9GCGGGFEFGGGGCGE6GCGCEGCGGGEGEFDCDCFGFFFDGGG<GDFFGC9GFGFG,?GG,G8GD6AG@GAF=GDCFGBB:,F,G,+FC>EF7:FG+DGFF<FGEGGF++DCA=G8EF,G99GFFBG*<FBCF,GG,?@,>GFEFF;838,+,G,@E:*,C@F,,+8E,;<E8E,9?7*1GC7,**@E:++A<*F,DE*C;*:*C)97*+7<70/***@*1.+)*9*0++1)**2C=*+5300<)045/)*1.*0,+*+*0**#)*)
@719_3_2/2
tgaggagacggtgaccagggttccttggccccaggagtcgaacctctcaccgtagtcgtgatctctcgcacagtaatacacggccgtgtcctcggctctcaggctgttcatttgaagatacagcgtgttcttggaattgtctctggagatggtgaatcggcccttcacggagtctgcgtagtatgtgctaccaccgctataaataactgagacccactccagccccttccctggagcctggcggacccagctcatgtagttgctactgacggtgaacccagaggctgcaTaggagagActA
+
C99CCGGGGGGGGGGGGGGGGGG<GGGGGGGGGFGGGFGGGGGGGGGGGGGGGGGGGGGGGGGGFGGFGEGGGGGGFDGGGGGGGGGGGGEEGFGGGGGGGGCGGGGGGFGGGGGGCCG?FGGGFEGC9EGGG,GEGGGDGF8GGFGCGGGGAEGGGFG,9GGEGGGFGCFFGGGG4ECEG9FGGACGEF5GGGGF,GGCFFCGFCEEGFG6CE8,9ADCGFF@59G@9=GGCGFG+*F4,<CG7G>>5<*>GFF)DG>*G)97C6F=**0FGCAE9*F=F****))G1*7+*?))0*130
@719_4_2/2
tgaTgagacggtgaccagggttccttggccccaggagtcgaacctctcaccgtagtcgtgatctctcgcacagtaatacacggccgtgtcctcggctctcaggctgttcatttgaagatacagcgtgttcttggaattgtctctggagatggtgGatcggcccttcacggagtctgcgtagtatgtgctaccaccgctGtaaataactgagacccactccagcGccttccctggaAcctCgcggacccagctcatgtagttgctactgacggtAGacccagaggctgcacaggagagCAtc
+
CCCC-GGGGGGCGGEGFGG9FFFCGGGEGGEC9FG,A6GEFD8<F9GFGGFFCE;EGGGCF+,9GGGFF@GGFGAG,8FFGG@,9G6@GEGGGGF7GFGCFGCC,F,FGDF,F,58D:F7<,GG4BEAG+FFGGGFFFACGFG,EG=D<FFG@E,+7,G9EDE@><*@8D+=G@;F7CF/*@6FEE*3GFCG@DG8BC8>6F+,2C7*959+1F*>:*3@,,++D,=+A+,)86*+?2*+D2C5*5*7=)*E7=40+)))**1+97++1)7+A+*21))641).**/**5+1*2)+*)*60
@720_0_2/2
tgaggagacggtgaccagggttccttggccccagtagtcaaaaacagctgctgctatacccggatctctcgcacagtaatacacggccgtgtcctcagatctcaggctgctcagctccatgtaggctgtgctAgtggattcgtccgcggtaatcgtgaTtctgccctggaacttctgtgcgtagtGtgctgtaccaaagatagggatgatccctcccatccactcaagccctAgtccaTgggcctgtcgcacccagctgatagcatagctgAtTaTggAgcctccagaagccttgcGCgag
+
CC6@CGGGFDFGGFGGGCFG@GGFGGFEG6GGGG<,,FGFFGCGFFGGFFGGGCGFCEDCGGGFAGGEGGC@AGGGG,9GE:G+GAGGGGG6CFGFAFF8FCF:GAD<FF9=8GGFCG<5BFGFFCGF,ECE+G<9FFGG,,897,+G@+GFC9@=DF*,5+C*FE8DC8@E,CEEF@,>C2@<,,1AFC*:9F,<7C@?>A?FE3C<C+9?G=+C@,<CCEEG*G+/;B98*C:*82/9G*;<3:1:9<<11),G*0D**0+=:)*C325/9*5+7*)29*5*:*81(0<7)0).))9*)
@720_1_2/2
tgaggagacggtgaccagggttccttggccccagtagtcaaaaacagctgctgctatacccggatctctcgcacagtaatacacggccgtgtcctcagatctcaggctgctcagctccatgtaggctgtgctcgtggattcgtccgcggtaatcgtgactctgccctggaacttctgtgcgtagtttgctgtaccaaagatagggatgatccctcccatccactcaagcccttgtccaggggcctgtcAcacAcagctgatagcatagctgAtgaaggtTcctccagaagccttgcaggaC
+
CCCCCGGGGGGGGGGGGFGGFGGGGFGGFGEGGFGGGGGGGGGGGGGGEGGGGFFDFGFGGFGGGGGFGGFGGFFFGGGGGGGGGFGGGGGGFGGGGGGFGFGFGGGGFFGGGGGGGGCGGGBGGGGFGGGF@FGFGGGGG<GF8GG>GGGAGFBEGDGGFGGGFG,GFEGFGGGFGEEFCFEE>GDGGGF9GEFGEFCGFFFFCG,FGGGD+,<F,=D1FC=CEGE+G@GB6F,=7FE?/F;7,0F=**9/1F6G<+)+0C**:):/F5=)6GE4253+21*=<7F7D/06:2::G+*7+
@720_2_2/2
tgaggagacggtgaccagggttccttggccccagtagtcaaaaacagctgctgctatacccggatctctcgcacagtaatacacggccgtgtcctcagatctcaggctgctcagctccatgtaggctgtgctcgtggattcgtccgcggtaatcgtgactctgccctggaacttctgtgcgtagtttgctgtaccaaagatagggatgatccctcccatccactcaagcccttgtccaggggcctgtcgcacccagctCatagcatagctgctgaaggAgcctccagaaCcctGgcaggag
+
CCCC9GGGGGGGGGGGGGGGGGGGGGGGGGGDGGGGGGGGGGGGGGGGGGGGGGGGGGGGGGGGGDGGGGGGGGFEGGGGGGGGGGGGFGGGGGBGDGFGGGFFDGGGGGGCGGGCFFGGGGGGFGBGGFGGGFFGDFDFGGFGGGG9E;GGGGFG,FGFEGGGGGFEDEGCG8C6GCECGG3>EGFGFDFGF=DG+=<GGGGC7E@BCFG=CGFCE6FGFF:DFD8*C:E77DG7F8FF0F*:B*FFG7<F:G*>G5)1C1*1)*0/79:F1*/974*F;D/CD*5.@*?26**25/8:+
@720_3_2/2
tgaggagacggtgaccagggttccttggccccagtagtcaaaaacagctgctgctatacccggatctctcgcacagtaatacacggccgtgtcctcagatctcaggctgctcagctccatgtaggctgtgctcgtggattcgtccgcggtaatcgtgactctgccctggaacttctgtgcgtagtttgctgtaccaaagatagggatgatccctcccatccactcaagcccttgtccaggggcctgtcgcacccagctgatagcatagctgctgaaggtgcctccGgaagcTttgcaggag
+
CCCCCGGGFGGGGGGGFGGCEGGGGGGGGGGGGGGGGGGGGGGGGGGGGGFGGGGGGFGGGGGGFGGGGGDGGGGGGGGFGGGFGGGGGGGFGFGGGFGGEGFGGFGGGFFEGGGGGGGGGGGGGGGGGGEGGG:GFGGGGGGFFGEGGFFGFAFGG8GG7GCFGGDGGGFGGEGCGF:FFGAC@GC?GGGFGC=FDGG=DC8FGAG,8EGF8FGG;EBG*2@;GFFF<FGF+AEGF3C+C*9GD?F?G71+,3>*+F9:4>,<+7+@C1E2>:7+GDG*C***<0-F+7+**0*D:0*9*
@720_4_2/2
tgaggagacggtgaccagggttccttggccccagtagtcaaaaacagctgctgctatacccggatctctcgcacagtaatacacggccgtgtcctcagatctcaggctgctcagctccatgtaggctgtgctcgtggattcgtccgcggtaTtcgtgactctgccctggaacttctgtgcgtagtttgctgtaccaaagatagggatgatccctcAcatccGctcaagcccttgtccaggggcctgtcgcacccagctgatagcatagctgctgTaggtgcctccagaagccttgcGTgag
+
CCCCCGGCGGGGGGGGGGGGGGGGFGGGGGGGGGGGGGGGGGGCGGGGFGGGGGGGGGGGGFFGGGGGGGGGGGGGGGGGGGGGGGGGGGGGGGGGGGFGGGGGGGGGGFGFGGGGGGGGGGGFGGGGAGGF9@FFGFGGGGGGGFFGGAG,GGGGF9G9GCGGFGGGFGEFFFGG,FC9GFGFBGEGFFFG;>8ECAGGCFCD,GGFG@=F;:;*FFG+8*;<*778F8FF19G=DCGF7<E**@8C*7CFCG8CEC*CF?+2F18F)D,F54,45*A,*A@<2>C*:C715F/0*+02)
@721_0_2/2
tgaggagacggtgaccgtggtcccttgcccccagacgtccataccgtagtagtagtttagctgctgctctctcgcacagtaatacacggccgtgtcgtcagatctcaggctcctcagctccatgtaggctgtgctcgtggatgtgtctgtggtcatggtgactctgccctggagcttctgtgcatagtttgtgttaccattgtaagcgctgatccatcccatccactcaagcccttgtccaggggcctgtcgcacccaActgataccatagAtggtaaaggtgtaaccagaagccttgcag
+
CCCCCGGGGGGGGGGGEGGGGGGGGGGGGFGGGGGGEGGGGGGGGGFGGGGGGGGGGCG9GGFGGGGGGGGGGFGFGFGGGGGGGGGGGGGCCGGGFFFGFGFGGGGGGFGDGGGGGFGGGGGFGFFFGFGGGFDGG?GGFGGGGGG7GGGGFGGGA>GCG8@GGFFEFFEGG=GFCGDEDGDCGAGDD8DGCGGCE,F8CCF6GCEGGFGGD3EDGG5DG+2,BEFBD69FGCE@GF5=7:?77G9DC+G1772>4+)G2=G*524+/8+=GC;*-C>F/6F+F+*AG6@*7/*+)(;/)
@721_1_2/2
tgaggagacggtgaccgtggtcccttgcccccagacgtccataccgtagtagtagtttagctgctgctctctcgcacagtaatacacggccgtgtcgtcagatcGcaggctcctcagctccatgtaggctgtgctcgtggatgtgtctgtggtcatggtgactctgccctggagcttctgtgcatagtttgtgttaccattgtaagcgctgatccatcccatccactcaagcccttgtccaggggcctgtcgcacccagctgatacAatagctggtaaaggtgtaaccagaagccttgcag
+
CCCCCGGGGGGGGGGGGGGGGGGFGGGGFDCGGGCGGGGGGGGGDGGGGGFGGGGGGGGGGGGGGGGGGGGGGGGGGG?DGGGGGGGGGFGAGGGGFGGFFGGGGGEGGGGGGGGFGGCFAGGGGFGGGCGCGGGGFGGGGGGGFGGG?GGGGGFGGFFGGGFAGGGGGCCFGGCGGFG,CGCCGEGFGC8FEEG9?CCGGFCGCFGGG*DF72@E9FC75GD=,2DAE;3<,,FF;F<CC2ACB/G*C*;;C*+1459;C/*:+=+:?G64>:*9F+;*9/;(C2*8D*?*/01F<<0.2
@721_2_2/2
tgaggagacggtgaccgtggtcccttgcccccagacgtccataccgtagtagtagtttagctgctgctctctcgcacagtaatacacggccgtgtcgtcagatctcaggctcctcagctccatgtaggctgtgctcgtggatgtgtctgtggtcatggtgactctgccctggagcttctgtgcatagtttgtgttaccattgtaagcgctgatccatcccatccactcaagcccttgtccaggggcctgtcgcacccagctgataccatagctggtaaaggtgtaaccagaagccttgcag
+
CCCCCGGGGGGGGGGGGGGFGGGGGGGGGGGGFGGGGGGGGGGGGGGGGGGFGFFGGGGEGFGGGGGGGGGFGGCGGGGGGFFGGGGGFGGGGFGGGFGGGFG9GGGGGGGGFGGGGFGGGFGGGGGGFGGGDGGGGGGFGFGGFGFGGGDGGGGFG:F>,CGCDGGGCGDFGGG,CCGGFG,G8@GFGGF?GFGBECEDGGGF9D,GGGF=8FG+E:CECAEC58GG9GGFGF?ED*:+G;555CFG?GC:6:3F?*95;==F32F;9C+G77*C3C>C*)E=>2+/10=7;8;*7;*G:
@721_3_2/2
tgaggagacggtgaccgtggtcccttgcccccagacgtccataccgtagtagtagtttagctgctgctctctcgcacagtaatacacggccgtgtcgtcagatctcaggctcctcagctccatgtaggctgtgctcgtggatgtgtctgtggtcatggtgactctgccctggagcttctgtgcatagtttgtgttaccattgtaagcgctgatccatcccatccactcaagcccGtgtccaggggcctgtcgcacccagctgataccatagctggtaaaggtgtaaccagaagccttgcaT
+
CCCCCGGGGGGGGGGGGGGGGGGGGGGGGGGGGGGGGGGGGGFGGFGGGGGGGGGGGEGGGGGGDGAGGGGGGGGGGGGGGGFGGGGGGGGGGGGGGGEGGGGGFGFCGG7BGGGGGGFGF=7CGFGGGGGGFCGEFGD:GFGGDGCFGGFFGFGGEFGGFGGCFEGGFFGCCEGG:GGECCGCFFEGG+GGFGFGCEF:,:GDEFEGGEGFD>G;GG9G?C3FFGGDEGFGF:A3?*7,+;AEG++F*EA*E59GB+F+:*+EC=+2ECF:4/:B1F9E5GE(CCDC;1*F*9DC5:00)
@721_4_2/2
tgaggagacggtgaccgtggtcccttgcccccagacgtccataccgtagtagtagtttagctgctgctctctcgcacagtaatacacggccgtgtcgtcagatctcaggctcctcagctAcatgtaggctgtgctcgtggatgtgtctgtggtcGtggtgactctgccctggagcttctgtgcatagtttgtgttaccCttgtaagcgctgatccatcccatccactcaagcccttgtccaggggActgtcgcaAccagctgataccatGgcGggtGaaggtgCaaccagaagActtgcag
+
CCCCBG@GF6GFGGGF,DGFFCGFCG6GGGGFGG8FGGEFGGFGGGEGFGGFGG<EGF,F@GCGF<=9G,GGGFAGE,<G,<GGCFGC,FFGG5FCCGFACFDFGG,GF<+FG9,,FDG+GCE?EG@FAF,C+GF7DAE,FF+F,GDDG,GACF,FEE>>,,C?57EGF,C,G3F=+*9E88@?C,*,DF*2@G=8,,*CD2+*,C4>=EC8+,=@,E3*8+F5*+17*7;/E0**,?=:72C,*)2+*0;+**)/12727*8920=*B)*F177)*:(071:)7*,)*C**1*)0*0*+/
@722_0_2/2
tgaggagacggtgaccagggttccttggccccagtagtcaaagtaagctgctgctataccggggggatctctcgcacagtaatacacgaccgtgtcgtcagatctcagcctgctcagctccatgtaggctgtgctgatggacgtgtccctggtactgCtgaccctgccctgaaacttctgtgcatagtttgtgccaccactgtGagggttgatccgtAccatccactcaagcccttgtccaggggcctgtcgcacccagtgcatatagtagccCgtgaaggtgtatccaAaagccttgcag
+
CCACC<<GFGGFG;GC6E<FCGGFGFFG,GG@C,GECGGFGGG,FCGGG,GG,GGFGGGE,FFFFG7E@CGEFG6GFFFGFFEGGGCCGGCGGFFECG@89FEGGCEGGFBCG,<GGFGFGFABGGG9,,GADFEGG@ACGG,F:E:=;DFE2,EGE,FC:,GCGG8CFF:A=FF,F,99,C=,F4583*=:CF,B1:G,=,>,?8;F<@+*@D,9,2+;9E,,C,*FE;674*),9241*5*7F=*0/92+*97/5*1****9**7)+*@,+***0)/)330*/*+2*)0****)#*+/)
@722_1_2/2
tgaggagacggtgaccagggttccttggccccagtagtcaaagtaagctgctgctataccggggggatctctcgcacagtaatacacgaccgtgtcgtcagatctcagcctgctcagctccatgtaggctgtgctgatggacgtgtccctggtactggtgaccctgccctgaaacttctgtgcatagtttgtgccaccactgttagggttgatccgtcccatccactcaagccGttgtccaggggcctgtcgcacccagtgcatataAtagccggtgaaggtgCatccagaagcAttgcag
+
CCCCCGGGGGGGGGGGGGGGGGGGGGGGGGGGGGGGGGGFGGGGGGGGGGFGGEGGGGGGCGDGGGGGGGGGGGGGGGGGFGGGGGGGCGGGGGFGGGGGGGGDGGGGAFGFEGGGFAGGGGEGGFGFFGDGGGGCGGGFGGFGGFGCFGGGFEGCGGDF=GGFGGGGFFFGGCGGEGGGFGF,;FFDG=GGGG,EFEGBGG8EFGGFGEF5E*FF7G@FFC9;G=9FDG,=;*GG7*95GF=7DGF9GC,*;)7,C2F:1/++<;C***F?*377=B7)0C;)<D)12*,0,))<1+*2:
@722_2_2/2
tgaggagacggtgaccagggttccttggccccagtagtcaaagtaagctgctgctataccggggggatctctcgcacagtaatacacgaccgtgtcgtcagatctcagcctgctcagctccatgtaggctgtgctgatggacgtgtccctggtactggtgaccctgccctgaaacttctgtgcatagtttgtgccaccactgttagggttTatccgtTccatccactcaagcActtgtccaggggcctgtcgcacccagtgcatatagtagccggtgaaggtgtatccagaaAccttgcag
+
CCCCCGGGGGGGGGGGGFG@GGGGGGGGGGGGGGGGGGFGGGGGDGGGGFGGGGGGGGGGGGCFGGEGGFGGGGDGGGGGFGGGGFGCFGFAGGGGGGGGGGFGGGFFGGGGFGGGGGGGGGGGGGGGFFFFGGGGGFGGCFFACGGGGEGGGGGGFGGFGGCGFG,9<GFBGFGDFGAG?GGGGGGEGDGDFG=,GGFFG>GCEGG@=7,>=F5CG3??EG/;CD6*F:G9*82G,:C=C@/2FCAG1*C0E>1G/DCC187*G:G89:=C14;5<*7;EG;57+9*6B)8*2)B4=*4)
@722_3_2/2
tgaggagacggtgaccagggttccttggccccagtagtcaaagtaagctgctgctataccggggggatctctcgcacagtaatacacgaccgtgtcgtcagatctcagcctgctcagctccatgtaggctgtgctgatggacgtgtccctggtactggtgaccctgccctgaaacttctgtgcatagtttgtgccaccactgttagggttgatccgtcccatccactcaagcccttgtccaggggcctgtTgcacccagtgcaAatagtagccggtgaaggtgtatccagaagccttgcag
+
CCCC@FGGGGGGGGGFGGG<DGGGGGGGGGFGGGGGGGGGGGGGGGGGGGGGGDFGGGGGGG9CGGGFGGGGGEGFFGFGGGGFGGGGGFGGGGGFGGGGGFGG:GFGGEGGGGGGAGGGGGGGGGBGGGGGGGFFCFGGGGDFGGGFEGG@FGGGAGFGGDGEGGGGGGFGFGGFGGFGF:G>FFD2CGEGCGGG;9;F=G;GD>ECBGE<D?*FC9?7GG357GGEF6F7+FF=93CC3:FC2G=>FG*A,92GFFC66*D)++7++1>97:CF<**<**FF:C:*78))**2C):4@A
@722_4_2/2
tgaggagacggtgaccagggttccttggccccagtagtcaaagtaagctgctgctataccggggggatctctcgcacagtaatacacgaccgtgtcgtcagatctcagcctgctcagctccatgtaggctgtgctgatggacgtgtccctggtactggtgaccctgccctgaaacttctgtgcatagtttgtgccaccactgttagggGAgatccgtcccatccactcaagcccttgtccaggggcctgtcgcacccagtgcataAagtagccggtgaaggtgtatccagaagccttgcag
+
CCCCCGGCGFFGGDEFGGFGGFGCGGFFGG@GGFCGE9GGF+<C@F,G8FGF,6<FGGGGE@CFGEF<GCGGEFC>6GCC;EGFGFG,9FDCE7CGC,GFE6F=CCG5FG9BF@?=CEGF@FGGFFCGGDCFG>:F*F=4CCGFFEBEA,E993GCE,3C97C+GFF7@;;9F36FD7F,><C7E58G;@C+9<@52CC,BF2C4EC81,E80CC5=F,9F,C02:)/*<=*,C?:75C14;F*222*)9+:CC)9)837+2*<C**0*C*+**<:)=2,/1***@/<<03*/)+)9)*/5
@723_0_2/2
tgaggagacggtgaccgtggtcccttgcccccagacgtccataccgtagtagtaataactccccgaaccatagtcttctctcgcacagtaatacacggccgtgtcctcagatctcaggctgctcagctccatgtaggctgtgctcgtggattcgtccgTggtaatcgtgactctgccctggaacttctgtgcgtagtttgctgtGccaaagatagggatgatccctccTatccactcaagcccttgtcGaggggcctAtcgcacccagctgatagcatagAtgctgaaggtgcctccagaa
+
CC@CCFAC7GGFGFGD,GFF@GFGFGGGG,FFGGGGF@GFFGGGG<GC@8GGGFFGB7GGGF@GGEGGGEFFGGCGEGFG<GGCFGEGFG<>FGF,<GGCF<G<F<FGFFGF7BF,97FGFC<,F?,CG+E@EGFE,F7DGG=>F,GCE7E,+FC@+B,E=FA>EG,G,,C,,CEG6,@FG+82FF;@E=FC,D,9;*C8,4G@+F/6,7DF53,,7,7B26=?,/29**7,=?ECCC3C,F7+<0/8+*=**+D))+*<))4/9)*+?+1*0*)C>A60)86.>7)*.*;1:*)1**221
@723_1_2/2
tgaggagacggtgCccgtggtcccttgcccccagacgtccataccgtagtagtaataactccccgaaccatagtcttctctcgcacagtaatacacggccgtgtcctcagatctcaggctgctcagctccatgtaggctgtgctcgtAgattTgtccgcggtaatcgtgactctgccctggaacttctgtgcgtagtttgctgtaccaaagatagggatgatccctcccatccactTaagATctCgtccaggggcctgtcCcacccagctgaCagcatagAtgctgaaggtgcctccagaa
+
@CCCC<GGGGCFC,GFEGCEGEGGGFFGGGGGFGCGGG<GC<G@GGDEGGFEGGGCFEG;@GCGG<GG+CG,GGFGFC,GGGF@,,G?FGGGGGFFGGACEG8F@@@G:9FF8FGEFDEBGFFGGDDFG84*FCG4<C<GB,F,@FF,C*9F,3F:EF<+DECE<@G,AFBD,A4>GE=BDFFC8,*68BD:?+GG;;=*C9,BFC:+6B80=185,,,F,*52592;5C+>,?08**A:***2+195;=+?+00=;;++)5,40329**770**)+))2)2*/+*7)**.*))/*2<*4)
@723_2_2/2
tgaggagacggtgaccgtggtcccttgcccccagacgtccataccgtagtagtaataactcAccgaaccatagtcttctctcgcacagtaatacaAggccgtgtcTtcagatctcaggctgctcagctccatgtaggctgtgctcgtggattcgtccgcggtaatcgtgactctgccctggaacttctgtgcgtagtttgctgtaccaaagatagggatgatccctcccatccactcaagcccttgtccaggggcctgtcgcacTcagctgatagcatagctgctgaaggtgcAtccGCaa
+
-C6CA@<GEG<GCGGFFGDFG@GGGFGEGEGGGGGFGCFFGEGEGEGDGFGCGGCCEDGFF,GG,GGGCGGGGEGGGGFGGFFGGFEDGFFGCDG,G<F846GFC,9=GGF4,C,F*GGFG:G=EGFCGED=,DF9F9CAG*F*E;FGC,,G:F=?8GGFDD,EFB*,DF=GE,F,3F?,,9E/<EFD8B,;:DG*:8,CA,DCA@=2B*9C2D4,;*<=;*FE;,27+,7/*=*A7?D+2,95:2C//15;+1*;,1*<7**2+67E))B7=/*A7,*,>>**)0*./*./*)722)/5*
@723_3_2/2
tgaggagacggtgaccgtggtcccttgcccccagacgtccataccgtagtagtaataactccccgaaccatagtcttctctcgcacagtaatacacggccgtgtcctcagatctcaggctgctcagctccatgtaggctgtgctcgtggattcgtccgcggtaatcgtgactctgccctggaacttctgtgcgtagtttgctgtaccaaCgatagggatgatccctcccatccactcaagcccttgtccGggggcctgtcgcacccagctgatagcatagctgctgaaggtgcctccagaa
+
CCCCCGGGGGGGGGGGGGGFGFGGGGGGGGGGGGGGGGGGGGGGGGGGGGGGGGGGGGFGGGGGGGGCGGGGDDGGGDGGGGGGGGEFGGFGGG<GGFGGGGGGGGGGGGDFFGFFFGGGGFGGGGFFGGFGGFFGGFCFGGFFG,FGGG<DGGGG8DGGGGFFF<GGFGG:FGFCCGC8FGD>FFFGGEGGD>F>GCDG;GFFGEF*D*D9C<GGDG*?,=EFFF>88@FGCE+E:D,CG:C<*:7*+*9,,<>F+4:F7;7)/;4+G::29+*A2DF+7C)F=D**,168*A:C@0:*1
@723_4_2/2
tgaggagacggtgaccgtggtcccttgcccccagacgtccataccgtagtagtaataactccccgaaccatagtcttctctcgcacagtaatacacggccgtgtcctcagatctcaggctgctcagctccatgtaggctgtgctcgtggattcgtccgcggtaatcgtgactctgccctggaacttctgtgcgtagtttgctgtaccaaagatagggatgatccctcccatccactcaagcccttgtccaggggcctCtcgcacccagctgatTgcatagctgctgaaTgtgcctccagaa
+
CCCCCGGGGGGGGGGGGGGGGGGGFGGGGGGGGGGGGGGGGGGGGGGGGDGFGFFGGGGGGGGGGECGGGGGGGGGGGGGGGFGGGGGGFCG8GGGGGGGGGGFGGGGGGGGGGGGGFCGG9GGGGGGGGGGFGGFGGGF8BGFGGGG<,GGGDFGGGGG=G=GE@GGGGEGGGAGFGGGBCEEGGFFGGGGCD;FGEG>GG;E<DFCGCGD6CF>7CD@F*E58GGFGEA@E1+C:0?6G*;>1=D/B=:FG@:EF)99+3.F6.+2?9/:3+*)+*C:7C*54**9)7.D*A*)074:*
@724_0_2/2
tgaagagacggtgaccattgtcccttggccccagacatcaaaagcatataataactccccgaaccatagtaatagacagtaatacatggcggtgtccgaggccttcaggctgctccactgcaggtaggcggtgctgatggacttgtcggctgagatggtgacctggccttggaaggacgggctgtatctggtatcagagtcaccaggatagatgatccccatccactccaggcctttcccgggcatcAggcgcacccagccgatccagtagctCgAaaagctgtatccagaacccttaAag
+
CCCCCGGGGGGGGGGGGGGGGGGGGGGGGGGGGGGGGGGGFGGGGGGGGGGGGGGCGGGGEGGGGGGGGGGGGGGGGFGGGGGGGGGGGGGGGGGG@GFGGGFGFGGGGEGGGGGGGGFGFGGGFGFGGEGGFGAGGG7GFFEEGGGFFGGGGGGCGFGGAGFFGFGGGFGAFDGGGGDGGDGGGGEEEFEGCDFGGEGGFF5:GGA<D6*G,FCEGG:**GCG2C3G@FC8*+GC7<G*FAG+F@F*G1EFC,5FF97>>:55FFBC25=*?*D):D***+F);@D5,/+9F*F@2G)?+
@724_1_2/2
tgaagagacggtgaccattgtcccttggccccagacatcaaaagcatataataactccccgaaccatagtaatagacagtaatacatggcggtgtccgaggccttcaggctgctccactgcaggtaggcggtgctgatggacttgtcggctgagatggtgacctggccttggaaggacgggctgtatctggtatcagagtcaccaggatagatgatccccatccactccaggcctttcccgggcatctggcgcacccagccgatccagtagctggtaaagctgtatccagaacccttacag
+
CCCCCGGGGGGGGFGGGGGGDGGFGFGGGGGGGGGGGGGGFGGGGGGGGGGGGGEGGGGGFGGGGGGGGG<CGGGFGGGAGGGGGGGFG?GGGGGGGGGGGGGGGGGEG8G@GGGGFGGEFGGGADGGGGAGGGFBEC,FGFGGGGFGGGFCGFGF?ECGGFEGGGGGGF7FGGGGGGG,FEGGEFEFCF>8GGFF>CFCG+GGGDG>GAFB8GG*?;6G8CG9EGG9GG@.DEG+CA**:C50C,4F+*+GCF8?28F*+4DDFF87C*?B*C477=*)*)D:30*A/C*?,7FG)E.;-
@724_2_2/2
tgaagagacggtgaccattgtcccttggccccagacatcaaaagcatataataactccccgaaccatagtaatagacagtaatacatggcggtgtccgaggccttcaggctgctccactgcaggtaggcggtgctgatggacttgtcggctgagatggtgacctggccttggaaggacgggctgtatctggtatcaAagtAaccaTgatagatgatccccatccactccaggcctttcccgggcatctTgcgcacccaCccgTtccGgtagctggtaaagctTtatccagaacccttacaA
+
CCCCCGCFGGGGCGGGFGFFGGDGCGG@GFCFACGFEFGFGEGGEGGFCGGGGGGEG,69EGCCGG,9,,FGDFFE9GGFCCDG@GEGEGFGF9CGGDEGCF,GC?CECE4F@F?FG,DFAFFGGFGFFC5E>FEAAGGF,>E+FG7?BF@<?EF7:CDD7GG,F<;G,>C*=*,9;6@,364>F7DG<,+DE,,G,C,E,:@:0,3+82+76+0FF<=*8C:<+D,4<F::5E+/C,A+?*;948/<0)++/**/26*));)+*1*)5+*?11*7))*:)*+.+))C*5/*C1/))*7,*
@724_3_2/2
tgaagagacggtgaccattgtcccttggccccagacatcaaaagcatataataactccccgaaccatagtaatagacagtaatacatggcggtgtccgaggccttcaggctgctccactgcaggtaggcggtgctgatggacttgtcggctgCgatggtgacctggccttggaaggacgggctgtatctggtatcagagtcaccaggatagatgatccccatccCctccaggcctttcccgggcCtctggcgcacccCgccgatccagtagctggGaaaActgtGtcGagaacccttacag
+
ACCCBCCDFGGBFFGGFGGCGGFF8GGGGGGGG,,FGEGF7GEGGFG8CECGGGGGGGGGEGFGFFDGGGG:GFGGCGFGCGCGG<FACFG,GFGCEF?D:GEA9GG<GE8,+FG@F<FG7F:D+?CCFF<+CGAEG4,GGAC9=,BGFF@@*F=>=GF*<9,>,<,CGEFGFG3;,F:,E88:BD>3=C,EG8D91=FF<G,>*CE1:2@5?<CC92C991?5*4D8)F:*/E*;2>*+5,24),+4;C790,)*5*:):2++4+9)=+,+)F1+8/:**C2<#17#=*7C*);.*99F)
@724_4_2/2
tgaagagacggtgaccattgtcccttggccccagacatcaaaagcatataataactccccgaaccatagtaatagacagtaatacatggcggtgtccgaggccttcaggctgctccactgcaggtaggcggtgctgatggacttgtcggctgagatggtgacctggccttggaaggacgggctgtatctggtatcagagtcaccaggatagatgatccccatccactccagTcctttcccgggcatctggcgcacccagccgatTcagtagctggCaaagcCgtatccagaacccttacag
+
CCCCCGGGGGGGGGGGGGGGGGGGF<GGGGGGGGGGGGGGGGGGGGGGGGGGGGGGGDGGGGGGGGGGGGGGGGGGGGGCGCGGGGGGGGGGGGGCGGGGGGGG<FGGGFFGGGGGFGGGEGGAGFCGGGGCCFFEGGDGGDFGGFGGFFG8GFAGGGGAGG9EGGGG:GGGGEG<@CEGGFGGEGGGGGGEF;GGCFFCE>6D,8+GGGGFD79FAG+DD3FEG7FCG++*4FFC9CF?G*C*F5*4DGF+GG9<<FC<2AC;)C5)+/A49*4*;+7/F*:+*>9*,/+/7/77CF*7*
@725_0_2/2
tgaagagacggtgCccattgtcccttggccccagacatcaaaagcatttataagcataactcccccaaacgtaatcatactcccttctctcgcacagtaatacacggccgtgtcgtcagatctcaggctcctcagctccatgtaggctgtgctcgtggatgtgtctgtggtcatggtgactctgccctggagcttctgtgcatagtttgtgttaccattgtaagcgctgatccatcccatccactcaagccctGgtcAaggggcctgtcAcacccagctgGtacTatagcAgCtaaaggtg
+
CBCC6@GDGFGGG,GGGEG;FEE,GFDEG,G7GG@F,,GGBCCGGFG9EGF@GEGFGAFGEGGGG:DGGF;G8:8,GFGGGEGF=ECDFGF+FDG8E:,F<CF5?GC,FDF9GG:9EFG@FGFCFGEGFFF<8@EG>BF,GC?:GC<F,+AG:,>FFG=DEAF,?;CE,FC@@@8@FE:EGF;6F1GF*3:C,G83G,E5FEE5G,:5F=C*<7/?8>+28*0B+C***+)C=?3*7E99;2++74+A*+72:,*C9)/*):>**+2+1++)8/+1C8+6)):/))0/0*))*)#)+*+))
@725_1_2/2
tgaagagacggtgaccattgtcccttggccccagacatcaaaagcatttataagcataactcccccaaacgtaatcatactcccttctctcgcacagtaatacacggccgtgtcgtcagatctcaggctcctcagctccatgtaggctgtgctcgtggatgtgtctgtggtcatggtgactctgccctggagcttctgtgcatagtttgtgttaccattgtaagcgctgatccatcccatccactcGaTcccttgtccagCggcctgtcgcacccagctgataccatagctggtaaaggtg
+
CCCCCGGGGGGGGGCGGGGGGGGGGGGGGGGGGGGGGGGGGGFGGGGGGGGGGGEGGGGFGGFGGGFGGFGGGGGGCGGGDGGGGGGGFGGEGEGGGGGGGGDGFFGAGCCFGGGGCG9GGGGFF@FGGFGGFGGCFDFGFFGGBGGGF:GG@?EGCDGFFGGFCGGGCFGDGFCGGAGBGGE,GCGF6G6GFEFGF>G7CDC,GFGC5GD;@F7G67,=5DD8G983=+G5,*?G7FG=CC,F+C*A*FD=A3G<8<,F+.;*=;*9B55F>>:)+6?*D6<6<(270*=G+*(94+9)/
@725_2_2/2
tgaagagaAggtgaccattgtcccttggccTcagacatcaaaagcattCataagcataactcccccaaacgtaatcatacAcccttctctcgcacagtaatacacggccgtgtcgtcagatctcaAgctcctcagctccaCAtaAgctgtgctcgtggGtgtgtctgtggtcatggtgactctgccctggagcttctgtgcatagtttgtTttaccattgtaagAgctgatccatcccatccactcaaTcccttgtccaggggcctgtcgcaccAagctgatCccatagctggtaaaggtg
+
B-C@C-CF-G<,B-66@G,,6@<,67,,@,,A,6,<,8@,,,6B@,,C,,@B,,C<9<<B+,6C:+*;C,F,,=<,<G,C,,C<G4,C,6,:C:,F,?C,,8<+8?,DC,?A:D,,,3?>,,,F+,0+B,CF=D?8<,,F,,*A+CA+@8<,99@,A;,D+8<37+,<*63,+76*>,:,8+1,:,+4,;1,,,/30:*+*3=*;,2*,*,0*C0,35*5*+4**/3=+*2,+*++*>/**)4:2+)+*55)92*+)2*0*17+*12*)*<*01**2*+2*1*+*+6**+*0)*):*+0)*
@725_3_2/2
tgaagagacggtgaccattgtcccttggccccagacatcaaaagcatttataagcataactcccccaaacgtaatcatactcccttctctcgcacagtaatacacggccgtgtcgtcagatctcaggctcctcagctccatgtaggctgtgctcgtggatgtgtctgtggtcatggtgactctgccctggagcttctgtgcatagtttgtgttaccatGgtaagcgctgatccatcccatccactcaagcccttgtccaggggcctgtcCcacccagctgataccatagctggtaaaggtg
+
CCCCCGGGGGGGGGGGGGGGGGGGGGGFGGGGGGGGGGGGGFDGBFGGGGGGGGGGGDGGFGGGEGGGGGGGGGGGGGGGGEGGGGFGGGFGGGGGG?DGEFGGDGFGGGGGGGC8GGGCFG@GGGGGGG7GGGGGEGGGEEGGFGG+<GG9EGGFGGFFG=FEGFGGFDGGFFDF7G8G;FGFGFGGEGG4CGDGE,G>?FF:F===E9GEFEGC=E,FGFFGGGGDC:C5<4/>CGCF6289?DAC*)9/F?1>A<:+3CD:C;=A2+<9*2CCG;F@0F:*=+:@D<2)4:069D*0+
@725_4_2/2
tgaagagacggtgaccattgtcccttggccccagacatcaaaagcatttataagcataactcccccaaacgtaatcatactcccttctctcgcacagtaatacacggccgtgtcgtcagatctcaggctcctcagctccatgtaggctgtgctcgtggatgtgtctgtggtcatggtgactctgccctggagcttctgtgcatagtttgtgttaccattgtaagcgctgatccatcccatccactcaagccctGgtccaggggcctgtcgcacccagctgataAcCtaTctggtaaaggtg
+
CCCCCGGGGGGGGGGG@GGGGFGGGGGGEGEGGFGGGGGGGGDGGGGGGGGFGGGDGGGGGGGGGGGGGEGGGGGGGGGGGGGGGGGGCGGGGGGDGGGAGGGGGGGGG5FGGBGGGCGGGFFGFFGGFGGGGGGFGGFCGGGGEEGGGFFGGGFGFFGGGGFGFGAFGEGEFGFDBEG@EBGDG9FFF3FFE=BFGFGGGFGGG;CCEDGGGG@D+BFC,G:EFC?=+2EC?*D9,E=GE:75G1CD<>*A:9+7FCG3C=C/14<2=4***:B64=>0>)/)7)1;)7+1DA7*9:2<5
@726_0_2/2
tgaggagacggtgaccagggttccttggccccagtagtcaaagtagaggtagtagctctggaatctttctctcgcacagtaatacacggccgtgtcgtcagatctcaggctcctcagctccatgtaggctgtgctcgtggatgtgtctgtggtcatggtgactctgTcctggagcttctgtgcatagtttgtgttaccattgtaagcgctgatccatcccatccactcaagcccttgtccaTgggcctgtcgcacccagctgataccatagctgAtaaCggtgtaaccagaagccttgcag
+
CCCCCGGGGGGGGGGGGFFGGGGGGGGGGGGGGGGGCGGGGFGGGGGGGGFGGGFDGGGGGGGGGGGGGFGDFGGDGGGGGGGEFGGGGGGGGGFGGGGGGGGFGGGGFGGGGGGGAFGGGCGGGGFGGGGGFGFGGGGGG5G8GDFGEFCCGGFGG<AGGEGEEG7CGCGG?CGF@FA=EGGEGFEGGFE,GCFGFC9DG9G@DGF,97CDG+5FC+G,@67:8A4+CCCCDFE:DCF72,*;GG<9+F?*:,**B@F9*C*;>*C*0F+87<,*/B*771FDC=2CC<72C*(6F*9*7
@726_1_2/2
tgaggagacggtgaccagggttccttggccccagtagtcaaagtagaggtagtagctctggaatctttctctcgcacagtaatacacggccgtgtcgtcagatctcaggctcctcagctccatgtaggctgtgctcgtggatgtgtctgtggtcatggtgactctgccctggagcttctgtgcatagtttgtgttaccattgtaagcgctgatccatcccatccactcaagcccttgtccaggggcctgtcgcacAcagctgataccatagctggCaaaggtgtaaccagaagccttgcag
+
CCCCCGGGGGGGGGGGGGGGGGGGGGGGGGGFGGGGGGGGGGGGGGGGGGGGGGGGGGGGFGGGGGGGGAGGGGFGGGGGGGFGGGGGGGGGGF<+GEGGGGGGGGGGEGDFGGGGGFCGDGGGGEGGGGG>EGGGAGFGDGFFGFGGGGGGGGG7GDECGFFGGFGGFCFDFGDDFF,F8GGGGGG?EG=E:GBFGEEG;GFFFG<8D<D=9>GG<FF0CCGC87G,F2FC9C5:GGC9<*1C>+54G600+CF+8C@,+?0:>++5:=@*F)+*4)**G+*2*/=7*019)2*997F*/
@726_2_2/2
tgaggagacggtgaccagggttccttggccccagtagtcaaagtagaggtagtagctcCggaatctttctctcgcacagtaatacacggccgtgtcgtcagatctcaggctcctcagctccatgtaggctgtgctcgtggatgtgtctgtggtcatggtgactctgccctCgagcttctgtgcatagtttgtgttaccattgtaagcgctgatccatcccatccactcaagcccttgtccaggggcctgtTgcacTAagctgaAaccatagcGggtaaTggtgtaaccagaagccttgcag
+
8@B8-CE;--+GE;,C,F,,++:CECF;FGE+C,+,F,;+<;@E<CCEAF,B@+E,+++8,C@CF:<C9C<FF9,6@+F,E+<,6G,G+6F,,F,=6<6/F66,8CB<++,,G,GC,,+4,<,,5?C@,,,7@:*+7,=D87,,89E7F?*,,3+:6,,F+<E+,,28G@*:,>,,*:+2+1B@@?,8780,1>@6*,A,D31*,1>1,+,6,+5+**,+**+*0**,5**/C=:0+2+**29*;5+5E*+**++)*)**/*0)3F1*0*19)/25*,+*)**)****20)**0)+)225+
@726_3_2/2
tgaggagacggtgaccagggttccttggccccagtagtcaaagtagaggtagtagctctggaatctttctctcgcacagtaatacacggccgtgtcgtcagatctcaggctcctcagctccatgtagActgtgctcgtggatTCgtctgtggtcatggtgactctgccctggagcttctgtgcatagtttgtgttaccattgtaagcgctgGtccatAccatccactcaagcccttgtccaTgggTctTGcgcacccagctgataccatagctggtaaaggtgtaacGagaagcTGtgcaC
+
CCCCCCGCG<GG,CG9EEGGDGGAGGFCGG@G@GGFCCC,GGGG,<GGD@C,CGEDGGGGFFGFG9GA,F<GGDGFGG,GG,GGGEEACGCGG:DF,CGGFDGG?G,G+969G9EFEFFG?CEA=:B,BGE?E?FA8<FG<G,,E:FDG@,;EGBAFAE>GE@,GFE>:F9@,E*,,,5+:39G5EB*BE@B>6BE,633CEC,*,;>FA<+42+<3++D+*:>,*7,=8:5C++C+*<91*1+?*2*+*>*2*.:/D)))2**C8*+0F29/*//C*)*50>+(:5)+))1(08))9)**
@726_4_2/2
tgaggagacggtgaccagggttccttggccccagtagtcaaagtagaggtagtagctctggaatctttctctcgcacagtaatacacggccgtgtcgtcagatctcaggctcctcagctccatgtaggctgtgctcgtggatgtgtctgtggtcatggtgactctgccctggagcttctgtgcatagtAtgtgttaccattgtaagcgctgatccatcccatccactcaaCcccttgtccaggggcctgtcgcacccCgctgGAaTcatagctggtaaaggtgtaaccagaagccttgcag
+
-CCCCFGFG<CGCGCGGFGGGG,GGGGGE,GEGGGGGG<G@,G6EGE?AFG@>@FGG,F,DCG9GGFG<:G9GEFCCFGGGD<FFGGGG<>FF=FGFEFGGFCDFG,FFF=EEG<GF,GFF,E,CE,G5ABEGG:EF@AAE?FF9CF7BGEG,GF8DC?8GC@FF83CE+FC@8;,G,<EF+EFGG@8*GC1F2,?C+3@C,6:@??3,,CE8:,F32,+/C2990++C6**,G:)24)202251+4F;4F79*=2**)))*+*7#98+,*:*4//C67)))*+)47***28*+77))1A*
@727_0_2/2
tgaggagacggtgaccagggttccttggccccagtagtcaaagtgagggataataactccccgaacctctttcgcacagtaatatacggccgtgtcctcggctctcaggctgttcatttgcagatacagcgtgttcttggaattgtctctggagatggtgaaccggcccttcacggagtctgcgtagtatgtgctaccaccactaccactaatagctgagacccactccagccccttccctggagcctggcggacccagctcatggcatagctgctaaaggtgaatccagaggctgcacag
+
CCCCCGGGGGGFGGGGGGGGGGGGGGGGGGGGGGGGGGGGGGGGFGGGGGGCGGGGGCGGDGGGGGDGGGGGGGGFGFGGGFGGGGGGGGGGGGGGGFFGFGGGDGGGGEGGGCCGGGGFGGGGGGEGGGGGGGGGGFGGFGGGGG,GGGGCGGEFFFF<GGGFFGGGGG@FF,9GDFGGFFFCGGFAFDGGG9DFGG;G,FEG@9@F7@9FF8FF8FGE5*CC,FCCGG8125G>F,ECG779:5*C):C;F<EC4FFF+93:85+A5*D/=9/@F+*?*0+D:*21G)515;;0=CD7C
@727_1_2/2
tgaggagacggtgaccagggttccttggccccagtagtcaaagtgagggataataactccccgaacctctttcgcacagtaatatacggccgtgtcctcggctctcaggctgttcatttgcagatacagcgtgttcttggaattgtctTtggagatggtgaaccggcccttcacggagtctgcgtagtTtgtgctaccaccactaccactaatagctgagacccactccagccccttccctggagcctTgcggacccagcAcatggcataTctgctCaaggtgaatccagaggctgAacaC
+
C6CCCFGGEGG@FG@DGGGGFGEFFGFGGGGG@GGDGGGC@<8FGFGGGGG<AGGGGGFG,FGFDF:FG,AEGGGFFEG6GFGAG6FFEG:GGGEGGG>GCAFGG,G?GCFG5<EG<,DG>GGFFG75GCGFG4GF:G=GGGEFEEGE+GFF8AEAF,98@FE;@@7A<:;C@F94E4,D4=@D<GE2+G2@>@,E>5EC=<A7?+C?;G/DF,*1+,9*=3+80C7,3*+?*C*41*+1,=;C371A++C22=G21****:3++0*0*2*:60/7*7>E*+2+)2)+):0)<)*)*9*))
@727_2_2/2
tgaggagacggtgaccagggttccttggccccagtagtcaaagtgagggataataactccccgaacctctttcgcacagtaatatacggccgtgtcctcggctctcaggctgttcatttgcagatacagcgtgttcttggaattgtctctAgagatggtgaaccggcccttcacggagtctgcgtagtatgtActaccaccactaccactaatagctgTgacccactccagccccttccctggagcctggcggacccagctcatggcatagctgctaaaggtgaatccTgaggctgcaTag
+
CCCCCGGFGGGGGGGGGFGGGGGGGGGGGG?GGG<GGGCGGGGGGGGGGGGGGGGGGGGGGGGGGGGGGGGGGDGGGGGGGGGGGGGEGGGGGGGGGGGGGGGGGFGGGGGGGGGGGGGG@FGGGGFGGFGGFDG?GGGGGGG9GG9GGF+GCCAGGE@CGGGGGGGGGF=FGGG@GGCEG3DFCFGGFGDG,3FC,FFGDGDGGGD,CGG>:5C6GE*5D:GCE,CEG@<G:E+77CDC:+FFGC=9F?7G@C<?>>4;FC*>2GFA;5G7D22.429+GCF709/:+F64F?0)A2)*1
@727_3_2/2
tgaggagacggtgaccagggttccttggccccagtagtcaaagtgagggataataactccccgaacctctttcgcacagtaatatacggccgtgtcctcggctctcaggctgttcatttgcTgatacagcgtgttcttggaattgtctctggagatggtgaaccggcccttcacggagtctgcgtagtatgtgctaccaccactaccactaatagctgagacccactccagccccttccctggagcctggcggacccagctcatggcatagctgcGaaGggtgaatccagaggctgcaTag
+
CCCCCGGGGGFGGGGGFGGGGGGGGGGGGEFGGGGFGGGCGGGFGGGGGGGGGGGGGGGGGGGGGGFGGGGGGGGGFFGGGGFGFEGGGGFG9GGGGGAGGGGFGGGGGGGG8GGGGGGGGG9CAGGGG+CFGGGGFGGFGEGGGGFCFFFGG>@7GG>CGFFFGCFFGG9GC8GGFGGF=FGGGCGDEFGGFGGEECGGG>FGDFGFGF9D8FF?GG<79GC57EGGG2GG9@F@F;;CG>@AC4C:FC,*+A7F,9CCF*G+7F1C::FF09<.F*)C>;G:1))*:+0/13750+*>;
@727_4_2/2
tgaggagacggtgaccagggttccttggccccagtagtcaaagtgagggataataactccccgaacctctttcgcacagtaatatacggccgtgtcctcggctctcaggctgttcatttgcagatacagcgtgttcttggaattgtctctggagatggtgaaccggcccttcacggagtctgcgtagtatgtgctaccaccactaccactaatagctgagacccactccagccccttccctggagcctggcggacccagctcatggcatagcCgctGaaggtgaatccagaggctgcacag
+
CCCCCGDGGGGGGGGG9GGGGGGGGGGGGGGGGGGGGGGGGGGGGGGFGGGGGGGGGGGGGGCGGGGGGGGGGGGFGGGGGGGGGGGGEGGGGGGFGEGGGGGGGGGGGGGGGCCGFGGGGGGBGGGGGGGGFGGGCGGGGGG@GGCGCFGFGCA9GGGGGCGGGFEFFG8GGFFCFAAFGGGFGGFGGEGGFCGGDGFCGDEFGGC,?,EA:G5GFFEG?C8C?F,,,,;CE:6CC6DEFF?GG:>C8G@=F*+739*G<9?7.1;FC6G4,6)9+;*5A86?/C*87:)**4++7*;(+
@728_0_2/2
tgaggagacggtgaccgtggtcccttgcccccagacgtccataccgtagtagtagtagtaatggtagtccctcctcgcacagtaatacacggccgtgtcgtcagatctcaggctcctcagctccatgtaggctgtgctcgtggatgtgtctgtggtcatggtgactctgccctggagcttctgtgcatagtttgtgttaccattgtaagcgctgatccatcccatccactcaagcccttgtccaggggcctgtcgcacccagAtgatacAatagctggtaaaggtAtaaccagaagccttg
+
CCCCCGGGGGGGGGGGGGGGGGGGGGG,GGGGGGGGGGGGGGGGGGGGGFGGGGGGGGGGGGGEGGFGGGGGFGGGGGGGGGGGGGGGGGGGGGGGGGGGGGGGGGG<GGGGGCGGF:7GGGGFGGGGGEGGGDBGFDGGGGGGGDCGGGEGEGGGG@EGG@EGFFEGCFGFGGGF;GFCGCGFGAF9FFCGFGGFCFC9;GF;CG,C8C@:CD@E?DF=G9CEC:E*G;G<@C7@GCCGD;7AFFGC3+507DA:*FFCG6*F@2:G7)431*)6*44+8;C*A+*)*+4*+*)A))*>/
@728_1_2/2
tgaggagacggtgaccgtggtcccttgcccccagacgtccataccgtagtagtagtagtaatggtagtccctcctcgcacagtaatacacggccgtgtcgtcagatctcaggctcctcagctccatgtaggctgtgctcgtggatgtgtctgtggtcatggtgactctgccctggagcttctgtgcatagtttgtgttaccattgtaagcgctgGtccatcccatccactcaagccAttgtccaTgggcctgtcgcacccagctgataccatagctggtaaaggtgtaaccagaagccttg
+
CCCCCGGGGGCGGGGGGGGGCAGGGGGGGEGGGGGGGGGGGGGGFGGGGGGGFGGGGGDGGGGGGGGGFGGGGGGGCGGGGGGGGGGGGGFGGGGGGGGFGGAGGGGGFEGGFGGGGFEGGGGGGG9BFGGGGGEGG<FDGGGGGCG:GGGGGGFG;GGGGFFFGGG;GFCFCGFGC@G?FFEFGFGFF>AF>7GEFE@GGGGGEFG:GEC,E8*EG:GG<G3C:2DEE957FC:G*FF7D5GC)1C,1>97CE)FGF>7+/GCCF@**A8:B*FF+::*>?3*+**)0+714D7*F(C/*
@728_2_2/2
tgagAagacggtgaccgtggtcccttgcccccagacgtccataccgtagtagtagtagtaatggtagtccctcctcgcacagtaatacacggccgtgtcgtcagatctcaggctcctcagctccatgtaggctgtgctcgtggatgtgtctgtggtcatggtgactctgccctggagcttctgtgcatagtttgtgttaccattgtaagcgctgatccatcccatccactcaGgcccttgtccaggggcctgtcgcacccagctgatacGatagctggtaaaggtgtaaccagaaCccttg
+
CCCCCGGGFGGGGGFGGGGGGGGGGGGGGGGGGGGDGGGGGGGGCCGGGGGGGGFGGFGGGGCGGGGGGGCFGGGGGGGGGGGGGGFGGGGGGGGGGFAEGGGGEFGGGGGGGGGFGGGGGGGG8GAGG9G8FGGGGCGGFGGGGDGFGFEGFFEGFFEGGCGG4CGGGGGDGGCGFGCGEF=G>FGFGG>BGF7FGFCDGCF,FC;=6FGG=?9DCG?FGCDGA6FA+=A82,CG5,4=<C+25G?E?8CFAGD+5:?2/G:+>@G+2)C876AC*A*7/*C01*0:F00C+*>)C;1/C
@728_3_2/2
tgaggagacggtgaccgtggtcccttgcccccagacgtccataccgtagtagtagtagtaatggtagtccctcctcgcacagtaatacacggccgtgtcgtcagatctcaggctcctcagctccatgtaggctgtgctcgtggatgtgtctgtggtcatggtgactctgccctggagcttctgtgcatagtttgtgttaccattgtaagcgctgatccatcccGtccactcaagcccttgtccaggTgGctgtcgcaccAagctgataccatagctggtaaaggAgtaaccagaaAccttg
+
CC6@CDGGGGFCG@GG:GGFFGGFGG9GGCFGD8;GDGEGF,E<FGG9<GFCDEGFBAGGGGGGGCG,ECFFGCG@GFGFGFG7GG,GAFG,EG9?EFBGEG@GGF:?FG>CGFF<FGFAFE?CG5EFG7@FDCFFGBFCF7F9<9GCFCB>E,+8GE49E>5=F,BG9DGF,GGGG:>>C,DFC8=EB;D7;3C<,;78+/B@DC;2F2E:+C=@@C24=+1**5FC+*C:<5F,07<0C2=0<++=**)3,+**/)8*21+*+5/*/2*=2+:F2*:)+)1*))+9+**.)28)9)+/*
@728_4_2/2
tgaggagacggtgaccgtggtcccttgcccccagacgtccataccgtagtagtagtagtaatggtagtccctcctcgcacagtaatacacggccgtgtcgtcagatctcaggctcctcagctccatgtaggctgtgctcgtggatgtgtctgtggtcatggtgactctgcccAggagcttctgtgcatagtttgtgttaccattgtaagcgctgatccatcccatccactcaagcccttgtccaggggccCgtcgcacccagctgataccatagctCgAaaaggtgtaaccagaagcAttg
+
--CCCGGFEGFGFDGGGCGFGGFGGDGGGGGGC+AFEGGGGFGEGGGGGGGGG7FGGEF,G?,GGFGGGGFC9C9GFG:GDDDFFAG<GFFGEGGF96GDGGGEGF@FFCFFG<>GF?EC:GA=<?=F8=D<GG:>E,,@F+<FG*FFGFBEFFDCG@,DG>C<,<;CE8,9+5E75@3EE:,CFG=,>,DEF?;GF,*C@A*DA?C>D,=B9?*@CCD,7+7+>+0:*C)DA:5*2,<*49,:?C,<1++*;<D>F*.A*46++/+2*)6)/*1/3/):)*7:8*+*2*(*8D*21(95+
@729_0_2/2
ctgaggagacggtgaccagggttccttggccccaggagtcgaaccagttgtgtaattgtagccatctctcgcacagtaatacacggccgtgtcctcagatctcCggctgctcagctccatgtagactgtgctcgtggacgtgtccctggtcatggtgactctgccctggaacttctgtgcgtagcttCtgctaccaccactagggttgattattcccaGccactcGagcccGtgtccaggggccCgtAgcacccagtgcGtatagtagctggtgaaggtgtatcTagaAgccttgcaggaC
+
BCCCBFGG<GGG9GFCGGGGFEFFG9G,,@FDGCEF@GGCCDG,GGF9G,FF<GEF<FF@CGG@GGG<EDEGFGGEG,G@GGG<E<FF9F6G,GCF,<GFGGA,FGGD,BGG,4<GG@AEGGGAE=C4CEEEEE?DFFFF,G?G@FFDEDGEGCGF7E8CFFF:CEC*,F*+@FF;F===C+,DDB,*=:,,BE@@C,,=,=*=:=,G*,*:=BFE/*52F22@+,+C/5:*,<+A+C*86*?*++2+/<+*+0+2,2:)72);1+))4)0+12+71/07)2)1**1)++)173:3*)20+
@729_1_2/2
ctgaggagacggtgaccagggttccttggccccaggagtcgaaccagttgtgtaattgtagccatctctcgcacagtaatacacggccgtgtcctcagatctcaggctgctcagctccatgtagactgtgctcgtggacgtgtccctggtcatggtgactctgccctggaacttctgtgcgtagcttgtgctaccaccactagggttgattattcccatccactcaagcccttgtccaggggActgtcgcacTcagtgcatatagtagctggtgaaggtgtatccagatgccttgcaggaC
+
CCCCCGGGGGGFGGGFGFGGGGFGGGGG7GGGGGGGGGGGGFGGGGGGGGGGGFGGGGFGGGGGGGFGGGGGGEGCGGGGGGGGGGGGGGGGGFGGGGFFGGG9GGGFGGFFGCGFFGGFGGGGGGFGGGGGGGGGGFFEGGG+GGGGFGGGGEFGGE<FG?FEGFFGGEG;GGGFGGG7FGDGEFBEGFEGGG9;G,CEG:@;G9CDGGFFDF=@GFGEF>:,@?,5*FG1DEG78/C9=)+5,@D59CG2,C9?6?0DB7+GF6+1A90F5,C;9A94+;:<F**0*D0+<:7+++69*
@729_2_2/2
ctgaggagacggtgaccagggttccttggccccaggagtcgaaccagttgtgtaattgtagccatctctcgcacagtaatacacggccgtgtcctcagatctcaggctgctcagctccatgtagactgtgctcgtggacgtgtccctggtcatggtgactctgccctggaacttctgtgcgtagcttgtgctaccaccactagggttgattattcccatccactcaagcccttgtccaggggcctgtcgcacccagtgcatatagtagctggtgaaggtgtatccagatgccttCcaggaa
+
CCCCCGGGDGGGGFGGGGGGGGGGGFGGGCGGGGGGGGGFGGGGGGGGGGGGGFGGGGGGGGGGGGGGGGGGGGGGGGGGGGGGGGGFD9GGGGDGGGGGGGGGGGGFFGGFGG8GGGCGGGG<EG=GGGFGGG8+GF@GGGGGGGGGFFGFDFDGGGGFGBEGDGGD@GGGGGGC9GCDGGFEGF9CGEF9EFCGF2GGF3E>FGGF=GG,+7GG,FCCG9C,C:F:EGEG::F4A*4,59+,*E5;*>,5F=78F4:<9C*>::5+=0*C7,23*87*)9F?*C957:1*73)=3;,++
@729_3_2/2
ctgaggagacggtgaccagggttccttggccccaggagtcgaaccagttgtgtaattgtagccatctctcgcacagtaatacacggccgtgtcctcagatctcaggctgctcagctccatgtagactgtgctcgtggacgtgtccctggtcatggtgactctgccctggaacttctgtgcgtagcttgtgctaccaccactagggttgattattcccatccactcaagcTcttgtccaggggcctgGcgcacccagtgcatatagtagctggtgaaggtgtatccagatgccttgcaggaa
+
CCCCCGGGGGGGGGGFGGGGGGGGGGGGFGGGGGGGGGGGGGGGGGGGGGGGGGGGGGGGGGGGGGGGGGGGGGDGGGFGGGGGGGGGGGGGGGGCFFFGGGGGGGGGGGGGEGGGGCGFGGFGG8G,GG8GGGGCGGFDCGG=GGGCGGGGGG9GGFGGGGGGGGFF9GGFGGGG9GGE<8FGG9F8FCCEGGG;GG898FG?7EGC+>CGGE;F@?A9DEF,@@7CE,+;<EC/?GGAG?C+F0+GCCFE;*EC/<5+=*8CF=+:*F+C@B7+,+*=A<601+2C06;4F07:<.?46
@729_4_2/2
ctgaggagacggtgaccagggttccttggccccaggagtcgaaccagttgtgtaattgtagccatctctcgcacagtaatacacggccgtgtcctcagatctcaggctgctcagctccatgtagactgtgctcgtggacgtgtccctggtcatggtgactctgccctggaacttctgtgcgtagcttgtgctaccaccactagggttCattattcccatccactcaagcccttgtccaggggcctgtcgcacccagGgcatataTtagctggtgaGggtgCatccagatgccAtgcaggaa
+
CCCCCGGGGGGGGGGGGCGGGGGGGCGGGFGGGGGFGGGGGGGGGGGGGGGGFAFGGAGFGGGGGGGEGGGGGGGGGGGGGGGGGGGGGGGGGGFGGGGGGF<EGGGEGGGGGGGGGGGGGGGFGEGGGGGGGG<CGCGGGGFFG@9GFGGGE9FG?GGC9GGDGFGCFDGGGG@GGDFCGFGGGGA,,CD6G9FDGDGFGCGC*GF*>FE?/,:CGGDFDC*<G?EGCG*49GEDFCGCFC0++4G.F6*C:G+B*A*138FG326:*/<<B4F*.1FA*5/::A@CF1*<+7F+?4<@0
@730_0_2/2
tgaggagacggtgaccagggttccttggccccagtagtcaaagtagtgtgcagctaccaccactacaatcggatctctcgcacagtaatacacggccgtgtcgtcagatctcaggctcctcagctccatgtaggctgtgGtcgtggatgtgtctgtggtcatggtgactctgccctggagcttctgtgcatagtttgtgttaccattgtaagcgctgatAcatcccaGccactcaagcccttgtccaggggcctgGGgcacccagctgaAacTataActggtaaaggtgtaaccGgaagcc
+
CCCCCCGFEFFGGGF@EFFGFE<GGGFFGG@GGGGFGGCGGFF,GCGGGFGGCGGFGFFEFF@EFG7GEFFGFF6C7EG,BGFFGEFG@EF9FFD+<EG,,=EGEFAGCCGCC+<C?FGGGG8F,FD=FGGGE?F>GEC,EEDFEG,E;=E9*8EGCFCDCB<8F<:G@D>FCF99:9DE9,++F8@F::1@4:F@?,6,:@GC77D*F:CA2,*2F2/*9,<**<@,70EA+:?,C9438=*50*==2D0+81***0<224A/1**+)*+9*9F**:9*)2+#*:/?7*:*3*(+4>**F
@730_1_2/2
tgaggagacggtgaccagggttccttggccccagtagtcaaagtagtgtgcagctaccaccactacaatcggatctctcgcacagtaatacacggccgtgtcgtcagatctcaggctcctcagctccatgtaggctgtgctcgtggatgtgtctgtggtcatggtgactctgccctggagcttctgtgcatagtttgtgttaccattgtaagcgctgatcAatcccatccactcaagcccttgtccaggggcctgtcgcacccagctgataccatagctggtaaaggtgtaaccaTaagcA
+
CCCCCGGEGGGGGGGCGGGGGGGGGGGGGGGGG@GGGGGGGGGGGGGGGGFGGGGGGGGGGGGGGGGGGGGGFFGGFGGGGGGGGGGGCGGGCGGGGGGFGGEGGFGFFFGGGFGFGGGGGGGG5GGGGGFGGGGGFG9GFCGFG*GGGGAFGG9FDGGGEB;GGFGGC9GDFGGGGGG>GGFCACGGEEBGG>EGGE=EE<6GFGGFCB:C4FCFF=GF*G=4,GGF7CCCDD)C*:E=GF9CD;1)*B,+4@91:=>;CF+E0?*<5C46@37*:4://70GC;01G+3:F,6(*A*1+
@730_2_2/2
tgaggagacggtgaccagggttccttggccccagtagtcaaagtagtgtgcagctaccaccactacaatcggatctctcgcacagtaatacacggccgtgtcgtcagatctcaggctcctcagctccatgtaggctgtgctcgtggatgtgtctgtggtcatggtgactctgccctggagcttctgtgcatagtttgtgttaccattgtaagcgctgatccatcccatccactcaagccTttgtccaggggcctgtcgcacccagctgataAcatagctggtaaaggtgATaccagaagcc
+
CCCCCGCGGGGGGGGGGGGGGGGGGGBGGGGGGGGFGGGGGGEFGGGGGGGGGGGGGGGGGGGFGGGGGGGFGGGGGGGGGGGGGGGGGG@GGGGGFGGFGGGGGGFGGGGFFGGFGGGGGGGGGGFGG8GGGFFG7FGGGG9GGGEGFGEF9GFAGGFGFFCGGCG@G9EFFGGGGGG=CGG@FFCFGADG*G88DG=CDD?E8D@7EC6,EGBF1E<EFG66ECG:G<F3@=CCG5F2CF??EC*:G:E1*1?+,FC>8+?*5FC3*C=+*893*)1*C,+)9:*19,*0**99F10*C
@730_3_2/2
tgaggagacggtgaccagggttccttggccccagtagtcaaagtagtgtgcagctaccaccactacaatcggatctctcgcacagtaatacacggccgtgtcgtcagatctcaggctcctcagctccatgtaggctgtgctcgtggatgtgtctgtggtcatggtgactctgccctggagcttctgtgcatagtttgtgttaccattgtaagcgctgatccatcccatccactcaagcccttgtccaggggcctgtcgcacccagctgataccataActggtaaaggtgtaaccCgaagcc
+
CCCCCGGGGGGGGGGGGGGGGGGGGGGGGGGGGGGGGGGGGGGGGGGGGGGGGEGGGGGGGGFGGG@FFGGGGGGGGGGGGGGGGGGGGFGGGGGGGCEGFFCGGGGGGGGGCGFGGGF9GGGGFGFGGAFEGGFFFGGGGGGG?AGGGGFGF,DCGGEGGC9GFDGGDGFG@GGGCGEFDG:GEEGFE:G>G7GGC:GDGG:GEGDGG,F/GFFEGGCC:CGCDGC,C7*:+?E=@DGECE=967+FG=4DF57G@CFFFDC7>@6FF+F39755*2*)=+;0***5G;***=));)7=*
@730_4_2/2
tgaggagacggtgaccagggttccttggccccagtagtcaaagtagtgtgcagctaccaccactacaatcggatctctcgcacagtaatacacggccgtgtcgtcagatctcaggctcctcagctccatgtaggctgtgctcgtggatgtgtctgtggtcatggtgactctgccctggagcttctgtgcatagtttgtgttaccattgtaagcgctgatccatcccatccactcaagcccGtgtccaggggcctgtcgcacccagctgataccatagctggtaaaggtgtaTccagaagcc
+
CCCCCGGFGGGGGGGGGGGGGGGGGGGGGGGGGGGGGGGGGGGDGGGGFGGGGEGGGGGGGGGGGGGEGGGGGGGGFGGGGDGGGGFGGGGGGFGG,GGGGGGGGGGGGGBGFGGFFGGGGGGGGGECGGGDFCGFCFGCGEFGEDGG9GGFGFFGGGGGBFD@GBDEGF,GGFCG8GGGGGG=FECFGGFGDGG>FGGE8D;@:GG8CFGG9=9,9>9=C6E;*=,GFF>+EG67EC=G*+*<+>EFGG9*C7G7F9F)EC)+2>28C0*7)*6FFFF)*F++1C155@6)7/7C***)0
@731_0_2/2
tgaggagacggtgaccagggttccttggccccaggagtcgaaccagttgtcgtccaccagccactgctctctagtacagtaatacacggctgtgtcctcggttttcaggctgttcatttgcagataggcgatgcttttggaaccatctcttgagatggtgaatctgcctttcacagacgcggtgtattctgttgtcccaccataagctttgcttctaatgaaacctacAcactccagccccttcGctggagcctggcggaaccagctcatagAataatcaccaaaggtgaatccagaagct
+
CCCCCGGGFGGGGGGGGGGGGGGGGGGAGGGGGGGGGFCGGGGGGGGGGGGGGFGGGGFGGGGGGGGGGCGGGGGGGGGGGFGGGGGGGGGGGCGGGGGGFFGGGGGGGGGGGGGGEGGGGG8GGGGGFGGGG>GF@FGFG5BGGGGFGGG>FG@G9GGFFGFEEGGAGEGG*GGGGGC@FEGGGFFGGG8EGBGD62F7G=EG?>7C5G3@CE7?DG=:FDG@D>F,+FDF0EG7G745:FE**=*@,G49*F=*3D,=C/DD9;@F4CG:+)*>+*75<2F*7++6+F@3E70)*>*)=
@731_1_2/2
tgaggagacggtgaccagggttccttggccccaggagtcgaaccagttgtcgtccaccagccactgctctctagtacagtaatacacggctgtgtcctcggttttcaggctgttcatttgcagataggcgatgcttttggaaccatctcttgagatggtgaatctgcctttcacagacgcggtgtattctgttgtcccaccataagctttgcttctaatgaaacctacccactccagAcccttccctggagcctggcggaaccagctcatagcataatcaccaaagAtgaatccagaGgct
+
CCCCCGGGGGGGFGGGGGGGGGGGGGGGGGGGGGGGFGGGGGGCGGGGGGGGGGGFGFGGFCGC:GFGFGGGGGGGGGFGGGGFGFFEGGGDGGGGGFGFGGGGGGGGFGGGGGGAGFGGGGGGFDFGGECGGGDFGGGFFGGCFGGECD7FFGGFG,EGGGAGGGGFGGF>GGGDGGFFGGF;GGFG@EFFFCFG6GGFEBCF?8E<>CFGGGBG,CEDEFGCD>?G7FE6F76G<*@@8G,DF:=2F,CG/,GF3;7*GF867F232F2F2?1;/F)7499F91)***:*+*>+7):92
@731_2_2/2
tgaggagacggtgaccagggttccttggccccaggagtcgaaccagttgtcgtccaccagccactgctctctagtacagtaatacacggctgtgtcctcggttttcaggctgttcatttgcagataggcgatgcttttggaaccatctcttgagatggtgaatctgcctttcacagacgcggtgtattctgttgtcccaccataagctttgcttctaatgaaacctacccactccagccccttccctggagcctggcggaaccGgAtcatagcataatcaccaaaggtgaatccagaagct
+
CCCCCFGGGGGGGGGGGGGGGGGGGGGGGGGGGCGGGGGGGGGGGGGGFGGGGGGGGEGGGGGGGCGGGGGGGGGGGGGGGGGGFGGGGGGGGGGGGGGGGGGGGGFGGGCGGGGGGGGGGGGCFG<G:GGGGGGGGAGG:GFDGDG?GG7GGF9FEGFFCDGGDFGGGGGGFGFGFGDF8D,GCCGGGEDF8GCFCFFCGGEGDFFFFGG;GGGFFFC=G,,G6<*+CFC,GC,GG44*C*5G8GC+;>);=*F:*:79:CF)F*<+64F/@FC0+)>++AC::*E40A*D**))3/7*)
@731_3_2/2
tgaggagacggtgaccagggttccttggccccaggagtcgaaccagttgtcgtccaccagccactgctctctagtacagtaatacacggctgtgtcctcggttttcaggctgttcatttgcagataggcgatgcttttggaaccatctcttgagatggtgaatctgcctttcacagacgcggtgtattctgttgtcccaccGtaagctttgcttctaatgaaacctacccactccagccccttccctggagcctggcggaaccagctcatagcataaAcaccaaaggtgaTtccagaagct
+
CCCCCGGGGGGGGGGGGGGGGCGGGGGGGGGGGGGGGGGGGGGGGGGGGGGGGGGGGGGGGGGGGGGGGGGGG8GGGGGGGCGGGGFGDGGDGGGGFGGFFGGGFGGGFGGGGGGFGGGGGGGGGGFGGG<GGCEGGCFGFGGGEFGGEGGGGGGGGGGCGGGGGGGFGGF,DFGGEFFD,GGFDC:GG,F>ACDBGG,FG,G9CB<GCEAGDGDGEFE4GGF>ED<AGC9C:CFF,7,=+>;8G0GCE:78AC7+?F4+9)C;4+)37=7GC0D7(*:4+.*C=*G#*F+*58*4)1B+(
@731_4_2/2
tgaggagacggtgaccagggttccttggccccaggagtcgaaccagttgtcgtccaccagccactgctctctagtacagtaatacacggctgtgtcctcggttttcaggctgttcatttgcagataggcgatgcttttggaaccatctcttgagatggtgaatctgcctttcacagacgcggtgtattctgttgtcccaccataagctttgcttctaatgaaacctacccactccagccccttccctggagcctggcggaaccagctcatagcataatcaccaaaggtgaatccagaagct
+
CCCCCGGGGGGGGGGGGFGGG<GGGGGGGGGGGGGGGGGGGGGFGGGGFGGGGGGGFGGGGGGGGFFCGGGFGGGGGGGGGGGGGGGGGGGGGGGCGEGGGGGGGEGCGGGFGGGGGEDGGGGFDGGGGGGGCGGFFFGFDGGEGFGFGFFGFGGGFFFGGFGGFFGGGGFGAGCFG>FEGGGG=ACFG;EGFGDGDFCFF29BFGGC+F?G*@C5,FBFGGGGGFF2GAECGCDF+=CGGC8FGFCEC,=9FF1FGCFD<*E<**;+<;G>,=+56B7:5)2=C?,5*+;9:0*++870=
@732_0_2/2
tgaggagacggtgaccagggttccttggccccagtagtcggcagttaccccgactgtggtacagtaatacacggctgtgtcctcggttttcaggctgttcatttgcagatacagcgtgttttttgaatcatctcttgagatggtgaatctgcctttcacgggtgcagcgtagtctgttgtcccaGcatcagttttgcttttaatacggccaaccGactccagcccAttccctggagcctggcggacAcagctcatccaggcgttactgGaagtgaatccGgaggctgAacaggaCagtcta
+
CCCC<GCCGGGGEGGGGGFG,GGGGGGGGGGGGEGGGGGGG;CG,CFGFEGGF9GFGG@GEFFFF6FGGG7GGEGG@EBFACC,9,GGGFD9GFFFGFEGFGF<GFFG9C,EG+,,CEGC@G<5FFC<AG*C<AD,DE,GFEBGEFFF,7@AF+CGB<DEG=CGFC<F,1*9:F>FC:GD,8@G*>,?,5;FG:8@3:@,?6GE@A,@F528F+17F:*+77@9/+1*9GF*9896***+,+*:70)7).)**01*/*3E041+/D9)*><+*:)1*=105:+91:+)*)**41*(2*/)5
@732_1_2/2
tgaggagacggtgaccagggttccttggccccagtagtcggcagttaccccgactgtggtacagtaatacacggctgtgtcctcggttttcaggctgttcatttgcagatacagcgtgttttttgaatcatctcttgagatggtgaatctgcctttcacgggtgcagcgtagtctgttgtcccaccatcagttttgcttttaatacggccaacccactccagccccttcccGggagcctggcggacccagctcatccaggcgttactgaaagtgaatccagaggctgcacaggagagtcta
+
CCCCCGGGGGFGGGFGGGGGGGGGFGGGGGGGGGGGGGGGEGGGGGGGGFGGGGGGGGGGGGGGFGGGFGGGGGGGGGG<GDGGGGDGGGGGGGGGGGGCGGGGGGGGGGGFFGGGGGEGGGGFGGGEBGEGGGGGDGGGGGGGFGGGDGGEGEGEGGGGFGCFGGGG8EFGFFGF:GEG=AGEGGG@DGGEGFGGFFDCC6=FFFCDF,G,CC6,5E*GEA1FG:*E:GG*,:F5@FCE@8*CFCF<DCC*:2C*C<C?DDF77:*79707B)+7>**))*:):/)0*=**0*4*GC59*
@732_2_2/2
tgaggagacggtgaccagggttccttggccccagtCgtcggcagttaccccgactgtggtacagtaatacacggctgtgtcctcggttttcaggctgttcatttgcagatacagcgtgttttttgaatcatctcttgagatggtgaatctgcctttcacgggtgcagcgtagtctgttgtcccaccatcagttttgcttttaatacggccaacccactccagccccttccctggagcctggcggGcccagctcatccagTcgttactgaaagtgGatccaAaggcCgAacagCagagtcta
+
CCCC67CFBGGGDGG<GG,GGFCGEECGGFG6G<F,GGGGGD9GFGGGGC+GCG:FGGGDFFGCFGFGG,@G>GGGEBGBFCCFGGFGGGFFE5FGFFE@7FGFF<GBFFGF?FG,GF@FFGGAEEGBFGF5F,7FDG:FFGDGAB>DF69EFC99@GFFG>8,FAD,3*C,F>@G,9AED5*1D@CFFECB*F8F*@9,7,314C3C4?<*D**4A8,D38F9+D;C;C=+/33221)C*C0+*+,+2/+*5**0<22*3:*7)*7,*)7G/*,+1*;<*<*1:**+)C01*).0/**:*
@732_3_2/2
tgaggagacggtgaccagggttccttggccccagtagtcggcagttaccccgactgtggtacagtaatacacggctgtgtcctcggttttcaggctgttcatttgcagatacagcgtgttttttgaatcatctcttgagatggtgaatctgcctttcacgggtgcagcgtagtctgttgtcccaccatcagttttgcttttaatacggccaacccactccagccccttccTtggagcctggcggacccagctcatccaggcgttactgaaaTtgaatccagaggAtgcacaggGgagtcta
+
CCCCCGGGGGFGGGGGGGGGGGGGGGGGFGGGGGGCGGGGGGGGGGGGGGGGGGGGGGGGCGGFGGGGGGGGGGGGGGGGFGGGGGGGGGGGGGGEGGGGGGGFGGGGGGGGG9GGGGGF7GGGGFGGA<FGFAGGGGAGGGGFGFG>FGGFGGE?,FFGFDFEGFGGGFG@GF;DFGGGEGGGC?9EFGFECFBGGDGGGCGFGGFGGEG8>GCGFF>+GGF797FGEC*F;G;;C5*FF)?F9>?<649:CFG;=8+**>C1FG0=,*++::79*3F6+C/,+*+7FC+85)08C;2>2
@732_4_2/2
tgaggagacggtgaccagggttccttggccccagtagtcggcagttaccccgactgtggtacagtaatacacggctgtgtcctcggttttcaggctgttcatttgcagatacagcgtgttttttgaatcatctcttgagatggtgaatctgcctttcacgggtgcagcgtagtctgttgtcccaccatcagttttgcttttaatacggccaacccactccagccccttccctgAagcctggcggacccagctAatccaggcgttaTtgaaagtgaatccagaggctgcacaggagagtcta
+
CCCCCGGGFGGGGGGFGGGGGGGGGGGGGGGGGGGGGGGGGF<GGGGGEGGGGGGGGGCGGGGGGFGGGGGGDGGGGGGGFGFAGGGFGDGFEFDGGGFGDGGGGGGGGGGGEDGGFGGEGGFGGGFGGGGAGGFGGFCGEGGFFGFGF:GFG@DF@GGFFGFGFFGG,GGGFFFGAGGGGFGFCG,FGCF;GFDFF3GD8GGGG,A>@CCG7@:FDACF?8G*:,?GCG6@7*+@GD7>,FF851@FFDF?*C<CC77*3DCG*+?)5<:*C.<A<0A*7C7))*)91)=-27:0*>48A
@733_0_2/2
tgaggagacggtgaccgtggtcccttgcccccagacgtccataccgtagtagtagtagtaatagacccagccacgctctctcgcacagtaatacacgaccgtgtcgtcagatctcagcctgctcagctccatgtGggctgtgctgatggacgtgtccctggtaAtggtgaccctgccctgaaacttctgtgcatagtttgtgccaccactgttagggttgatcAgtcTcatccactcaagcccCtgtccaggggcctgGcgcacccagtgcatatagCagccggtgTaggtgtatccaTaa
+
CCCCCACFGF@GGFGG@G@FCGGGGCDGGGE,ECEDCGEGCF@FCGF<G:CGGG,7GFFG,GGDG<9GCFGCGGGDGGGGFG8GCG@GFCBGDGEGGGCFF5GFBG6@FFFG?CFFFCEACFG:GGGGFAEF9F,FDF9,39GFFG=DGB*FGFF;FFFFDGF,G,C7A@98;6+F7=?>39@,8D=FC3,,:C34,=9=*E,+E:64CFA5F+C,G/+/,++*D5C*?C0C,;*6/=**C*,+8*4*?+;++77*,1+85C>9+++*92C191))C*03:1*()**5*)**07*0.*)3*
@733_1_2/2
tgaggagacggtgaccgtggtcccttgcccccagacgtccataccgtagtagtagtagtaatagacccagccacgctctctcgcacagtaatacacgaccgtgtcgtcagatctcagcctgctcagctccatgtaggctgtgctgatggacgtgtccctggtactggtgaccctgccctgaaacttctgtgcatagtttgtgccaccactgttagggttgatccgtcccatccactcaagcccttgtccaggggcctgtcgcGcccagtgcatatGgtagccggtgaaggAgtatccagaa
+
CCCCCGGGGGGGGGGGGGGGFGGGGGFGGGGGFGGGGGGGGGGGGCGCGGGGF:GGGGGGGGGGGGGFGGCGEGGGGGFGGGGFGFGGGGCGGGFGGFGGDGGDGFGGGGGGGGGFGGGGDGGGFGGFGGFGFG@GGGGFF:GGEFGGGFGF>FGGGGFEGG9GGGGFFGF7EF*GGGF6G?GG8GDGGDGDFFGF9F@:CCB>C<G,G7GF8FC=7GAC7@=GFGCG2G2FFDG*C=:1,E?:===7==FA;FEDF??*C,*FC78>*@*00/54?,B*910+04*/)3)*5)**F+1D;
@733_2_2/2
tgaggagacggtgaccgtggtcccttgcccccagacgtccataccgtagtagtagtagtaatagacccagccacgctctctcgcacagtaatacacgaccgtgtcgtcagatctcagcctgctcagctccatgtaggctgtgctgatggacgtgtccctggtactggtgaccctgccctgaaacttctgtgcatagtttgtgccaccactgttagggttgatccgtcccatccactcaagcccttgtccGggggcctgtcgcacAcagtgcatatagtagccggtgaaggtgtatccagaa
+
CCCCCGGGFGGGGGGGFGGGGGGGGGFGGGGGGGGGGGGGGGGGGGGGGGGGGG9GGGGFGGGGGGGGGGFGGGGGGGGGFGGGGGGGFGGGGFGGFGGGFGFGGGGGGFFFGGGCGGGGGGCFGGGGGEGGFFAGFGGGFACGEGGGFGGGDGDGGCGGGGFGGCGFF7GFFGCGGGFFFFFG@7GGGB<GEFGAE9GCGBDG@GGGGC=G@GAD:E88GGG,<:CG<9;7ECG@F,3.ECC6E:9GF**@FC7)GECF*CF<*CC*01<6*EFF8F8*0<1)304;21GCF+**=)*7A
@733_3_2/2
tgaggagacggtgaccgtggtcccttgcccccagacgtccataccgtagtagtagtagtaatagacccagccacgctctctcgcacagtaatacacgaccgtgtcgtcagatctcagcctgctcagctccatgtaggctgtgctgatggacgtgtccctggtactggtgaccctgccctgaaacttctgtgcatagtttgtgccaccactgttagggttgatccgtcccatccactcaagcccttgtccagggCcctgtcgcaccAagtgcatatagtagccggtgaaggtgtatccagaa
+
CCCCCGGGCGGGGGGGGGGGGGGFGGGGGGGEGGGF9GGGFGGGGGGGGFGGEFGGDGGGGGGGGGGGFGGGGGGGGGFGGGGGGG9GGGGEGGGG@GGGCFGGGDGGGDFGGFGGGGFGGGGGGGGGFGCGGGGGGFGEGEGGGGCEGGGGFFGGFFG,GCECEGFDGG@GGEE99@;GC;BFFGEC>GG5CG5F8@CGFAFGG6>>D6:FGCGGCBCD=DEEFGE@30EFCC,4G*;E:DGCG*@F90F<6**D++0+0:/F*>0F<F5)C507*.9>0*?)*C;1:8**5*97*32C/
@733_4_2/2
tgaggagacggtgaccgtggtcccttgcccccagacgtccataccgtagtagtagtagtaatagacccagccacgctctctcgcacagtaatacacgaccgtgtcgtcagatctcagcctgctcagctccatgtaggctgtgctgatggacgtgtccctggtactggtgaccctgccctgaaacttctgtgcatagtttgtgccaccactgttagAgttgatccgtcccatccactcaagcccttgtccaggggcctgtcgcacccagtgcatatagtagccggtgaaggtgtCtccagaa
+
CCACCGF@<GGEGGGGFGCGGGCFCF,GGFECGG,FGFGGFGGG<GGCGFGGEFCFGGFEFGGGGEFF7GC9FGCGGGGEC6@GGGGEAGG9G8FG,FFFG+GGBF:<F,CFGDF:AG=GG>FEECEEG:,,<GG?:A,FGFE@G+CGFG+F,@G<F@E@FFDCGG7339FBG;=G+,5E*,+@,9C>FC8ED+?>,8=*,=C,D4E8/F78*>F**F5:,*,?<97D5,F+0,?*33+C*D*/*/+*>+2*90/</4GAC5+:/;2))0+7.+2**+10*40*095*)(****/9+****
@734_0_2/2
tgaggagacggtgaccagggttccttggccccaggagtcgaaccagttgacggtataataaccactccaaaaatcgtaatacccatctctcgcacagtgatacaaggccgtgtcctcggctctcagactgttcatttgcagatacagggagttcttggcgttgtctctggagatggtgTatcgTcccttcCcagagtctgcataacctgtActaccaccattccaattaataccagagacccactccagccccttccctggagcttggcggacAcaCctcaGgccataatcGtcaaaggCg
+
C-CCCG@F@GCFEGGG@GCGFGFGCGF8FGFFCGGFGGC,CCDF98GG9,E@G,GFCGFFFGGG7DEFGFAFF,GG,EE@GGGFFGEF<FFCDCGFF@CFC,=GEGGB>F@,GGGCGF5GB<FGF@*FG>GEFG@B?G7E:EC,B?F?GGFGAF+FCA,C,FF,G@9D=,;>,8=8>2*@BEF,G:,@G2*;8;8F;C698F7FDG8D*=+=3C7:,7>*0F+7@<=E,1C=A,<*=C*G*F+;+73>*)+2+*5;+<0?579)))9)*6@2.+2)*C++/)0+2:)1:22)9++159/*+
@734_1_2/2
tgaggagacggtgaccagggttccttggccccaggagtcgaaccagttgacggtataataaccactccaaaaatcgtaatacccatctctcgcacagtgatacaaggccgtgtcctcggctctcagactgttcatttgcagatacagggagttcttggcgttgtctctggagatggtgaatcggcccttcacagagtctgcataacctgtgctaccaccattccaattaGtaccagagacccactccagccccttccctggagcttggcggacccagctcaAgccataatAatcaaGggtg
+
CCCCCGGGGGGGGGGGGGGGGGG,GGGGGGGGGGGGGGGGGGGGFGGDGGGFGDGGGGGGGFAGGGGGGGGFGGGGGGGGGGGGGGGGFGGGAGGGGGGGGGGGGGGGGGGGGGGGGGCGFGGG,FGGGGGGGDGG,GGGGGFGFGGGEFGFGGGGGGGGCFCGC9GG=9GG7G:ACC@GFFDFFEG=GGGEC@FGEG>CG,B9G@EGGGCD=ECGE88?EFGC6G?CD)FGGGG5F2<ADACF*7?CF1=C/0*>DG92:=)B7024;A1C=91C:115=*4*0=:+6<+*))B7+<9))
@734_2_2/2
tgaggagacggtgaccagggttccttggccccaggagtcgaaccagttgacggtataataaccactccaaaaatcgtaatacccatctctcgcacagtgatacaaggccgtgtcctcggctctcagactgttcatttgcagatacagggagttcttggcgttgtctctggagatggtgaatcggcccttcacagagtctgcaAaacctgtgctaccaccattccaattaataccagagacccactccagccccttccctggagcttgAcgTacccagctcatgccataaCcatcaaCggtg
+
<CCA<GGF9GFGGGC;F,DDG,@GFGDFFFGGEGGGGGGGG6@GFGF@DGFCFDFFGF9GFF8GGGGDEFGGGGGEGDFFEFF8D,E,EGEGFG@7,FGGECBFDFGF,GCGBG9DADFGGFG,4GG,EGG4F4FDGEG:GF99GEA?8G57=F<E9==39G@8@<C6@<,E=DGE8A@ACCB,,CF28B,:2D9@G;E*74,*/8*6,82,:3GGC*,827DC,*32,:67@45*2*,C:C9*+1)25+**2*1/31=9/),5)*9*76*3*C*=10+1+=//*9))8)*)1*:B*:)**
@734_3_2/2
tgaggagacggtgaccagggttccttggccccaggagtcgaaccagttgacggtataataaccactccaaaaatcgtaatacccatctctcgcacagtgatacaaggccgtgtcctcggctctcagactgttcatttgcagatacagggagttcttggcgttgtctctggagatggtgaatcggcccttcacagagtctgcataacctgtgctaccaccattccaattaataccagagacccactccagccccttccctggagcttCCcggacccagctcatgcAataatcatcTaaggtg
+
CCCC@GGGGGGGGGGGGGDGGGGGGGGGGGGGGGGGGGGGCFGGGGGGGGGGGDFGGGGGGGGGGGGGGGGGGGGGGGGGGGGGGEGDGGGGEGGCGGGGGGGGGAGGGFFGBGGGGGGGGGEFGCGGGGGGGGFGDGGCCG@GFEFGGCDFDGGFGEG=GGGGGG,9GDGGF@G,D;GGGGEA=GC<DFGFGGGGC8B=G+GG?EEF,GGE6GG>GGCCGFECC*=AFD:7C:GGG;?+/CC64C7+9>FA8+7C98=F97CF767**=GC>D93F>+*G9*)+F*7:)6004+FA6195
@734_4_2/2
tgaggagacggtgaccagggttccttggccccaggagtcgaaccagttgacggtataataaccactccaaaaatcgtaatacccatctctcgcacagtgatacaaggccgtgtcctcggctctcagactgttcatttgcagatacagggagttcttggcgttgtctctggagatggtgaatcggcccttcacagagtctgcataacctgtgctaccaccattccaattaataccagagacccactccagccccttccctggagcttggcggacccagctcatgccataatcatcaaaggtg
+
CCCCCGG@GGGGGFGGGGGGGGGGGGGGGGGGGGGGGGGGGGGGGGGGGGGGGGGGGCGGGGG@GGGGGFEGGGDFGGGGGGAGGGGGGGGGFGGFGGGG9GGGGGGFGGCGGFGGG>GGGGFGGFFGGGFGFBGGG7FGGGGGGDFGFGGGGDGGFCF>GAEGDCFFGFGFFFEFCFGDFCFFE8GFECFDG7EGG8G=GC,CFBG9G9;G7CGEDD9GEC5GDGGFG@;@=*?,;GEGC9A74=,01=*<,F8A6*915GG738,F9)G/C4+C<+(0B9C?0@2?2)):972+)F72*
@735_0_2/2
tgaggagacggtgaccgtggtcccttgcccccagacgtccataccgtagtagtagtagtaatccgttataataactccccgaaccatagtaatacccctaagtatccgtgcacagtaatacgtggctgtgtccacagggtccatgttggtcattgtaaggaccacctggtttttggaggtgtccttggagatggtgagcctggtcttcagagatgtgctgtagtatttatcatcatcccaatcaatgagtgcaagccactccagggccttTcctgggggctgacggatccagctcacacac
+
CCCCCCGGGGGGGGGGGGGGGGGGG>GGGG,GGGGGGGGGGGGGGGGGGGGGGFGGGGGGGGGGGGGGGGGGGGGFGGGGGGFGGGGGGGGGFGGFGGFGGGGFGFDGGGGCGGEGGFGGG,GGGEGCGGEFG9G@GGGGFFGG:GGGECEGFFGFFDGEGGGFGGGGCFGGEFGDCA?GGGGGE,GEFGFEGGGDCG,GGF5GCFGG9GGGC3=D=CDFGE92C6@GDDACEC+FG<GCGGE7,F4;@977<=*790/57F+E=<)+)?+1*CC+C)*1*F7A6*CC0:)0*C56**5*4
@735_1_2/2
tgaggagacggtgaccgtggtcccttgcccccagacgtccataccgtagtagtagtagtaatccgttataataactccccgaaccatagtaatacccctaagtatccgtgcacagtaatacgtggctgtgtccacagggtccatgttggtcattgtaaggaccacctggtttttggaggtgtccttggagatggtgagcctggtcttcagaAatgtgctgtagtatttatcatcatcAcaatcaatgagtgcaagccactccagggccCtccctgCgggctgacggatccagctcacacac
+
CCCCCGGGDFGGGGGGGGFGGGGGGGDGGGGGGGGGGGGGGGGGGGGGGGGCGFGFGGGGGFGEGGGGFGGG@GGGGGGGGGGGGGGGGGG8GFGGGGGGGGGGGGGEDGGGDGGGDGEGGGGGFGGGGEGGGGGGG@EGGGFGFGGFGGFGGGGGGFGDFDGGGG,GEGDGGGGGGGEGGGGGF@GGGGG3GFFGGDGG?GFA;G8GEF@,8DG7GC>C1:GGF,=FG)@AFCDAC,C*9*,4?F*G;<:C:07BGF*=FF:+:+4;)*C+.7>(8C<<C*/4*2>*2<9<5))9:A;B/
@735_2_2/2
tgaggagacggtgaccgtggtcccttgcccccagacgtccataccgtagtagtagtagtaatccgttataataactccccgaaccatagtaatacccctaagtatccgtgcacagtaatacgtggctgtgtccacagggtccatgttggtcattgtaaggaccacctggtttttggaggtgtccttggagatggtgagcctggtcttcagagatgtgctgtagtatttatcatcatcccaatcaGtgagtgcaagccactccagggccttccctgggggctgacggaCccagctcacCcac
+
CCCCCGFGFGGGGGGGGGGGGGGGGGGGGGGGGGGGCGGGGG,GFGGGGGGGGGGGGFFGGGGGGGGDFGGFGGGGGCGGGGGGGFGGGGGGEGGGDGGFGGGGGGGG?GFG@GGGFFGGFGGGGGGFEFGFGGGFEGFFGGD>GGGGF,9GGCGGGGGGF7GFGFFFGGECGGGGGEGEDGEGDCGF*GFGFCCFEGGGCECGD>78F<5F,GFGBF2ECGG?G198+FF@?CD4G6,;AGFG*D,G;G*>79>F*:4/G74:EE)*4CC;27C0)8*=7@09/07**=:1;8)*57*E*
@735_3_2/2
tgaggagacggtgaccgtggtcccttgcccccagacgtccataccgtagtagtagtagtaatccgttataataactccccgaaccatagtaatacccctaagtatccgtgcacagtaatacgtggctgtgtccacagggtccatgttggtcattgtaaggaccacctggtttttggaggtgtccttggagatggtgagcctggtcttcagagatgtgctgtagtatttatcatcatcccaatcaatgagtgcaagccactccagggccttccctggggTctgacggatccagcCcGcacac
+
CCCCCGGGGGGGGGGGGEGFGGGGGGGGGGGGGGGGGAGGGGGGGGGGGGFGGGFGGGGGGGGGGGGGGGGGGGGCGF@GGGGGGGGGGGGGGGGGFCFGGGDGGGGGGGGFFGGCGGEGG,GGGGGGGGFFFGGDEFGGGGGGFGGGGGGGGGGGGGFAFFGFGE@EFFGGECEG:GGFGGGECGGFGDGGGF?CCFAF7CF,9:FGDFFDG95D5GG9=D7;8E,FG<C7G80G7=C+F+GF7G67GCG=9@7:CFC=C;,CAF+C20FD2C*C)F)59*72*G9105104*)()*++)
@735_4_2/2
tgaggagacggtgaccgtggtcccttgcccccagacgtccataccgtagtagtagtagtaatccgttataataactccccgaaccatagtaatacccctaagtatccgtgcacagtaatacgtggctgtgtccacagggtccatgttggtcattgtaaggaccacctggtttttggaggtgtccttggagatggtgagcctggtcttcagagatgtgctgtagtatttatcatcatcccaatcaatgagtgcaagccaAtccagggccttcAcAgggggctgacggatccagctcacacac
+
CCCCCGGGGGGGGGGGGGGGGEGGGGGGGFGGGGGGGGGGGGGGGGF<GGGGGGGGGFGFGGGGGGGGGGGEGGGGGCGGGGGGGEGGAGGDGGGFGGGGGGGGGGGGGGGGGGGFGGGGGGGGFGGGFFGGFGGFCFGGFGGEFFFFFGFGFGGGGFFFFGFGFGG,GGFCDCCGEGCDFGECFF@GGFGGGFEGE6EFGEFFF*@>FA4:GFF@E3GC<G9=FG/>ECFG<GA7C9?C<<GC*;2F:3F0FGFFF81>*A8/5F*,C<=*5)+7DF.+=*7C>G)A:+);B9@.97++;
@736_0_2/2
tgaggagacggtgaccagggttccttggccccaggagtcgaaccagttgtggccactgcttctccggtctctcgcacagtaatacacggccgtgtcgtcagatctcaggctcctcagctccatgtaggctgtgctcgtggatgtgtctgtggtcatggtgactctgccctggagcttctgtgcatagtttgtgttaccattgtaagcgctgaGccatcccatccactcaagcccttgtccCggggcctCtAgcacccagctgataccatagctggtaaaggtgtaaccagaaCccGtgcaT
+
CCCCCGGAGGGGGGGGGGGGGGGGGGGGGGGGGGGGGGGGGGGGGGGGGGGGGGGGGGGGGGGGGGGGGGGGGGEGFGGGGFGGGGGGGGGGGGGGGG9GGF@GGGFGGGCGGF@GGGAGGGDEGGDGGFFFGGGGEFFGGGGFGGFGG7GFFFGGGCGEEGGGGFGGCG,CDCGGGGFGCDFFFFGGDGGCCGG@GFGGFGGD?+FBEGGA+;86EGG>E:AF*@CG@C*+@F;*8?76*F<GF+C)*<+F@*CC2G*/D,:CC+24*F=G<+;*+*C+F5+1017G*9F7(*;)D*;8*
@736_1_2/2
tgaggagacggtgaccagggttccttggccccaggagtcgaaccagttgtggccactgcttctccggtctctcgcacagtaatacacggccgtgtcgtcagatctcaggctcctcagctccatgtaggctgtgctcgtggatgtgtctgtggtcatggtgactctgccctggagcttctgtgcatagtttgtgttaccattgtaagcgctgatccatcccatccactcaagcccttgtccaggggcctgtcgcacccagctgatacGatagctggtGaaggGgtaaccaCaagccttgcGg
+
CCCCCGGGGGGGGGGGGGGGGGGGGFGGGGGGGGGGGGGGGGGFGGGGGGGGGFGGGGGGGGGGGGGGGGGGGGFGGFGGGGGGGGGGGE?GGGGGEFGGGGCGGGFGCGCGGGFGGFGGF8FF:FGGCGFFGGFF<GGGGGGFFGDGGCFGGGGGEGFGFF@FE:FFGGFFEGGG@8GGFGCGFGCEF7;8FFGG@FGCEFEFGG=C@4FD;FE,D95GEGDE;;6841D8G3DGG5G,GG=>,CDC)+7;:577E*GGC:6*+***G=:7@7C3**)*C)9*+94;+))B*D*2**7*4
@736_2_2/2
tgaggagacggtgaccagggttccttggccccaggagtcgaaccagttgtggccactgcttctccggtctctcgcacagtaatacacggccgtgtcgtcagatctcaggctcctcagctccatgtaggctgtgctcgtggatgtgtctgtggtcatggtgactctgccctggagcttctgtgcatagtttgtgttaccattgtaagcgctgatccatcccCtccactcaagcccttgtccaggggcctgtcgcacccagctgataccatagctggtaaaggtgtaaccagaagccttgcag
+
CCCCCGGGGGGGGGGGGGGGGGGGGGGGGGGGGGGGGGGGGCGGGFGGGEGGGGGGGGEGGGFGGGAGGGGGGF8GGGGFGGGFGGGGGFFDFGCGGFGGEGEFGGGGGGGGGGADGFGFGGGGFFFGGCFGGGGFFAGGGGGGGFGGGGGGFGGG9GDGGGGGGBFEGEGG8GGGGF4GC,GEFEG9G6F8AGGFE5GEF@GCGECFC+=GECGG8FCG*70>87G:GED;5C15CF/E;F+5CE9=CD+C*GE<5=C?A*ECAG;F6*79BG2=DC)+GF8)9C2**)33)/F+6F*G*
@736_3_2/2
tgaggagacggtgaccagggttccttggccccaggagtcgaaccagttgtggccactgcttctccggtctctcgcacagtaatacacggccgtgtcgtcagatctcaggctcctcagctccatgtaggctgtTctcgtggatgtgtctgtggtcatggtgactctgccctggagcttctgtgcatagtttgtgttaccattgtTagcgctgatccatcccatccactcaagcccttgtccaggggcctgtcgcacccagctgataccatagctggtaaaggtgtaaccTgaGgccAtgcag
+
CCCCCGGGGGGGGGGGGGGGGGGGGGGGGGGCGGGGGEGGGGGEGGGGFGGGGGGGGGGGGAFGGGGGGGGGGGFFGGGGFGGGGGGGGGGGGGGGGEGGFGEGGGFGGEGGEGDGGDGGGCGFGGGDGGFG,GGGGDGGGCGGGFGGGFAGGGGFFGCFFCG98EGCEFFGGDGGGGFGGEDG>GGG=?GCFEGG9*FGGF8+9GFGD*GDG89F=CFADGGGFD@G+F,EDCF8*GFFCFCF*95C6*7C<*,C,C/*C<6CA?C8::D)C2;D+*G7<7*=F960*77++70*=*9*2
@736_4_2/2
tgaggagacggtgaccagggttccttggccccaggagtcgaaccagttgtggccactgcttctccggtctctcgcacagtaatacacggccgtgtcgtcagatctcaggctcctcagctccatgtaggctgtgctcgtggatgtgtctgtggtcatggtgactctgccctggagcttctgtgcatagtttgtgttaccattgtaagcgctgatccatcccatccactcaagcccttgtccagTggcctgtcgcacccagctgataAcCtGgctggtaaaggtgtaaccagaagccAtgcag
+
CCCCCGGFGGGGFGGGGGGGGGGGGGFGGGGGGGGGGGGGGGGGGGGGGFGGGGGGGGGGGGGGFFGGGGGFFGGFGFEGGGGGFGGGGGGGGGGGFGGG<GFGGFGGGGGGGGGGGGGFGGGGFFAGGGGFDGGGGGGEFGGFGCFGGGDAEGFGFGGFGGEGEG9GCGCFD;FGFG6GF9FEG@FGGGGFCGDGFCF7F=GGDFG;GCEC*GGCFF:8DGF=E69E8F7C9GG3,E73DE*5;@FG==0@ECCFCFF)3+1+*:7+9)C+D=;778.*3F)CC+7*C4=1)2<)).FF1
@737_0_2/2
tgaagagacggtgaccattgtcccttggccccagacatcaaaagcatcagtagcagctaccaccactacaagctctctttctctcgcacagtaatacacggccgtgtcgtcagatctcaggctcctcagctccatgtaggctgtgctcgtggatgtgtctgtggtcatggtgactctgccctggagcttctgtgcatagtttgtgttaccattgtaagcgctgatccatcccatccactcaagcccttgtccaggggActgtcgcacccagctgataccatagctggtaaaggtgtaacca
+
CCCCCGGGGGFGDGGGGGGGGGGGGGGFGGGGGGGGGGAGGGGGGGGGGGGGGGGFGDGGGGGGGGDGGFGGGGGFGGGFGGGGGFEGGGEGGGFGGGGGGGGGGGFGGFGG9FGGGGCFGGFGGCGGGGGGGFGDGFCGDFFGGGGDGGGFGGFGDGCCGGG*G@EFDEFCEGGCC:?FG@,G8=G>9<CFGGC8GG:CGC?EE8FG@GFDEG8D),@GEF6*?G,=7D*9+2F@A847>GG8+FD1B,5G=?17:4*5B50*,*C9*;9<+EF9D)38FF+752C>*+F<;7*8+439A
@737_1_2/2
tgaagagacggtgaccattgtcccttggccccagacatcaaaagcatcagtagcagctaccaccactacaagctctctttctctcgcacagtaatacacggccgtgtcgtcagatctcaggctcctcagctccatgtaggctgtgctcgtggatgtgtctgtggtcatggtgactctgccctggagcttctgtgcatagtttgtgttaccattgtaagcgctgatccatcccatccactcaagcccttgtccaggggcctgtcgcacccagctgataccatagctggtaaaggtgtaacca
+
CCCCCGGGGGGGGFGGGGGGGGFGGEGGGGGGGGGGGGGGGGGGGGGGGGGGGGGGFGGAGGGGFGGGGGGGGGGFGFGFGFFGGGGCGGGGFGGGGGGFFGGGGGGFGEGF,GGGGGGGGGGFGGGGGGGGGGGGGGFGDF>GGFGGFCGGFGFF?GGGG8GGGFDGCGDFFGAFFGGG?FGGD9;FFG:C8,4DBGAGD;F8GC@G6AGFE/GFFGG;GFEE;CEG?GGCG0GD=CE9AGB?C:FF:*F;G7E:@+*9C+D+,+@:3;72G=45<)**:*>+3*5*2G4FAG/*+)F:+
@737_2_2/2
tgaagagacggtgaccattgtcccttggccccagacatcaaaagcatcagtagcagctaccaccactacaagctctctttctctcgcacagtaatacacggccgtgtcgtcagatctcaggctcctcagctccatgtaggctgtgctcgtggatgtgtctgtggtcatggtgactctgccctggagcttctgtgcatagtttgtgttaccattgtaagcgctgatccatcccatccactGaagcccttgtccaggggcctgtcCcacAcagctgataccatagctggtaaaggtgtaacca
+
CCCCCGGGGGGGGGGGGGGGGGGGGDFG@GGGGGGGGGGGGGGGGGFGGGGCGGGGGGGGGGGGGGGGGGGDGGGGGGDAGGGGGFGGFGGFGGGGGGGGGGGGEGGGGEGFFFGCGGGFFGGGFGGFGGFFGGGGGFCCCFD?FGGGFG+GGGFCGF:@CFCFGFAGGF@FGGF?EF4>F>FFFF;DGGGFEEG8BGG@@CFC;39FGDF6G5G92G=GGG:CCC8*FDE9=F,E3E,,:@CA<5*==FCF=5GGF5,4C9:*9+E*8>+G7+1*5B*0):81)4F07F:90F*.@0:A+
@737_3_2/2
tgaagagacggtgaccattgtcccttggccccagacatcaaaagcatcagtagcagctaccaccactacaagctctctttctctcgcacagtaatacacggccgtgtcgtcagatctcaggctcctcagctccatgtaggctgtgctcgtggatgtgtctgtggtcatggtgactctgccctggagcttctgtgcatagtttgtgttaccattgtaagcgctgatccatcccatccactcaagcccttgtccaggggcctgtcgcacccagctgataTcataTctggtaaagTtgtaacca
+
BCCCCGFGGGGGGGGGGGGGGGGGGGGGGGGGGGGGGGGGGGGGGGGGFGGFGGFGGGGGGFGGGFGGGGGGGGGFGGGFGGGGGAFAFFGGGFGGGGGEGGGGGGGGGGGGCGGG<GGGFGGFGGDFFGGGGFGEFGGGGFFG?GGGGGGGCGGGG9F@FGFGFCGDGFCFGFFGEEFGGGGAGFFG9GA*GGF9,*EC7GG?>:D9,8,GG:5GD=CEGGG6GEG>7C6F2C@F7CG7FC9?E4A=GF7C586,5C<F9+@4F8CG798::7F*+)3*.**+18@84*)7):++>C**)
@737_4_2/2
tgaagagacggtgaccattgtcccttggccccagacatcaaaagcatcagtagcagctaccaccactacaagctctctttctctcgcacagtaatacacggccgtgtcgtcagatctcaggctcctcagctccatgtaggctgtgctcgtggatgtgtctgtggtcatggtgactctgccctggagcttctgtgcatagtttgtgttaccattgtaagcgctgatccatcccatccactcaagcccttgCccaggggcctgtcgcacccagctgataccatagctggtaaaggtgtaacca
+
CCCCCGGGGGGGGGGGGGDGGDGGGGGGGGGGGGGFGGGGGGGGGCGGGGGGFGGGGGGGGGGGGGG<GGGGGGGGGFDGGGGGGGFGGGGGGGFGFGG>GEEGDGGFFGGGGGGGGEGDEGGGGDGGGGEGFCA+GGG>GCGFCG;EFDFFGGGGGGFGGGGFGFFGGFGFGGGAG8GDG@EGGACEGGEGDFC5@8GA:FGE9CGG:6G==CG@G7E+*DG8GC@E<0B*>5EGFCE<FC*;>A87F,A5+FA*>:**CCCC:5*0C1B9>*1C3)7*CF+G:G*F+C0+98=)+-+C)
@738_0_2/2
tgaggagacggtgaccagggttccttggccccagtagtcaaagtagtgctccgtagccactatatgccgtctgtgtgcacagtaatatgtggctgtgtccacagggtccatgttggtcattgtaaggaccacctggtttttggaggtgtccttggtgatggtgagcctgctctGcagagatgggctgtagcgcttatcatcattccaataaatgagtgcaagccactccagggcctttcctgggggcGgacggatccagcccacacccactcAactagtgctgagtgagaacGcagagaag
+
CCCCCGGGGGGGGG9GGFGGGGGGGGGGGGGGAGGGGGGGGGGGGGGGGGGGGGGFGGGGFGGGGEGFGGGGGGFGGGGGGGGGGGGFGGGEGGGDGGGGGGGCGGGGDGG<GGGGFDGGGG<GGGGFEGF?G5GGGGGGGGGGGGGGGFGGGGGGGBD>F,GFEBEGGGFFBD>GFGGGAGGBFGD8GACG@GD>G,G>9D9FGGECF,GD9E@F?:GEF7)84CG:EDFF+GEFEB):CC@BG5C+GCF/F5FC1F:8*;>7)20C?><=**F5*)*;0=4F**7)+(+++*)*+8+)2
@738_1_2/2
tgaggagacggtgaccagggttccttggccccagtagtcaaagtagtgctccgtagccactatatgccgtctgtgtgcacagtaatatgtggctgtgtccacagggtccatgttggtcattgtaaggaccacctggtttttggaggtgtccttggtgatggtgagcctgctcttcagagatgggctgtagcgcttatcatcattccaataaatgagtgcaagccactccagggcctttcctgggggcCgacggatccagcccacaAccactccactagtgctgagtgagaaAccagagaag
+
9CCCCGGGGGGGGGGGGGFGGGGGGGGGGGGGGGGGGGGGGGGGFGGGGGGGGGGGGGGGGGGGGGGGGGGGGGGGGFFGGGCGGFEGCGGDGEGGGG8FGGFGGGGGFGGGEGGDGGCG@GFGGGGGGGGGEGGGGGGGGGGGFGG7CFGFGEF?GGGGFGGGFGGGFGGGF>GGCGGGGG?FG4C796GABF,FCFGF>GGEEGCGCC87,C<G6C7CD=8:C?GGEGCC8D8;7>C=FF+08:=*+CA7GCC1DC*<*FECD:,5/DG+9+)F:*4F+FF=C**+7187+C2.>/@1A
@738_2_2/2
tgaggagacggtgaccagggttccttggccccagtagtcaaagtagtgctccgtagccactatatgccgtctgtgtgcacagtaatatgtggctgtgtccacagggtccatgttggtcattgtaaggaccacctggtttttggaggtgtccttggtgatggtgagcctgctcttcagagatgggctgtagcgcttatcatcattccaataaatgagtgcaagccactccagggcctttcctgggggctgacggatccagcccacacccactccactagtgctgaCtgagaaAccaAagaag
+
CCCCCGG9GGGGGGGGFDGGGGGGGCGGGGGGFGGGAGFEGGGGGGGGGGGGGGFGGGGGGGGGGGGGGGGGGGGG@9GGGGGGFGGGGFGGGGGGGGGFGGGGEGGGFGGGFGGGGGGGGGGGFGGGFGGGGGGGGGFGEGGG?GFFGGGGGGDGGGGE@GGEFFAE=FEEC8DFDFGGGDEGGCGGFGCDGGEFGDFFFEGDF2:DCGBE?GCC??DF2G7FE<9G>GC*?<F,@C*8FG4C?@6EG8EC*>D?CA45G@*6*9777-*5+,*E2+*4*C8+*6+*)78*</+)))1+*
@738_3_2/2
tgaggagacggtgaccagggttccttggccccagtagtcaaagtagtgctccgtagccactatatgccgtctgtgtgcacagtaatatgtggctgtgtccacagggtccatgttggtcattgtaaggaccacctggtttttggaggtgtccttggtgatggtgagcctActcttcagagatgggctgtagcgcttatcatcattccaataaatgagtgcaagccactAcGgggcctttcctgggggctgacggatccagcccacacccactccTctaTtCctgagtgGgaacccagagaag
+
CCCCCGFFCGAFF<FDGCF,FGGGGFDG,FGGGGFGGGGF,GEGGGG<GGG,@EDFGFGEGEE<GEFCFEEGGG8FF:GF<FG,EG?GFEFC69G9GFGG<@GCFGDBDFFG@GBF4F<GFF@AGFEEF,AG,GD+G=G@+<<CAGC,C,C,>C<F+GB,>>DF>G@93=FC9,5:BAA9DF,,,F9D,G@?4>*E?8,E<+GG=E799,C*,7+=15*76E<,,+C*:*>+<1+*=:3,E5*5091/*<).+**+)>0*111*+14*0)=)6*1*:(*#**72+*)*+2*))))/(2.21
@738_4_2/2
tgaggagacggtgaccagggttccttggccccagtagtcaaagtagtgctccgtagccactatatgccgtctgtgtgcacagtaatatgtggctgtgtccacagggtccatgttggtcattgtaaggaccTcctggtttttggaggtgCccttggtgatggtgagcctgctcttcagaTatgggctgtagcgcttatcatcattccaataaatgagtgcaagccacGccagggcctttcctgggggctgacgTatTcagcAcacCAccactccactagtgctgagtgTgaacccagagaaT
+
CCCCC:G9GGFFGF,G,FEGGF9GGGGGCGFGGGGGGGFBGGGGG,<8EGGGCCFG<GFG<GBGCFGFFGEGGEGGG,EGGGGF,FG<EFCCAG3GFFGGEEFGED69GE4DEFEA?9GGF?F9DAAG,C+,C6EBF?GG3FECGF5D*4G0F,+<FG,>7B9GF6@2@G9EF@C6C:,BF,?C=>8;5<;<F<E*>G*@9,78C5@78+1,>9;GGC/<9:7C)*+:*E61F*G,>+107*CC/5:*A92E*+)**2*))1.*5+2,0*01.*:*2F)0+C)C<)+),:))(.*7)2:+(
@739_0_2/2
ctgaggagacggtgaccagggttccttggccccaggagtcgaaccagtataataaccactccaaaaatcgacccttctgtgtgcacagtaatatgtggctgtgtccacagggtccatgttggtcattgtaaggaccacctggtttttggaggtgtccttggtgatggtgagcctgTtcttTagagaGgggctgtagcgcttatcatcattccaataaatgagtgcaGTccGcGccagggcctttcctgggggctgacggatccagcccacacccGctATactagtgctgagtgagaaccca
+
<C@CCGGGGG9GFGEGFDCGG6DFDEGG@GEGFGGEGG8FGCGFCGAGC8GGFGF,FFGCFGGGGG@FFDEEFGG:FFFCGCE+GEFFFF<GGG@7EFGFFG6GAGG@8FBG8GACFGGGGG,F?CG8EE4C,DGC85DFCD949EGGFCFF==CFF9E=G>CCE>?B=E6@*<G,:CFA*9E,>,,FG8@,,@8D=9B;E=9=3=>B*,:9*,5:,::*:C<2/F+*)**23G:)*,?<)*>*9*36**6::*4*;;.=;/)+)C0*5)))0)))9.*24+**20*77/+(/7?))*+*1
@739_1_2/2
ctgaggagacggtgaccagggttccttggccccaggagtcgaaccagtataataaccactccaaaaatcgacccttctgtgtgcacagtaatatgtggctgtgtccacagggtccatgttggtcattgtaaggaccacctggtttttggaggtgtccttggtgatggtgagcctgctcttcagagatgggctgtagcgcttatcatcattccaataaatgagtgcaagccactccagggcctttcctgggggctgacggatccagcccacacccactccactagtCctgagtgagaaccca
+
CCCCCGGGGGGGGFGGGGGGGFGGEGGGGGGEGGGGGGGGGGGGGGGGGGGF9GGGGGGGGGGGGGGGGGGGGGGGGG9GGGFGGGGGGGGGEGGGGCDGGGGGGGFGGGGFGGGGGGGGGGGGGGFGGCGBGGAFGFEGGGGFGGFCGEFGGFFGDFEFFGBGFGGGGGFGGEGG,GCEFGDG?EG7G8@GCA@;GGG<GCA9E,=EFFE9FG:GDFFAFCG=;@EGG7*GGC7GFAC::C+7DFA>+5C?2GCB8CG7C,<@*=91CF3:7+);*/7F,AAB1*98/*2)D7<+@1(5@
@739_2_2/2
ctgaggagacggtgaccagggttccttggccccaggagtcgaaccagtataataaccactccaaaaatcgacccttctgtgtgcacagtaatatgtggctgtgtccacagggtccatgttggtcattgtaaggaccacctggtttttggaggtgtccttggtgatggtgagcctgctcttcagagatgggctCtagcgcttatcatcattccaataaatgagtgcaagccactccagggcctttcctgggggctgacTgatccagcccacacccactccactagtCctgagtTaTaaccca
+
CCCCCGGGGGGGGGGGGGGGGGGGGGGGGGGG,GGGGGGGGGGGGGGGGGEGGGGGGGGGGGGDGGGFGGGGGGGFFGGGGCGGGGGGGGGGDFGGFGGGGGFGFFGGGGGFGGGGGGFGCGG<FADGGDGG8GFGEGEGFAGGFGGGGGGGFGGFAGFAGCGFGG,GGCF,5CEGFFAFGFDGFFGCF>FG,7GFCGFGCGGGG@FFG,EG8G*=G,FFFGF@<E*7+FFG=FD*G+G<;8G2:7>FGFA745@C+*:>73+*=2**+9C<)/:C77*4);*C=)1>9300*.0)E*(+.
@739_3_2/2
ctgaggagacggtgaccagggttccttggccccaggagtcgaaccagtataataaccactccaaaaatcgacccttctgtgtgcacagtaatatgtggctgtgtccacagggtccatgttggtcattgtaaggaccacctggtttttggaggtgtccttggtgatggtgagcctgctcttcagagatgggctgtagcgcttatcatcattccaataaatgagtgcTagccactccagggcctttcctgggggctgacggatccagAccacacccactccactagtgctgaTtgagaaccca
+
CCCCCGAGGGGGGGGGGGGGCGGEGGGGGGGGGAGGGGGGGGGGGGGGGGGGGGFGGEGGGFGGGGGEFGGGFGGGGGGGGGFGGGFGGGGGGGFGGFGFGBGGGGGGFGGGGGGGGFEGFGGGEGGGFCGGGGGC5GGCDGG7GGGGGGGGGFAGGFG+CGGGGEGGGGGCGDGGA@F8DDG9G@G,F6CGGGFFF8GFDCF,GFGFGFFD9GCGG8FG=,FCD+5D7;=;C8><;6*G9*F*>2E5G>549,/:57F9=21<6+;5+*7+*F;**5=)*+37C6+5C102>62>76*<,
@739_4_2/2
ctgaggagacggtgaccagggttccttggccccaggagtcgaaccagtataataaccactccaaaaatcgacccttctgtgtgcacagtaatatgtggctgtgtccacagggtccatgttggtcattgtaaggaccacctggtttttggaggtgtccttggtgatggtgagcctgctcttcagagatgggctgtagcgcttatcatcattccaataaatgagtgcaagccactccagggcctttcctgggggctgacgTatccagcccacacccactccactagtgctgagtgagaaccca
+
CCCCCGGGGGGGGGGGGGGG@GGGGGGGGGGGGGGGGGGGGGGFGGGGCGGDGGGGGGGFGGGGGGCEGGGGGGGGGGGGG7GFGGGGGGGGFGGGGCGFGGGGGGGGFFGCG?GFG<GGDGGGGGDGFGGEGFGFGGEGGCGF8GFGFGAFGGCGAGAGGGGFGGG+GBGGFCFFGFGGFG8990GGFGGGD89GGDGE,ADBFG:GAG>FGC4ED?G5<>FCF@?G7C?DC7CA:7<;)4D0/:+;F9F8F90C/C+:7*B*860<E*9*9<8*4F;>F768);<87**+A*0)13E*C
@740_0_2/2
tgaggagacggtgaccagggttccttggccccagtagtcaaagtagtcggtataagcataactcccccaaacgtacctctgtctgtgtgcacagtaatatgtggctgtgtccacagggtccatgttggtcattgtaaggaccacctggtttttggaggtgtccttggtgatggtgagcctgctcttcagagatgggctgtagcgcttatcatcattccaataaatgagtgcaagcTactccagggGctttcctgggggctgacggatccTgcccacacccactccactagtgcAgTgtgag
+
CCCCCGGGGGGGGGGGGGGGGGGCGGGGGGGGGGGGGGFGGGGGGFGG@GEGCGGGFGEGGFGGGGGGGGGEGGGGEGGFGGGGGGGCGGDGGGGFGGCGGGGGGCGGECGFGGGGGGGGGGFGGGEGGGGGFFGCGG:GGEGGACGEGGAGGGFG,GGGGFCFGFA,AFGGGGCCC9CF:EDGFGCG=G@GEGF?GDGC9GGFEG=?FGG@FEGGG@B=A?+CG=474*C6GE9)@25EG+:CA0*2FFG5964E7*EG*=C=,C15**5C/F7/0==>C817++**16+>))9)*23<:
@740_1_2/2
tgaggagacggtgaccagggttccttggccccagtagtcaaagtagtcggtataagcataactcccccaaacgtacctctgtctgtgtgcacagtaatatgtggctgtgtccacagggtccatgttggtcatGgtaaggaccacctggtttttggaggtgtccttggtgatggtgagcctgctcttcagagatgggctgtagcgcttatcatcaGtccaataaatgaTtgcaagccactAGagggcctttcctgggggctgacggatTcagcccacacTcactAcactagtgctgagtgag
+
C@CCCG-GGGGGGGFGGG<GGFG9GFEF,GFF6GGGFGFFGGFDGFE<CAG<GGGGGBFECDGGGEEG@C,GGGCF<GFGGEGGEGG<CGDGFCFG9+,G9GG,FBEGGFFG+FGF:GA>G9E9+DF9GFGG+FEGGGG@FAFGGGFAGA,DC5EG?,GF,<<GBGEFAFFG6B9GE8E9F85=@@F8,,C,,6BFFDCC1,E>:6*:*,>/4C+:*>?C/F;+@<@*7)3/4/,C2:+/*8F*882:772*,**)+1+)*,+C1+*+4F/****))))*+*2++*+2)117:/199)+*)
@740_2_2/2
tgaggagacggtgaccagggttccttggccccagtagtcaaagtagtcggtataagcataactcccccaaacgtacctctgtctgtgtgcacagtaatatgtggctgtgtccacagggtccatgttggtcattgtaaggaccacctggtttttggaggtgtccttggtgatggtgagcctgctcttcagagatgggctgtagcgcttatcatcattccaataaatgagtgcaagccactcAagggcctttcAtgggggctgacggatccagcccacacccactccactagtgctgagtgag
+
CCCCCGGGGGGGGGGGGGGGGGGGGGGGGGGGGGGGGGGGGGGGGGGGGGGGGFGGGGGGGGGGGGGGGGGGGGGGFGGGGGGGGGGGGFGGFGGGFGGG<GGGGF,GGGGGGFGGGCGGGGFEGGGGGFGGGGGGGGEFGCEFGGGGGGFGFGFFFGCGFF8GGGGC>GBGDGGF,EGGG9EGG@GC8DFC+GGGCEFGE>9GC9EC>8,BGDGCFGGCDGGG@GG@;7GD@>55FCEG**=??74E72F)+G:/:*02<+92;*:+::8*0*4)E=8:9E><2++78+5+*;*(801*3
@740_3_2/2
tgaggagacggtgaccagggttccttggccccagtagtcaaagtagtcggtataagcataactcccccaaacgtacctctgtctgtgtgcacagtaatatgtggctgtgtccacagggtccatgttggtcattgtaaggaccacctggtttttggaggtgtccttggtgatggtgagcctgctcttcagagatgggctgtagcActtatcatcattccaataaatgagtgcaagccactccagggccttGcctgggggctCacggatccagcccaTacccGTtccactagtgctgagtgag
+
CCCCCGGGGGGGGGGGGGGGGGGGGGEGGGGGGGGGGGGGGGGGGGGGFGGGGGGGGGGGGGGGFGGGGGGGGFGGGGGGGGGFGGGGGGGGGGGGFCGGGGGGGGFGGGGGGGGGGGFGGGGGAGGGGEGGGCGGFGGG<GGDGDGCF?GG<F:FDGGDGGGGEDDCDFGEFGGG8G>FE,G=F>EFFGGEFCF9BGC7,==*AGFG,GFG/G>@D;5FGF;BCFFG6GEC;G,F<C?G?8F7G<EC?)*FF*CF5:A?,D*C=?D?,;0:**C+;9E****2)=:A*G;=CC79B6*)3
@740_4_2/2
tgaggagacggtgaccagggttccttggccccagtagtcaaagtagtcggtataagcataactcccccaaacgtacctctgtctgtgtgcacagtaatatgtggctgtgtccacagggtccatgttggtcattgtaaggaccacctggtttttggaggtgtccttggtgatggtgagcctgctcttcagagatgggctgtagcgcttatcatcattccaataaatgagtgcaagccactccagggcctttcctgggggctgacggatccagcccacacccactccactagAgcCgagtgag
+
CCCCCGEGGGGGGGGGGGGGGGGGGGFGGGGGGGCGGCGGGGGGGGFGGGGGDGGGGGGGGGGGGGGGG<GGGGGGGGGGGGGCGGGGGGGGGGGGD,GGGGGGGGGGGGGGGGGGGGGFFFGGGGGGGGGFGGG9GGFFFGGGGGGGGGGGGE9FEGGAFDFGGCG=GFGGE@FGDEAFCFC88GG8AGG6FGFD,FEFE@FFG,CGCC,G6F@GG6G*D*GD7GG;C7)C>+DC=?5?,G<9/E*?E5D6GA>6<9GE*G@2DFF/*C*<)>958E0F:9D+/@9)9D+>+*)117F5*
@741_0_2/2
ctgaggagacggtgaccagggttccttggccccagtagtcgttataataactccccgaaccatagtaatacgatctgtggtacagtaatacacggctgtgtcctcggttttcaggctgttcatttgcagatacagcgtgttttttgaatcatctcttgagatggtgaatctgcctttcacgggtgcagcgtagtctgttgtcccaccatcagttttgcttttaatacggccaacccactccagcccctGccctggagcctggcggacccagctcatccaggcgttactgaaagtgaatcca
+
CCCCCFGGGGGGGGGGG@GGGGGGGGGGGGGEFGGGGGGGGFGGGGGG@GGG@CGGGGGEGGFGGGGGGGFBGGCGGGGGGGGGGGGGGGGGGGGGGGGEGGGGGGGCG<GFGFGGGGGGGGGGEGGFCFGGFGGGFGFG=GGFGFGGG:GGGGFGGGGGGCCGCGCGGGGCEEFEBDGBGCG=EG@FG:<FCGGCG;G?=8F,CCGGGEEFF;CFFEC5G:GC6:,;FC4?EG?CG?+GE/*AE)@C):+F*<F**C*;FF+BC;6/=?*4*6BCC08:76:+*F)BF/*G);C5:2:E/
@741_1_2/2
ctgaggagacggtgaccagggttccttggccccagtagtcgttataataactccccgaaccatagtaatacgatctgtggtacagtaatacacggctgtgtcctcggttttcaggctgttcatttgcagatacagcgtgttttttgaatcatctcttgagatggtgaatctgcctttcacgggtgcagcgtagtctgttgtcccacTatcagttttgcttttaatacggccaacccactccagccccttccctggagcctggcggacccagAtcatccaggcgttacCgaaagtgaatTca
+
CCCCCDGGGGG@GGGGGGGGGGGGGGGGGGGGFGFGGGGGGGGGGGGGGGFG9G7FGGGGGGGGGGGGGGGGGG,GGGGGGGGGGGGGGFGGGGGGGGGGGGGGGGGFFGGGGFGGFBFFAGFGCGEGGGGFGFGGCEGGGGFGGGCGGGCCFGGFGGDGBFGDG@GGG8GFGGEGGGGGCGGEFDG9GGGC?FCG=<A@DFGFC9*EGGEFF86G;GGE;GD@FCEFCEF?FC*5?FFC:4:7D@:FG?FG,:F5972:3D,E*A724BC+<7*;2<+90/+(*+**C02+4)+87-)F2
@741_2_2/2
ctgaggagacggtgaccagggttccttggccccagtagtcgttataataactccccgaaccatagtaatacgatctgtggtacagtaatacacggctgtgtcctcggttttcaggctgttcatttgcagatacagcgtgttttttgaatcatctcttgagatggtgaatctgcctttcacgggtgcagcgtagGctgttgtcccaccatcagttttgcttttaatacCgccaacccactccagccccttccctggagcctggcggaAccagctcatccaggcgttactgaaagtgaaAcca
+
CCCCCGGGGCGGFGGGGGGGGEFGGGGGGGGGGGGGGGGGGGGGGCGFFGGGG8EGGGGFGGGAGGGGGFGGGGGGGGGFFGGGGGGGGGFGGGEGGFFGGGEGGGGGGGFGGGGEGDGGGGGGGGGGGGFGGFGFEFGGDCFFEGEGGCCCGDFGGFEGEGGEGGECBG>GGGGGDGGGGFGFF,?CBGFGG+GGGC@GFGGGED,;CB;DD7CFFC8DFGE4GDG+CG<CEF9FG6;5:895/E90C+2F<F0)949*8)@*2>(G1)7;<G+@84+***1+F491<75>+7*7=*D))
@741_3_2/2
ctgaggagacggtgaccagggttccttggccccagtagtcgttataataactccccgaaccatagtaatacgatctgtggtacagtaatacacggctgtgtcctcggttttcaggctgttcatttgcagatacagcgtgttttttgaatcatctcttgagatggtgaatctgcctttcacgggtgcagcgtagtctgttgtcccaccaAcagttttgcttttaatacggccaacccactccagccccttccctggagcAtggcggacccagctcatccaggcgttGctgaaagtgaatcca
+
@CCCCDCGGFGGFF@GGEFGF@FCGGCGGGEEGGGGECGGGGC6FGFFCG<GGGGGGCC,D9EGFGGC,+GFG9EG+AFCFAGGFEFCGGFCG7DEG+FCGD,@G,EEGDGD+FFFD:+,GGB,<GFDBFGGGFEFDE8@GG@FEGC<FD+F<9=AF@ECF,FGAGEE1FC;E;+89G>F,+9F996G,6,7>F,3*@,FD@+,9=*@++=C+28EC?*7@@2:;2C57*5*F@*2:=>*EB6C99@C1@0:*30:=<)****+9+1E**9:0)*)0:;-*4**0)7/*12*.*)*)9*0*
@741_4_2/2
ctgaggagacggtgaccagggttccttggccccagtagtcgttataataactccccgaaccatagtaatacgatctgtggtacagtaatacacggctgtgtcctcggttttcaggctgttcatttgcagatacagcgtgttttttgaatcatctcttgagatggtgaatctgcctttcacgggtgcagcgtagtcCgttgtcccaccatcagttttgcttttaatacggccaacccactccagccccttccctggagcTtggcggacccagctcatccaggcTttaAtgaaagtgaatcca
+
CCCCCGGGGGGGGGGGGGGGGGGGGGGEGGGFFGFGGGGFGGGGGGGGGGGGGFGGGGGGGGGGGGGGGGEGGGGGGGGGGFGGGGGGGGG9GGGGGFGGGFDGGGEGGFGGGGFGGGG?GGCGEEGGFAEGFFFGFGGGGEEGCFGGCGFGGFGGG8AGGFFGGDCBGD,EGGGGCGGGGG,GDGGDGCDGFFG,FGGGEFC?G9BDEGGEFFG,F:GF?GCF7FFBGD77FDD<DGD+61GF7BF7>CEDA,F8*F)AFFCFB*6C8:F8F>)CC6F2<0)2*6)22>2C9970*+=(7
@742_0_2/2
tgaggagacggtgaccagggttccttggccccagtagtcaaagtagtcgggggttataataactccccgaaccatagtaaccctcgcacagtaatacacgaccgtgtcgtcagatctcagcctgctcagctccatgtaggctgtgctgatggacgtgtccctggtactggtgaccctgccctgaaacttctgtgcatagtttgtgccaccactgGtagggttgatccgtcccatccactcaagcccttgtccaggggcctgtcgcacccagtgcataAagtagccgCtTaaggGgtatcca
+
CCCCCGGGGCGGGGFGGGGGGGGGGGGGGGGGGGGAGGGGGGGGAGGGGGGGGGGGFGFGGGGGGGGGGGGGGGGGGGGGGGCGGGGF9GFGFFG9GGGGGFGFGGGGGGDEGGGGGCGGGFGGGGEDGGGBGFFEGCGGGDCFFGFFC>G;FFACFGGGGEFGFFG@FG>FFFGEF6GFED>GFFFGGGGCGGG,FGDEDG,;G>FGCGG+>G+CF:F1=CCF5GF=G@;EGGF,2GFCF79;G1F2CFE?78GF+*)*/C:7>=,CCF7<D1F5C2))8D+F)G)5+)99*)D9)C)*<
@742_1_2/2
tgaggagacggtgaccagggttccttggccccagtagtcaaagtagtcgggggttataataactccccgaaccatagtaaccctcgcacagtaatacacgaccgtgtcgtcagatctcagcctgctcagctccatgtaggctgtgctgatggacgtgtccctggtactggtgaccctgccctgaaacttctgtgcatagtttgtgccaccactgttagggttgatccgtcccatccactcaagcccttgtccaggggcctgtcgcacccagtgcatTtagtagccggtgaaggtgGatcca
+
CCCCCGGGGDGGGGGGGGGGGGGGGGGGGFGGGGGGGGGGGG<FGGGGGGGGGGGFGGGGGGGGGGGGGGCGGDGFGGGDGGFGEGGGGFEGDGGGGGEGGGGGFEGGFGGGGGEFGGGGGGBGGGGDGFGCGGFFG<GFGGGFGGGFGGGEGEGGGGGGGFGEEGGGGCFGF:DEACFG,@,EGCGG7GGDACDFFCGDC;CEGEGDF5DGG73=>C>EFC,D8=<D@DGFCFDE,>F4?F:C+FC>GGF47F6D7F5C:F*C*9:,0=+<+++F)E1756*/77.+*3*)76**+*+)+
@742_2_2/2
tgaggagacggtgaccagggttccttggccccagtagtcaaagtagtcgggggttataataactccccgaaccatagtaaccctcgcacagtaatacacgaccgtgtcgtcagatctcagcctgctcagctccatgtaggctgtgctgatggacgtgtccctggtactggtgaccctgccctgaaacttctgtgcatagtttgtgccaccactgttagggttgatccgtcccatccactcaagcccttgtccaTgggcctgtcgcacccagtgcatatagtGgccggtgaaggtgtatcca
+
CCCCCGGGGGGGGGGGGGGGGGGGGGGG9GGGGGGFGGGGGGGGGGGGGGGGGGGGGGGGGGGGGGGGGGGG@GGGGCGGGGGGFGGGGGGGGGGGGFEDGEGFGGEGFGGGGGGFFFFEFGGCGGFGGGGFFGGFFGGGFFFGGGFFG@FGGFGGGFGGG<FGCFGCGGGGFFG:FGGF9GDGFGDGCFFE9CF;EGGEF>DCFEG@F7FGFGG,++CGDGD4C,FD0CF,D?,EF<FC,CCG>)9255CD=,:;*2*7DFC,7;C1G)F7F24*:***0+GE*DG:/949*9FA*8F++
@742_3_2/2
tgaggagacggtgaccagggttccttggccccagtagtcaaagtagtcgggggttataataactccccgaaccatagtaaccctcgcacagtaatacacgaccgtgtcgtcagatctcagcctgctcagctccatgtaggctgtgctgatggacgtgtccctggtactggtgaccctgccctgaaacttctgtgcatagtttgtgccaccactgttagggttgatccgtcccatccactcaagcccCtgtccaggggcctgtcgcacccagtgcatatagtagccggtgaaggtgtatcca
+
CCCCCGGAEGGGDGGGGGGGGGGGGGGGGGGFGGGGGAGGGGGGFGGGGDGGGGGGGGGFGGGGGGGGGGFGGGGGGGGGGGGGGGGGGGGGGGGGGDFGGFEGAGCGGDGFBCGCFFGGFGGFGGGGGGGFGGGGF:FGGGGGFGGGAFGCFDGFF8GGGGGCGG?FGGG=GFFBFGCGACGG<EGGF5G8FA9FFDGEGGG9E@F8,F?1GC?:CGEC,?+GG+;CGE,GFC??GF8GDF,59G*G?GG8CF,EG0B<*,+/E>,7+0;0C;*FF4CF=*07571C6,:)+1;>:/:22
@742_4_2/2
tgaggagacggtgaccagggttccttggccccagtagtcaaagtagtcgggggttataataactccccgCaccatagtaaccctcgcacagtaatacacgaccgtgtcgtcagatctcagcctgctcagctccatgtaggctgtgctgatggacgtgtccctggtactggtgaccctgccctgaaacttctgtgcatagtttgtgccaccactgttGgggttgatccgtcccatccactcaagcccttgtccaggggccCgtcgcacccGgtgcatatagtagccggAgaaggtgtatcca
+
CCCC@A-FGGGGGG9CGCCGG,,@GGFGGGGGGFFFGGG<F,G7E@FGCECGGGCFGFFGGEE@GEGC<,G9GFGGGG@,,FGFFFGGGGG:9G9GFG<G9FCCG+GFGGGFFFF,D=C,CGGD9@FCG@99AFGE9F3?GGF,FFFF,<CA7CECA*8,EEF3CFFD*CA3ED9D:3AFF+>,>6;*4@9,@3*+6=63G3*,EFF8/CCCB*2F*CG?9*5F19*GA;*974@:*3,35/C/***267**/</:*)0)*/2)C*/+:(@**C*11*<)***+7C(#+>)>,/)*5*:**
@743_0_2/2
tgaggagacggtgaccagggttccttggccccagtagtcaaagtagtaagaatcgtagccactaagggcttctctcgcacagtaatacacggccgtgtcctcagatctcaggctgctcagctccatgtaggctgtgctcgtggattcgtccgcggtaatTgtgactctgccctggaacttctgtgcgtagtttgctgtaccaaagatagggatgatccctcccatccactcaagcccttgtccaggggcctgtcgcacccagctgatagcatagctgctgaagAtgcctcTagaagccttg
+
ACCCCFGGGCGFGGGGFGCGFGDGGGG,,GG,GFGFCGCGFGGGGFCGGFFGG,FFEEGFGGFCGFG9GGC,B:FF@CGGCGGFGFGAGGGGEF86GGECF6E=,FGFGCCEF8=?@F;+GG579CEFGFEGGFGFGDF7GACAF=E>ACBG9G78?G,,A8GC9F@EE43EG:D=,@,3,F,4C6+F@*@*,=4EGGFA@,+E:=FE216,>EC2@G*,7C=86E2A>72**0**C+,?F733,C<*+99,9:42C0*CE+101*+****2*)791+)20)7)2)B**)+)9).*(7(3*
@743_1_2/2
tgaggagacggtgaccagggttccttggccccagtagtcaaagtagtaagaatcgtagccactaagggcttctctcgcacagtaatacacggccgtgtcctcagatctcaggctgctcagctccatgtaggctgtgctcgtggattcgtccgcggtaatcgtgactctgccctggaacttctgtgcgtagtttgctgtaccaaagatagggatgGtccctcccatccactcaagcccttgtccaggggcctgtcgcacccagctgGtagcatagctgctgaaggtgcctccagaagccttg
+
CCCCCGGGGGGGGFGGGGGGGGGGGGGGGGGGGGGGGGFGGEGGGGGGGD9GGGGFGGGGGGGGGGGGGGGFGGGFGGFGGGGGGGGGGGGGGEGGGEFGGGGGGGGFGGGGGGCFGGFGGGGGBGGGGGDGGFFGGFFFGGGGGG@GGGFFGGGGFG7GEGGFGDGEGAF@FGFGCG3GG=DGFB=GCCG@G6=GG@FCAGCEGFGEGCG,GF+FF;;A4G*GFCG8DF=CDF0CG@CD1*=CCFF59GGB+C>FED:D7F8G0)?*<7?F2;C+<(5?<+=5@9::029:8;*=.)+4+
@743_2_2/2
tgaggagacggtgaccagggttccttggccccagtagtcaaagtagtaagaatcgtagccactaagggcttctctcgcacagtaatacacggccgtgtcctcagatctcaggctgctcagctccatgtaggctgtgctcgtggattcgtccgcggtaatcgtgactctgccAtggaacttctgtgcgtagtttgctgtaccaaagatagggatgatccctcccatccactcaagcccttgtccaggggcctgtcgcacccagctgatagcatagctgctgaaggtgcctccaAaagccCtg
+
CCCCCGGGGGGGGGGGGGGGGGGGGGGGGGGGGGFGGGGGGGGGGGGGGGGGCGGGFGGGGGGFGGGEGGGGGGGGFGGGGGGFGGFGFGGGGAGGFGGFGGGGGGGGGGFGGGGGFGGGGGGGGGGFFEGGFEGGG,EGGGFD<GGGFGGFD=GFFCF<GGGGEDDFFCG*GGGGFGGGFCCE>,GG,6G=F,,F26FFGGAG*FG=GGGEC:FF9<,C,C4=G;GC?GEBD<GE+D,?C?A*C4BGC:*E?,@G<>59<D8=F96@@+7:@7*;)17**D+)B9.:97)2*+**+1+@1
@743_3_2/2
tgaggagacggtgaccagggttccttggccccagtagtcaaagtagtaagaatcgtagccactaagggcttctctcgcacagtaatacacggccgtgtcctcagatctcaggctgctcagctccatgtaggctgtgctcgtggattcgtcTgcggtaatcgtgactctgccctggaacttctgtgcgtagtttgctgtaccaaagaCagggGtgatGcctcccatccTctcaagcccttgtccagggAcctgtcgcacccagctgatagcatagctgctgaaggtgcctccagaagccttg
+
CBCCCF@G--CCCGFGE,FGFFF<;GGGGC,GFGFEGE6FE,CGGG<GGGDGFD6FGG,,CGGG@G8G6FE9EGB<:G,GGFF6GGGGGFF@FF?G@<G+FFGGCGCF?G:+9GF5CD79E@BFG,37G78GF+GFFA@>>=;F:,G=C,,@=GFF<FEF+GE@@<FDGGC>EGE9*E,C8,*C@EC1=CB683G,@F,+,,*E;7#E@C8,D22C,*CD9/?>;?8)F56+*@:*9,/3+*6C:*7*=7:5)4:13/10GC2/8<>+>*1*8*F7**)79=)*0;2**4)1)*2=6)*@+
@743_4_2/2
tgaggagacggtgaccagggttccttggccccagtagtcaaagtagtaagaatcgtagccactaagggcttctctcgcacagtaatacacggccgtgtcctcagatctcaggctgctcagctccatgtaggctgtgctcgtggattcgtccgcggtaatcgtgactctgccctggaacttctgtgcgtagtttgctgtaccaaagatagggatgatccctcccatccactcaagcTcttgtccaggggcctgtcgcacccagctgatagcatagctgctgaaggtgcctccagaaTccttg
+
CCCCCGGGGGGGGGGGGGGGGGGGCGGGGGGGGGGGGGGGGEGGGGGGGGGFGFGGGGGGGGGGGGFGGGFGGCGGGGGGGGGFGGGGGGGGGFGGGGGGGGGGGGGGGGFGEGAGGGGFG<FGGFGGGFGFGGFFGFFGFGGGGGGGG?GGGFEG;D?GGGG9G9FFGFFGDGGF=GGGF;FEDE6GGGBG8@GFFGGFG+FGG69?FG,CF@G;E6C1GC9C@FCGFEGG;DF*=FCGCE5GF++GD0<*C;C)*DF,3<5+*>GF9;510C7<:4**F)5*2D/*0D*F*08()))C9
@744_0_2/2
tgaggagacggtgaccagggtgccctggccccagtgctggaagtattcagccccctcggtataataaccactccaaaaatcgtagaccccctccgcacagtaatacacggccgtgtcgtcagatctcaggctcctcagctccatgtaggctgtgctcgtggatgtgtctgtggtcatggtgactctgccctggagcttctgtgcatagtttgtgttaccattgtaagcgctgatccatcccatccactcaagcccttgtccaggggcctgtcgcacccagctgataccatagctggtaaag
+
CCCCCGGGGGGGGGGGGGGGGGGGFGGGGGGGGGGFFFCGGGGGGGFGGGGGGGGGGGGFGGFDGGFGFGGGFGGGGGGGGGGGDCGGEFGGGEGGGEGGGFGGFGGGGGGGEGGFFGGGFFGFGFGGFGGG,GGGGGGFGGGDF7GGGGFCGGGGCCGEGGGGGCGCC7GDGGFGGB>DDGAGCDGGCFFFD<DFF89GF>=AGGF7BFC:C,GD/E?C;+?,;8E=CDG<CG?+F>C?5FD77CGG<C+A38*C7G*GG++F51<*<77;5+7++10C*59)F673:2=DC0*FF2,=C
@744_1_2/2
tgaggagacggtgaccagggtgccctggccccagtgctggaagtattcagccccctcggtataataaccactccaaaaatcgtagaccccctccgcacagtaatacacggccgtgtcgtcagatctcaggctcctcagctccatgtaggctgtgctcgtggatgtgtctgtggtcatggtgactctgccctggagcttctgtgcatagtttgtgttaccattgtaagcgctgatccatcccatccactcaagcActtgtccaggggcctgtcgcacccagAAgGtaccatagctggtaaag
+
CCCCCGGGGGGGGGGGGGGGGGGGGGGGGGGGFFFGGAGGGFGFGGCGGGGGGFFFGGGGGEGGGGGGGGGGGGGGGGGCGFCDGGG9GGGGGFGGGGGFFFGCCEGFGGGFGGGGFFCDGGGGGGGGGFGCGFGCGAGFGFCGGDC7FGEFFAEGFFFFGB>G@EGEGEE:EEGF7GFFGEFFGC9CBFDFG>FGEGACC+FAGG>AC:GEGA7FC53CA=*CGFGCG42<C6CGC7*GE7F*8DG7?C;?E)59?8F7*<=+=+F22:,F7*+GFA8()61)C6>**+G1802F7332)
@744_2_2/2
tgaggagacggtgaccagggtgccctggccccagtgctggaagtattcagccccctcggtataataaccactccaaaaatcgtagaccccctccgcacagtaatacacggccgtgtcgtcagatctcaggctcctcagctccatgtaggctgtgctcgtggatgtgtctgtggtcatggtgactctgccctggagcttctgtgcatagtttgtgttaccattgtaagcgctgatccatcccatccactcaGgcccttgtccaggggcctgtcgcacccagctgataccatagctggtaGag
+
CCCCCGGGGGGGGGGGGGGGGGGGGGGGGGGGGGGGGGGGGGGFGGGGGGGGGGGGGFGGGFGEGGGGFGGGDGGFGGGGGGGGGEGGGGG?GGGGGGFGGGFFGGFEFGGGGGEGFGGGFGGG<GGGGGFCGGGGGFGFG<AGGFF,FDGBCGGGGFGCGAGEGFC:8,EFCGFFG>GFFFBGGCFC=CGFGCDAGGEFG8G*G8EDF,<F>?:GEFGGCCGFGDEG?CC@C>*=F2174+*?=,G7,C+BF78GF3*:6B7C666)+)F;9+C3@/DF;75A17*90*54)+9)2)+G:
@744_3_2/2
tgaggagacggtgaccagggtgccctggccccagtgctggaagtattcagccccctcggtataataaccactccaaaaatcgtagaccccctccgcacagtaatacacggccgtgtcgtcagatctcaggctcctcagctccatgtaggctgtgctcgtggatgtgtctgtggGcatggtgactctgccctggagcttctgtgcatagtttgtgttaccattgtaagcgctgatccatcccatccGctcaagcccttgtccaggggcctgtcgcacccagctgataccatagctggtaaag
+
CCC<CGF@EFGGGGGFGGGGG,GGGGGGGC6F,,G,GF@GFECGAGG6GCEGGEFG7EGFGGGG@#FGFGGGC,CG@FGF,GGFGFG<@E,GFFG?CCGGBFGF@FGC?FFE7FCF,,FGG9,GFF,FFF@FC9FC:CC,F@FG98=CA<C=<DGE:9,E,,F9CGBGA<D@B+F@:C>9,@,1,6@,D*CG<,@D@+*85;E5F<E9C*8B,,F),**@+*2,*:D,+<F+,=7=*7,C8)>+*)9702+:6+:085+7D7B*C<*0**BC*):*/+*0**/4/09**)-*0:*47*+(*
@744_4_2/2
tgaggagacggtgaccagggtgccctggccccagtgctggaagtattcagccccctcgTtataataaccactccaaaaatcgtagaccccctccgcacagtaatacacggccgtgtcgtcagatctcaggctcctcagctccatgtaggctgtgctcgtggaCgtgtctgtggtcatggtgactctgccctggagcttctgtgcatagtttgtgttaccattgtaagcgctgatccatcccatccactcaagcccttgtccaggggcctgtcgcacccagctgataccatagctTgtaaag
+
CCCCCGGGCGGG@GGGEGGEGGGGGGGGGGGGFGGGGGGGGGGGGGGGGGGGGGAGGGGGGGGGGGGGGGGGGGGGGGGGGGGGGGGGGDEGGGGGGGGGGGFGFGFGDGGGFGGGGCGEGGEGEGGGGFFGGGGEFGG9GGCGGGG3GGGEGFGGFCGGGG;AGGGCDCFFGG;GFG9FC6DBG@GFF,GFG7DEGGC8F:G7EGG8?GGGF:CEG/?*,G@GFFC,EE+>G@6DG67=85GC?F+*GA7E>+7?+F+CF>G*:*3GF<;F+6)AF*F=C87C0)CD<)72@))G+50)3
@745_0_2/2
tgaggagacggtgaccagggttccttggccccagtagccataataactccccgaaccatctctcgcacagtaatacacagccgtgtcttcagatctcaggctgctcagctccatgtaggctgtgctcgcggatgtgtccctggtaatggtgactctgccctggaacttctgtgaatattttgtgttaccattgccagcgttgatccatcccatccactcaagcctttgtccgggggcctggcgcaTccaatgcatagcatagctagtgaaggtgtaGccagaagccttgcaggaaaccttc
+
CCCCCGGGGGFCGGGGGGGGGGGGGGGGGGGGGGGGFGGGGGGGGGGGGG<FGGGGEGGGGGGGGGGGGGGGGGGCGG9GFFGGGGGGGGGEGGGGGGD9GGGGGGGGGGGGGGGGGGCFGGGGGGGGGGGGGGGGGGGGGGGGCFGAFDGEGGGFGGGEGG@EGEGGDGGGGF>9AAGGGGFFGGBCEFGGGGFGFEEFF,AGCFEGFGCFG*DGEGF6FG+*CF4;+@:7FD?/=++GF*FEG+CE+9C*0C=C*CF36C3@CF*E+54+4:<G*++4F)G9CF<7)+0F5;/49)**4
@745_1_2/2
tgaggagacggtgaccagggttccttggccccagtagccataataactccccgaaccatctctcgcacagtaatacacagccgtgtcttcagatctcaggctgctcagctccatgtaggctgtgctcgcggatgtgtccctggtaatggtgactctgccctggaacttctgtgaatattttgtgttaccattgccagcgttgatccatcccatccactcaagcctttgGccgggggcctggcgcacccaatgcatagcatagctagtgaaggtgtatccagaagccttgcaggaaaGcttc
+
CCCCCFCGGGGGFGGGGGGFFGGGGGGGGGGFGGGGGGGGGFGGGGGDGGGGGGGGGFGGDCFGGGGCGGGGGGGFGGGGGFGEGGGGGGGGGFGGGGGGGGGFGGGGFFGGEFGGFGGGGGGGGGGGGDGFGGGGFG8FGFEFGCGFGGFGGGFFGGGGGGGGD8GGGGGG7GDGEGGFGGGGEFGGDCGD=GFGA9GECG<FFCDCG?@FFDG>GF8FEG>E;A=F*:FF7GC?E8CGEFG7*GF:GC**CA<FGG17G993*=CC9077,F68@/2)06C+9>2+;C7))/3A*=/)7
@745_2_2/2
tgaggagacggtgaccagggttccttggccccagtagccataataactccccgaaccCtctctcgcacagtaatacacagccgtgtcttcagatcCcaggctgctcagctccatgtaggctgtgctcgcggatgtgtccctggtaatggtgactctgccctggaacttctgtgaatattttgtgttaccattgccagcgttgatccatcccatTcacCcaagcctttgtccgAgggcctggcgcacccaatgcatTgcatagctagtgaaggtgtatccagaagccttgcaggaaaccttT
+
CAC-CDGGGG-CGGEDGGGFFGGFGGFGGGGFGGEGDGFGFGFCEEGDGC,@CFCFG#FGGCGFFF,CCBFGFCFFF6G@,GCGGCEEFCFG9,G,,DFF9?@7G<<GF+,><E:GG:GGGG,8FGE,F,9FFB?EFGCFE,C,,,FF,@,FCFGGA9F>F,EFF,EE,=8CF+F?>,F6=C;<>FD:5B4,6FG4C3+6*EC5CA:@*51C;23F;+CG+*,):GG333AF*1+,2*2<*)C*+802*56**+4*225)9++.2*03,**F?)>*2.D)*/**)0**2:+*18+7/)*/(
@745_3_2/2
tgaggagacggtgaccagggttccttggccccagtagccataataactccccgaaccatctctcgcacagtaatacacagccgtgtcttcagatctcaggctgctcagctccatgtaggctgtgctcgcggatgtgtccctggtaatggtgactctgccctggaacttctgtgaatattttgtgttaccattgccagcgttgatccatcccatccactcaagcctttgtccgggggcctggcgcacccaatgcatagcatagctagtgaaggtgtGtccagaagccttgcaCgaaaccCtc
+
CCCCCGGGGGGGGGGGGGGGGGGGGGGGGGGGGGFGGGGGGGGGGGGGGFGGGGGGGGGGGGGGEFFGGGGGGGGGGGGGGGGGG,GGGGGEGGGGGCFGGGGFGGGGGGGGG?FGGFGGGGGGGGFGGGGFFFG9GFFCGDEGFGGEGFGGGGGGGGGCGCGF9FG<*<EGGFG3FFEFFF=CDFFG9D:GDG?FGGGB9F<A+@AGG8;FFD6FGF*DDCG08EFFCCCCGF,?1B>C2+,GG89@D;+8AE:E:FC?7*,*>6:?:::+<<1)9*4F=6<9=0;109B*7C<*/**:)
@745_4_2/2
tgaggagacggtgaccagggttccttggccccagtagccataataactccccgaaccatctctcgcacagtaatacacagccgtgtcttcagatctcaggctgctcagctccatgtaggctgtgctcgcggatgtgtccctggtaatggtgactctgccctggaacttctgtgaatattttgtgttaccattgccagcgttgatccatcccatccactcaagcctttgtccgggggcctggcgcacccaatgcatagcatagctagtgaaggtgtatccagaagcTttgcaggaaaccttc
+
CCCCCGGGFC9GGGGEGGGGGFGGGGFGGGGGGGCGGGGGGGGGGGGCGGGGGGGG<GGGEGGGFGGGGGGGGGGGGGGGGGGGGGDGGGGGGGGGG?GFCGGCGGGGCGGFGGG7GGGFGGGGGGEF?G9GGF<FCGEGFC9GEGGGEDF<GDGGGGGGGGGFGGG<GGFGFEDFGGAGGCGGE@FCG7EGGG>GDEGFCGCGCGFAGFGGEEFE5E:6D984GG?C/FG?**G;7E=7,FC*3,C+;,D9,@D<F*8::=CCF=G)<5G/=2*>2:@F:7C0*)C+):38CA7C9+CC2
@746_0_2/2
tgaggagacggtgaccgtggtcccttgcccccagacgtccataccgtagtagtaaacagttataataactccccgaaccatagtaatggtatctttcgcacagtaatatacggccgtgtcctcggctctcaggctgttcatttgcagatacagcgtgttcttggaattgtctctggagatggtgaaccggcccttcacggagtctgcgtagtatgtgctaccaccactaccaAtaatCgctgagacccactccagccccttccctggagcctggcggacAcagctcatgCTataActgcta
+
CCCCCGGCGGGGGGGGGCGGGGGGFGGGGGGGGGGGGGGGGGGGGGGGGG>GGGFFGG7GGGGGGG?GGGFGGFFGFGGGGGGGGGGGGGGGGGGGGGGGFGGGGGFGGFGFFDGGFGGFGGGGGGGGGGE<GGGCGFGGGCGGG<9FG@GFGEG,GDGFFGF8G@GCG87GCDC=GGCGGF,FFDCCFCG,GE@GFGF9FFGDEFFDD@F>C>FB=7FCCCCF+C6G/E68*F+C+0<=?,F?=44++C7@++79C;CF+9:7=+<)>+G+<FG;4*1*+<+;;219E7)F:;(A2):6*
@746_1_2/2
tgaggagacggtgaccgtggtcccttgcccccGgacgtccataccgtagtagtaaacagttataataactccccgaaccatagtaatgTtatctttcgcacagtaatatacggccgtgtcctcggctctcaggctgttcatttgcagatacagcgtgttcttggaattgtctcGggagatggtgaaccggcccttcacggagtctgcgtagtatgtgctaccaccactaccCctaatagctgagaccAactccagAcActtccctggagcctggAggaATcagcGcatggcatagctgcta
+
@CACCGGFCGGGFGDGGFG,GGGGFGDGGCE<,GDFGFFGGCFFGADCDFG?G,FFFGF6AFGC9<GFGGDGGGFGFGFCGACFF@EF,GGCC,G@BCD6CCEGFGFDBFFFGGF,G8C?FEF4FF<FFD:FG8B<FGCFDE,FF@GFE+G898GF5G896FCF:DD*@FCEE9:4C:,GG;794,8**CE*FCCF99*,8+=E2G@*@*F4*9?3/+98,6<0+C++CD,+*/*5):+6B;12+*3*,++)*4)*++:21*C*:*55*?)0*<*9*1(+9+)/#*+1+-**>19*11**)
@746_2_2/2
tgaggagacggtgaccgtggtTccttgccccAagacgtccataccgtagtagtaaacagttataataactccccgaaccatagtaatggtatctttcgcacagtaatatacggccgtAtcctcggctctcaggctgttcatttgcagatacagcgtgttcttggaattgtctctggagatggtgaaccggcccttcacggagtctgcgtagtatgtgctaccaccactaccaTtaCtagctgGgacccactccTgccccCtccctggagcctAgcggTcccagctcaAggcaCagctgcta
+
CCCC9GFGGFG-@GE+GFGG@+GD7ECGFGC,GGC<GFFCGFCGGGGFGF6,EGFFF<GGGEECGCF,GGG:GGGE,GGFFCFGGFGGCDCGGGGDFG9EF,A<FE<F,BBGFA,5G+9E?GGFGGAFGF7GFG9EFC8GFGFFGECF<FF<GGECEC<C;EG@G+C@?FG;:ECF,C*,,@9,3,FD596>C?,8;GA64,+FF+**>,*@2:27+/7<599+D,E:1:,A*4E+*)+C6/,*+9;+2/42,)=++++*;*4500*9=1****++**72;:*:0*0)3/3*#).0**9)*
@746_3_2/2
tgaggagacggtgaccgtggtcccttgcccccagacgtccataccgtagtagtaaacagttataataactccccgaaccatagtaatggtatctttcgcacagtaatatacggccgtgtcctcggctctcaggctgttcatttgcagatacagcgtgttcttggaattgtctctggagatggtgaaccAgcccttcacggagtctgcgtagtatgtgctaccaccactaccactaaGagctgagacccactccagccccttccctggagcctggcgTacccagctcatggTatagctgcAa
+
CCCCCGGGGGGFGGGGGGGGGGGGGGFGGGGGGFGGGGGG@EGGGGGGGGGGGGGGGGGGFGGGGGGGGFGGGGGGGGGGGGGGGGGGGFGGGGGEGGGGGF9<GGGGGGGGGFGGFGGGGGGGGGGFGGGGGCGFGGGGGDGFGGGGCGFGFGGFGDG7GGF:GGFGACGFEG;7FEGAGGFFGDGF+GF7GEG9*GGGGF8GAFFC*CCEDG,8>E*F+ECGE:A@GCG+49:5*+20:GC:=DCF>5C<F,G9,G22CB6*F>DB@G*+=5*7*3*)94A*+61*F>)2**A74*2*D
@746_4_2/2
tgaggagacggtgaccgtggtcccttgcccccagacgtccataccgtagtagtaaacagttataataactccccgaaccatagtaatggtatctttcgcacagtaatatacggccgtgtcctcggctctcaggctgttcatttgcagatacagcgtgttcttggaattgtctctggagatggtgaaccggcccttcacggagtctgcgtagtatgtgctaccaccactaccactaatagctgagacccactccagccccttccctggagcctggcggacccagctcatgTcatagctgcAa
+
CCCCCEGGGGGGGGGGFGGGGGGGGGGGGGGGGGGGGGGGGGGFGGGGGGFGGGGGGGGGEGGGGFGGGGFGGGFGGGGGGGGGCFC@GGGGGGGGGFGGGFGEGGGGGGGFGGGGCGGEGGCGGGGFFGGGG,GGG?AGFGFG@GGGFGFGCGGGGGGGGGG:GGFGGFAEFEGGFFGG6GGFG?GFGCF@GGGGFGFGGGFGBG;DG*EGC=@GDFBFGG,BGC?G<>FF,8GG:DF7F+777F5;GE4)C5G?*5F>D9F+>*BG:)EF*D/C:21,:185/*A@9*5G<:+6C:**9
@747_0_2/2
tgaggagacggtgaccagggttccttggccccaggagtcgaaccaaggggggtagccactatatccactctctctcgcacagtaatacacggccgtgtcctcagatctcaggctgctcagctccatgtaggctgtgctcgtggattcgtccgcggtaatcgtgactctgccctggaacttctgtgcgtagtttgctgtaccaaagatagggatgatccctcccatccactcaagcccttgtccaggggcctgtcgcacccagctgatagcGtagctgAtgaaggtgcctccagaagccttg
+
CCCCCGFGGGGGGGGGGGGEFGGGGGGGGGGGGGGGGGGGGGGGGGEGGGGGGGGGGGCGFGFGGGGGGGGGGGGGGGGGGGGGGGGGGGGGGGG9GGGGGGFGGGGGGCGGGFGGDGGGEGGGGGGGGGGGGGAGGGG?GGGGFFG8G=<+GFGGDGDGGEGGG,@GECGFEDFG8FEDGF,GGCECGF8>EGGCEGGFFFGF=F=?2@G;FEFCGG+G>*FFE?GB/G7E**AG:EG*,F+BC;87GC,9;:;FCB9719GC@=037A+*CG7:A*9CG++7+++>A>))13)):6+C)
@747_1_2/2
tgaggagacggtgaccagggttccttggccccaggagtcgaaccaaggggggtagccactatatccactctctctcgcacagtaatacacggccgtgtcctcagatctcaggctgctcagctccatgtaggctgtgctcgtggattcgtccgcggtaatcgtgactctgccctggaacttctgtgcgtagtttgctgtaccaaagatagggGtgatccctcccatccactcaagcccttgtccaggggccCgtcgcacAcagctgatagcatagctgctgaaggtgcctccagaaCccttg
+
CCCCCGGGGGGGGGGGGGGGGGGGGGGGGGGGGGGGGGGGGGGGGGGGGGGGGGGGGCGG@GGGGGGGGGGGGGGFGGGGGGFGGGGGGGGFGGDGGGGGGGGGGFG<GGGGGGGGGGGGGGGCGGGGGGDEGGGCFGCDGGGGGGDGGGGGGGGFFFFGGGGGGEGFGFF9ECGCGEGGGGGCEGCCCD:DGGGGCGFGGFDGGGDF8GG*FGFEDC=G6GC;EC7+F:+:A<CG?,CFC**GFFDG=F+GC+=CF7**C*AF2?GC41F7@8+0D1+C=+):*6@9*0*)6CF*)5>F+
@747_2_2/2
tgaggagacggtgaccagggttccttggccccaggagtcgaaccaaggggggtagccactatatccactctctctcgcacagtaatacacggccgtgtcctcagatctcaggctgctcagctccatgtaggctgtgctcgtggattcgtccgcggtaaCcgtgactctgccctggaacttctgtgcgtagtttgctgtaccaaagatagggatgatccctccAatccactcaagcccttgGccaggggcctgtcgcacccagctgatagcatagctgctgaaggtgcctccagaaAccttg
+
CCCCCGGGGGGGEGGGGGGGGGGFGGGGGGDGGGEFGGGGGGGGGGGGGGGFGGGGGGGFGGCGGGGGGGGGGGGGGGGGGGGGCGGGGGGGGGGGGGFGFCFFGGG,GGG<GGGFGGGGFGGGAGGECGGGGGFGGGFGF<GGFGFFFFGGFFDGCG,GGGGGG@GDAFC:GGGEDGGF>AFGFDFEDCFFDAEFFGFGCG8GFCFG;,9G;GGEFD2:GF9BG?FG=8GC80ECF*>,*7*77E*=C67+<D@*5*)6+?5@***,G95))F/;*)*@;<6:*652*69B26*00*1*@
@747_3_2/2
tgaggagacggtgaccagggttccttggccccaggagtcgaaccaaggggggtagccactatatccactctctctcgcacagtaatacacggccgtgtcctcagatctcaggctgctcagctccatgtaggctgtgctcgtggattcgtccgcggtaatcgtgactctgccctggaacttctgtgcgtagtttgctgtaccaaagatagggatgatccctcccatccactcaagcccttgtccaggggcctgtcgcacccagctgatagcatagTtgctgaaggtgcctccagaCAccttg
+
CCCCCGGGGGGGGGGGGGGGGGGEGGGGGGGGGGGGGGGGGGGGGGFGGGGGGGGGGGGGGGCDGGGGGGGFGGGGGGGGGGGGGGGGGGGGGGGGGGGCGGGGGGGGGGGGGGGGGGGBGGGGGGGGGFCGFGFGGE<AFFGG9FGDGGGFGGGGGGGFGGGDGG@GCGGFDG,AD8FFGFGGFG?EE8@G,F9G>CG8GBGFGGCG0?GC=F;FFGEGG;C6<E?C7F7:77/?+8CGG0?G=8F?:F,CF+)C=+52CF+*E66);C7+6<*>D>FC)2>69;)0091*1(*)1):91
@747_4_2/2
tgaggagacggtgaccagggttccttggccccaggagtcgaaccaaggggggtagccactatatccactctctctcgcacagtaatacacggccgtgtcctcagatctcaggctgctcagctccatgtaggctgtgctcgtggattcgtccgcggtaatcgtgactctgccctggaacttctgtgcgtagtttgctgtaccaaagatagggatgatccctcccatccactcaGgcccttgtccaggggcctgtcgcacccagctgatagcatagctgctgaaTgtgcctccagaagccttg
+
CCCCCGGGGGGGGGGGGGGGGGDGFGGGGFGGFGGGGGG?GGGGGCGGGGGGGGGGGGGGGGGGEGGGFGGG@GGGGCGGGGGGGFGGGFGGGGGGGGGGGEGFGGGG9GGGFGFFGGFGGFEGGGG+GEFGGFGGEG?<GGGFGFGGGGGFFFGGGEGFG8G<GGEFGGFGA8GGG@CFGGFCCGG@BCGGAGD@GB>GG>BCFGC@E7FFE5CCE=G27C9E=,C7EEGG*6ED=E*/19=CG++?>*B:<7>;1))D:C;7:)+<**C*5*><79+D*:*79@*CF8*F)02;1>**,
@748_0_2/2
tgaggagacggtgaccagggttccAtggccccagtagtcaaacgttataataactccccgaaccatttttctcgcacagtaatacacggccgtgtcctcagatctcaggctgctcagctccatgtaggctgtgcttatggaggtgttcctggtAatggtgactctgccTtggaacttctgtgcatagcctgtgttaccactgttagggttcatccatcccaAccactcaagcccttgtccagtggcctTtcgcacccagttgatatcaAaactTgtTaaggtgtatccagGGgActtgcag
+
CCCC8GGGGFGFGG8G9GDG,FG,6FCGGG9GGGGCGGFGEFFF@GGEDGGGFGAGGGEGCEGGG,GFG@GGFFF<GGFFGFCGGGDF4G:FEGGFGE7FGFGCGFF,FGD>9EFG,DGGG,BG+=GGDCBGECFGFBG,@GG<C+G,>9?@:56G9=78FF,8,:G/,+;DE4CF,,B+D/CB2=>77=FC6=6FCC=;,737+C,C,=F*8,C1,+C:1,48+>*2>C3,8=,E@+;;+2:*3508*20,:/:+/)0*A9**=+2+**)/@*+**2*.C9)37*)+6/)*7)(4*+)/)
@748_1_2/2
tgaggagacggtgaccagggttccttggccccagtagtcaaacgttataataactccccgaaccatttttctcgcacagtaatacacggccgtgtcctcagatctcaggctgctcagctccatgtaggctgtgcttatggaggtgttcctggtcatggtgactctgccctggaacttctgtgcatagcctgtgttaccactgttagggttcatccatcccatAcactcaagcccttgtccagtggcctgtcgcaccAagttgatatAataactggGgaaggtgtatccagaagcctGgcag
+
CCCCCGGGGGGCGGGGGGGGGGGGGGGGGGGGGGGGGGFFFGGGGGGFFGGGFGGGGGGFGGGFGGGGGGGGGGGGGFGGGGGGGG<FGGGFGGGGGGGFAGGGGFGF9GGCGGGGGGGFGGGEGGGGGFGCGGGEGFEFFFGGG9GGGGGFG9GF=GF;FGFGGGGFABDGDGGGGCGFGDGG9BCGGGG2FDBGGG8FGEBD,GDCCE,B>EFFEDF;FC,8C,GF*DF29+CFE>C8DFGG+5DG?9:70,+C*7FC*E967+)C.3>6<B2*GF)C+;F591:)?5;31;14+F21*
@748_2_2/2
tgaggagacggtgaccagggttccttggccccagtagtcaaacgttataataactccccgaaccatttttctcgcacagtaatacacggccgtgtcctcagatctcaggctgctcagctccatgtaggctgtgcttatggaggtgttcctggtcatggtgactctgccctggaacttctgtgcatagcctgtgttaccactgttagggttcatccatcccatccactcaagcccttgtccGgtggcctgtcgcacccagttgatTtcataactggtgaaggtgtatccagaagccttgcaC
+
CCCCCGGGGGGGGGGGGGGGGFGGGGGGGGGGGFGFGGGGGGGGGGGGGGGGGGGGGGGEGGGEGGGGGGGGEGGGCGGGGGGGGGGGGGGGGGGFGFGGGGGGFDGGFGGFGGGFEGG<GGGGGGGGGGGGGGGGGGGGCG,GGGD:GGG8FGEF@GGFGGGCFGDGGGGGE>FGGEGFFGGFG59?GG9@FEBGGF=>A6GGF=9FB8@:7GFGEFG@CGGG,E96,5@E+GF?C=;7*GDC;?A9=8C741+7594*0E1?+;DC4>9;*,042::*>*>E*)@:7:+=DBC1+C+;)
@748_3_2/2
tgaggagacggtgaccagggttccttggccccagtagtcaaacgttataataactccccgaaccatttttctcgcacagtaatacacggccgtgtcctcagatctcaggctgctcagctccatgtaggctgtgcttatggaggtgttcctggtcatggtgactctgccctggaacttctgtgcatagcctgtgttaccactgttagggttcatccatcccatccactcaagAccttgtccagtggcctgtcgcacccagttgatatcataactggtgaaCgtgtCtccagaagccttgcag
+
CCCCCGGGFGGGGGGGGGGGGGGF@GGGGGGGGGGGGGGGGGGGGGGGGGGGGGGGGCGGGGGGGGGFGGGGGGEGGGGFGEGGFGFGGGGGGGGGCGGGGGGGGGGEGGGFDGGGG>FGGGGEGGGGFGGGG?GFGGGGGBFGGGGFFFGGDEGGGG9GGEEG@FGDGAF+FFFG:EG,DGGGE:*F;DFEGGGGGGGGCG3GG3G?FFC87GGCGE;7GFF9@=C<GCA*D:G*=++*DF5@3GCF+:*661*GG*/C7C+FC360=*2D:)*F9=;).(F;**CD)*<70:*961122
@748_4_2/2
tgaggagacggtgaccagggttccttggccccagtagtcaaacgttataataactccccgaaccatttttctcgcacagtaatacacggccgtgtcctcagatctcaggctgctcagctccatgtaggctgtgcttatggaggGgttcctggtcatggtgactctgccctggaacttctgtgcatagcctgtgttaccactgttagggttTatccatcccatccactcaagcccttgtccagtggcctgtcgcacccagttgatatcataactggtgaaCgtgtatccagGagcctGgcag
+
CCBCCGGFFGG,GEGFFGDFGBFGGGGFCEGEGFGF<<<,8,7EG7GB@GFGGEGCF@EFF9E@GGGGGCCGGD,GG9GFG,:<GFGFGEGG,A,GF0<G<<GEF+GCF@GGGFGFGGCEF,EG9EG9FAG<E+*G<=<,A9E,8GCA7*7FGCC:=FD:G7=7FF+*AE>3:*5D=D,D13EC>F>BD,,1:1,3FC,G99E=F=;7;C,3**F44+7C*@:@+F*/5**77G=8;8*C72*+*)*>*>>;*,7)52)**4:*AE,*)**+?0F9*=C)0.+/0C(9.9*0/())*.*)2
@749_0_2/2
tgaggagacggtgaccgtggtcccttgcccccagacgtccataccgtagtagtagtagtaatcccttccactgcgatctctcgcacagtaatacacgaccgtgtcgtcagatctcagcctgctcagctccatgtaggctgtgctgatggacgtgtccctggtactggtgaccctgccctgaaacttctgtgcatagtttgtgccaccactgttagggttgatccgtcccatccactcaagcccttgtccaggggcctgtcgcacccagtgcatatagtaTccggtgaaggtgtGtccaCaa
+
CCCCCGGGGGGGGGGGGGGGGGGGGGGGGGGGGGGGGGGGGGGGGGGGGGG@GGGGGGFFGGGGGFGGGGGGGGGEGGGGGGGG<FEDGFGG@GGGGGGGGGFGGFFDGGECGCGGGGGGGGGAGGGGAGGGGGEDGGFGGFGGGGDGGCGGGGCGFGAGEGBFC:GACGFBG>EGFGB8@GGFBCGGF?G,GG99DFGEGAFC+G<,GF;EFDG5F?E;?FFDC?G=>D3FFD*3;+)CCG56C0E,,3EE4)/9+/>EAA+=C)C5C<=:*0/E<54*872*8*C9CE..+*41:*14+
@749_1_2/2
tgaggCgacggtgaccgtggtcccttgcccccagacgtccataccgtagtagtagtagtaatcccttccactgcgatctctcgcacagtaatacacgaccgtgtcgtcagatctcagcctgctcagctccatgtaggctgtgctgatggacgtgtccctggtactggtgaccctgccctgaaacttctgtgcatagtttgtgccaccactgttagggtAgatccgtcccatccactcaagcccttgtccaggggcctgtcgcaGccagtgcatatagtagccggtTaaggtgtatcTagaT
+
@C6CC+8GA>FGGG<GGDEGGGGG<ECGGG;GFGGGGG9E<GF@GDGG,GG@FG<GFFCGGFCGGGG@EGGGGGCF8,FFEEFFAEEECCEFEGG?,FGC,6GGAGGF+B9>,EFGE:GC,9AGGCAGG<4A<?,FGCF,ECG:CFEG,GGAEC,=F,BFEG:EGD7@FE,9D7?C,*CFF+3CG3C,,>,F@GF@,C1C;3FCE,*@2<D3*6;C,C*G:48*7:+**,F7A9<1+,/<+/13)0,2)7@,+7*C390*03:))*+5C8*1/9:)*.**9::17*9C2*0*:/1)*)42)
@749_2_2/2
tgaggagacggtgaccgtggtcccttgcccccagacgtccataccgtagtagtagtagtaatcccttccactgcgatctctcgcacagtaatacacgaccgtgtcgtcagatctcagcctgctcagctccatgtaggctgtgctgatggacgtgtccctggtactggtgaccctgccctgaaacttctgtgcatagtttgtgccaccactgttagggttgatccgtGccatccactcaagcccttgtccaggggcctgtcgcacccagtgcatatagtagccggtgaaggtgtatccagaa
+
9CCCCGGGGGGGGGGGGGGGGGGFGGGGGGGGGGGGGGGGGGGEGGGFGGFFGG,GGGFGGGGGGGGGGGGGGGFFGGGGGGGGFGGGGGGFGGGGGGGEGGGGGGFGGGGGFFGGCGG9FGGGGCGGGAGFGGGGEGGGGGEGGDGGC9GDGF7EGFFGEDD,GGGEGGGG+FGF:GFFDFF9F,EFFCECE=G@AF;DEG?EC=FFFGFGCG7@;FA4GGB:F5,GFGCGG,+7?F*7C:1C72=FE=*D<=F>C:/+F*FF=:<:CFG:70/D<*7+F<;:53**69;6*8B:03C+7
@749_3_2/2
tgaggagacggtgaccgtggtcccttgcccccagacgtccataccgtagtagtagtagtaatcccttccactgcgatctctcgcacagtaatacacgaccgtgtcgtcagatctcagcctgctcagctccatgtaggctgtgctgatggacgtgtccctggtactggtgaccctgccctgaaacttctgtgcatagtttgtgccaccactgttagggttgGtccgtcccatcGactcaagcccttgtccaggggcctgtcgcaTccagtgcatatagtagccggtgGaggtgtatccagaa
+
C6CCAFFGFA@FGGGEGGGG<GEGC<FFEG7ECCGEGGGGFGFE<EGE@EGGCGG@GGFFGGCCGGGGG:GFGC,G@<GCEFGFGG,DEGEGGAGD<GF+F,CFA@<GEE:>FFEFB,EFGA<>GEG5GFCGCEG@GEGFG+@3=F:GEFECFGAE8E7@>=GG,GF4C>=D:G,D@C+7C,+EE,>B,,@+6FCC,F;C*G3*<F?CCF:D@1*4C;4?,>=,6**,+FC**5:C7*+0C*1*50>,*.+F)A?7***+8*7/02D)2*1/*+*)/+)**+7109):>C01)2**>)+))
@749_4_2/2
tgaggagacggtgaccgtggtcccttgcccccagacgtccataccgtagtagtagtagtaatcccttccactgcgatctctcgcacagtaatacacgaccgtgtcgtcagatctcagcctgctcagctccatgtaggctgtgctgatggacgtgtccctggtactggtgaccctgccctgaaacttctgtgcatagtttgtgccaccactgttagggttgatccgtcccatccactcaagcccttAtccaggggcctgtcgcacccagtgcatatagtagccggtgaaggtgtatccagaa
+
CCCCCGGGGGGGGGGGGGGGGGGGGGGGFGGGGGGGGGGGGGGGGGGGGGGG<GGGGGCGGGGGGGGGGGGGGGGGGGGGGD<GGDGGGGGFGGGGGGGGGGGGDGGGGGDGGGGGFGGGGGFGGGGGGGGGGGGGGGGFGGGGCFGGG+GCGGFGAGGEGGGGGGG=F=F7GF9GDGFFGGEGCGECFFGG1AGGDE?D6G:<DAGGG7*FEDGE1GF23CG;FGECC*<G*:F:?@>76>77:*CF9=CF:GF4+*3++,:27*01/2>*GGF,<ED*EFG7=*5*)>)*2D)**3*(+
@750_0_2/2
tgaggagacggtgaccgtggtcccttgcccccagacgtccataccgtagtagtaggtatagcatacaccattagtacaatatctagcacagtaatacacggccgtgtcctcggttttcaggctgttcatttgcagatacagtgagttctttgaatcatctcttgaTatggtgaatctgcctttcacagacgcggcgtattctgtggtgtaactgttagctttgtttctagtacggccGacccactccagcccGttccctggagcctggcggacccagtccatgtagtggtcactgaaggAg
+
CCC9CFGGAGGGGGGGGGGGGFGGGGGGGGGGGGGGGGGGGGGGGGGGGGGFEGGGGCGGGGGGGGGFGGGGGCGFGGGFGGGGGGGGGGGGFGFGDGGGBGCGGCGG?GGDGGGGFGGGGGFGFFGFFGE,GFGGGGGGGGFFGGFGGGGGGFGGGDGGGECFFGGFGGCFGFAGDGEDEGFFGG,G,FGE98GE,G,DEBDD,FGCD6FGGGG;GFGGGG7CFCG*GCFGCF7GB,CFG*7C,<D:9+=F)C<CG?+2C:<F87+5:=/47/E*9)**CC7>F.0/D2;00:(02**)*
@750_1_2/2
tgaggagacggtgaccgtggtcccttgcccccagacgtccataccgtagtagtaggtatagcatacaccattagtacaatatctagcacagtaatacacggccgtgtcctcggttttcaggctgttcatttgcagatacagtgagttctttgaatcatctcttgagatggtgaatctgcctttcacagacgcggcgtattctgtggtgtaCctgttaTctttgtCCctaAtGcAgccaacccactccagccccttccctggagcctggcggacccagAccatgtagtggtcactgaaggtg
+
-CC-CDGF,GFGEGCEFG<GGGGGGG6GGCGE7AFFDEFGGFGECE@EFFFGAF6GGGC6EFGG,CG:GGE<,GFG@GCEG6,GGGGFFG@BGG,GG,DF,GFGFF,CGC?9F,DE7F7FGF<GGF?C<FGF3F?BG,=F>+AEFG=@A8FGE,B8BCCE@+,G9BEF;EFG8DE@;8GB9FD98DB,F,,7CF8?,3F<:D7*6=**,G*E*>D8E*7EC;7F+*,)****<*:5++**@0*,5,77**22)62*2*+*)+*7*10<)7,=)*7*1*2:=2>)91+012*0*:*6*(*7/
@750_2_2/2
tgaggagacggtgaccgtggtcccttgcccccagacgtccataccgtagtagtaggtatagcatacaccattagtacaatatctagcacagtaatacacggccgtgtcctcggttttcaggctgttcatttgcagatacagtgagttctttgaatcatctcttgagatggtAaatctgcctttcacagacgcggcgtattctgtggtgtaactgGtagctttgtttctagtacggccaacccactAcagcccctGAcctggagcctgAcggacccagtccatgtagtggtcactgaaggtA
+
CCCCCGGGGGGGGGDGGGFGGFGGGGGGGGGGGGFGGGAGGDGGGDGGGGGGGFGGGGGGGFGGGGGEGCGGGGGEGGGGGGGGGGGGGGGGGGGGGFGGGGGGFEGGGFGGGGGGGGGGGGGGEGGGFCGG7G;GGGGCGGGGF8<CBGFGEE:FFGGGDE7GBGGCGEF,C6GCFFFGDFGG>GG9GG=>D*GGEG:,C:F8FGG+C==CD8+C:,9GA2CGE,4CC8F*GC8@D2@B*0,C+,::+79/A<)043*?>7:DG>8*4A7CC+C8*5:D(**:;)9//>8<)C>*7>68)
@750_3_2/2
tgaggagacggtgaccgtggtcccttgcccccagacgtccataccgtagtagtaggtatagcatacaccattagtacaatatctagcacagtaatacacggccgtgtcctcggttttcaggctgttcatttgcagatacagtgagttctttgaatcatctcttgagatggtgaatctgcctttcacagacgcggcgtattctgtggtgtaactgttagctttgtttctagtacTgccaacccactccagccccttccctTgagAcAggcggacccGAtccatgtagtggtcactgaaggtg
+
CCCCCGGGGGGGGGGGGGGGGGGGGGGGGGGGGGGGGGGFG@GGGGGGGFGGGEGGGGGGGGGGGGGGFGGFGGGGGG9GGGGFGGDGGGEGGGGGGGEGGGGGFGGDFFGGGGGFDGCFG=GEGCGFDGGCGGGGGGGEGGDGCFGGGG?GGDFC;GAGGCFEEGGF:GGGCG8F:FFFFGG,GFFG;GEF>E:CGG5GG=C>G1G5?D97E:F8G:F;C>CFG8GGC@EG**@8,;C*7GFGA+GDE*G;F4AFAFD*B07+8+:=<6@+*+:0,=*4D7+1FCC*:*1C9*;**11;)
@750_4_2/2
tgaggagacggtgaccgtggtcccttgcccccagacgtccataccgtagtagtaggtatagcatacaccattagtacaatatctagcacagtaatacacggccgtgtcctcggttttcaggctgttcatttgcagatacagtgagttctttgaatcatctcttgagatggtgaatctgcctttcacagacgcggcgtattctgtggtgtaactgttagctttgtttctagtacggccaacccactccagccccttccctggagcctggcggacccagtccatgtagtTgtcacGgaaggtg
+
CCCCCGGGGGGGGGGGGGGGGGGGGGGGGGGGGGGGGGGGGGGGGGGGFGGGGGGGGGGGGGGGGGGGGFGGGDGGGAGGGGGGFGGGGGGFGGGGGGFGGGGFGGGGGGGGGGGGGGGFGGGGGGGGGGGGGG<?GFEDFFFFGCGGFFGGFEGFFGFFFG7FG9GFGGG:GFGFG8GGGGA6GFFG=G8;A9FCFGG,7GF+FFGF,G,E+,CFA2;<=GFC7GAF:+FCC=97C)GD)FF+F::*7:*75G*5)9/7F*89>0C3F5GGC=8@G950)7F*:)***)992***220):
@751_0_3/2
tgaggagacggtgaccgtggtcccttgcccccagacgtccataccgtagtagtaaggggaccgtccataactccccgaaccatagtaacttgttctcgcacagtgatacaaggccgtgtcctcggctctcagactgttcatttgcagatacagggagttcttggcgttgtctctggagatggtgaatcggAccttcacagagtctgcataacctgtActaccaccattccaattaGtaccagagacccactccagccccttccctggagcAtggcggacccagctcatgccataatcatAa
+
CC-BCC@CGGG@EDE@@GC@C,G@CGGGGGFGFGGGFGGFFGGGGFF,GCFCGGGF6GGGFCGF;GG@GGGGGEEFCEFDGFDCGF@,GAGGGGF,+GFGF4<GCCGCG,F8GG7FFDGAGCF,F9GGEGFGA<EGEFGEGC=85GAG>E?,C,FF:,@,<39@<EC9>GG9CCF>+,FF>87<FCF,CC+,7+>F3G=E6@E554@6,7D+>:DA,:0>+AF54+*C9?F8)5G+09:F*=92+*+*F2987**1/*2=8*4)*F+6+0)*;)7**)++7*9+)))*1**2?):*/>5)2
@751_1_3/2
tgaggagacggtgaccgtggtcccttgcccccagacgtccataccgtagtagtaaggggaccgtccataactccccgaaccatagtaacttgttctcgcacagtgatacaaggccgtgtcctcggctctcagactgttcatttgcagatacagggagttcttggcgttgtctctggagatggtgaatcggcccttcacagagtctgcataacctgtgctaccaccattccGattaataccagagacccactccagccccttccctggagcttggcCgacccagctcatgccataatcatcG
+
CCCCCGGFGGGGGGGGGGGFGGGGGGGGGGGGGGCGGGFGGGGGGCFGGGEGGGGGGGGGGGGGFGGGGGGGGGGGGGGFGFGGGGGGGGGFGGGGDGGGGGG<GGGGGGGDFGGGGGGGFGGFGGEDDCFFGGGGDGGGGGGEGAEGG+GFFGFDGGGGGC,EFGGF<GGGGAFGF=CFG:EGFFF95FE6;9/E=GCB+,G>+?EEFEGFGFF=GGG?5G9FGE,CG9+GAC8:=@FC;:CEF<,,7FDF@FG97:>77C1CFF+979*FA=*);0*F):2G52+A1=A*++2**1?@)
@751_2_3/2
tgaggagacggtgaccgtggtcccttgcccccagacgtccataccgtagtagtaaggggaccgtccataactccccgaaccatagtaacttgttctcgcacagtgatacaaggccgtgtcctcggctctcagactgttcatttgcagatacagggagttcttggcgttgtctctggagatggtgaatcggcccttcacagagtctgcataacctgtgctaAcaccattccaattaataccagGgaccAactccagccccttccctggaCcttggcggacccagctcatgccataatcatca
+
CCCCCGGGGGGGGGGGGGGGGGGGGGGGGGGGGGGGGGGGFGGGGGGGGGGGFGGGGGGGGCGGGGGGFFGGGGGDGGGGGGG>GGFGGGEGGGGGGGGGGFGGGF8GGGGGGGGGDGGGG?EGFGEGGGCGGDFFGG7GGGGGGFGGEFGGAGGCGFEGFGFGGFFGF@FG,EF@GGFGEGGEGGGG@GEGFG8ECEECGDB,5G?=EEC*GB9EGGDA+78<<9F<:>6,7*FC8,CG@7);F?G*;8F5=87*:FC1A7@C20>+)C?6=D2G+05*C:)FC=+9;*.+/0:+75F2/
@751_3_3/2
tgaggagacggtgaccgtggtcccttgcccccagacgtccataccgtagtagtaaggggaccgtccataactccccgaaccatagtaacttgttctcgcacagtgatacaaggccgtgtcctcggctctcagactgttcatttgcagatacagggagttcttggcgttgtctctggagatggtgaatcggcccttcacagagtctgcataacctgtgctaccaccattccaattaataccagagacccactccagccccttccctAgGgcttggcggacccagctcatgccataGtcatAa
+
CCCCCGGGGGGGGGGGGGGGGGGGGGFGGGGGFGGGGGEGGGGGGGGAGGGGGGGGGGGGGGGG,GGGGG8GGGFGGGGGGGGGGFGGGGCFGGGFGEGGGGBGGGGGGGGFG<GGGGG=GGGG,G,GGGGCFGG@GCFDGCGGCCFGGGC7GFFGGEGGGGEGG,GG,GFFG5CFFGGEFCFFE*GGGGECG*GCFGF7FFGGGD,F,CC6CCF:65*9FCBG@D,EGF,GF@G:GG,71,C:F=:7GG+C50+7C?E*+2;;7)0++4;0C*12<5F9=2A,48+*F30)*6.1)*)0/
@751_4_3/2
tgaggagacggtgaccgtggtcccttgcccccagacgtccataccgtagtagtaaggggaccgtccataactccccgaaccatagtaacttgttctcgcacagtgatacaaggccgtgtcctcggctctcagaTtgttcatttgcagatacagTgagttcttggcgttgtctctggagatggtgaatcggcccttcacagagtctgcGtaacctgtgcCaccCccattccaattaatGccagagaccAactccagccccttccctggagcttggAggacccTgctcGtgccataatcatca
+
CCACCGFGGGG6GE<;CFGDDFG@GGGGGFGGFGCF9,C6CGFCGGGG@GCCG6GFED,GFFGGGFCGF8GCCCC,GGFGGGCGC8F<+CFGF6GE?<DDG9GFB,FGF8F9FG<GB8FFF<FG,F7E5CFFE,GG,<GF>*FE@FF*FFF7*,F@5,7<DD>9,DF,8G4@,?E3FB67@+E:4@@E,8,:F=,@0F5,GF*:E=,+9F6,C+D**D*9,7**:02>3<;1)/,07<)*09/,:>++*,2E282+/>:*D5+15009C/2**/*/***:/)2197)1C/*031)))/312
@752_0_3/2
ctgaggagacggtgaccagggtgccctggccccagtgctggaagtattcagccctcgtagctcccagggctctctcgcacagtaatacacggccgtgtcgtcagatctcaggctcctcagctccatgtaggctgtgctcgtggatgtgtctgtggtcatggtgactctgccctggagcttctgtgcatagtttgtgttaccattgtaagcgctgaGccatcccatccactcaagcccttgtccaggggcctgtcgcacccagctgataccGtagctCgtaaaggtgtaaccagaagccttg
+
CCCCCFGGGGGGGGGGGGGGGGGGGGGGGGGGGGGGGGEGGGGGGGGGGGGGGGGGGGGGGGGGGBGGGGGGGGGGGGFDGGGGFGGGFGGGGGGGGGFGGGGFFGGGGGGGGGAFGGFFGGFGGGGGFFGG+GBGGGGDGGGFD<GFGGGGDGGDGGGGGGGFG@EGEGFGCCFEGCGFG8E@F@GDGCGEFF?9FCGCECD8CG?GF?3E,GF,G,GC5F0G:EA?C52FEBG653>:*C,DD*@CC*<GF@*98+:G5E4+7)+*C++*:)*0F0/62>C7.0<C92C>B95F+F7))
@752_1_3/2
ctgaggagacggtgaccagggtgccctggccccagtgctggaagtattcagccctcgtagctcccagggctctctcgcacagtaatacacggccgtgtcgtcagatctcaggctcctcagctccatgtaggctgtgctcgtggatgtgtctgtggtcatggtgactctgccctggagcttctgtgcatagtttgtgttaccattgtaagcgctgatccatcccatccactcaagcccttgtAAaggggcctgtcgcacccagctTataccatagctggtaaaggtgGaaccagaagccttA
+
@CCCCGGFFFFG@GGEG<GFCG@98GG<,68GFGGGFEE6EFGGCGGFF?FGFCGG,GGFG6FGGGG<G<7FECFGGEEFC6CGGGGGF7G6GCCGCF=FGFDGEG6BG8GG@FGFGFFG4D,GDCE,EEG@CEFEGA,+G,<GG7GEEDGFG,9ECEFC,@CF,7EE@FG+9+@C,>C68,E:FG97,@=,A*6+C=G*FC@4,*,@4E33C2C+D,=2CC/,)9,+*+90,/>?C***+*)))E/*)))57++*:*)1:/+*/)<)*@+2+)*0*)2>*C0)@0**<>:)0)::0?)A*
@752_2_3/2
ctgaggagacggtgaccagggtgccctggccccagtgctggaagtattcagccctcgtagctcccagggctctctcgcacagtaatacacggccgtgtcgtcagatctcaggctcctcagctccatgtaggctgtgctcgtggatgtgtctgtggtcatggtgactctgccctggagcttctgtgcatagtttgtgttaccattgtaagcgctgatccatAccatccactcaagcccttgtccaggggcctgtcgcacccagctgataccatagctgCtaaagCtAtaaccagaagccttg
+
CCCCCEGGGGGGGGGGGGGGGGGGGGFGGGGGGGGGGGGGGG<EGGGGFDGGGGGFGGGGGGGGEGGGGGGGGGGGGGFGGGGG7GGGGGGGGGFGGGGAGGGGGGGGGGFGGFGEGGGGGGGGGGGGG<FGFGGGGGGGGGEEGGGGFG9ECFFFGGGGDGGGCDGGGGDGGGDGD99EGDGFCD;BGF9G9FDF?:GE+<F@CG>FD8CGAE;4FF?E*8*>EAE?D6C)ACFC9?ACF7CC,+3*GC0G+:+25*+4G>1:)05D:7FD):1F/)*:1F1+/);2,B:F*8.)318.;
@752_3_3/2
ctgaggagacggtgaccagggtgccctggccccagtgctggaagtattcagccctcgtagctcccagggctctTtcgcaTagtaatacacggccgtgtcgtcagatctcaggctcctcagctccatgtaggctgtgctcgtggatgtgtctgtggtcatggtgactctgccctggagcttctgtgcatagtttgtgttaccattgtaagcgctgatcATtcccatccactcaagcccttgtccaggggcctgtcgcaccAagctgataccatagAtggtaaaggtgtaGccagaagccGCg
+
ACCCCFFEGG@EEAFGEGGF,GGCG<GEGFGGDGG<G,GGF@GGFGG7GG<GGCGGG6GG,GGCFGGGEFGGE,DEF,G,6CFG@CECDGGCG9CC<GGC?C9DDFEFGGBFGEC@FFAFG5GDBEGAFCBCFGEGF9GG@,A@G8G,G,FF=FD,F;;CF9F=,6,9FFG<4,FGF;=C@,*9CED,,+E4DCGFC8F6D,D7*DBEG:,*)>,;1**>*C7:5+8+7;:E+G,+/*4@899:7?)*2):,F:*07**):01+0*1C):<2.7*)/7);+0>?C+*+6<)705/**)*(0
@752_4_3/2
ctgaggagacggtgaccagggtgccctggccccagtgctggaagtattcagccctcgtagctcccagggctctctcgcacagtaatacacggccgtgtcgtcagatctcaggctcctcagctccatgtaggctgtgctcgtggatgtgtctgtggtcatggtgactctgccctggagcttctgtgcatagtttgtgttaccattgtaagcgctgatccatcccatccactcaagcccttgtccagCggcctgtcgcacccagctgataccatagctggtaaaggtgtaaccagaagccttg
+
CCCCCGGGGGGGGGGGG,GGGGGGGGGGFGFGGGGGGGGGGGFGGGGGGGGGGGGAGGGGGGGGGFGGGGFGGGGGGGFGGGGGGAGFGF,GGGGGGGGGGGGGGGGGGGFGG@GFGGGFGGGGBGGG=GFGGFGGGGGFFFGFEGGGGFGGGGEGFGAGDEGFFFCC,84EEGGF=GGCDGFGFE8,GCGDGFFEE5G6F9CFGCFFFEFFBF<+EG6C,?G,,FGGE?FCCEE*G,CE+5CFC*C8;E;2G3D=>:>*+B+C@7+57D8****:F+)67C*0:01:90AF+6**D2*09
@753_0_3/2
tgaggagacggtgaccagggttccttggccccagtagtcaaaTtagccggtagtagctcccactatcccttctgtggtacagtaatacacggctgtgtcctcggttttcaggcGgttcatttgcagatacCgcgtgttttttgaatcatctcttgagatggtgaatctgcctttcacgggtgcagcgtagtctgttgtcccaccatcagttttgcttttaatacggccGacccactccagccccttccctggagcctggcggacccagctcatccaggcgttactgaaagtgaatccTgag
+
CCCABGGGGGGGFGFGGGDGGGGGEGCGEGF,@GGGFGFGGF,GG:CF,GGEECFGGGFF<<EGGCFFG@<,G8GCGFGECE@G,EBE7<GGGGFF@C@F4F@GCGAFGCG<G+EGFCGFGAF7<,FFCF5FCGCGAFBGG4978CGC>+G98G9EF;=,1E,9@8G,B78@E3@:=CC7,@98;@E*4@,E,GF;4A9***;EF8FC,95E8>E9:G+2,)5+;G@,**C7*31?+:62B0+7CC*;*23:*+:+0.:+22<07+*3*/0**0*))**+:@<2*7*/9A)2?))+))0**
@753_1_3/2
tgaggagacggtgaccagggttccttggccccagtagtcaaagtagccggtagtagctcccactatcccttctgtggtacagtaatacacggctgtgtcctcggttttcaggctgttcatttgcagatacagcgtgttttttgaatcatctcttgagatggtgaatctgcctttcacgggtgcagcgtagtctgttgtcccaccatcagttttgcttttaatacggccaacccactccagccccttccctggagcctggcggacccagctcTtccaggcgttactgaaagtgaatccagag
+
CCCCCGGGGFGGGDGGGGGGGGGG@GGGGGGGGGGGGGGEGGGGGGGCGGGGGGGGFGGGGGGGGGGGGGGGFCGEGFGGGGGGGGGGGFGGGGGGFGGGGGGGGGGGGGG+GEGGF9F8GGGGAEEFGGGGGGGGFGFGFGGGGGFCCGGGFFGGFGGCF@CG,FG@GGGFDDGG?GEGFG=GFGDFCGFG=3G+AGFGGGGGB=EDGFGDGDGGG*F=CG7,F>G1C:EF?8FD,CF*CG?E*<<2FF67C:*;50EC*DA>=D9+FB))+EC9)84)?4***/*96C4BG22<.F*).
@753_2_3/2
tgaggagacggtgaccagggttccttggccccagtagtcaaagtagccggtagtagctcccactatcccttctgtggtacagtaatacacggctgtgtcctcggttttcaggctgttcatttgcagatacagcgtgttttttgaatcatctcttgagatggtgaatctgcctttcacgggtgcagcgtagtctgttgtcccaccatcagttttgcttttaatacggccaacccactccagccccttccctggagcctggcggacccagctcatccaggcgttactgaaTCtgaatccagag
+
CCCCCGGEGGGGGGDGFGGGGGGGGGGGGGFGFGGGGFGGGGGGGGGEGGGGGGGGGGGGEGGGGGGGGGGFGGFGGGGEGGGGGGGGGGEGGGGGGGEGGGGGGGGGEGGGGGGGG9GCCGGGFGGFFFGGGGGGGGGGGG@FGFGGFFFG=GFFGGGFFGGFGGCGF8GFF4DG8@DGG9,GGD+*FFEGFFFDG*GGG7GGFG,G>9EGD=8B:CF=9<:CGCF:G7CCGC,7FGG,CG735E<:C=5G6@:@FG,7:)=FF*,G*:C?*::F9A*1G5/D<*?++*7>F*F6/C2C9
@753_3_3/2
tgaggagacggtgaccagggttccttggccccagtagtcaaagtagccggtagtagctcccactatcccttctgtggtacagtaatacacggctgtgtcctcggttttcaggctgttcatttgcagatacagcgtgttttttgaatcatctcttgagatggtgaatctgcctttcacgggtgcagcgtagtctgttgtcccaccatcagttttgcttttaatacggccaacccactccagccccttccctggagcctggcggacccagctcatccaggcgttactTaaagtgTatccagag
+
CCCCCGGDGGGGCGGGGGGGGGGGGGGGGGGFGGGGGGGGGGGGGGGGGG,CGGGGGGGGGGGGGGGGGGGGGFFGGGGGGGGFGGGGGGDFGGGGGGGG@FGGGEGGGGGGEGGGEAFFGGCGGFGGGG<GEFDFC,GGGGFGFCGGGGCDGF9DCCGFGGBGFDF4+FFFCFGGGGGGGGG7G@EEGF<CEGGD3CGG==DAGG0FA6BFEA@6?+G7D?GFFA,E86?7FF@E7=C2:<>F))AC,FEC**+27@=/G2CFD:6CC:+C*BC8*0=/7E44+*9;:))=+(0C19CF*
@753_4_3/2
tgaggagacggtgaccagggttccttggccccagtagtcaaagtagccggtagtagctcccactatcccttctgtggtacagtaatacacggctgtgtcctcggttttcaggctgttcatttgcagatacagcgtgttttttgaatcatctTttgagatggtgaCtctgcctttcacggCtgcagcTCagtctgttgtcccaccaCcagtttCgcttttaatacggccaacccactccaTcTccCtTcctggagcTtggcggacccagctcCtccaggcgttactgaaagtgGTtccagaC
+
CCC@CFC?GFF-EG,G@G@DGGEGGGGGG@@CGGGGFEFFGGGC,FFGGGGGFGGF<FGGGGGG6GGG<GGG:C@GGFF<CFGGGEGCGFFG,+EFFFFCF<DECGEB>GFBFFGFEEGFGFFGC+GFFEGEF,FGFF<FGGCABC*GGFG,,G7A@>CC=*@C,,+496,F=9FCFGG,F@,,EF,,9>;B=*8:,?7*3=7CF*;)E+,>+8@2BF9C+9=1497*?*01+2*<*:F*4*20*8*++;98@F***2*,0<,;+))91B:9F09:****:+*8+/0*+.2;*(35<990*
@754_0_3/2
tgaggagacggtgaccagggttccttggccccaggagtcgaaccagtcaccagccactgctatacccccgactctcgcacagtaatacacggccgtgtcctcagatctcaggctgctcagctccatgtaggctgtgctcgtggattcgtccgcggtaatcgtgactctgccctggaacttctgtgcgtagtttgctgtaccaaagataTggatgatTcctcccatccactcaagcccttgtGcaggggActgtcgcacAcagctgatagcatagctgctgTaggtgcctccagaagccttg
+
CCABCGGGGFGGGGGGGG<FFFGG:G,GGGC,@GGFEF@,GFGGGEE6GF<8G,CFGGFGF7EGGGGGGFD<CG+F,G6GFFF<GGF@GFGFA8FG<GFG4<EFCFGGB7G?BF,GG?FEE,=E?EFCF<?FBGF7,FDEFCF,<GE=AGGG=@GG=8CD=G;FF,E>E9@E@+3G3,C829E:*,FA*823C9;C@CC,;E8E;3,</;AD6*37*E6@0,;*3C9,,2<++*,*?4@2=),*/;C++0**7+++C;*24+9++2*8)9):3+++1:1*+1+/2*9)+./,**:=*>)**
@754_1_3/2
tgaggagacggtgaccagggttccttggccccaggagtcgaaccagtcaccagccactgctatacccccgactctcgcacagtaatacacggccgtgtcctcagatctcagCctgctcagctccatgtaggctgtgctcgtggattcgtccgcggtaatcgtgactctgccctggaacttctgtgcgtagtttgcGgtaccaaagatagggatgatccctcccatTcactcaagcccttgGGcaggggGctgtcgcacccagctgatagcatagctgctgaaggtgcctccagaaCccttg
+
C-ACC6FGFFEG-GCGGGGGF@AFGGGFFG@GGCAC6GF;CG@CGGGGFGG6GGGGG7GFEGFGG>FDFFC<GCGG,FCFFEF9@G7@GEGGGDG<FCDBFGB5GDFGF@,,G79CG,D>,FGCBGF,EFC,@7FCFGF?C*9?ED,C;F+5CFFCCGG,:<@EBG>F,BF6E5FE6,<GC@G>,;:=D8A8888*AC,E>FC1>C,=G+,C5D+9+C*@27C,5*)4/=FE1*7,8=;,*+,1*:10))/7:C;:C3<181+)9@*E50)***;2/*)05+*7*2*?/14*C39+00+*)
@754_2_3/2
tgaggagacggtgaccagggttccttggccccaggagtcgaaccagtcaccagccactgctatacccccgactctcgcacagtaatacacggccgtgtcctcagatctcaggctgctcagctccatgtaggctgtgctcgtggattcgtccgcggtaatcgtgactctgccctggaacttctgtgcgtagtttgctgtaccaaagatagggatgatccctcccatccactcaagcGcttgtccaggggcctgtcgcacccagctgatagcatagctgctgaaggtgcTtccaAaagccttg
+
CCCCCGGGGFGGGGGGGGGGGGGGGGGGD8GGGGGGG<GGGGGGGGGGGGGGGGGGGGGGGGGFGFGGGGGGGGEGGGGGGGFGGGGGGGGGGGGGGGEGGGGGGGGGGGGGGGEF=GGGGCGGEGGCGGFFFGG9G5GGGGGGGGD?GGFFG,FC,GGDFDGGGG;D,FGFGFGD:DFGG>GFFCGGGDG,E3GGF*@FFG9G@EEGGEFECG:,7CF>EF+?E6D:F*7:FCF+>F;5GG8=*C:FC+7E*2GC48+2559G4)F),+GF9C;7C+2<*+?7/).*37?9)3<62?74)
@754_3_3/2
tgaggagacggtgaccagggttccttggccccaggagtcgaaccagtcaccagccactgctatacccccgactctcgcacagtaatacacggccgtgtcctcagatctcaggctgctcagctccatgtaggctgtgctcgtggattcgtccgcggtaatcgtgactctgccctggaacttctgtgcgtagtttgctgtaccaaagatagggatgatccctcccatAcaAtcaagcccttgtccGggggcctgtcgcacccagctgataAcatagctgctgaaggtgcctccagaagccttg
+
CCCCCGFGGGGGGGGGGGGGGGGGCGGGFGGGGGGGGGGGFGGGGGFGGGGFGGGGGEGGGGGFCGGGGGGGGFGGGGGGGGGGGGGGGGGCGGGGGGGGGGGGGGGGGGGGGGGAGGEFF<GGFGGGCG:?GGGFGGGGGDGGGCAGFDGGGGGCGFGCGGGGCFFGCFDFGFFGFGGEGDFAFGF*FFG8;,?BGECGGEFEBEGCGD9GECF,CE8GEF+C5,F:+1CFC13FA,CD0CE*5),3F:D?G>@FG/C1>C+4)G3C***)1*89*627D8C0*DG77;(;<7<(0>C)*
@754_4_3/2
tgaggagacggtgaccagggttccttggccccaggagtcgaaccCgtcaccagccactgctatacccccgactctcgcacagtaatacacggccgtgtcctcagatctcaggctgctcagctccatgtaggctgtgctcgtggattcgtccgcggtaatcgtgactctgccctggaacCtctgtgcgtagtttgctgtaccaaagGtagggatgatcActcccatccactcaagcccttgtccaggggcctgtcgcacccagctgatGgTatagctgctgGTggtgcctccagaagccttg
+
CCCC9GDGG-GG<GFFGGFFGC@FGEGEGGGFGGFGGF<FGGGG,GF9GG@GEEGGGFC@@GGGGFFGGG9FF,CGGCDEF@F?FEG<F<GFFFEFGFF<9F<?G@GC,FGFFA=FFFFC,G,FEFDBED,<FG,CFC+GGE<CFEFFF:G,,<GG7EEF,<FEFG@:=FGG@EC>B=3GF,,:74,C/77*E?;G@E97;C66D,@@2*,**A:2,+89<*?709*7>C:C=,***8*C>2<1=/42*F=+052*/A*922*/)?+*+*+05.21**0+*+9*2*/*)4,DC<*:*)**+
@755_0_3/2
tgaggagacggtgaccagggttccttggccccagtagtcaaagtagtcggcatagcagctggtactactacaatatccggatctcgcacagtaatacatggcggtgtccgaggccttcaggctgctccactgcaggtaggcggtgctgatggacttgtcggctgagatggtgacctggccttTgaaggacgggctgtatctggtatcagagtcaccaggatagatgatccccatccactccaggcctttcccgggcatctggcgcacccagccgatccagtagctggtaaagcGgAGCcca
+
CCCCCGGGGGGGGGGGGGGGGGGGGGGGGGGGGGGGGGGGGGGGGGGGGCGGGGGFGGGGFGGGGGGGFGGGGFGGGGGGGGGFGGAGFGEGGGGGGGGGGGFGGGEGFGGFGGGGBGDGGDFGGGGE8DGFG88G<GGGFG8GFGGEGGGGGGFGGFFGGGGFFGGD+D;9CCEBFFBGGGGEFFFGGGFGGFEDF+8=CE:8@FBGGDC,5;5G8>EDG+<+C:39:FF*,GA@CC;CF3>EFB;<D:C+9EC1*5@*+893C*@:+:C+FC?AFD*:)*>@;A7+5*F0C*7))*0*+
@755_1_3/2
tgaggagacggtgaccagggttccttggccccagtagtcaaagtagtcggcatagcagctggtactactacaatatccggatctcgcacagtaatacatggcggtgtccgaggccttcaggctgctccactgcaggtaggcggtgctgatggacttgtcggctgagatggtgacctggccttggaaggacgggctgtatctggtatcagagtcaccaggatagatgatccccatccactccaggcctttcccgggcatctggcgTacccagccgatccagtagctggtaaagctgtatcca
+
CCCCCGGGGGGGGGGGGGGGGGGGGGGGGGGGGGGGG<GGGGGGGCGGFGGGGGGGAGGCGGGGGGDGGGGGGGGGGGGGGGGGFGGGGFFGGGGGGGGGGGGGGGGGGGGGGGFGGGFGGDGGFGFGGCGGGGGGGGG7GGGFGFGGG;GGGGGFGBFGFE=FGFEGD:G;CGGADGGGE,CG2F9GFGDG@4ECEGGDE*C?GGGGG6CCECD3ECEDD,DG2,>9C@GFGCGCGGGG,@6F:=*;2:CG>0;+)2C<0<AD*+F9D8;*GA:8?87B9.*F0*6)B9;)1F4);4CA+
@755_2_3/2
tgaggagacggtgaccagggttccttggccccagtagtcaaagtagtcggcatagcagctggtactactacaatatccggatctcgcacagtaatacatggcggtgtccgaggccttcaggctgctccactgcaggtaggcggtgctgatggacttgtcggctgagatggtgacctggccttggaaggacgggctgtatctggtatcagagtcaccaggatagatgatccccatccactccaggcctttcccgggcatctggcgcacccagccgGtGcagtagctTgtaaagctgtatcca
+
CCCCCGGGGGGGGGGGGGGGGGGG8GGGGGGGGGGGGGGGGGGGGGGGGGGGGGGGGGGEGFGCGGGGGFGGGGGGFGGGGGGFGGGGGFGD7GGGGGGGGGGFGGGGGGGCG9GGGGGFGGGEG<9F<GGFFGG=GGFGFF9CFGGGFEGDGCF@GFG8GGG6CGE8FCCFGGBFGCGGAE@G,FFC,FFFGFGFCFGGGGCFGGG*:F6G=GG9E6CGE2EFE;FGC2GG7G*+=CGG=CF7F7CGAF78E7,F70+A.*=CC)+F+9:60@*2*C=2*@A84*/F*0*7+)//;49*+
@755_3_3/2
tgaggagacggtgaccagggttccttggccccagtagtcaaagtagtcggcatagcagctggtactactacaatatccggatctcgcacagtaatacatggcggtgtccgaggccttcaggctgctccactgcaggtaggcggtgctgatggacttgtcggctgagatggtgacctggccttggaaggacgggAtgtatctggtatcagagtcaccaggatagatgatccccatccactccaggcctttcccgggcatctggcgcacccagccgatccTgtagctggGaaGgctgtatcca
+
CCCCCEGGGGGGGGGGGCGGGGGFGGGGGGGGGGGGGGGGGGGGGGDGGGGGGGGGGGGGDGGGGGGGGGGGGGGEGGGGGEGGGGGGGGGGGGGGGFFGFGFAFGFGGGGGGGFGGGGGFGGGEFGGGGGFC8DGGFGGGD9GGGGGGGFDCGGG@@FFGGGEGGB<=EG7GFECCFC,F,GGGFDG@GAD7@CG:GFGFGGG8C7EGG?CGBGCC9<;GG+9;C52F8A*+ACE+6D@7FCG>28/1<=D,G3GG1,GGFBF25<=F/FEBG*CD++/:;3+4/8**6)277;,-6*7)
@755_4_3/2
tgaggagacggtgaccagggttccttggccccagtagtcaaagtagtcggcatagcagctggtactactacaatatccggatctcgcacagtaatacatggcggtgtccgaggccttcaggctgctccactgcaggtaggcggtgctgatggacttgtcggctgagatggtgacctggccttggaaggacgggctgtatctggtatcagagtcaccaggatagatgatccccatccactccaggcctttcTcgggcatctggcgcacccagccgatccagGagctggtGaagctgtatccT
+
CCCCCGGGGGGFGGGFGGGGGGGGGGGGGGGGGGGGGGGGGGGGGGGGGGGGGGGGGGGGGGFGGGGGGFGGFGC<FGGEGGGGGGGGGGGGGGGGGGGFDFGGFGGGGGGGGGGFGGFGCCGGGGGGGGGGGGGFGG9CGGFDGGFGFCG;GGCFGGGGFFEFGGCGFGFFEFGFGGFAGFFDF>EGFG>F9FGGFGGG8FC=G?GDEGG?FGF,?G2FFGE8G;0,F<EGE,,EG:F*EG79@CFB,G*,C*CF77:*C*F+G*777*=821+7904+)8/FFB9F*2+4F@*+)F72)
@756_0_3/2
tgaggagacggtgaccgtggtcccttgcccccagacgtccataccgtagtagtagtagtaataccagctgctgctatagtctcttgcacagtaatacacagccgtgtcctcggctctcagactgttcatttgcagatacagcgtgttcttggcgttgtctctggagatggtgaatcggcccttcacggagtccgcgtaCcttgtgcGacGcccaGcactattaatacgtgagacccacaccagccccttccctggagcAtggcggacccagtgcatccagtagctactgaaggtgaGtcca
+
CCCCCEG@GFGG7GGGGG8EGGGGGECG9FGGGFGG9FCFFGGGDFF@GF@FC<EGGC,CG<GGGGGFEEAF@GCG8GGFG7,EG4G=GF@FGGFGE8FGGGGF>@EFGGGG,FFE,G+=?GG,,FB8GE,C9<+<FA,<9CFC8B3FF9FFFCCFG5F+,G<@E694FFA36;,,F4G3,FF>F>C,,:,G27,EGC*25G1C6:*=,,BGC+,+/;3>,++6F+<?)2932*:*2:1/**+)F;85:/+0,702F62+27+6)*:0))2*+,30@=)1()*0***>*0/5***71.070
@756_1_3/2
tgaggagacggtgaccgtggtcccttgcccccagacgtccataccgtagtagtagtCgtaataccagctgctgctatagtctcttgcacagtaatacacagccgtgtcctcggctctcagactAttcatttgcagatacagcgtgttcttggcgttgtctctggagatggtgaatcggcccttcacggagtccgcgtagcttgtgctaTtAccaGcactattaatacgtgagacccacaccaCccccttccctggagcttggcggacccagtgcatccagtagctactgaaggtgaatcca
+
CCCC@FF@GE@G,CCDGFGGGF8EGG@FGGGGGGG@DFFGG6EG<FCG6GCC,GGF,GGGCGGGDGGG,CGG:AF:G8GDGG,GFFG,CA6GGFFGGGE,FC,D<ACEF,8FFFG<,FEFGFG,<FG:AE,EGF@F?99=GFG=F,FFECAAG7GFF,C<,,C8>,@E*63GBCE,GFF;FGGGCGBE3FF599,8,586,,9,25*E*C*+9A),:7C4,3D+3+83*2+595C4+5F<,;*5*15>)**+CD,*>/C)+;++*9.**72C/219))<7)**1+00*F6)0**:1C7*.+
@756_2_3/2
tgaggagacggtgaccgtggtcccttgcccccagacgtccataccgtagtagtagtagtaataccagctgctgctatagtctcttgcacagtaatacacagccgtgtcctcggctctcagactgttcatttgcagatacagcgtgttcttggcgttgtctctggagatggtgaatcggcccttcacggagtccgcgtagcttgtgctactcccatcactattaatacgtgagacccacaccagccccttccctggagcttggcggacccagtgcatccagtagctaAtCaaggtgaatcca
+
CCCCCGFGGGGGGFGGGGGGGGGGGGGGGGGGGGGGGGGGGGGGGGGGGGGGGGFGGGGGGGGGGGGGGGGGGGGGGGGGGGGEGFGGGGGAGGEGGGGGGFGGFGGGGG8GGGGGGFGFGFGG,GGGGFGGF@G?EFGGGGGGFFGF,FFGGFGGGGFFFGGGGGCCFF,GFCCCGFGFGFCGGGGFGFFGFDFG9G=GGGF@FGF;CC@CG9@F4G*@FC9EFDFFC79)DCGC7;C0EG264DF;/7+:DF=B=DF7FGF*))7*=61F5+207285*?:F)7*.*+C+D*0*3BG1)
@756_3_3/2
tgaggagacggtgaccgtggtcccttgcccccagacgtccataccgtagtagtagtagtaataccagctgctgctatagtctcttgcacagtaatacacagccgtgtcctcggctctcagactgttcatttgcagatacagcgtgttcttggcgttgtctctggagatggtgaatcggcccttcacggagtccgcgtagcttgtgctactcccatcactattaatacgAgagacccacaccagccccttccctggagcGtggcAgacccagtgcatccagtagctactgaaggGgaatcca
+
CCCCCGGGGGGGGGGGGGGGGGGGGGGGGGGGGCGGGGGFGGGGG9GGGGGFGGGGGGGGCGGGGGGGGGCGGGGGGGCGGGFFGFGGGG<GGGGGGGGGGGFGFGGGGGGGGCGGG@FDDGGGGGGGGGGFGGGGGEFGGGGEFDGEGGGGGEDFGGG=EGG8,CGGFBGGFDGAFFGGGGG=GC=GF8GFC9GEG6@FG@ECG5E:GFF=7GF=CCG*GGGAGC7?*G:CC01;CGE9;A:C*F95F6+685+<5:*>;*6*+/5<;E:8<9GG=+C292C*F9G5A458*+C*()**4
@756_4_3/2
tgaggagacggtgaccgtggtcccttgcccccagacgtccataccgtagtagtagtagtaataccagctgctgctatagtctcttgcacagtaatacacagccgtgtcctcggctctcagactgttcatttgcagatacagcgtgttcttggcgttgtctctggagatggtgaatcggcccttcacggagtccgcgtagcttgtgctactcccatcactattaatacgtgagacccacaccagccccttccctggagcttggcggacccagtgGatccagtagctactgaaggtgaatcca
+
CCCCCGGGGGGGGGGGGGGGGGGGGGGGGGGGGGGGGGGGGGGGGGGFG9GGGGGGGGGGGGGGGGFGAFGGGGGGGGGFGGGGGGGGGGGFGGFFGGGGGGGGGGGGGGGGGGDGFGGEFFGGCGFGGD>G:FGFGGFGGGGGGGCGFGGGFGGGGG9,GGFGFEGDCFEDGCFGGAEGDG9DGG6CGFGGGGF1FGG;ECFGGGBGECGF+/9*GGF;AC=<AC<F6*=C1=7@C+C,*:G,*;AD:*>2G+=)+=9?7A9)C/C*/;6;3*:07C+A:*027F*D78F;/>E)05FA4
@757_0_3/2
tgaggagacggtgaccagggttccttggccccagtagtcaaagtaggggggtataagcatTactcccccaaacgtaatcataccctgtctcgcacagtaatacatggcggtgtccgaggccttcaggctgctccactgcaggtaggcggtgctgatggacttgtcggctgagatggtgacctggccttggaaggacgggctgtGtctggtatcagagtcaccaggatagatgatccccatccactccaAgcctttcccgggcatctggcgcacccagcAgatAcagtagctggtaaagctg
+
CCCCCGGGGGGGGGGGGGGGGGGGGGGGGGGGFGGGGGGGGGGGGGGGGGGGGGGGGDGG,GGGGGGGGGFGFGGFGGG+GGGGEGGGGGGGGGGGGEGGGGDFGGGGGFGGFGGGFGGGGGCGGGGFGGFGFGGFG?GGFGDGFFGGGGGG9G<FGFGF:F>GGGGDAEGEFDCG=GFF:7GG=FGFGGFGGFCGC@GGG,F,G3GFGGD>EG<C+GG:8EC,G>5C?*?7,FG;<F:CF<,F?8C<?5@FG+=?E7F+6+/C*8=*2C*7:)<1C*0+:*+@4D)/5:;3<*)4:+20F
@757_1_3/2
tgaggagacggtgaccagggttccttggccccagtagtcaaagtaggggggtataagcataactcccccaaacgtaatcataccctgtctcgcacagtaatacatggcggtgtccgTggccttcaggctgctccactgcaggtaggcggtgctgatggacttgtcggctgagatggtgacctggccttggaaggacgggctgtatctggtatcagagtcaccaggatagatgatccccatccactccaggccCtCcccggCcatctggcCcacccagccgatccagtagctggtaaagctg
+
BCCCCFGF<GGGEACEGGEG@GGGGF:GFG@GFGG,FGE,G@GG,G@FGC,D@GGFG79G@GFFGFGGCG9E,;FFCG9<@FDCG,FE=ED<@G@GGF:F,E<BAE?GGEG8@BCE,G@G@CG,G,:AEEGBCGF@FFG???GFFEFCGAC9FFFFCF?GFE,,+EE,7,BC9:;CF@E8*4=5F,FC,,E;E>@9F;,A+,1=*,11>*=+*F95/=CA49<6*D*4*:77>C,9/7);+4C:G*+F89+/*C***:)3*48;9*79**=*)//1*0889+)+*>68*/C*8**2+)())
@757_2_3/2
tgaggagacggtgaccagggttccttggccccagtagtcaaagtaggggggtataagcataactcccccaaacgtaatcataccctgtctcgcacagCaatacatggcggtgtccgaggccttcaggctgctccactgcaggtaggcggtgctgatggacttgtcggctgagatggtgacctggccttggaaggacgggctgtatctggtatcagagtcaccaggatagatgatccccaAccactccaggcctttcccgggcatctggcgcacccagccgatccagtagctggtaaagctg
+
BC<CCGGGGGGGGGFGGGGGGGGGGGGGGGGGGGGGGGGGG@GGGGGEFGEGGGGG<GGGGGGGGGGGGGGG9GGGGGGGGGGGGGGGG9GFGGGGG9GGGGGFGGDGGGGGEGGGCGGCFGF<G,FGGFGGGGGGGG7GGGGGGGGGFFGCEDF><FG<GGFFGGGG;DG;AGGCG=F*FFGGCGFF9GGG*GGC,GGGCFFG+=86F:7>=G>GFECFF8<GF+G,78CFGD+FC*:,+7@C:<??FCED);CD,*,7G6E:+)6:F:C*A**8<F<7F:31B;<)+*)01>3>*F76+
@757_3_3/2
tgaggagacggtgaccagggttccttggccccagtagtcaaagtaggggggtataagcataactcccccaaacgtaatcataccctgtctcgcacagtaatacatggcggtgtccgaggccttcaggctgctccactgcaggtaggcggtgctgatggacttgtcggctgagatggtgacctggccttggaaggacgAgctgtatctggtatcagagtcaccaggatagatCatccccatccactccaggcctttcccgggcatctggcgcacccagccAatccagtGgctggtaaaTctg
+
CCCCCGGGGGGGGGGGGGGGGGGGGGGGGGGGFGGGGGGGFFGEGGGGFFGGGGGGGGGFFFGGFGGGGGGGGGGCGGGGGGGFGGGGEGGAGEGFGGGFFGGGGFFGGGGGGC?EGGEGGGF5GGGGFGG?GGFEGGGGGG:GCGF>G?GGGGGCGE;DGEGFGGGEGGCFDFGGDG89GF;GDGFGGG,G;GFEE,G7GE6GCE>7G7GFEFE:+?+EGEGG+GGG92C*+/FE@?/C>GC?=ED809F4C07D*7G**9CG*>:7)==G*@:,5E1(0+1;=;1*6)G?+7+?C(+<*
@757_4_3/2
tgaggagacggtgaccagggttccttggccccagtagtcaaagtaggggggtataagcataactcccccaaacgtaatcataccctgtctcgcacagtaatacatggcggtgtccgaggccttcaggctgctccactgcaggtaggcggtgctgatggacttgtcggctgagatggtgacctggccttggaaggacgggctgtatctggtatcagagtcaccaggatagatgatccccatccGctccaggcctttTccgggcatctggcgcacccagccgatccagtaTctggtaaagctg
+
CCCCCGGGGGGGGGGGGGGGGGGGGGGGGGGGGGGGGGGGGGGFGGGGGGGFGGGGGGGGGGGGGGGGGGGGGFGGGFFGGGGGFGFGGGCGGGGGGGEGGGGGDGGGGGGGFGFGGEGFGGDGGGGGGGDEGGGGFFGGGGFGGGGGGFGGAG4GDE@GGEGG;AEGGG7CGFFFFFCCFFDGDGFCGEF@F,AFCGEGFCDGGE@GGFGEF,FGC:DF+GF7FF,GGDG?,=11F7GFG++=C7*F5G+FF8C)7C+F,F=5C3++D:++D06+C=FG=789*)C**9C>2:+5C(D:*
@758_0_3/2
tgaggagacggtgaccagggttccttggccccagtagtcaaagggtcgttccagttgtaccccttctttcgcacagtaatatacggccgtgtcctcggctctcaggctgttcatttgcagatacagcgtgttcttTgaattgtctctggagaGggtgaaccggcccttcacggagtctgcgtagtatgtgctaccaccactaccactaatagctgagacccactccagccccttccctggagcTtTgcggacccagctcaAggcatagctgctaaGggtgaGtccagaCgctgcacaggag
+
CCCC<GGGGGGGGFFGGG86FCGGGFGGG9CGGGECCFGFFEFG@GGCF@FGGCGFEFGEFFG;GBFF@GFGGFFFF6GEEEGG9G,GGGCA6C6G<EFCCGGGEGAGFGEACGEFG>AGCG:7GCGF:E@<:=G,GG<F,EFF<G8C?7;G,8G*DF5CBF67FFDEG3C,AB,FG,C4E,C:DCGCFB:?FF=7>,,+=,D8?00:E=>?+*7G;+C98<+<,@;)57*2?<*27<,8**C*G**;2***//*56*)*):+71/***2+5=/20.;*<9)*::<:*0.+*<**9)1*).
@758_1_3/2
tgaggagacggtgaccagggttccttggccccagtagtcaaagggtcgttccagttgtaccccttctttcgcacagtaatatacggccgtgtcctcggctctcaggctgttcatttgcagatacagcgtgttcttggaattgtctctggagatggtgaaccggcccttcacggagtctgcgtagtatgtgctaccaccactaccactaatagctgagacccactccagccccttccctggagcctggcggacccagctcatggcatagctgctaaaggtgaatcAagaggAtgcacaggag
+
CCCCCGGEGGGGGGGGGGGGGGGGGGGGF6GGGEGGGGGGGGGGGGGGGGGGGGGGGGGCGGGGFGGGGGGGGGGGDGGGGGGGAGFGGGGGGGGGGGGGGGGGGGGGGGFGFDGGGCG9GGGGGGGACEGGG?GEGGCGGFGGGGG,GGFGGGGGGG9GGGFFGGFG@GFEBFG,FGAGGG=GFGGC+GGDFGGGGGF6F4<G@=3GCGFDFEGEGAFCE0,D@FGGE2*,=CAA,9*EC2FGGD>)9*GC>D1<=G;C>FDC=D*:FC)==C2=:C/2*CCF+>02C*)7))*A7+2F4
@758_2_3/2
tgaggagacggtgaccagggttccttggccccagtagtcaaagggtcgttccagttgtaccccttctttcgcacagtaatatacggccgtgtcctcggctctcaggctgttcatttgcagatacagcgtgttcttggaattgtctctggagatggtgaaccggcccttcacggagtctgcgtagtatgtgctaccaccactaccactaatagctgagacccactccagccccttccctggagcctggcggaAccaCctcatggcatagctgctGaaggGgaatccagaggctgcacaggag
+
<CCCCGFGGGGGGGGGGGGGGGGGGGGGCGGGFGGGGGGGGGGGGGGGGGDGGGGGGGGGGGGGGGGGGGGGGGGGGGGGGGGGGGGGCGGDGGGGGGGCGGGGGGGGGGGFCGFGGGGFF,EGGCGFGGFGGGCGGGFCGGAGFFGGGCDFGFF77GGGEAGGG,GGGGFG=GGFFFGFE9FEGFE,GGGGG9GE>G,D@EGF?D8FG+GCCC<EF?G?=C6F*C>*?G*C*D>AGFD*G:FF7F;C/:1+**A+C6+EC5+*EE+0+15GC*C*F*0*17=+C>/C7C*)7/,6;2701
@758_3_3/2
tgaggagacggtgaccagggttccttggccccagtagtcaaagggtcgttccagttgtaccccttctttcgcacagtaatatacggccgtgtcctcggctctcaggctgttcatttgcagatacagcgtgttcttggaattgtctctggagatggtgaaccggcccttcacggagtctgcgtagtatgtgctaccaccactaccactaatagctgagacccactccagccccttccctggagcctgCcggacccagctcatggcatagctgctaaaggtgaatccagaggctgcacaggag
+
CCCCCGGGGGGGGGGGGGGGGGGGGGDGGGGGGGGGGGGGGGGGGGGGGGGGCGGFGGGGGGGGEGGGGFGGGGGGFAEGGGG,GGGGGGGGGGGGGGGGGCEEFGFGGGFCGGFGGFGCFGGGGGGEGGF?GGEGGGGG:GGGGGGEGGG9=FG7F>ECGGEGFGGGDCGFGFGGGFGEE@FDFG7GGCFFGFED?F@?EGE>F@6CD:F7CF@3G@GF:FG75CEGC4ECDF@B?:GFCG,=,C+55C+5*FGFC@CF@AF>2*C07C***F*+F7?4;7*4CG0>**67)+BA=:>+7
@758_4_3/2
tgaggagacggtgaccagggttccttggccccagtagtcaaagggtcgttccagttgtaccccttctttcgcacagtaatatacggccgtgtcctcggctctcaggctgttcatttgcagatacagcgtgttcttggaattgtctctggagatggtgaaccggcccttcacggagtctgcgtagtatgtgctaccaccactaccactaatagctgagacccactccagccccttccctggagcctggcggacccagctAatggcatagctgctaaGggtgaatcAagaggctgTacaggGg
+
CCCCCGGGGGGGGGGGGGGGGGGGGGGGGGGGGGGGGEGGGCGGGGGGGGGGGGGE8GFGGGGGGGGGGGGGGGGGGGGGGGGGDGGGG6GGGGGGF7GGEGGFGGGFGGGFGEGGFAEDGGFGGGGGGGGGGG@GGGFGFGGGFAGGFCGFGGGGGFGGGGEFGGGGGA9FGEGD3FGCGGACGG@G@FD9FFEFGGGECFG9GDEGC7E59C:FAG<FFCC7CG?F:FB:G7GC77*DCGCGF+79F5CD/F?C9+#@=7F2E:@G329G49**=0+/:**)+21D<967/(6879C+:
@759_0_3/2
tgaggagacggtgaccagggttccttggccccagtagtcaaagtagtggggcacccccccctgtctcgcacagtaatacatggcggtgtccgaggccttcaggctgctccactgcaggtaggcggtgctgatggacttgtcggctgagatggtgacctggccttggaaggacgggctgtatctTgtatcagagtcacAaggatagGtgatccccatccactccaggcctttcccgggcatcCggAgcacccagccgatccagtaCTtggtaaagctgtatccaTaacccttacaggagTtc
+
C@C-CGGFGDGGGGG@FEGGA9EGEFF+FFGFGGG@G7F@GEFGGGGCCG6,G@,CGFGGGFFG,CFFGGG@GCGGGGFFGF8FGG,AEDCEGCGG7FGGE<,GGCF:GG?FCCCDC:GFGFG=GF:?G7GEGGCG<@GAG8FG9AFFC@FC8F5G,+GCE@GE,7=,B9GECB7GAFE6F@@+C+E*,*+=6*>,@*,=8?3G*5FE>,=+:6:,<@+6CG<:?*++2,C*71*2*FC+7*C),2+*1+;7/+*1*24+*1**)*)45*+8))*0*71)*)1#5)/17+;**:*)+*)/*
@759_1_3/2
tgaggagacggtgaccagggttccttggccccagtagtcaaagtagtggggcacccccccctgtctcgcacagtaatacatggcggtgtccgaggccttcaggctgctccactgcaggtaggcggtgctgatggacttgtcggctgagatggtgacctggccttggaaggacgggctgtatctggtatcagagtcaccaggatagatgatccccatccactccaggcctttcccgggcatctggcgcacccagccgatccaTtagctggtaaagctgtatccGgaacccttacaggGgatc
+
CCCCCGGGGGGGGGGGGGGGGGGGCGFGGGGGGGGGGGGFGGGFDGGGGGGGGGGGG<GGGGGGGGGGGFGGGGGGGGGGFGFFGGGCGGGGGFGGGEGGGGGGGGGGGGGFFFGGGGGGGGGGFFGFFGFGAFGG?GGGAFFFGAG=GGGGGGGAG,CFGGFFGGBFFFFFGGCEGFGGFGGGGG>FGGGGG=2GG@EGECDGF6EGFACGFGG@F<FG=DCCF+GGF@F1,F:*CECCE:72+GC=E+CC1?+GC:9:***D9B*06F9C37)+18;A20*/*1A=G7:*0*C***59/
@759_2_3/2
tgaggagacggtgaccagggttccttggccccagtaAtcaaagtagtggggcacccccccctgtctcgcacagtaatacatggcggtgtccgaggccttcaggctgctccactgcaggtaggcggtgctgatggacttgtcggctgagatggtgacctggccttggaaggacgggctgtatctggtatcagagtcaccaggatagatgatccccatccactccaggcctGtcccgggcCtctAgcCcacccagccgatAcagtaActgCtaaagctgtatccagaacccCtacaggagatc
+
CCCACCGFEGFGGEGGGFCFGGGFG@GG<GG<FCGG#,GFCGDGGCCGFGDGDGG8CGGGF+GFGC@47F,GGEGG@DGGFG6@9GGFCGG<CCFGFEGGCCAGF<:GGGGECFF@GDCAE<F@9<DGFEF*E?FG,GGF39<<<CFC?F,,?E,C<CE2EF3>EDG8F:8FF?EG@@9C<BED>CF=39D,>,G,,3;G/EDDA:3*F23:AE7C,/8:;,:C7*+@7)*,,;8):<,C+7*7:+;>,*@5*/*+****>**,0F1;*.**7+**+)7+;2)F?)+)-**,)20*/6*.*
@759_3_3/2
tgaggagacggtgaccagggttccttggccccagtagtcaaagtagtggggcacccccccctgtctcgcacagtaatacatggcggtgtccgaggccttcaggctgctccactgcaggtaggcggtgctgatggacttgtcggctgagatggtgacctggccttggaaggacgggctgtatctggtatcagagtcaccaggatagatgatccccatccactccaggcctttAAcgggcatctggcgcacccagccgatccagtGActggtaaagctgtatccagaaccAttacaggagatA
+
CCCCCGGGGGGGGGFGFGGGGGGGGG9GGGEGEGGGGGGGGGGGGGGGGGEGGGGGGGGGGGGGGGGGGGGGGGGGGGGCGGFGGFFGGGGFGGGGFGGGGGGG9GGGGG7GGGGGGGFGFGG9GGFGGGCGGFFGGGGGAGCGGGGGGGBGFFGGEDGGFG?F?BG@FGGFC@G9GGGGEGGGDGE@FEGD@,DGGG7CGG:GF+;FFG,GG8F6CF*BBF+FEFFF9G@+7FDF?*87A*5BFC,FG<G2FB;EFC:4*9D*)7F;0BFGC1FA7E/;2B+*B:)+*)*FC>FF*1C;)
@759_4_3/2
tgaggagacggtgaccagggttccttggccccagtagtcaaagtagtggggcacccccccctgtctcgcacagtaatacatggcggtgtccgaggccttcaggctgctccactgcaggtaggcggtgctgatggacttgtcggctgagatggtgacctggccttggaaggacgggctgtatctggtatcaCagtcaccaggatagatgatccccatccactccaggcctttcccgggcatctggcgcacccagccgatccagtagctggGaaaTctgtatccagaacccttacaggagaGc
+
CCCCCGGGGGGGGGGGGGGGGGGGGGGGGGGGCFGGGGGGGGGGGFGGGGFGGGGGGGGGGGGGGGGGGGGGGFGGGFGGGGGGGGFGGGGGGGGGGGGGFGGDGGGFEGGGFGGFFGGFGFGCFGGGGGGGDFGBGGBGGGFEGDGG>GD<EGFGGGGG@GCGFGGCGGGCD;GGFGEGCCF@GEA8EG8E9CGFF8EC>GCF;G<?,6GF;3FGAFG?G=CFCFGDG>FF2:G=GGG*G<C@FADF9**+6C=7,7GDD>+7:G=**+49F)+/+CF*C@)C*9)*20F55)74:*=*+
@760_0_3/2
tgaggagacggtgaccagggttccttggccccagtagtcaaagctaaccactactatcatagtaactctcgcacagtaatacacgaccgtgtcgtcagatctcagcctgctcagctccatgtaggctgtgctgatggacgtgtccctggtactggtgaccctgccctgaaacttctgtgcatagtttgtTccaccactgttagggttgatccgtcccatccacCcaagcccttgtccaggggcctgtcgcacccaTtgcatatagtagccggtgaaggtgtatccagaagccttTcagTag
+
CCCCCGFDGGGGGGGGGGGGGGGFGGGGGGGGGGGGGGFGEFGGGGDGGGDFGFGGGGGGGGGGGGGGGGGGGGFFFGGGFGGGFGGGGGGGFCGGGGFEFGGGDFGGGGGGGGGGCGGF@FGGGFFGGGGGGG7FGGGGFFGFGGFGGGAGCGGDGG=GGGFGG6GEGGG>GFGGFFGDGF;EG@GFG*99GGG,F?FEG5EGFGEC8GDCAG++GEFGCF@,GCEGGD7:G<G*7>CGF**9;:CGEA+CFG9)A=+E)1F*+8>+2>C))@<*<1F2**)*1=914)F?*+)3+)(A9
@760_1_3/2
tgaggagacggtgaccagggttccttggccccagtagtcaaagctaaccactactatcatagtaactctcgcacagtaatacacgaccgtgtcgtcagatctcagcctgctcagctccatgtaggctgtgctgatggacgtgtccctggtactggtgaccctgccctgaaacttctgtgcatagtCtgtgccaccactgttagggttgatccgtcccatccactcaagcccttgtccaggggcctgtTgcacccagtgcatatagtagccggCgaaggtgtatccagaagccttgcaggag
+
CCCCCGGGFGGGGGGEGGGGGGGGGGGGGGGGGGGGGGGGGGGGGGEGGGGGGGGGFGGGFGGGFGCGGEGGGGGGGGGGGGGGGGFGGGGGGGGGGGGGGGGGFGGGDGGGFGGFGGGGGDFGGFGFGG7GGFFGGEGGCGGGFEGGFGCEFGE8FGGAGGGEF>F?DFFF@?GGGGFGGGFE,,E9CAC89>GD8EF,CF9GFG7FEE6,AFE;:GFG;F7GF;8*DGGE868,E,=6E,+*=EC+,C*3;F*CA9F2C7G7C)/GF/7F+=**+C0D*G,7;576+*A*0*74*1*.2
@760_2_3/2
tgaggagacggtgaccagggttccttggccccagtagtcaaagctaaccactactatcatagtaactctcgcacagtaatacacgaccgtgtcgtcagatctcagTctgctcagctccatgtaggctgtgctgatAgacgtgtccctggtactggtgGccctgccctgaaacttctgtgcatagtttgtgccaccactgttagggttgatccgtTccatccactcaagcccttgtTcaggggcctgtAgcacccagtgcatatagtagccggtgGaggtgtatcTGgaagccttgcaggag
+
CBC<CGCFFGAEGAGF<GDF;F,FCGG@@GF8+GCGC6FG6G;,FGGFGF9<GEGGGFFFFGFAGFGGGFGGGEGFFFF@G8FGAG,ACF9GCD<GGDG8,CGG@+,@F<?G7F@G?GFFE<FF?FFC?FEFCGG+FCAFGFFF+GFG5:,,74>9D,@F8<E4D>5C:?GG+E,GDEDD@<>3G+F9F=C8,+C3,FC1EF@D3*:G,FAEC0*B23:;F*,9,C9C)22+F4,+07>5*169*+7*?ED1C*2*7*::/+1,)7.*A))+*C)01*41./21)*;/4+*1))):*1+*)
@760_3_3/2
tgaggagacggtgaccagggttccttggccccagtagtcaaagctaaccactactatcatagtaactctcgcacagtaatacacgaccgtgtcgtcagatctcagcctgctcagctccatgtaggctgtgctAatggacgtgtccctggtactggtgaccctgccctgaaactActgtgcatagtttgtgccaccactgttagggttgatccgtcccGtccactcaagcccttgtccaggggActgAcgcacTcagtgcatatagtagccggtgaaCgtgtatccagaagccttgcTggag
+
C@CCCEFGEFGD-GFGCG+<GGGGGGGG89GGCFFGGGBFGFGCCCGGGC,G8G@CFFGC<CGA@GFGGGFEGGE8F<FFGEG@GE7FCCGC,G,FG9G=GEG?CGGDGF=+GFFE?A6FE?F?7FGBCA=F+DFCGG5<CG+=FAAFA:,<CFFFA:A+E,?G38F<@FEEE0CDE>E3,9*,,,FF*C85ED@A+@+E@D2CF,*>2/EF*;C9,*7/*,,<?*+*?76C+,+A0*,*5:*1+7+G*/*++:1=>+*C9*5F0/:*)*92=970+)*+/)/*0+F*9E8:*6:*)2)02
@760_4_3/2
tgaggagacggtgaccagggttccttggccccagtagtcaaagctaaccactactatcatagtaactctcgcacagtaatacacgaccgtgtcgtcagatctcagcctgctcagctccatgtaggctgtgctgatggacgtgtccctggtactggtgaccctgccctgaaacttctgtgcatagtttgtgccaccactgttagggttgatccgtcccatGcGctcaagcccttgtccaggggcctgtcgcacccagtgcatatagtagccggtAaaggtgtatccagaagccttgcaggag
+
CCCCCGGDGGGGGGGGGGGGGGGGGGGGGGGGEGFGGGGGGGGGGGGFGGGGGGGGGGGGGGGGGGGGGGGGGGGGGGGGGGGGGFGGGFGGGGFEDGGGGGGGGGGGGCGGCGGGFGGGGFGEGGGGGFCGFGGFFGFFGCGFGFFGEGG,DFGEGGFGFFCGFGFFGGDGGGGGFGGFCEGFG7F7FGEFG9F:G,;@EGG5DCDFGAGDCBC7,G?+G,9BCDC*E9DCC8,9G<1FE0GAB2*75=:F*F9C9*AFE:C996>7@C9***<.11C=3*,5510F(7)98.6,0G;?*
@761_0_3/2
tgaggagacggtgaccagggtgccctggccccagtgctggaagtattcagaggcgccgtagtcaccgtagtcacctgcacagtaatacacggccgtgtcctcagatctcaggctgctcagctccatgtaggctgtgctcgtggattcgtccgcggtaCtcgtgactctgccctggaacttctgtgcgtagtttgctgtaccaaaCatagggatgatccctcAcatccactcaagcccttgtccaggggcctgtcgcacccagctgatagcatagctgctgaaggtTcctccagaagccttg
+
-6CCCGGGGGGDBE<GGGFGGGFGFE9FG;DDGGGGG,GG;GFFAG@GGG@CGGG7GGG,@GFDCFFGFCGGFF<C,GG@G8FGE9FCF9GCFGGGGGEGFGG@GGA+G98,G<A9BGCBF<BFF=FE8FGAFFD<FA>CGF<GDGF5=,AF?FGFE*:9C,EF,,EAE+8>C3FD3AG;293B,F,>G;;=E<=/+D,6E*+,+1GE*48,*++9F==+27F5+G3*6*?7:*+:*,+E:1)+*30+0D+3+E07/+)5G32*:):2;2*C,2*70)3)**59)**0*/9)(:)03*(*)
@761_1_3/2
tgaggagacggtgaccagggtgccctggccccagtgctggaagtattcagaggcgccgtagtcaccgtagtcacctgcacagtaatacacggccgtgtcctcagatctcaggctgctcagctccatgtaggctgtgctcgtggattcgtccgcggtaatcgtgactctgccctggaacttctgtgcgtagtttgctgtaccaaagatagggatgatccctcccatccactcaagcActtgtccaggggcctgtcgcGcccagctgatagcatagctAGtgaaggtgcctccagaagccttA
+
CCCCCDGGGGGGGGGGGGGCGGGGGGGGGGDGGGGGGGGGGGGGGGGGF@GGGGGGGGFGGGGGGGGCGGGGGGGGGGGGGFGGGGGEGFGGGGGGFGGGGGGGGGGGGGGDGCGGGGGGGEGFGGGGCGGGDGGGGGGFGGGGGGCGGGF;GGFGGFCGDB;GGG,GGEEGEGGFG;GFEGC@GDCGEFD9FGGFECGF/GF@FE=@GFG+FGBGEGEFC<*@,C7<65,FCE:+50E6FF*D7CE2E>E;=:<:+70CG>7.:>CC>:E=*B2:***A1F+)G<C0*2*/F+<C/,A1,
@761_2_3/2
tgaggagacggtgaccagggtgccctggccccagtgctggaagtattcagaggcgccgtagtcaccgtagtcacctgcacagtaatacacggccgtgtcctcagatctcaggctgctcagctccatgtaggctgtgctcgtggattcgtccgcggtaatcgtgactctgccctggaacttctgtgcgtagtttgctgtaccaaGgatagggatgatccctcccatccactcaagcccttgtccaggggcctgtcgcaccAagctgatagcatagctgctgaGggtgActccagaagccttg
+
CCCCCFGGGDGGGGGGGGGGGGGGGGGGFGGGGGGGGGGGGGGGGGGGGEGGGGGGGGGGGFFGGGGGGFGGGGCGGGGGGGGGGGGGCGGGGFFGGGGFFG@EGFGGG=GGGGF9GGGFGGGGG?FGGGGGFGFGGGGGFGFGGFGEGAG7DFGECGGFFG?G8EFBFEEEFGGFGGFFEE>FG>?GF++GGFDGCGFG9=G,6EG>FGF7FG7G6GGEFFG,EGFF?4>2G=:>7:FFFF7AC503C4,5E59ADB<*97+::*/7AG7?:?+C+<A+G*3CCC*9F9.**2+F*(*)*
@761_3_3/2
tgaggagacggtgaccagggtgccctggccccagtgctggaagtattcagaggcgccgtagtcaccgtagtcacctgcacagtaatacacggccgtgtcctcagatctcaggctgctcagctccatgtaggctgtgctcgtggattcgtccgcggtaatcgtgactctgccctggaacttctgtgcgtagtttgctgtaccaaagatagTgatgatccctcccatTcactcaagcccttgtccagggTcctgtcgcacccagctgatagcCtagctAcGgaaAgtgcctAcagaagTcttg
+
@CCC-FGG-F6FEG<GGEEGGGGE,GFGCG@GGC@GECGGCF,GFGG=GCGG69AFFGGFGBGGF@GFGEGFCF99CG@GEDF=G@,GFGEGGDGC9FFGGEFBF:G?B=FF8GFCE8CGF:,BGGAEGDBEF,DGFC@FE<AGADEGFF=,@79CED@C*AFB:+8EC9FGFF:E:FE:7>1E*:,6D+GC:G>>CE@C9F:1@C@F<+,AC*A,+6;C20*F*,+<5*B2,/,,A+<F/217227*3+29+95,/***)**7.+**0+*))0+++9)())*2)1*++*.:)9*/**2))
@761_4_3/2
tgaggagacggtgaccagggtgccctggccccagtgctggaagtattcagaggcgccgtagtcaccgtagtcacctgcacagtaatacacggccgtgtcctcagatctcaggctgctcagctccatgtaggctgtgctcgtggattcgtccgcggtaatcgtgactctgccctggaacttctgtgcgtagtttgctgtaccaaagatagggatgatccctcccatccactcaTgcccttgtccaggggcctgtcgcacccagctgatagcatagctgctgaaggtgcctccagaagccttg
+
CCCCCGGGGGGGGGGGGGGGGGGGGGGGGGFGGGGCGGFGGGFFGGGGGGGFGGGGGGGGGG@GFGGGCGEGFGGGGGGGGGGGCGGGGG9GGGGGGGGGGGGGGFGGGGFGGGGGGGGFGFGFFGGEFGAGFFGGG+@G@GFGEGFGGGGGGGDFGGAGGGFDAFGFFCDGFE9E:G,GGGGGGFGE,DGCDFAGGEFF8GFGBE@GGGGGEG*>9F5GGFFFGG*GG;FC1G8<438>8:<E*;=GC2=+C+*:A5C7G825<<,CC8G)**;.*+7C8<F*67+9EF6>CF**8;AG)
@762_0_3/2
tgaggagacggtgaccagggtgccctggccccagtgctggaagtattcccggataagcataactcccccaaacgtaatcatacccactctcgcacagtaatacacggccgtgtcctcagatctcaggctgctcagctccatgtagactgtgctcgtggacgtgtccctggtcatggtgactctgccctggaacttctgtgcgtagcttgtgctaccaccactagggttgattattcccatccactcaagcccttgtccagCggcctgtcgcacccagtgcatataTtagctggtgaaggtg
+
CCCCCGG=FGGGGGGGFGGGGGGGGGGFGGGGGGGGGGGGGGGGGCGGGGGGGGGGGGGGGGCGGGFGGGGGGGGGGAGGGGGGFGFGGGGGFGGAGGFCGGGGGGGGGGFGGAGGGGDGGGDGFGGGGGG9GGGGGGGGGGGGCGGFGGGGFG?FGFF=FDEEFFGDFAGGDGFGGGGG*G9GEGFFD7,GG7EDFF,C@FG,GFG9FGD8;CG?8GGGCFC08FCC,DBC52<>+0F+<+:*8CEF@C@C9*)*,CB:+FC1*1**F=F9@1F;3(D5C7/F4+.*65++2?*:F**2+
@762_1_3/2
tgaggagacggtgaccagggtgccctggccccagtgcCggaagtattcccggataagcataactcccccaaacgtaatcatacccactctcgcacagtaatacacggccgtgtcctcagatctcaggctgctcagctccatgtagactgtgctcgtggaTgtgtccctggtcatggtgactctgccctggaacttctgtgcgtagcttgtgctaccaAcactagggttgattattcccatccactcaagcccCtgtccCggggcctAtcgcacccagtgAatatagtagctAgtTaaggtg
+
CCC6@CGFG6CGF6GG@6CGFFC,GGDGAGDC,GFFGGG,6FGGGGGDGFGGC@;CECGGGG6,FGGGECCGDCDGEGECF@FFGCGF@EAGGG+9B@7FFE9DF5<<GEFG=EC=A,DG7?G?=GA/G?B7GB4C@FG,GGFCDAG,A<GDA54,=,,+6,,@F,CF@+,8G>;88;,GF?>@E;E@EEF873E36,C,=,E,DG6*F;8+8E54,,C5;,,FC0*7F<8=@4*91:,DEGC)F)7>F7***0+25**+*=6*>2*7)>::)(1?+/:)3*)*D+)0@6C)4D+*9*6*)
@762_2_3/2
tgaggagacggtgaccagggtgccctggccccagtgctggaagtattcccggataagcataactcccccaaacgtaatcatacccactctcgcacagtaatacacggccgtgtcctcagatctcaggctgctcagctccatgtagactgtgctcgtggacgtgtccctggtcatggtgactctgccctggaacttctgtgcgtagcttgtgctaccaccactagggttgattattcccatccactcaagcccttgtccaggggcctgtcAcacccagtCcatatagtagctggtgaaggtg
+
CCCCCGGGGGGGGGGGGGGGGGGGGGGFCGGGGGGGGGGGGGGGGFFGGGGGGGGGGGGGGGGGEGGGGGGGGGGGGFGGGGGGGGGGGGFGGFGGGGFGGGGGGGGGFFGGEGGAFGCGFFFGGGGGFGGGGFGGFGEGG?GFDCGCGGGFGGFEEDGDGFFGFFGEFDGFGGFEFDFFDG@G7CF,G,C9GFGCG5F7>D9G<DG?DGE,F?;@>>*<,D,CGDDC?FG7=EE7DF2E70>?G*>*,9A9?F4=*+:D?=9+:=4G9*2F9,*C59*=:9?C67*+F*+::>7):1)*+
@762_3_3/2
tgaggagacggtgaccagggtgccctggccccagtgctggaagtattcccggataagcataactcccccaaacgtaatcatacccactctcgcacagtaatacacggccgtgtcctcagatctcaggctgctcagctccatgtagactgtgctcgtggacgtgtccctggtcatggtgactctgccctggaacttctgtgcgCagcttgtgctaccaccactagggttgattattcccatTcactcaagcccttgtccaggggcctgtcgcacTcagtgAatatagtagctggtgaaggtg
+
CCCCCGFGGGGGGGGGGGGGGGGGGGGGGGGGGGGGGGGGG9GGGGGGGGGGGDGGGDGFGGGFGGGGGGFFGGGGGGGGGEGADGGGGGGGGGFGGGGGEGG@GGGGGGGGGFGFGGGGGGFFGGGGGCDFGFFDEGGGGAEGG@FGGFGGGGFGGGGECFGCFGFGFFG@GGFCGFAFFCG,GFEEFFG8DE<GEFG>6G+;,EBGGG<E@D7F4DG<27DFC57F5E@C4+C=*>C**FF,C6CBC+F<FGCEEG=C*;G789C64>BG?+)=G)=);@=)<07*+198*<*:*)+9C
@762_4_3/2
tgaggagacggtgaccagggtgccctggccccagtgctggaagtattcccggataagcataacCcccccaaacgtaatcatacccactctcgcacagtaatacacggccgtgtcctcagatctcaggctgctcagctccatgtagactgtgctcgtggacgtgCccctggtcatggtgactctgccctggaacttctgtgcgtagcttgtgctaccCccactagggttgattattcccatccactcaagcActtgtccaAggTcctgtcgcacccagtgcatatagtagcCggtgaaggtg
+
CCCCCFGGGFFG,GFDGFGCGFGFGCFCFG8G@GGDFDGEGGGGGFGFGFGEEFCFGGGFFFC+GGGGGGFG:FGG:EGGFGEGAGF,GFFDGECAG<F,9BCCF<G@C:ECGFECFFFFFGFG<<FFB9=FABGF=+,G8C+F1*>5FE;+>FDCC=+DG4E+@=C<;@5,8GD0;FFDFE::=E1B3,+E++4<2C@G:@G*>DF2>?8,2,CG+,?+F63/++*FF3**C*,A97+:2CC+C22*2/*))8**++7/<F*);)3**5)*9)8/:*()15))*+2)*7(7*+(*0+()*
@763_0_3/2
tgaggagacggtgaccagggttccttggccccagtagtcaaagtagttggataataaccagtcaaaatatcgtaaggccgcacagtaatacacggccgtgtcctcggatctcaggctgctcagctccatgtaggctgtgcttgtggacatgtccctggtaatggtgactctttcctggaacttctgtgcgtagtttgtgttaccactgccaacgacgatccatcctatccactcaaggcgttgtccacgagcctgtcgcaAccactgcacagcagagctagtCaagAtgaatccagaTgcc
+
CCCCCGGGGGCGGGGGGGGGGGGGGGGGGGGGGGGGGGGGGGGGGGGGGGEGGEGGGGGGGGFGGGDGGGGFGGGGGGGGGGGGCGGGGGCGGGGGFGGFGGGGGGGGGGGGGFDGGDGGGGGGDGGBGGCGGGGAGFGFGGFGFGFGGGGGGFGFFGGCFFG@AFGEGGFGGGCFG9GGGFF@9G=GG+GFGGGGDEFGFFG66GG>FFG3CFBCCFA6G=@@75=E86?GCC8C9GGGE:9?G<G20@,+G=GFC7)G+*++,CF+*2A,2FC7<(772A)GD;)?**+A;*2;*))+C
@763_1_3/2
tgaggagacggtgaccagggttccttggccccagtagtcaaagtagttggataataaccagtcaaaatatcgtaaggccgcacagtaatacacggccgtgtcctcggatctcaggctgctcagctccatgtaggctgtgcttgtggacatgtccctggtaatggtgactctttcctggaacttctgtgcgtagtttgtgttaccactgccaacgacAatccatcctatccactcaaggcgttTtccacgagcctgtcgcacccactgcacagcagagctagtaaaggCgaatccagaagcc
+
CCCCCGGGGGGGGGGCGGGGGGGGGGGGGGGGGGCGEG@GGGGFGGGGGGGGGGGGGFEGGGGGGGGGGGGGGGGGFFGGGGGFGGGGG,GGGFGGGFGGFGGGGGFFGFGEGGGGGGFEFGCAFGGGGGGGG@GGGFFGFGGGGG9GGGGFCGG9F6G@GGEF,FAEFE7BGFGGGGEGGAEGGA>GEEGGGG9GGGG@GDG+>FCF@F0FGFG7*@CCE=,F6,CD=GD2*?)C*C*AC<*FFAF=4D2D17*4+,>788C9**9497>F47F<>1C7:;7A02C*>+(>**)84=/39
@763_2_3/2
tgaggagacggtgaccagggttccttggccccagtagtcaaagtagttggataataaccagtcaaaatatcgtaaggccgcacagtaatacacggccgtgtcctcggatctcaggctgctcagctccatgtaggctgtgcttgtggacatgtccctggtaatggtgactctttcctggaacttctgtgcgtagtttgtgttaccactgccaacgacgatccatcctatccactcaaggcgttgtccacgagcctgtcgcacccactgcacagcagagctCgtaaaggtgaatccagaagcc
+
CCCCCGGDGGGGGGGGGGGGGGFGGGGGGGFGGGGGGFFGGGGGGGGGGGGGGGGGGGGGGGGGGGGGGGGGGGGGGGGGGGFGGGGGGGGGGGGGCGGGGEGGGFGGGGCCGGGGGFGFGGG@GG9GGGEFGGGGGFEFGFFGFGGGCGGGFEECGFGG=AG<GFE;@<:9CDGGC>GGGBFBFGF?GEGGE6;DFFCGGEG7FFGCFCFF*FGGGG=E<CDFD?F+:?EF+C+)=:F=CCGEE=7G=G4D7:B9/F+7*1F/6>*0C;G7/<F/9>6*D>4B*8;2:6)**D+*C.C7+
@763_3_3/2
tgaggagacggtgaccagggttccttggccccagtagtcaaagtagttggataataaccagtcaaaatatcgtaaggccgcacagtaatacacggccgtgtcctcggatctcaggctgctcagctccatgtaggctgtgcttgtggacatgtccctggtaatggtgactctttcctggaacttctgtgcgtagtttgtgAtaccactgccaacgacgatccatcctatccactcaaggcgttgtccacgagcctgtcgcacccactgcacagcagagGtagtaaaggtgTatccTgaagcc
+
CCCCCGGGGGGGCGGGDGGGGDFGGFGGGGGFGGGGGGGGGG9GGFGGGGGGGFFGGGGGGGGGGGGGGGGGGFGGGGGGGGGGGGGGGGGGGGGGGFGGGGGGGGGGGGGGFGGGGGGEG@GGGGEGFGGGFGGGGFFGFBFGGGGGFGFGGGGCGEFACFGGGDGGG:EGDEGEGFCFCG@GECGGFCG@,GFEGF8,DFDGGDFE+GG/7@CCGDCG<5GGC=<D,4E8F57DF7CBF?@5*FC>:C7GACG5:;/:C09C7>:8C7*FF:772(;6F+4:0)F/+*>)))).8****
@763_4_3/2
tgaggagacggtgaccagggttccttggccccagtagtcaaagtagttggataataaccagtcaaaatatcgtaaggccgcacagtaatacacggccgtgtcctcggatctcaggctgctcagctccatgtaggctgtgcttgtggacatgtccctggtaatggtgactctttcctggaacttctgtgcgtagtttgtgttaccactgccaacgacgatccatcctatccactcaaggcgttgtccacgagcctgtcgcacccactgcacagcagagctagtaaaggtgGatccagaagcc
+
CCCCCGGGGGGGGEGGGGGFGGGGGGGCGGGGGGGGGGGGFGGGGGGGGGCGGFGGGGGGGGGGGGFGGGGGGGGGGGGGGGEFGGGGG@GG@GFGGGGGGGDG9GFFGEGGG9GGGGGDGGFGGGGGFG?G9FGFGGGFFFFGGGGGGFGFGFGGGCGGGFEFGGGE=FFG@FCGFF>D?G@EBD,E9FEBC79CG69EFDGEC<G/;GFGG7@EG1,FE,EFFFFG75G11*92G7,*2*:G57;:E4CC?788C68:7=C+)34*C1*4F9*7441+721+C0C22)G(*)*)7)991
@764_0_3/2
tgaggagacggtgaccgtggtcccttgcccccagacgtccataccgtagtagtagtgggacactgctatacccccccaacagtaatacacagccgtgtcttcagatctcaggctgctcagctccatgtaggctgtgctcgcggatgtgtccctggtaatgCtgaAtcGgTcctggaacttctgtTaatattttgtgttaccattgccTgcgttAatcAatcccatccactcaagccttCgtccgggggcctggcgcacccaatgcataAcatagctagtgaaggtgtatccagaagccttg
+
8CCCCGGGGGFFGCGGGF@GAGGDGGGG7GAGGG@GB9GFGECDFGGGECEGGGGECGF9GGFFCFFGD,7GGF,CC,:,,99GFD,CGG,CCG8GFC9GGFGG7CDG<GCFCGF,GG=GC,CFG:FCFGEBCG@C<F,DFF7E=FE:F*>538C:,FF+8GCF,;E,*+C,D9E,EFCF8GF>*8CF,3@,<*51;6,1G:C*;***DF,F**;0F*+CEE58+GC+55191G2CG*)*,)+5;*;+22D/+*023+3?*+9)1AEC*09)2C1+*>*0*)1**CD**)*+)9*:C(*9*
@764_1_3/2
tgaggagacggtgaccgtggtcccttgcccccagacgtccataccgtagtagtagtgggacactgctatacccccccaacagtaatacacagccgtgtcttcagatctcaggctgctcagctccatgtaggctgtgctcgcggatgtgtccctggtaatggtgactctgccctggaacttctgtgaatattttgtgttaccattgccagcgttgatccatcccatccactcaagccGttgtccgggggcctggcgcGcccaatgcatagcataAAtagtgaaggtgtatccagaagccttg
+
CCCCCGGGEGGGGGGGGGGGFGGGGGGGGGGGGGGGGGGGGDGGGGGGGGGGGGGGGGGGGGGGGGGGEGGFGGGGGGFGGGGGFGGGGGGGGGGFGCGCGGGGGGGGDGGGG?GGDGGGFGGGGGG7CEGEGAGGFFCFDCFGG9GGGF=GFEGGGGGGGGCEC9GF>,EC8E,DGFEGFEGGGCFFGGGFGFFGCGDFEDGCF=F*8GCGFE*GDEGF,9622CGE3CDGF7CF,+E7EFA9CFG*+B9*0+*F+F)GFC:AG*04AB*C50*CC;C:023<*F*6C+:D*6):CG;=1
@764_2_3/2
tgaggagCcggtgaccgtggtcccttgcccccagacgtccataccgtagtagtagtgggacactgctatacccccccaacagtaatacacagccgtgtcttcagatctcaggctgctcagctccatgtaggctgtgctcgcggatgtgtccctggtaatggtgactctgccctggaacttctgtgaGtattttgtgttaccattgccagcgttgatccatcccatccactcCagcctttgtccggggAcctggcgcacccaatgcatagcatagctagtgaaggtgtatccagaagccttg
+
CCCC<GGFGGGGGGGGGGGGGGGGGGGGGGGGGGG9GFGGGGGGGGGGGGGGGGGGGGGEGGFGGGEFGGGGFGGGGGGGGGGGGGGGGGGCFGGFGGFGGEGGGGFGGGGGAGGGAGGGGFGGEGGGGGGGGGGFEFGEGCGFGGGGGGDFGDGGGFFGFEGFGGGG=E78GGGGGG7DG;G,G3DGEFGEDF6F@F,9FEGGFGGGGG*2GG>G;2CG=53CDC>E=CB,EFC<CBD<CC57<G/.)4/8C0<*=7C;D***D;GDC*BA@?D8*C*;**:3/@*F7=CCC;@67):B)
@764_3_3/2
tgaggagacggtgaccgtggtcccttgcccccagacgtccataccgtagtagtagtgggacactgctatacccccccaacagtaatacacagccgtgtcttcagatctcaggctgctcagctccatgtaggctgtgctcgcggatgtgtccctggtaatggtgactctgccctggaacttctgtgaatattttgtgttaccattgccagcgttgatccatcccatccactcaagcctttgtccgCgggcctggcgcacccaatgcatagAatagctagtgaaggtgtatccagaagccCtg
+
CCCCCGGGGGGGEGGGGGGGGGGGGGGGFGGFGGGGGGGGGGGGGGGGGGGGDFFGGGGGGGGGEGFGGGGGGGGGGGGFGGDGG8GGGGGEFGGGGGGCGFGFGGGGGGGGDFGGGFFDEGG8FGGGGFEGGGFFFGGGGGGGGDGGGG8FEGFEEGEFGGGGGGFDFECG=FGFGGD,AFGGGFG>9GFC;G9FG,FAFFEGCG4BG>5G;GEGG=CGEFC7DE6<,=9D*C@@CF9?EEGG+*G5E,7G+*@5)7A78=F8)GG+.1FD5*55+CFC1*3*242+@==4+7.1;**F*
@764_4_3/2
tgaggagacggtgaccgtggtcccttgcccccagacgtccataccgtagtagtagtgggacactgctatacccccccaacagtaatacacagccgtgtcttcagatctcaggctgctcagctccatgtaggctgtgctcgcggatgtgtccctggtaatggtgactctgccctggaacttctgtgaatattttgCgttaccattgccagcgttgatccatcccatccactcaagcctttgtccgggggcctggcgcacccaatgcatagcatagctagtgaGggtgtatccagaagccttg
+
CCCCCGGGGGGGGGGGFGGGGGGGGGGGGGGGDGGGGGGGGGGGGGGGFCGFGGFGGGGG,GGFGGGGGGGGGGFGGGGGGGGGGFGFGGGGGBFGGGGDGGGGGGGGGGFG,GGGGFGGGGGGFGGGGFGGF8EGGGGFGFGEFGFGGGFFF7DFCDGDFG@GFDGGGGDGEGFEEGCG7GG7EG;D?AGG,E,FGGGEDGCGGE<DGCFG,F,3AEF7CFE:?:9FG=G<E,0GGGG3;1+7*1;=CC8E94C2:CGF6AF2+2/+:*85/7=2,)D015F,9C*)C657C>*C9(56A
@765_0_3/2
ctgaggagacggtgaccagggttccttggccccagtagtcatgttataataactccccgaaccatagtacccctctcttgcacagtaatacacagccgtgtcctcggctctcagactgttcatttgcagatacagcgtgttcttggcgttgtctctggagatggtgaatcggcccttcacggagtccgcgtagcttgtgctactcccatcactattaatacgtgagacccacaccaTcTccttccctggagcttggcggacccagtAcatccagtGgctactgaaggCgCatccagaggct
+
CCCCCGGGGGFGGGGGGGGGGGGGGGGGGGGGGGGGGGGGGGGGGGGGGGGGGFGGGEGGGGGGGGFFGGGGGGGGGGGGFGFGGFGGGGGGGGGGGGGF?7FGGGGGGGGGGGGGGGG8GGGGGGGGGGGGGEGGFG<GGGGAFGCGGGFECFC@FGFGFDGGGGGGG=DGGEGGDF9GGFCGDFGB;GC9D<B=G,,B,,+9FGECGG3F>3FEG>1EF87C+FGC=+FGF;+C*G,4<*5GGF966FCF6:5FFF,55F2E7*5E4;EC)2>)@4*+C*,:623*))27?)?C7>B(0
@765_1_3/2
ctgaggagacggtgaccagggttccttggccccagtagtcatgttataataactccccgaaccatagtacccctctcttgcacagtaatacacagccgtgtcctcggctctcagactgttcatttgcagatacagcgtgttcttggcgttgtctctggagatggtgaatcggcccttcacggagtccgcgtagcttgtgctactcccatcactattaatacgtgagacccacaccagccccttccctggagcttggcggacccagtgcatccagtagctactgaagCCgaatccagaggct
+
CCCCCFGGGGGGGGGGGGGGGGGGGGGGGGGGGGEGGGGGGFGGGGGGGGGGGGGGFGGGGG@GGGGFGFFGFGGFGFGGCGGFGGGGGGGGGGGAGGFGGGGGGGFFGGGGGGEGGGGGGGCGGGGFCFEFGCGFGFGCGGGGFGGGGGGGGC9G@GGGF<GGGEFEFGFG=FGFFDBFGGDGFGGF8GFFG9GGG,9G7FGEF*E,FE;GGE6ADGCG?C?G<GE299*GC>=;7=C7G7A@E=6C**GF78EAF>+3*)1D83C;*1*5F+G0252.CG1/41*)FC6+*9/F@**F*
@765_2_3/2
ctgaggagacggtgaccagggttccttggccccagtagtcatgttataataactccccgaaccatagtaTccctctcttgcacagtaatacacagccgtgtcctcggctctcagactgttcatttgcagatacagcgtgttcttggcgttgtctctggagatggtgaatcggcccttcacggagtccTcgtagcttgtgctactcccatcactattaatacgtgagacccacaccagccccttccctggagcttggcggacccGgtgTatccagtTgctactgaaggtgaatccagaggct
+
C-CCCCGGGGFECFGFGGAGGGFFGGFFGCGGGEGCGGFGGG,GG,GGGGFGFG+EGEF:F@GG7G,<F,GFGCCGGCGCC@CGGF<FCEGFGGGG<CFGGGGFCFG=CAFG78?G?GFGC49EGCGG+,F9@GF,G,@GGEFC<EBBD?A+FBCFG>G3>E4G,EEC@FCCFF;@=FGF,FCAB>7+,@,E,;88D,*E++;4:<B3F@=9C:>+FC7?113ECAC:;55+,:52+*:,7:*C*=<9)23472B,)=))CFG*1/C*:+9C:)2)),D25<+4*1<6*)>,)>*940)9*
@765_3_3/2
ctgaggagacggtgaccagggttccttggccccagtagtcatgttataataactccccgaaccatagtacccctctcttgcacagtaatacacagccgtgtcctcggctctcagactgttcatttgcagatacCgcgtgttcttggcgttgtctctggagatggtgaatcAgcccttcacggagtccgcgtagcttgtgctactcccatcactattaatacgtgagacccacaccagTcccttccctTgagcttggcggCcAcagtgcatccagtagctactgGaggtgaatcTaTaggct
+
CCCCC-G@@GGCCGCGFFGCFFCFCG@GGECGGCFEGGGFGAF@CGGGCFGCFGCGGGFFGGGGG@FEEDC,GE,G96GGFFCFCEGD7GGFGFG,,GFGG=8?GEGBEAFFFGCFFFGGGBDG@E3DE7GCG,B@CDCGCEEFBFFAEF>>B*F?CBCFF>G4C:6FF3,@3C6,@,EF,<C;96>,B9C8?7?,G,7<3=@,6G?E?52B+F2G,C02>+,6*@G,4*D2>*:=G+20E,**+2***<+1*/420@****9A*91E**+***161++51)+*9**)1?*)*#2*D+-+*
@765_4_3/2
ctgaggagacggtgaccagggttccttggccccagtagtcatgttataataactccccgaaccatagtacccctctcttgcacagtaatacacagccgtgtcctcggctctcagactgttcatttgcagatacagcgGgttcttggcgttgtctctTgagatggtgaatcggcccttcaTggagtccgcgtagcttgtgctactcAcatcactattaatacgtgagacccacaccaTccActtccctggagcttggcggacccagtgAatTcaCtagctactgaaggtgTatccagaggct
+
CCCC-G66DG-GGF9GBF@GGF9GGFGGEFFFGE?F>GGGFG@GF9ED9;<CF:GGGCGGGG9GGFFG,@GFGGFCG6ACGC<GGFGGGGEG=<4@G@FGGGFFFFFFDGCGB,C,FFGBGBCGG?F:<<@,8@G,G,<GF@FAE=F:FCFFFAF:,D*FF>:>3>F=,D@*EFGD+3F+7@5F>8*3,E3,;C:D+,F+=F1CG**C<E*,A@,2@2+*A2)017/G05<F+2++*+1/,5*<*:*52<75)+:***+10+)1)0D+7:*B9+72*;:2*92*)*)<2-**/)2*/,300
@766_0_3/2
tgaggagacggtgaccgtggtcccttgcccccagacgtccataccgtagtagagaccagctgctgctccccgtatccgtgcacagtaatatgtggctgtgtccacagggtccatgttggtcatggtaaggaccacctggcttttggaggtgtccttggagatggtgagcctgctcttcagagatgtgctgtaggatttttcgtcattcgaaaaaatgtgtgcaagccactccagggccttccctgggggctgacggatccagctcacacccatGctagcattgctgagtgagaacAcagag
+
CCCCCGGGEGGGGGGGGGGGGGGGGEGGGGGGGGGGGGGGEGGGGGGGGGGFGGGGGGGGGGGGGGGGGGGGGGGEGDGGFGFG@GGGGGGGDG8GGGGGGGGGGGGGDFGFGGGGGGGCAGGGCDFG@FGGGFGGGC<GGGGGGGGFGGFF;GGGGGGGEGGGGDE;7GFGGFE@EAFFFGGGFFA,GGE7C8G@G,GD+CGDE,8CF7G<759?FFGF>C7*EGG8EDF;FCCC9G7*@0A.C9G=D?7:+CF*F9?G77CG*G0F41+)7+C***+9/3*>4977/*9+70;0>2*+)
@766_1_3/2
tgaggagacggtgaccgtggtcccttgcccccagacgtccataccgtagtagagaccagctgctgctccccgtatccgtgcacagtaatatgtggctgtgtccacagggtccatgttggtcatggtaaggaccacctggcttttggaggtgtccttggagatggtgagcctgctcttcagagatgtgctgtaggatttttcgtcattcgaaaaaatgtgtgcaagccactccagggccttccctgggggctgacggatccagctcacacccattctagcCttgctgagtgagaacTcagag
+
CCBCCGGGGGGGGGGGGGGGGGGGDGFGGGGGGGGGGGGGGFGGGGGGGFGGGGGGGGGGGGGGGGGGGGGGGGGGGGGGGGGEEGGGCDGDGGGFGGGGGGGGGGGGGGGFFGGFGGFFGGGGGGF8GGEDFGGGFGGGAGGGDFFFGGGFGGGGGE@GGGGAFGEFG;FGGFF;GDGGEGGCGE,EGDDGG>EGGGGF+*FGGDEFCDF97F3GGGGF:5CD7/6CEFG3FG=)CAF6<<@3C@,,E9DGEG<,16GF*/73F70<6@7:7+>7:,*)CG7*;*/D=A*F/3))/*.2*
@766_2_3/2
tgaggagacggtgaccgtggtcccttgcccccagacgtccataccgtagtagagaccagctgctgctccccgtatccgtgcacagtaatatgtggctgtgtccacagggtccatgttggtcatggtaaggaccacctggcttttggaggtgtccttggagatggtgagcctgctcttcagagatgtgctgtaggatttttcgtcattcgaaaaaatgtgtgcaagccactccagggccttccctgggggctgacggatccagctcacacccattctagcattgctgagtgagaacccagag
+
CCCCCGGGGGGGGGGGCGGGGGDGFGGGGGGGGGGGGGFGGGGGGGGGGGGGGGGGGGGGGGFGGGFGGEGGGGGGGGGGGFGGGGGFGGFGDFGGGGGGDGGGFGGGGFCGGGFCEGGGFGFFGGGGGGGGGGGGFFGGEGGGFGGGFFEGFCGFEF;EFGFGAFDGGCGGDGEFFFFGGFFG,GFE;GGCGGG5GC9@DCGCFGGGEEGDFFCCDDFDD:CF7FFC57F/F;:CF4G@?:CF9*A5=4EFC9+126*+<G?6F4:F2*20**7827D+:/**2)7:>*72**+1;0:)G
@766_3_3/2
tgaggagacggtgaccgtggtcccttgcccccagacgtccataccgtagtagagaccagctgctgctccccgtatccgtgcacagtaatatgtggctgtgtccacagggtccatgttggtcatggtaaggaccacctggcttttggaggtgtccttggagatggtgagcctgctcttcagagatgtgctgtaggatttttcgtcattcgaaaaaatgtgtgcaagccactccagggccttccctgggggctgacgCatccaTctcacacccattctagcattgctgagtgagTacccagag
+
CCCCCGGGGGGGGGGGGGGGGGGGGGGGGG9GGGGGGFGGGGGDGGGGGFGGGGFGGGGGGGGGGGGGGGCGGGGGGGGGFGGGGGGGGGGGGEEGGGGGGGFGDGCGFFGGGGGGFGFGGFG@CGGGGGGFCGGGGGGCEGFGGGGAG,CGFFG:GEFGFGGGFFE>GCEEGFGFEFEGG6AG9EGFFFGGEGFCEGGE@7GGEC9FDGGE,CDDA8FGCFF,G<DG*F<G+GE@F7E>CF;FCFG791*4+E@*,6>GD+3*8<2C2+;2*C=8/5C**5FA0*+2@2C+*1@;5)3;)
@766_4_3/2
tgaggagacggtgaccgtggtcccttgcccccagacgtccataccgtagtagagaccagctgctgctccccgtatccgtgcacagtaatatgtggctgtgtccacagggtccatgttggtcatggtaaggaccacctggcttttggaggtgtccttggagatggtgagcctgctcttcagagatgtgctgtaggatttttcgtcattcgaaaaaatgtgtgcaagccactccagggccttccctgggggctgacggatccagctcacacccattctagcattgctgagtgagaacccagag
+
CCCCCFGGGGGGGGGGGGGGG@GFGGGGFGGGGGGGGGGFGGGGGGGGFGGGGGGGGGGGGGGGG8GG?FGGGGGGGGGGGFGGGGFFFGGFGGGG@G?FGG7GGGFGGGGGCGBGG=GGFGG:GGGGGG9GGGGGGCGCGFGGCGE,GGFFGCGGFG?FGG8G=G,GGF@CE;FF;DFFGFCAGFG9@EGCFC@FGGGGE@F=FE,CCD>E9DCF+?FF@@GF1CC,=C@C<@*GE,@6EEFF7<9?CGG0*?>39CF8CF7C?F+=GD+;*07*7*?.011)E*04:3)5;*80**32(
@767_0_3/2
tgaggagacggtgaccagggttccttggccccagtagtcaaagtagtgaccagctgctgctagtatccgtgcacagtaatatgtggctgtgtccacagggtccatgttggtcatggtaaggaccacctggcttttggaggtgCccttggagatggtgagcctgctcttcagaTatCtgctgtaggatttttcgtcattcgaaaaaatgtgtgcaagccactccagggccttccctgggggctgacggatcAagTtcacacccattctagcattgctgagtgagaacccagagacggtgcTg
+
C-CCB=FGGCFDCFGGDFGGG,<FGGFFFFGGG+GGGFGGGDG7GGEC,GEGFFFGEGGFFGGGGGGFF8<FGCG?DGGEGFCCFCGF,GEDFFFGFDD<FF?ED<F@E@CFGFGCAFF,@AA,@@+BG<FFGFCGC?G+8@,FG<AGFGCCADBFFDC,ADC@FFECC,A2,@:3@8+FG3?F@,;CE4/><DGE7+E<DE?@C;*7=C229,G,++D>,D5*8,*;G9++):=:47,13@0*=,*F@*+@+*)*5)>**2**7.2)E*:*B+=41300**9)*745+*02:*;+)9*).
@767_1_3/2
tgaggagacggtgaccagggttccttggccccagtagtcaaagtagtgaccagctgctgctagtatccgtgcacagtaatatgtggctgtgtccacagggtccatgttggtcatggtaaggaccacctggcttttggaggtgtccttggagatggtgagcctgctcttcagagatgtgctgtaggatttttcgtcattcgaaaaaatgtgtTcaagccactccagTgccttccctgggggctgacggatccagctcacacccattctagcattgctgagtgagaCcccagagacggtgcag
+
CCCCCCGFGGGGGGGGFGGGGGGGGGGGGGGGGGGGGGGGGGGGGGFGGGFGGGGGCGGGFGGGGGGGGGGGGGGFGGGGGGGGFGGGGGG8GCCGGGGDGGGGGGGGGGGGGGGGGGGGGFGFGGFGGGFGF9GCGG@FGGGFGFCGGGFGGGC@,GGG7GGFGFGDG,:GGEBGGGFD,GDGAGEGGG8G7CGFFGGCEC9CCCGECGG*DD+CC,GF=*FG;+7CC,AFFFF*+C,0F+:1C*FCE)5*74<G06++F*F9=D9**+55*25*C)FCFC7++?5*8*+FC*2772(*.
@767_2_3/2
tgaggagacggtgaccagggttccttggccccagtagtcaaagtagtgaccagctgctgctagtatccgtgcacagtaatatgtggctgtgtccacagggtccatgttggtcatggtaaggaccacctggcttttggaggtgtccttggagatggtgagcctgctcttcagagatgtgctgCaggatttttcgtcattcgaaaaaatgtgtgcaagccactccagggccttccctgggggctgacggatccagctcacacccattctagcatCgctgagtgagaacccagagacggtgcag
+
CCCCCGGGGGGGGGGGGGGGGGGGGGGGFGGGGGGFGGGGFGEFGGGGGGGGGGGGGGFCGGFGGGGGGGGGGFGGGGGGGGGGG?GGGGGG?GGGGGG7CGGFDGGGGGGGFGGGGCGCFG+GGGGGGGEGFCDFGGGGEDCDGAGGGGCGAGGGFG7:AGGGCGG=FE<GGGGGGFDG99;G8EG6GG=GFFF9GG@EEGGGGE;5AG6@EGFD:0CG9GF8GCEGFF9DAD8D=DCE;A*+FF*?=0*C+2G3FC)59>G*D1C,9A0,+2<C2?C2*4F8+/+:8D7)32-?177D+
@767_3_3/2
tgaggagacggtgaccagggttccttggccccagtagtcaaagtagtgaccagctgctgctagtatccgtgcacagtaatatgtggctgtgtccacagggtccatgttggtcatggtaaggaccacctggcttttggaggtgtccttggagatggtgagcctgctcAtcagagatgtgctgtaggatttttcgtcattcgaaaaaatgtgtgcaagccactccagggccttccctgggggctgacggatccagctcacacTcattcAagcattCctgagtgagaacccagagGcggtgcag
+
CCCCCGGGGG9GGGGGGGFGGGGGGGGGGGGGGGGGGGGGGGGGFGGFCGGGGGGGGGGGGGGFGGGCGGGGGGGGGGGGFGGGFFGGGGFDGGCGGGGGFFGDGGGGGGGFGGGGFFGGGEFGGDGGGGGGEEGFEFGGGFG,@G+FGGGFAGFGGGGG,GFGFG,FGGB6GG=?BCF9GDFF9G9G8>GGG,FG=9F@,EFG?9DGFG>7DFCAGCEC5FGGCGDEGC;:GGD7+FE=C1E*@*89<=>47@D=95+=:C<D+:*7F9F13+7F*4FC>AF32+7<<60C*.*+*0*)*
@767_4_3/2
tgaggagacggtgaccagggttccttggccccagtagtcaaagtagtgaccagctgctgctagtatccgtgcacagtaatatgtggctgtgtccacagggtccatgttggtcatggtaaggaccacctggcttttggaggtgtccttggagatggtgagcctgctcttcagagatgtgctgtaggatttttcgtcattcgaaaaaatgtgtgcaagccactccagggccttccctgggggctgacggatccagctcacacccattctagAattgctgagtgagaacccagagacggtgcag
+
CCCCCGGGGGGGGGGGGGGGGGGGGFGGGGGGGGGGGGGGGGGGGGGGGGGGGGG9GGGGGGG,GGGGGGGGFGGGGGGCGGGGGGGGGFGAGGGGGDGGGFCGCGGGGGGGEGGGGGGGGGGFGFGGGEGGGGGGFFGGGFGFAGGFGGGGGGGGFGFF9FACGGGFCGGGGBGCFFFF9CGGGGCE@GCGGFFEGG8GB=EC8G,>FDEG+,FEF*5FG5C7FFD<C,@;A,CGCFC?,C:CF8D8E+?*:)D>:G,BD77F=@C,7)+F27;@B+1F77//7<)***9=)>7?74*F)
@768_0_3/2
tgaggagacggtgaccagggttccttggccccagtagtcaaagtagctaccaatagcaatcaccaccacaatatggactttcgcacagtaatatacggccgtgtcctcggctctcaggctgttcatttgcagatacagcgtgttcttggaattgtctctggagatggtgaaccggcccttcacggagtctgcgtagtatgtgctaccaccactaccactaatagctgagacccactccagccccttccctggagcctggcggacccagctcatggcatagctgctaaaggtgaatccagag
+
CCCCCGGGGGFGGDGGGGGGGGGGGGGCGGGGGGGGGGGGGGGGGGCGGG<GFGGGGGGGGGGGGGGGGGGGGGGFGGEGGGGGGGGGGGGGFG<GDGGGBGGGGGGGDGGGGEFGGGGFGGGFGCGGGGFG<GGGGFEGGCDGFGFA,GEGFGGGGGCFGDGGGGGGGE@GGGGFGGGDEGGGC;;GE@77GFEGCFFF6GCGGCG7G;9AEDFDGC,GF;@+FG;3G?C,GG*2AD8C8F;C3C5G,D;+G+*495CE3<5)B81:*5.7?C5FEGF0C/?*CD3>*:+93)@45**=*
@768_1_3/2
tgaggagacggtgaccagggttccttggccccagtagtcaaagtagctaccaatagcaatcaccGccacaatatggactttcgcacagtaatatacggccgtgtcctcggctctcaggctgttcatttgcagatacagcgtgttcttggaattgtctctggagatggtgaaccggcccttcacggagtctgcgtGgtatgtgAtaccaccactaccactaatagctgagaccTactccagccccttccctggagcctggcggacccagctcatCgcCtagctgctaaaggtTaatccagag
+
<CCCCGFG@F,GF9GGGGCGEF<FAGGGGGGGGFFGGCGGFGGGFGFEGA@6FGFCGG@FCFFF+GFF<GCFAGEG77G<CCEGCGFGFG?BGGGG<FG8<FAFF?GF6GGECB,EEBGFEB9GGFFFCCG:GGGG,7CE:,G?GFGFC>FG,9,F@:,F97,37F838C91F=A3,,@,8ECE,FAF:G:CFC3:G@7=,,,,5<=D@D,G6:C+@0;>7,+D<**F,EC2*7+9712**,+;*7<**9+*BD,)==**0+09)/77*0*+)*:907**?+))))5*)9)**1/0**)**
@768_2_3/2
tgaggagacggtgaccagggttccttggccccagtagtcaaagtagctaccaatagcaatcaccaccacaatatggactttcgcacagtaatatacggccgtgtcctcggctctcaggctgttcatttgcagatacagcgtgttcttggaattgtctctggagatggtgaaccggcccttcacggagtctgcgtagtatgtgctaccaccactaccactaatagctgagacccactccagccccttcActggagcctggcggacccCgctTaAggcatagctgctaaaggtgaatAcaAag
+
CCCCCGGGGGGGGGGGGGGGGGGGGEGGGGGGFGGGGGGGGGCGGGGGGGGGGGGGFGGGGFGGGGGGGGGGGGGFGGGGGGGGGGGGEFGGGGGGGGGGGGGGGGGGGGEEGGGGG?GGGGGFECGGGGGGGGGGGAGGEGGGGGGGGG<GAEGGFAGFGGFGEAGGFFCCDF6DFGFCGG8E9F=FGGG;GFGCD8G,GGFFGCGCG?GGG?G18DFGG7C<G<7FG7C26GC*=G7G@1BCG4,*)F*@8*F7@D*?0FF+9;*9B+*=*C;A2*79C4=;)8F/*34D)C(+3)*38
@768_3_3/2
tgaggagacggtgaccagggttccttggccccagtagtcaaagtagctaccaatagcaatcaccaccacaatatggactttcgcacagtaatatacggccgtgtcctcggctctcaggctgttcatttgcagatacagcgtgttcttggaattgtctctggagatggtgaaccggcccttcacggagtctgcgtagtatgtgctaccaccactaccaTtaatagctgagacccactccagcccAttccctggagcctggcgAacccagctcatggcatagctgctaaaggtgaaGccagag
+
CCCCCGFGGGGGGGGGGGGGGGGGGGGGGGGGGGGGGGGGGGGGGGGGGGGGGGGGGGGFGGGGGGGGGFGGFGGGGGGGGGGGGGGGFGGGGGEGGGGGGGGGGGGGGGGEGGGFGGGFGFGGCFGGGDCGGGGF8GEGGGGGG;GGFGGGGCFGGFFEFFGGFGEGGC8GGFGGFGGFGF9>GFGECBGCFEFFGGGFAEFFG@G@C?GED<GEG2CG=C?C<:79C>8+*F5FF@9*CF;0==F=*7:4C96;GC;1F)*7C11++5C*50@7+582FC)/+>*95B)7)1+;C)@F+
@768_4_3/2
tgaggagacggtgaccagggttccttggccccagtagtcaaagtagctaccaatagcaatcaccaccacaatatggactttcgcacagtaatatacggccgtgtcctcggctctcaggctgttcatttgcagatacagcgtgttcttggaattgtctctggagatggtgaaccggcccttcacggagtctgcgtagtatgtgctaccaccactaccGctaatagctgagacccactccagccccttccctggGgcctggcggacccagctcatggcatagctgctaaagAtgaaAccagag
+
CCCCCGGGGGGGGGGGGGGGGGGGGGGGGGGGGGGGGGGGGGGGGGGGGGGGGGGGGGGGGGGGFFGGGGGGGGGGGCGGGGGGGGGFEGGGGGG@DFGDGFGGGFGCGGGGG=FCGGGGCGGFFGFECGFGG7GGFGGFGGFGGCFGACCGEGGFG9GDFCGFGGF;CEGGG,FFGFCBFG8;FFCEGGEFE,GGG5G@C;G,FCGGF,FFDCC7,CF4,GCCFG<GF8GF9,CF?G,10):GF+*C+9)C+F9,E7F2+:9FG1>DGF;C*07*:=**4CD81C+3:*);+A++90*C)
@769_0_3/2
tgaggagacggtgaccagggttccttggccccagtagtcaaagtagtgggtagtagctcccactccgacacagtaatacacagccgtgtccgcggcggtcacagagctcagcttcagggagaactggttcttggacgtgtctactgatatggtgactcgactcttgagggacgggttgtagttggtgcttccactatgattgatttccccaatccactccagccccttccctgggggctggcggatccagctccagtagtaaccactgaaggacccaccatagacagcgcaggtgaTggac
+
CCCCCGGGGGGGFGGGGGGGFGGGGGGGGGFGGGGGG<GGGGGGGGGGGGGGGFGGGGGFGGGGGGGGGGGGGGGGGGGGGGGGGGGGGDEFGGGGGGGGGFFFGFDGGGGGGFGGGGBGGDGGGGGGGGFGEGGGGEFDGGGGGGGEGCGFF+FFFGFGGFGCAGGAGGAG9GGG@FGF=GFFGEGGFG9@ECFG>GFFEGE,C>9F*GG>CCF<FDCFE:=<;CEG//957C8F<7,0DGCD7GFC1*>G7:4C@C>?F;>B7F>;4>786=*7,DC760/0*<*+7+7/551:9;+60
@769_1_3/2
tgaggagacggtgaccagggttccttggccccagtagtcaaagtagtgggtagtagctcccactccgacacagtaatacacagccgtgtccgcggcggtcacagagctcagcttcagggagaactggttcttggacgtgtctactgatatggtgactcgactcttgagggacgggttgtagttggtgcttccactatgattgatttccccaatccactccagccccttccctgggggctggcggatccagctccagtagtaaccactgaaggacccaccatagacagcgcaggtAagggac
+
CCCCCGGGGFGGGGGGGGGGGGGGGGGGGGGGGGGFGGGGGGGGGGGFGGGGGGGGGGEGGCGGGGGGFGGGGGGGGGGGGGGGGGGGFGGGGGGGGGCFGGFFGGGFGGEGG?GGGGEFGGGFGGGFGGGGGGFGFGGE>GGA@FGFGGF8GGGGGGGG3GFGFDFEEGGGDFG=FFFDFEEGGG:=GEGGGCFED;G,G,CG:<DCGE5GGGF@*DGG@G;9*GGGA**DECGAGCGFGEFFDGF,C*?7CF+?;3C7GD)C+?:B*2DD;G*;CFFF;D01C7FF//@=)30+*:9GC
@769_2_3/2
tgaggagacggtgaccagggttccttggccccagtagtcaaagtagtgggtagtagctcccactccgacacagtaatacacagccgtgtccgcggcggtcacagagctcagcttcagggagaactggttcttggacgtgtctactgatatggtgactcgactcttgagggacgggttgtagttggtgcttccactatgTttgatttccccaatccactccagcccTttccctgggggctggcggTtccagctcTagtagtaaccactgaaggacccaccGtagGcagcCcaggtgagggac
+
C-CCCEE@AGG<-GGGGGGFGGGCDGEEGGGGGDC<FGGECCCGGGGG9FEGFGGGGFGC7FFFG9GG9GBEGGGG<CCG<@FFCEGGFCFG<@AGFFC@BF,C<F=<9DGGEF<FGEFFFCFFFF:F+98AFEBGCFFF>A+GAF=FBCD39F=F:7FBF:9C5;D,9@>CF>42,G,;E4E>C4F@@;D:,F=8F<,8G@=G<*@+3,+G*5C,8C>,;,8?0*8GD<**B,*8385<**<;*9*+2+C*,;C1)+2:,1;575++*2)20*1:)*0****.:/*)+*10*759**01*
@769_3_3/2
tgaggagacggtgaccagggttccttggccccagtagtcaaagtagtgggtagtagctcccactccgacacagtaatacacagccgtgtccgcggcggtcacagagctcagcttcagggagaactggttcttggacgtgtctactgatatggtgactcgactcttgagggacgggttgtagttggtgcttccactatgattgatttccccaatccactccagccccttccctgggggctggcggatccagctccagtagtaaccactCaaggacccaAcatagaTagcgcaggtgTgggaA
+
CCCCCGGFGGGGGGGGGGGGGFGFGGGGGEGGGGEFGGGGGGGGGGGGGGGGGGGG,GEGGGGGGGGGGGGGGGGGFGECG<GGGGGGGGGGFGGGGGGFGGGGG<EGGFAGGGGAFGFGGGGGGGGGGGCEGGG>GDGGGGGEF>GFFGGG7G,GGCCGGGCGGFGG+ECFF<FGGB9=FEFG7GEFFCCGF;GEG,GG2GGCG=E7G@?:C;=GF*<GGFGF,FG@*GEG2G7+4C?E*,CCCA4@EEG7F1D06,*,CG9*A)F+:8)>+71*F+)B70+?*+)+F))*27:*;:>>*
@769_4_3/2
tgaggagacggtgaccagggttccttggccccagtagtcaaagtagtgggtagtagctcccactccgacacagtaatacacagccgtgtccgcggcggtcacagagctcagcttcagggagaactggttcttggacgtgtctactgatatggtgactcgactcttgagggacgggttgtagttggtgcttccactatgattgatttccccaatccactccagccccttccctgggggctggcggatccagctAcagtagGaaccactgaaggacccaccatagacagcgcGggtgagggac
+
CCCCCGGGGGGGGGFGGGGGGGGGGGGGGGFGGGGGGGFGGGGGGGGFGFGGGGGGGEGGGFGGGGGGGGGGGGGGGFGGGGGGGGGFGGAFDGGGGGGGGGGGGG@GGGGGGGEG7FGEGFGGFAGGGGG9GGDFDGGG:GDGGGGGDGGGGGGGGGG,DEGGCGFGFGG:GGFFGBFACGG=@FGEEEFG8FF;,FG@GCGGE*,FGFGGGFG?GF?:>A2<DGG7?3E+GEC6B5<FF9:)6?;,CE:<+*,CFC>*+4+578)<;52,@=56<+;5F4<6E06*/*)3:+)7*)*0)
@770_0_3/2
tgaggagacggtgaccgtggtcccttgcccccagacgtccataccgtagtagtagtagtaaggtataagcataactcccccaaacgtaatcataataggtctatcttttgcacagtaatacaaggcggtgtcctcagttctcagactgttcatttgcagatacagggagtttttgctgttgtctctggagatggtgaatcggcccttcacagagtctgcatagtatgtgctaccaccatcccaactaataagagagacccactccagacccttccccggagcttgacggacccagtAAatg
+
CCCCCFGGGGGDGGGGGGGGGGGGGGGGGGGGGGGGDGGGGGGGGGGGGGGGGGGGGGFGGGGGFGGFGGCGGGGGGGGFGGGEGEGGGFGGGGGGFGGGGGGGGGFG=@GE@GGFFFGGGGGEGFC<GEGGFGGGF<GGGGG<FFFCCD8FFGGFGGGFGFGGGGGDGGGG:FFFGGAGFCECDGGGEGD:GGGDGG7F1?G@7CGEFGGGFC=39DFFCC:?,GFD9GGGD,=3EA,BFCAE9)*F?794*F4>)/12C9G)=)/C7GAC+5=;.*?*C=F*+<))*<*9*C3)*)@*6
@770_1_3/2
tgaggagacggtgaccgtggtcccttgcccccagacgtccataccgtagtagtagtagtaaggtataagcataactcccccaaacgtaatcataataggtctatcttttgcacagtaatacaaggcggtgtcctcagttctcagactgttcatttgcagatacagggagtttttgctgttgtctctggagatggtgaatcggcccttcacagagtctgcatagtatgtgctaccaccatcccaactaataagagCgacccactccagaccAttAcccggagcttgacggacccagtgcatg
+
CCCCCGGGDGGGGGGGGGG9GGCFGGGGGGGGGGGGGGGGGGGGGGGGGGGFGGGGGFGGGGGGAGAGGGGGGGGGGCGGGEGGGFGGGFGGGFFGGEEGFFGFGGEGGEGFGGGCGGGGGGGEGFGGFG?+FGGFGGGGFGFGAGGGGFGFFGG=GCGG@F;G,GFG8FFGGC@AA,EGGGFFGG0GFG8FG,:GGEGEGFGE:FE>GGC*CGGCGGGGE@=AEGD?CCC7<C74FF,E,00<=+DC2>B*+<)7,1;*GD9187F:*<*CF*7*<+2;:E7+/=C1*<G7+316G9>05
@770_2_3/2
tgaggagacggtgaccgtggtcccttgcccccagacgtccataccgtagtagtagtagtaaggtataagcataactcccccaaacgtaatcataataggtctatcttttgcacagtaatacaaggcggtgtcctcagttctcagactgttcatttgcagatacagggagtttttgctgttgtctcAggagatggtgaatcggcccttcacagagtctgcatagtatgtgctaccaccatcccaactaataagagagacccactccagacccttccccggagcttgGcggacccagtgcatg
+
CCCCCGGGGGGGGGGGGGAGGGGFGGGGGGEGGGGGFGGGGGGGGGGGGGGGGGGGGGGGGGGGGGGGGGGGGGCGGGGGGGGFGGGFGGGGGGFGGGGDFGGGGGFGGGFGGGFGGGGGFGFGG?9GGGGGFGGFDGGFGGFGGCGGDGGFFGGFGG8FGG9GG=C;GG8GDGGFDFDDCDGFD,GGDGG>GG@GGF5AD<G@CGGGGE;*FG?EAG8E>:8;DEFF@E?G*G6@C)@*;CC=FFGF7GF0*A*DC@DG4;;1*<26:*4?F73/495CF.5+**7G57*)*07+B?*D+
@770_3_3/2
tgaggagacggtgaccgtggtcccttgcccccagacgtccataccgtagtagtagtagtaaggtataagcataactcccccaaacgtaatcataataggtctatcttttgcacagtaatacaaggcggtgtcctcagttctcagCctgttcatttgcagatacagggagtttttActgtCgtctctggaCatggtgaatcgTcccttcacagagtctgcatagtatgtgctaccaccGtcccaactaataGAagGgacccactccagaccctCccccggagcttgacggacccagtgcatT
+
CCCACGGGFGECGGFGGFFGGGCGGG8GFGGEGGGGG9FF6EGE,FF@GGFCGGFGGC6FEGG=AFDGGGFDFCG6EGCG6FDGC,G>GGGC<,FCCABGE=GGGFEGF7FGFAGCAG,<9E8,FGFA,<<EG?GG+EF+GA*9,FC4G@G>AGFCAF@?EG+8A9EC9,,9*B,7<EC,:,4,;EE,3,G;DEC>,?*6C*5C,@*=;*3FE*6D5<=:,97645@<*6GD:F:+G,<9A7C/)*F8?=***,)****099/91*->))+1)<2):**++02*/*)01D?1(0/*))*0*
@770_4_3/2
tgaggagacggtgaccgtggtcccttgcccccagacgtccataccgtagtagtagtagtaaggtataagcataactcccccaaacgtaatcataataggtctatcttttgcacagtaatacaaggcggtgtcctcagttctcagactgttcatttgcagatacagggagtttttgctgttgtctctggagatggtgaatcggcccttcacagagtctgcatagtatgtgctaccaccatcccaactaataagagagacccactccagacccttccccggagcttgacggacccGgtgcatg
+
CCCCCGGGGGGGGGGGGGGGGGGFGGGGGGGGGGGGGGGGGGGGGGGGGGGFGGGGGGGGGGFGGGGGGGGGGGGGGGGGGGGGGGGGGGGGGFGGGGGGFFGGFGGFGGFGGGGGGGGFGGG@GGGEGGGFGFEGGEGGGGAF8FEGGGDGGFFFGGGFGDGG57GCGDGGGGC8GFFDEFEGG8BCCFGD;;GDCGGFGC7C;GA8EDG@:E,FFAFGF*CA93BE:?6FC+AC@FC*F3>7FD?,)F)C*7FC50,:*F8;C9?<+F772>3F,C=50F*C**<9*:=*:*8)),+*:
@771_0_3/2
tgaggagacggtgaccagggttccttggccccaggagtcgaaccagttcctaccagccactgcccccgcctctctcgcacagtaatacacggccgtgtcgtcagatcCcaggctcctcagctccatgtaggctgtgctcgtggatgtgtctgtggtcatAgtgactctgccctggagcttctgtgcatagtttgtgttaccattCtaagcgctgatccatcccatccactcaagcccttTtccaggggcctgtcgcacccagctgataccatagctgCtaaaggtAtaaAcaCaagccttg
+
CCC@-D-G@CAEGGGG6CGGE,GGG7GGGFFEGGC@GCGGDGEGF9EFGF:G@EG@DGEGEGGGGGFGGG6,GEGGGD@GG:,<EG9CCGCGFFGCG<7EEBBFFG:,GECFFGG,<GF9G,D=FE:CGG=G<8CAGG@EDE:EC8EGG?>7,7G4DE3,ED2FFG,,C7*::CG+>:E9FG=;CF:@D,,BE@>*F,0AD2*;,,5,42/*,@9=,>,*8*7)F27;9:;>+9,6F=,+/65;=)A3E2*3)2+:*5C9:++*4)5**F*)090*0*)4/:#.*)*)*)0B*D9/))E*2
@771_1_3/2
tgaggagacggtgaccagggttccttggccccaggagtcgaaccagttcctaccagccactgcccccgcctctctcgcacagtaatacacggccgtgtcgtcagatctcaggctcctcagctccatgtaggctgtgctcgtggatgtgtctgtggtcatggtgactctgccctggagcttctgtgcatagtttgtgttaccattgtaagcgctgatccatcccatccactcaagcccGtgtccaggggcctgtcgcacccagctgataccatagctggtaaaggtgtaaccaTaagccttg
+
CCCCCGCGGGGGGGGGGGFGGGGGGFGGGGGGFGGGGAGGGGGGGGGGGGGGGGEGGDGFGGGGGGGGF<G8GFGGGGGGGFGGGGGFGGGEGGFDGGGFFGDGGGGGGGGFGGGGGGG>GGDGGGGGGGEGGEGGGFGGGCGGGGGGGGGGGCGGFGFF,9FEG@E,F>GG:GFGEFGFGFFFDFCGFGEGGDG;AEF@CGA9G9@*C8DD:E8D,FG>+D5<BF2FGG3B<6D9E+@,F5D;+,4F+FC=G*D*=++)+F*C*>F*D1)*=8+6*7=9)F,:520:C11***B):9)15
@771_2_3/2
tgaggagacggtgaccagggttccttggccccaggagtcgaaccagttcctaccagccactgcccccgcctctctcgcacagtaatacacggccgtgtcgtcagatctcaggctcctcagctccatgtaggctgtgctcgtggatgtgtctgtggtcatggtgactctgccctggagcttctgtgcatagtttgtgttaccattgtaagcgctgatccatcccatccactcaagcccttgtccaggggcctgtcgcacccagctgaAaccatGgctggtaaagTtgtaaccagaagccttg
+
CCCCCGGGGGGGGGGGFGGGGGGGGGGGGGGGGGGGGGGGFGGCFGGGGGGGGGGGGGGGGGDGGGGGGGGGGGFGAGGFGGGGGGGGEGAGFGGGGGGGGGGGGGEEGGGGG8FGEGGGGEGGGEGGGGGGGGGGGFGAGGGGGFGGEFGGGGGFGAFFGFFGGF8GCGEEG<9FFFC,EEGFGG=EFG++CCEG;FFCEDGGE9DF,GG8C@@?CEEGFCFD?E;7DG,6GCF+FF+*FFC*3E46;<=E67B:,<80*CF?,9*8FC97*2;@F9)<92C*C9;)<**1++7-<F)<0
@771_3_3/2
tgaggagacggtgaccagggttccttggccccaggagtcgaaccagttcctaccagccactgcccccgcctctctcgcacagtaatacacggccgtgtcgtcagatctcaggctcctcagctccatgtaggctgtgctcgtggatgtgtctgtggtcatggtgactctgccctggagcttctgtgcatagtttgGgttaccattgtaagcgcCgatccatcccatccactcaagcccttgtccaggggcctgtcgcacccagcGgataccatagctggtaaaggtgtaacAGgaagccttg
+
CCCCCGGGGGGGGGGGGGGGGGEEGGGGGGGGGGGFGFGEGGGGGGGGDGGGGGGGGGGEGGGGGGGGGGGFGFGGGGGGGGGFGGGGEGGGGFGGGGFGFGGGGGEGGCGAGGGGGGDB9FGGGD8FGCGGCACGGGGGGFGEDGGG<EEBGFGBGFCAGGF@GFFG@G@FFGGE+FCGEGFGCGG9BCEG@F98A,GGGGDF,G,;FGGG8C,*G8,5@GF?FF+GCG*,FGFGFGG9FE7EEE@C=?BBCBF6F+F9C05*++@492.1G,*7.94C8+)1:74.3:**9:0*7G***
@771_4_3/2
tgaggagacggtgaccagggttccttggccccaggagtcgaaccagttcctaccagccactgcccccgcctctctcgcacagtaatacacggccgtgtcgtcagatctcaggctcctcagctccatgtaggctgtgctcgtggatgtgtctgtggtcatggtgactctgccctggagcttctgtgcatagtttgtgttaccattgtaagcgctgatccatcccatccactcaagcccttgtccaggggcctgtcgcacccagctgCtaccatagctggtaaaAgtgtaaccagaagccttg
+
CCCCCGGGGGGGGGGGGGGGGGFGGGGG#GGGGGGGGGGGGGFGGGGGGGGGEGGDGGGFGGGGGG9GGGGGGGGGGGGGGGGFGGGGGGGFGGGAFGFGGGGFGGFGGFFGAGGGGGF9AGGGGGG,GGGG,GGEGGGGGGACG,GFFGGGGFGGGGFACGGFG@FFEFFCFGGEGGGECGFCCGGGA,@GGGGACGD5GGCAD=G@27GCGCE,G8G4<9,,D+F,?F*9G6G7;GE=G*FG<+/:A*;GFD9F60+GF+86*)7E939F05)1=77GC<*7F*F*=+F>9C**)**?*
@772_0_3/2
ctgaggagacggtgaccagggttccttggccccaggagtcgaaccagtgaagagagctgctatacactctctcgcacagtaatacacggccgtgtcgtcagatTtcaggctcctcagctccatgtaggctgtgctcgtggatgtgtctgtggtcatggtgactctgccctggagcttctgtgcatagtttgtgttaccattgtaagcgctgatccatcccatccactcaagcccttgtccaggggcctgtcgcacccagctgataccatagctggtaaaggtgtaaccagaGgccttgcaA
+
CCCCCGGGGGGGGGGGGGGGGGGGGGGGGGGGGGGGGCGGGGFGGEGGGGGGGGGGGGFGG<GFFGGGGGGGGGDGGGGG@DGGGFGGGGGGGGGFGGGGGGGGGDGGGGGGG9GGECGGGAGGGFFGCCGGGGGG:GFGGGEGGFGGGFGE<CGFGGGGGGGDGFFEG>GF@ADGGGGEFG=,9;GGGGFGGBEGGFGGE;GFCGFG,EGFGG5C@7C>C*C<GFGGE>@CGGFF;>,D,>72GG<F2G@8;A76:79***:C*C0F*FC?>CC/=,G8CF;:G*CA/?G+)D>****<2
@772_1_3/2
ctgaggagacggtgaccagggttccttggccccaggagtcgaaccagtgaagagagctgctatacactctctcgcacagtaatacacggccgtgtcgtcagatctcaggctcctcagctccatgtaggctgtgctcgtggatgtgtctgtggtcatggtgactctgccctggagcttctgtgcatagtttgtgttaccattgtaagcgctgatccatcccatccactcaagcccttgtccaggggcctgtcgcacccagctgataccatagctggtaaaggtgtaaccaCaGgccttgcag
+
CCCCCGGGGGGGGGGFGFGGGGGGGGGGGGGGGGGGCFFGGGGGGGGGGGGGGGGGGFG7GGGGGGGGGGGGGGGGGGGGGDFGEGGFGFFGGGGGGGGGGGG@GGFFGAGGFGGGFGGGCFEGFGFAGFGFGGFGGCFG9GGGEFGGGFCCEFGGFGGEFGFEFGEDFCCGGF,9GCFF@FGD9GFFFF:FG=6GFGGEC9G?BFCGFEGF883,ECG>G5CD5CGE6EFG?:C>G7?2;CBG58;:FCGF=D***)C=*@3:6A;DE*9*?G;0F+0;1**2):0C/):*>)1F*1*2)
@772_2_3/2
ctgaggagacggtgaccagggttccttggccccaggagtcgaaccagtgaagagagctgctatacactctctcgcacagtaatacacggccgtgtcgtcagatctcaggctcctcagctccatgtaggctgtgctcgtggatgtgtctgtggtcatggtgactctgccctggagcttctgtgcatagtttgtgttaccattgtaagcgctgatccGtcccGtccactcaagcccttgtccaggggcctgtcgcacccagctgGtaccatagctggtaaaggtgtaaccagaagccttgcag
+
CCCCCGGGGGGGGGGGGGGGGGGGGGGGGGGGGGGGGGEGGGGGGGGGGGGGGGGGGGFGGGGGGGGGGGGGGGGGGGGFGGGGGGEGGGGCGGGFGGGGGGGGFGFDGGGFCGGGC7GGGGGGCGGDGGFGGGGGGGFGFFFGFGG>GGGGGCGGDGFGGEG=GBGG7GGFGFE@;GE;;CEC?9CEGBGGE;,G:?FGGFGEGGGAFECFGC=,>FGE*>F6FC8GD8D5G+F78+DF769;AF?GF+:<C:=297G*+*+FCEF79BG=F)F1:699*90+1<:8)7)51@1):)?+A
@772_3_3/2
ctgaggagacggtgaccagggttccttggccccaggagtcgaaccagtgaagagagctgctatacactctctcgcacagtaatacacggccgtgtcgtcagatctcaggctcctcagctccatgtaggctgtgctcgtggatgtgtctgtggtcatggtgactctgccctggagcttctgtgcatagtttgtgttaccattgtaaAcgctAatccatcccatccactcaagcccttgtccaggggcctgtcgcaccAGgctgataccGtagctggtaaaAgtgtaaccTgaagccttgcag
+
CCCCCG8FCGGGGGGGGGGGG@GCG@GCFDGDDFEGF,GEECFFG,FGGG@FFFGEGFFFGGG@GGGGGFGEG@CGAGGG<GFFD<,DF9F@,G:FGG@FGFFGGGFGFEGGG<GGFEF?G+9D<9,AE8E?CGFDFGGE<G;7,,EC,FG,?9F9BGCFD,;FA78C9<FG;*9,ECG@C@FCD0:9BD7>966,+E+E1@C,8*0E@+,D*<***,+G,,3)*<<E54C,+@**A**:>E9/2):*9690*)A7*)22D*0*))C+:9=C)**0*:3(0/7)C07*3C()>)*))*:)1
@772_4_3/2
ctgaggagacggtgaccagggttccttggccccaggagtcgaaccagtgaagagagctgctatacactctctcgcacagtaatacacggccgtgtcgtcagatctcaggctcctcagctccatgtaggctgtgctcgtggatgtgtctgtggtcatggtgactctgccctggagcttctgtgcatagtttgtgttaccattgtaagcgctgatccatcccatccactcaagccctCgtccaggggcctgtcgcacccagctgataccatagctggtaaaggtgtGaccagaagccttgcag
+
CCCCCGGGGGGGGGGGGGGFGGGGFGGGCGGGGGGGGGGGGGGGGGGGGGGFGGGGGGFGGGGGGFGGGGGGCGGFGGGGGGGGGGGGGFGGGGGGFFGGGGFGGGFGG9FGGFGCDGFAGGG=GGDGEGGFGGGDAGCGGGGGFGFGEGC:GCGCGGG@GFCGGGF:G,FDGGGFCD:CGGF6:DFGFFCE8;=FF,CEF8B@99D2GGGF=9EGEAEC=,*/8DF4G?:=F=>**FE:??G:+FFCDC)GG9G50F*C*,F+G22/G9+7)9:F9=,A2*=C)7+3*2=*.*+**0***
@773_0_3/2
tgaggagacggtgaccagggttccttggccccagtagtcaaagtcgacggtataataaccactccaaaaatcgtaatacgagtctcttgcacagtaatacacagccgtgtcctcggctctcagactgttcatttgcagatacagcgtgttcttggcgttgtctctggagatggtgaatcggTccttcacggagtccgcgtagcttgtgctactcccatcactattaatacgtTagacccacaccagccccttccctggagcttggcggacccagtgcatccagtagctaAtgaaggtgaat
+
CCCCCGGGFGGGGGGGGGGGGGGGGGGGCGGGGEFGGGGGFGGFGGGGGGGGG@GGGGGGFGGGGGGFGDGGGGGGGFGGFEGGGGFGGGGGGGGGGFGGGGFGGGGFGGGGDGFFGGGGG>GGGFGGEGFGGGGF<GGGGGFGGGG=GGGFECGFAGFGDAGGFDGG9GF=G9GGEFGEF,GF;FFFGCE8DCEGFF7F9G8GDGEFEGE?G<=E@9FE8:GG:9,GGFFG98CG7GGGG0CFG<G=FG+,6+FFGF9F:48/ECCB+C@*<8*0*C;*;*1/6*<A2/+E8?()*/F/*
@773_1_3/2
tgaggagacggtgaccagggttccttggccccagtagtcaaagtcgacggtataataaccactccaaaaatcgtaatacgagtctcttgcCcagtaatacacagccgtgtcctcggctctcagactgttcatttgcagatacagcgtgttcttggcgttgtctctggagatggtgaatcggcccttcacggagtccTcgtagcttgtgctactcccatcactattaatacgtgagacccacaccagccccttcActggagcttAgcTgacccagtgcatccagtagctactgaaggtgaat
+
CBCCCG@,,<+GCE-FCGGF@CGCGCGGCFGFGEEGGGCCD,F@EGCEG7G:CGCCGG6FG:GEG6F<E@9G7E9GG<CGCE:FD@6GGG,GGGGGFGGGFFGGG=E9CAGGGFDF,FFE<FA=GFAFGGGDF9GAFFEGFG?FFE,+,CG,,7,+GF=D,DF4C*G>7+,1DGF@=C,E@EBC?F,5BGG,*G3,,,8?38C:>G96F+;72CA+2+G*;+F*@1832C/7==*AE725*C+:19+7*C47+*5*:CC+?*+)*+,G*+<6<30/*9;):*//)122+**)4095=+)*+
@773_2_3/2
tgaggagacggtgaccagggttccttggccccagtagtcaaagtcgacggtataataaccactccaaaaatcgtaatacgagtctcttgcacagtaatacacagccgtgtcctcggctctcagactgttcatttgcagatacagcgtgttcttggcgttgtctctggagatggtgaatcggcccttcacggagtccgcgtagcttgtgctGcAcccatcactattaataGgtgagacccacaccagccccttccctggagcCtggcggacccGgCgcatccagAagctactgaaggtgGat
+
CCCCCFFGGFGC;CFGFGGFGGG@<FGG@G,G;GGGGEGC@@GGEFFGGCGGG@@DCGGGGF@,GGGGFGGGGC@G,AGFEGG+GEFD<,,<+F<GGG@C@G,BCFDDF<?G9EG<@EGGF79FEEDG?7G94DFCC+G8EGGAGFDG<F:GCF,=D9DGC,5,FFB>B:8>,@DF=6>=@@@C@G7+*3:,8*5>:@,@*@*,EDC9,2*E*3,A,E/04*8+*+,+C,;@9F@B,*)<,E184)*0/</0:17)3*0@?*?+**720:*7*1*9*0.)9*;**20;;:8*+)*/+9+)/
@773_3_3/2
tgaggagacggtgaccagggttccttggccccagtagtcaaagtcgacggtataataaccactccaaaaatcgtaatacgagtctcttgcacagtaatacacagccgtgtcctcggctctcagactgttcatttgcagatacagcgtgttcttggcgttgtctctggagatggtgaatcggcccttcacggagtccgcgtagcGtgtgctactcccGAcactattaatacgtgagacccacaAcaTccccttccctggagcttggcggacccagtgcaAccaTCagctactgaaggtgaaA
+
CCCCC-GGGFFGGGGGGFD6GGCGGEGGG>G8FG<DGGGEGFEGGEEFGD,G9GFGGFGFFFGGGGG,FGGGAFGGGGDCGGFE,FG8,,ED89CEGFEBECFFGA,8GG:8<GG@8FFF<=FG>@FE+FDFGGC,DC7G,G<,GGFG,9DEC,A@FFGECCE,EG8GA>9C,,*+D7G*G866FGE3D,>,FC6F8:6<6,6*,2=>D//;32,,#,0798FB5*+G/2+50*E*++<*/4+F*/*:+:,2+8+6*+)*<+)6)95**)0+1>1(*:)C0**709+722*2*))(**-D*
@773_4_3/2
tgaggagacggtgaccagCgttccttggccccagtagtcaaagtcgacggtataataaccactccaaaaatcgtaatacgagtctcttgcacagtaatacacagccgtgtcctcggctctcagactgttcatttgcagatacagcgtgttcttggcgttgtctctggagatggtgaatcggcccttcacggaAtccgcgtagcttgtgctGctcccatcactattaatacgtgagacccacaccaTcAccttccAtggagcttggcggacccagtgcatccagtaTctactAaGggtTaat
+
CCCCCGDGFC:GGFGC@G#FFFEGGAFGFF;CF,GFFG6FG9GGFC@GEGCGG@C9GGGGFGGCDGGGDGGBGGGGD+FF<G@GFGEGFGCEGFEGGFDFFGE<>GF?EGGE<FF,GEFDG,F<@@D@5=FDAFE1:F?FC<F?GCF3A++D,:;CF,G;6FGF,F4F*F?FE,C87:AD@:EB:,1<<CC94;47CF>,:7C59;:7F;+32,94*<,+?<62=E72@7+,E;<*397395;54)C/*1*)*E*0?/)9***6**9C@)+>G)*+/*728)2*1.*95*/)2*.*()119
@774_0_3/2
tgaggagacggtgaccgtggtcccttgcccccagacgtccataccgtagtagggggagtagtcaccgtccccctctcctttcgcacagtaatatacggccgtgtcctcggctctcaggctgttcatttgcagatacagcgtgttcttggaattgtctctggagatggtgaaccggcccttcacggagtctgcgtagtatgtgctaccaccactaccactaatagctgagacccactcAagccccttccctggagcctggcggacccagctcatggcatagctgctGaaggAgaatccagag
+
CCCCCGGGGGGGGGGGGGGGGGGGGG9GGGGGGGGGGGGGGGGGG,GGGGGGGGFGGGGGGFFGGGGGGGGFGGGFGGGGGGGGFGGGGGGFGGGGGFGGGGGGGEGG=GGCGGGGGGGGGGGFGGGFGFEFGGGFGGGGGGGCGGCGGFGGGGGGFGGGGGG@GGGFGGGGGGFG8FGG7DG;+FEE8G,GFFEGCFGDDEGGGGA2>CFG2<CG9<F=8;=GFF9=<7EGGG;C@3EC5F:3DEG1F:AGCG1*:FE)+F)C=;8F3>:7F;>72G/5C.9?2+C8+))26000:57*1
@774_1_3/2
tgaggagacggtgaccgtggtcccttgcccccagacgtccataccgtagtagggggagtagtcaccgtccccctctcctttcgcacagtaatatacggccgtgtcctcggctctcaggctgttcatttgcagatacagcgtgttcttggaattgtctctggagatggtgaaccggcccttcacggagtctgcgtagtatgtgctaccaccactaccactaatagctgagacccactccagccccttccctggaTcctggcggacccagctcatggcatagctgctaaaggtgGatccagag
+
CCCCCFGGGCGGGGGGGGGGGGGGGGGGGGGGGGGGGGGGGGGFGGGGGGGGGGGGGGGGGGGGGGGGGFGGGGGGGGGGGGFGGGGGFG,GFGAGFFEGGGFGGGGGGGGGGGGGGDCEFGGGGGGGDGGGGGGFGG9>DGGFGAFGGGGGEFGGEGG7G4EFAGGGGGFF@5GFAFGCCFEGC>DGGFAGE6G>GGC@CG,GE:DF8G*E/FEGGCFEEGEG>CGFCC6F8C3DF@4*DFG<*D9C*:)*C*::0EC,;=5AD*E9C72++=F7*+*F7)))>E2.:=*7**1/C90+)
@774_2_3/2
tgaggagacggtgaccgtggtcccttgcccccagacgtccataccgtagtagggggagtagtcaccgtccccctctcctttcgcacagtaatatacggccgtgtcctcggctctcaggctgttcatttgcagatacagcgtTttcGtggaattgtctctggagatggtgaaccggcccttcacggagtctgcgtaAtatgtgctaccaccactaccactaatagcCgagacccactccagAcccttccctggagcctggcggacccagctcatggcatagctTctaaGggCgaatccagag
+
CCCCCGF9FEGGEC@EFGCGGF,GGGFCGFGGGGFGC9FGEFGGGG,DF<GGCGGFGECCDGGCGGG=FGGGBDGG,CGEFFG:GGGECD,@<CCGGGFFFC9FCGGGG<G6F+F7+9F:GGCC,GG:CF*CF?A<?4,G:,FFC+CC5EE?FF9*G?F>GAG;96,7F,ECFC3E,F*0:E,G;E?G+,D@9D:+FG:B7*F,:?9B8C;C553;*=,,,*+/@*8=;FD*,/*+F>53/8<>3+*+4/*9*2)7>130))*94+D)*2*0**1)/*(+>.*A01))/0*,,)+)+2**)
@774_3_3/2
tgaggagacggtgaccgtggtcccttgcccccagacgtccataccgtagtagggggagtagtcaccgtccccctctcctttcgcacagtaatatacggccgtgtcctcggctctcaggctgttcatttgcagatacagcgtgttcttggaattgtctctggagatggtgaaccggcccttcacggagtctgcgtagtatgtgctaccaccactaccactaatagctgagacccaTtccagccccttccctggagcctggcggacccagctcatggcatagctgctaaaggAgGatccagag
+
CCCCCGGGGGGGGGGGGGGGGGEGGGGGGGGGGGGGGGGGFGGGGGGGGGGEGGG9FGGGGGGGGGGGGGFGFGGGGGGGGGGGGGGGGGGF8GGGG:GGDGGGGDGGDGGGGGFGGCCFFFGFGG=GECGDAGGFGG<GEGFGGGGGGGGGDFGG,CGGGGGG9GGCFGGGGFCEACFGGGG@GFFGEGDGGD,GE,G8D>G:F7DF>EGFCGFD*FGFF*G9,GFGGF,FEC*2C7F8:CA5CEC*029*+C7F:27A=?>CC?AC7C6*C26+EF>D*+=0F+<:*0**+*D18>*C*
@774_4_3/2
tgaggagacggtgaccgtggtcccttgcccccagacgtccataccgtagtagggggagtagtcaccgtccccctctcctttcgcacagtaatatacggccgtgtcctcggctctcaggctgttcatttgcagatacagcgtgttcttggaattgtctctggagatggtgaaccggcccttcacggagtctgcgtagtatgtgctaccaccactaccactaaCagctCagacccactccagccccttccctggagcctggAggacccagctcatggcatagctgctaaaggtgaatccagag
+
CCCCCGGGGGGGGGGGFGGGGGGAGGGGGGGGGGGGGGGEGGGGFGGGGGGGGGGGGFGGGFGGGFGGGGGGGCGFGGGGFGFGGGGGFDGGGGEGGGGGGDFGGGGGGGFA9GGGG8GGFGGGGCGGGGGGFGGGGGGGGGFFGGFGGFFGEEF9GGGGGGG;FDGG9FGFDDGCFCGGGGGGGGGGCGG+GGEG@BG>FGFG6GG*>GCGC?C:DB8:G*@C*5+E<:8>CF>/>;C+4G=C9F74FFG9C@+C2>C*FEE07CG*<G?@:*=+<C*A*++74F3+))77A:8:578)2
@775_0_3/2
tgaggagacggtgaccagggttccttggccccagtagtcaaagtaggggacgagctgcagatctctcgcacagtaatacacggccgtgtcgtcagatctcaggctcctcagctccatgtaggctgtgctcgtggatgtgtctgtggtcatggtgactTtgccctggaActtctgtgcatagtttgtgttaccattgtaagcgctgatccatcccatccacGcaagAccttgtTcaggggcctgtcgcacccagctgataccatagctgAtaaGAgtAtaaccagaagcctGgcaggagacc
+
@CBCCFGGGFGGFGEF:,G,FE8CGGGGGGGGG<FFGF8GFGGFGGGFFG@CG@@GGFG<GC?DFDFG88GGGG9G@GGCG<AFBGCGFCGCFCCAGFGAG,DD9FF,F?,E,9BED=<EFG,GGEG?CF,FEFFE@G,E,<<EF8EF89E+FFC89+EFGEDA?@:+DFGF1=,=C3@F*F>,C@D@7@:G/,3*DCG82F=9B9FD,1B,DC:C*?F***+EC++<+70:)****2*0:,+)*11,43*B;12:*=*205>+00)5**22**6?)*.D+3C**.)E/*)>)*)**6*9-
@775_1_3/2
tgaggagacggtgaccagggttccttggccccagtagtcaaagtaggggacgagctgcagatctctcgcacagtaatacacggccgtgtcgtcagatctcaggctcctcagctccatgtaggctgtgctcgtggatgtgtctgtggtcatggtgactctgccctggagcttTtgtgcatagtttgtgttaccattgtaagcgctgatccatcccatccactcaagcccttgtccaggggcctgtcgcacccagctgataccatagctggtaaaggtgtaaccagaagccttgcaggagacT
+
CCBCCGGFGGGGGGGGGGDGGGFGGGGGGGGGGGGGGGFGGGGGGCGGGCGFGGGGGGGGGGGG9EGGGGCGGEGGGGDGGGGGG<GGGGGFGGGG9GEGGGGDGG8GGGGGGGEGGGFGGGFGFGGFGGGGCGGGGGGGEFFFGGGGGGF7GGFGF@FGFF99E<AF,FC,GEGFGGGCG98FGGCGGGGEGFEGG=FGGGCG=CGGEFC59FD+GF>;9GF8GF9D5FEC:8GCEAGFB?F5@AC<;)DF:FFFCGDG*G6:7)C>2E8*++*B*F:F*1:27/+>**:B*+*9:<F**
@775_2_3/2
tgaggagacggtgaccagggttccttggccccagtagtcaaagtaggggacgagctgcagatctctcgcacagtaatacacggccgtgtcgtcagatctcaggctcctcagctccatgtaggctgtgctcgtggatgtgtctgtggtcatggtgactctgccctggagcttctgtgcatagtttgtgttaccattgtaagcgctgatccatcccatccactcaagcccttgtccaggggcctgtcgcacccagctgaCaccatagctggtaaaggtgtaaccagaGgccttgcaTgagacT
+
CCCCCGGFGGGGGGGGGGGGGG<GGGDGGGGGGGCGGGGGG7GGGG9GGGGGGGGGGGGGGGGGGGGGGFGGGGGGFGGGGGGGFGGGGGGCGGGGFGFGGGGFGGGGGGGGGGG<GDGGFFGGCAGGGGFFFF<GGGFFFGGF9GFGGGEGEEGGGG?EGGGFGGCFGG=EFFEGGGGFGG;G,GGFCGGGGAGFE,G;?CDC,E;;EF*@GFF+GEG@G?F8:DC3@G2;:2CF,6DCCF2+AF3F;2+*)9GF:)D*:**)++@=:FF<CCC612*/1D@0+*+>G9C0;:2C0971*
@775_3_3/2
tgaggagCcggtgaccagggttccttggccccagtagtcaaagtaggggacgagctgcagatctctcgcacagtaatacacggccgtgtcgtcagatctcaggctcctcagctccatgtaggctgtgctcgtggatgtgtctgtggtcatggtgactctgcccCggagcttctgtgcatagtttgtgttaccattgtaagcgctgatccatcccatccactcaaCcccttgtccaggggcctgtcgcacccagctgataccataTctggtaaaggtgAaaccagaagccttgcaggagaGc
+
C6CCCGG-FGGG<GDGGFFFG,G6GGGGF9FEG<EGGGGG,GGFGGFCGGGFFEGG:FGCGF,GF9GGF9C86GG9EGFBGFACGBG=CE7GGFG<;GEC<DBEFFEGGC5GGGF8FGGF*FFFFGGG@DEGFFC5EFA<GCECAC5CFEEGFG99,,A3>E>,E>FB8??F,,B9G,<FF,F*3CBB@C@,@F6G338,E><38E6*6=3,5*5,20F+E;9+,/952=14CC*1*5=:C,,*::9C><B0)*,:?1*=2C+++)A/A+)7)6*?3():*5/-)7)+++)/2/)**)**)
@775_4_3/2
tgaggagacggtgaccagggttccttggccccagtagtcaaagtaggggacgagctgcagatctctcgcacagtaatacacggccgtgtcgtcagatctcaCgctcctcagctccatgtaggctgtgctcgtggatgtgtctgtggtcatggtgactctgccctggagcttctgtgcatagtttgtgttaccGttgtaagcgctgatccatcccaGccactcaagcccttgtccGggggcctAtcgcacccagctgataccatagctggtaaaggtgtaaccagaaAccttCcaggaTacc
+
CCCCCFFGFGGFGGGGGE@GGDGDF,6GFDG<EGGGDGCGEFFDGFEECCGGFGFGFDG6FFEDG<G;CGGCG,E@CGGFFGGE<@FFG:FCGGBDF,GCG,GG:GFEFF,9E7@EFGEGEGG,F?GFE<D8FAF<;@GFAG:9C@F:F8FGEF>C<EFD,@2EGE:FC93GD+F9D9+?;C?<ECC6,G7>,*AC,>@5@7*>49>?9**<,CC,ACD/;2@00/C019*>C8*F*>2*==**>04:2+<*4;;***9817*18**/4C/)*+:7(;F.0*9.2))<++0)2**1+)7-1
@776_0_3/2
ctgaggagacggtgaccagggttccttggccccaggagaaggggtaccagctgctgctataccccgtctcgcacagtaatacacggccgtgtcctcagatctcaggctgctcagctccatgtaggctgtgctcgtggattcgtccgcggtaatcgtgactctgccctggaacttctgtgcgtagtttgctgtaccaaagatagggatgatccctcccatccactcaagcccttgtTcaggggcctgtcgcacccagctgatagcatagctgctgaaggtgcctccagGagccCtgcaggag
+
CCCCCGGGGGGGGFGGGGEGGG<GGGGGGGGGGGGGGGGGGGGGGGGGGGGGGGGGGGGGGCGGG@GFGGGCGGFGGGGGFGGFGGGGGFGGGGGFGGGGGCGGGFGGGGGFGGGGGGGGEFCGGDG7GGG:GEGBDGGGG9FGGGCGGGGGGGGGFFG7GFCGD,F,GCGG;GGFG98FFB9FEF;:FGGFCGEFG@DECGDF=GFBEFFFGGG<,9+GF9GF,F2GG7@+G=?+CF>G,EFC/C*:634+:CA@+)5*/@F92+9=+C=?+GA)+C>E33+)57)*8870*+0@11,;1
@776_1_3/2
ctgaggagacggtgaccagggttccttggccccaggagaaggggtaccagctgctgctataccccgtctcgcacagtaatacacggccgtgtcctcagatctcaggctgctcagctccatgtaggctgtgctcgtggattcgtccgcggtaatcgtgactctgccctggaacttctgtgcgtagtttgctgtaccaGagatagggatgatccctcccatccactcaagcccttgtccaggggcAtgtcgcacccagctgatagcatagctgctgaaggtgcctccGgaagccttgcaggag
+
CCCCCGGGGGGGGGGGGGGGGGGFGGGGGGGGGGGGGGGGGGG9GGGGGGEGGGGGGGFGGGGFGCGGGG9GGGGGGGGEGFGFGGGGGGFGGFGGGFGFGGFGGGGGGEGGCGGDGFGGGGGFDGGFFGGGFGGGGFGGGGGGGEGGGGAFDF8FBGFGGGFFGEFGGGCGF6FC8GFG>G<8GGDEF?GFF9GF,CGE,=:A;ACGF@736CCG>8D=<ACFDE8GE25+C;E<F?G8,,47:FGE6:69=*@?EC/+ACE)*GC1F*:1);<;:C)*)?)60*C9;C)A7G@C9*0FF
@776_2_3/2
ctgaggagacggtgaccagggttccttggccccaggagaaggggtaccagctgctgctataccccgtctcgcacagtaatacacggccgtgtcctcagatctcaggctgctcagctccatgtaggctgtgctcgtggattcgtccgcggtaatcgtgactctgccctggaacttctgtgcgtagtttgctgtaccaaagatagggatgatccctcccatccactcaagcccttgtccaggggcctgtcgcacccagctgatagcatagctgctgaaggtgcctccagaagccttgcaggag
+
@CCCCGGGGFGGGGGGGGGGGGGGGGGGGDFGGGGGGGGGFGGGGGGGGGGGGGG<FGGGGGGGGGGGFGGGGGGGGGGFGGGGGGGGGGGFGCGGGGGBGGFGGEGFGGEGGG+GGEGGGGEGFGGGGFGGGGGFGGGG<GFFBG@GGGGGCGGG8FGFGCGGGCFGGD8FFGEGDGGEFFGGGFGB+GGFFGF9GG986GGEGGG+ED*GGE87CEE*+FDD9CE5FG,7FC1:**@?G39EG6:G0++8=0*;CGCF)G+2F7:4F7CC.8*;7)*1)+G8325/+*8**292@3/*7
@776_3_3/2
ctgaggagacggtgaccagggttccttggccccaggagaaggggtaccagctgctgctataccccgtctcgcacagtaatacacggccgtgtcctcagatctcaggctgctcagctccatgtaggctgtgctcgtggattAgtccgcggtaatcgtgactctgcccCggaaGttctgtgcgtagtttgctgtaAcaaagatagggatgatccctcccatccactcaaAcccGtgtccaggggcctgtcgcacccagctgatagTatagctgctgaaggtgcctccaAaagccttgcaggag
+
C-CCCGGG-GGGEGGFGGE@FE9@GFG<GGFF@G,GGG+FG@GFG>GGGFD<GFGGGGEGG9GGGGFF@<GF<G=E,<9EGGGGCGDGDF,GGGEE@FCGG+F@7GEFFGGGGGAGGFBFCGGBF9<>,GE=D7E,CG,E,GFFFC@CCC><E=CF,C=FE;F,ED,9FG@+ECFG:+,>:F*>F@;BE@,@52+/F,F:7EF2@,*=G:5C*:7,F0,+A<,)@13*>*3*C+;*,E*34:0,5400***9+*C7*=5*02817+09+*5*)*0.;?**7>7*20)+1);7(2=/)0E*3
@776_4_3/2
ctgaggagacggtgaccagggttccttggccccaggagaaggggtaccagctgctgctataccccgtctcgcacagtaatacacggccgtgtcctcagatctcaggctgctcagctccatgtaggctgtgctcgtggattcgtccgcggtaatcgtgactctgccctggaacttctgtgcgtagtttgctgtaccaaagatagggatgatccctcccatccactcaagcccttgtccaggggcctgtcgcacccagctgatagcatagAtgctAaagTtgcctcTGgaagccttgcaggag
+
CCCCCGGFGGGGGGGGGGGGGGGGGGGGGGGGGGGGGGGEGGGGGGDFGGFGGGGGFGGGGGDGGGGGGGGGGGGGGGGGGGGGGGGGGGEGEFGGGGGGFGGG,GFGGGG@EDGFGGGGEGGGGGGGGGGCGGG?GCGGGAFEFCGFGCAFFFGGGG,G,CGFGF>GCG@FGFEGEFFGFCGCG5EFF?FGEFG@?GACGGF9+@G69GGGF=GDG*,C8G>F3DDG+9265FDC4FCCFF,<:?9<59FF?;:8GC*4;<8=9G2=*4FF5*C/80=DFC>-+*8F:;1A1CF*>:*9+
@777_0_3/2
tgaggagacggtgaccagggttccttggccccagtagtcaaagtagtgcccctcggagtagcagctaccaccactacaatatcctatgagatctgtggtacagtaatacacggctgtgtcctcggttttcaggctgttcatttgcagatacagcgtgttttttgaatcatctcttgagatggtgaatctgcctttcacgggtgcagcgtagtctgttgtcccaccatcagttttgcttttaataAggccaaTccactccagccccttccctggaAcctggcggacccagctTatccaggcg
+
CCC6C-GGFGGGGGGFG-<GG9GGFFG<GG<FGCGCGFG<@GG6GFGCG6GFFC6CGGGFCC<EGEGFF<FGGFF<GFD,EG9GG@G9CFDFGDGGGGGF,G@FFG9GGGCGCBEBGE+D:E:9GC5F,FGFAC=GFF=G:G,7FCD?C8G*,BFGF,,G@C=:,?*EEC<8G*,9D3C,=,C,G@,C<4>2?D9>*2A,8GC2=/;,C;<G33A+,E:B,,)CF2+7*+5F51A7=@+5@,,3***8B,+92>)2)+;:+*:6*C:+<3)@::*)2C:(02:4*+=+7*))2*)))*0/2
@777_1_3/2
tgaggagacggtgaccagggttccttggccccagtagtcaaagtagtgcccctcggagtagcagctaccaccactacaatatcctatgagatctgtggtacagtaatacacggctgtgtcctcggttttcaggctgttcatttgcagatacagcgtgttttttgaatAatctcttgagatggtgaatctgcctttcacggTtgcagcgtagtctgttgtcccaccatcagttttgcttttaatacggccaacccactccagccccttGcctggagcctggcggacccagctcatccaggcg
+
CCCCCGGCGGGGGGGGGGGGGGGGGGGGGGGGGGGGGEGGGGGGGGGGGGGGGGGGGGGGGGFGGGGGGGGGGGGGDGGGGGGGGGGGGGGGGFGGGGGGGGGFFGGGGGGGGGGGEGGGCFCFGGGGGGGGF8FGDEG<CFG8FGADGGGGGCGGFGCGGGGEFGG,E9GCGFFF9GFFEFF:G>CFCCGG,GGFGEGG,*GGG6G@GBFG<G8CGECG:GG9EGG<*,E+8DC>G9CF,87FF**E=FFC*:C:8F7<7+G1F71*C=F*6>:5;GG:=GC*DDA+)96+=-*:*7(F6
@777_2_3/2
tgaggagacggtgaccagggttccttggccccagtagtcaaagtagtgcccctcggagtagcagctaccaccactacaatatcctatgagatctgtggtacagtaatacacggctgtgtcctcggttttcaggctgttcatttgcagatacagcgtgttttGtgaatcatctcttgagatggtgaatctgcctttcacgggtgcagcgtagtctgttgtcccaccatcagttttgcttttaatacggccaacccactccCgccccttccctggagcctggcggaccAagctcatccaggcg
+
69CC-ECGFGECG@CGGDEGG<GGGFGFGGEGGECEFFGFG@GAGGGEGGGG@GGFGGCGEGGFEEDC7FCGEGCFGG6GC78GGGFFFECCC?4EGDG,FGAGGFGF,,9,F=?EG,9GG@CFF9GF,@:*G?GF=E>GEGG?FGCFG+C9GC,FEG<,G+CFFFEG;E7E8,GFF7<F,AC>E?EC,G3GG:F39F5EE,@8++68DD<7;F+,4<,<,?8+***,7C,8<,G,*2)1*?4+2+***1*2*C*+7,+)32*C0>*))*2*)C*:*)*:2.3+1)*0+02292<+C*2)0
@777_3_3/2
tgaggagacggtgaccagggttccttggccccagtagtcaaagtagtgcccctcggagtagcagctaccaccactacaatatcctatgagatctgtggtacagtaatacacggctgtgtcctcggttttcaggctgttcatttgcagatacagcgtgttttttgaatcatctcttgagatggtgaatctgcctttcacgggtgcagcgtagtctgttgtcccaccatcagttttgcttttaatacggccaacccactccagcccAttccctggagcctggcggacccagctGatcAaggcg
+
CCCCCGGFGGGGGGGGGGGGGGGGGGGGGGGGGGGGGGGAGGGGGGGGGGFGGGGGGGGGGGGGFGGGGGCFGGDGGGGGGGGGGGGGGFGCFFGGGGGGGGEGGGGGGGGGGDGFA9BDGGGGGGGFGGFGGG7GGGGGGFG?GGGEDGFGGGFCDGGFG@GFGGGGG>GCG9A;FC4GGGGG@GFFGG;FG@9,F:,GAGG9G/GGF=CGGFG+F,:D?+3++G:8D>E5F,G;GECFFF;=CD?FG=87>29E++3CF:BG1C?*+CG++D+D.>:5E5*,/*0169F*9B:+5)/@0
@777_4_3/2
tgaggagacggtgaccagggttccttggccccagtagtcaaagtagtgcccctcggagtagcagctaccaccactacaatatcctatgagatctgtggtacagtaatacacggctgtgtcctcggttttcaggctgttcatttgcagatacagcgtgttttttgaatcatctcttgagatggtgaatctgcctttcacgggtgcagcgtagtctgttgtcccaccatcagttttgcttttaatacggccaacccactccagccccttccctggagcctggcggacccagctcatccaggcg
+
CCCCCGGGGGGGGGGGGGGGGEGGGGGGGGGGGGGGGFGGGGG@GGGGGGGGGCFGGGGGGGGGGFGGGGGGGFFFGGGEFGEGGGGGGGGGGFGGGGGGGGGGGGFGGGGGF9G?GGFDGGAFGGGGFGGGGGFGGGFGFGGEFGGFGGGCGGFCGEGF49FFDGGGFGDDFGG:E,GGGG6GGGFG7FGGG>7C3GCG7G>CDGF=FGCG,BGGGEED8F<G1FF@GG5CB6G=@989;@F*)2CF71F<@C*C++D5>FF9=??*9CGF9F5):?;):**72)1F0G25+*68>*2;8
@778_0_3/2
ctgaggagacggtgaccagggttccttggccccaggagtcgagccactgctaccccctctcgcacagtaatacacggccgtgtcctcagatctcaggctgctcagctccatgtaggctgtgcttatggaggtgttcctggtcatggtgactctgccctggaacttctgtgcatagcctgtgttaccCcGgttagggttcatccatcccatccactcaagcccttgtccagtggcctgtcgcacccagttgatTtcataactggtTaaggtgtatccagCagccttgcaggagTccttcact
+
CCCCCGGGGGGGGGGGAGEGGFGFGGGGFGGGCFFGGGGGGEGGGGGGGGGGGGGGGGGGGCGGGGGGGGGFFGGFGGGGGGGGGGGGGGGFGGGGGGFDFGGGGG@GCFGGGGGGFGGGAEGGGGGFGGGGGCGGGGGGGGCCGG:GGGGFEDGGGG<GGGFFGFG<GEGGGEGGAGEFEGFFC,,G*F3G:DG?GEGFEF,CE29CGGGCGGFD,CCG:C4?F?G1*GF>::75:C,9>C<GFC4F572,**DG;0G,7C57)G3+G:D1C+5C+B*4G3F+C689FG+D**C)D3*>2
@778_1_3/2
ctgaggagacggtgaccagggttccttggccccaggagtcgagccactgctaccccctctcgcacagtaatacacggccgtgtcctcagatctcaggctgctcagctccatgtaggctgtgcttatggaggtgttcctggtcatggtgactctgccctggaacttctgtgcatagcctgtgttaccactgttagggttcatccatcccatccactcaagcccttgtccagtggcctgtcgcacccagttgatatcataactggtgaaggtgtatccaCCagccttgcaggGgaccttcact
+
CCCCCFGGGGGGGGGGFGGGGGGGGGGFGGGGGGGFGGGGGGGDGGFGGFGGGGFGGGGGFFGGGGGGCGGGGGGEGGG<GGGGGGGGGGGGGGGGGGGGGGEGFCGGGFGG@GGGGGGGGGFGGGDGFFGGGGGDFGFGFGGGGGGFCEGGEGGC9GGG9GGGGGGGGDFDGFGGGAFGEGGGFGGCGGFD9FF@FGAG;EGC9EB+DDGGE*FGCC,GGEGEGB5GC5F.GFCCE9FA>G6+7C*,CC:+E79GGDC7:ACFDCC=99@1**7GF*16;0G8C2CB*.*>991F*2*36
@778_2_3/2
ctgaggagacggtgaccagggttccttggccccaggagtcgagccactgctaccccctctcgcacagtaatacacggccgtgtcctcagatctcaggctgctcagctccatgtaggctgtgcttatggaggtgttcctggtcatggtgactctgccctggaacttctgtgcatagcctgtgttaccactgttagggttcatccatcccatccactcaagcccttgtccagtggcctgtcgcacccagttgatatcataactggtgaaggtgtatccagaagcctAgTaggagaccttcact
+
CCCCCGGFGGGGFGGGGGGGGGGGGGGGGGGGGFGGGGGFGGGFGGFGGGGCBGGGGGGGGGGGGGGGGGGFGGFGGGFBGGGGGGGGGGGCGAGGGGEEGGGGGGEGEGEGGDFFGGGGGGGDGGGGG@FGFGGGGGGGF7GFFGGEGGCDEGGFGGFFGFGFGEGGGGGGFBGAFGEGCG,CGE;E?GCC5C?GFC,G@3FAGEE<,GED9GG8GCFCFGGC5GCG<9=?:G<F>?E5ED3GFF+=:C<E@F78;34FG9GCF:CC+9:7A7F7>97FB=*4)4)+0:<7,+*/C+)0*
@778_3_3/2
ctgaggagacggtgaccagggttccttggccccaggagtcgagccactgctaccccctctcgcacagtaatacacggccgtgtcctcagatctcaggctgctcagctccatgtaggctgtgcttatggaggtgttcctggtcatggtgactctgccctggaacttctgtgcatagcctgtgttaccactgttagggttcatccatcccatccactcaagcccttgtccagtggcctgtTgcaAccagttgatatcataTctggtgaCTgtgtatccagaagccttgcaggTgaActtcact
+
CCCCCGGGGGGGGGGGGGGFGGGGGGGGGGGGGGGGGGGGGGGGGGGGGGGGGGFGGGFGGGGGGGFGCGGGGGGGGGGGGGGGGGBGGGGGGGGGGFGFFGGGGFFFGFGFG:GGGFGGGGGGG@:CGAGGGCAGGF,FGGF@9FGFFGGDGFGGGEEGGGF,C9F9GGDFGGGGGGCGEFGGEFFFCC7@GGG;,EGFGGCEGGFG8EFFFEG2G,BFFEGFG,?C>FFCG7;6G2+7:G*;8F><7G157FFD98/:;=++F7*,4.5/7F:)7+*C*=23<*6**C*@3)412-F)0
@778_4_3/2
ctgaggagacggtgaccagggttccttggccccaggagtcgagccactgctaccccctctcgcacagtaatacacggccgtgtcctcagatctcaggctgctcagctccatgtaggctgtgcttatggaggtgttcctggtcatggtgactctgccctggaacttctgtgcatagcctgAgttaccactgttagggttcatccatcccatccactcaagcccttAtccagtggcctgtcgcaccTagttgatatcataCctggtgaaggtgtatccagaagccttgcaggGgacctGcGct
+
CCCCCEFFGGGGGGGGGGGGGFGC,GFECFGEFFFGGFGEDGGG<FBCCG<FEG@GCGCFCFGFFGE<7,GCBGGGGGG8GGE:GFF97F8FFFGG<GFFFDA?FFCGF9CCFFGGGAGGFC?G*FCFGAEGCG7C5E4E8?F,AGBE4FE8GF,CD8CFGGCF,>;+G9=EC,,:@B:+<;8FF+E*82>FC+65FC1,3B6:=7=E;++1E2?3?*64=B55,:*,0,27A2+,97D7E4,1+*18)176)>))1+1*+22B1:+1,,/+.**)F1+79*00*2.0-**)+/0;(>)7)
@779_0_3/2
tgaggagacggtgaccagggttccttggccccagtagtcaaagtagcctaattgtagccatcctactatccgtgcacagtaatacgtggctgtgtccacagggtccatgttggtcattgtaaggaccacctggtttttggaggtgtccttggagatggtgagcctggtcttcagagatgtgctgtagtatttatcatcatcccaatcaatgagtgcaagccGctccagggccttccctgggggctgacggatccagctcacacacattccaAtGgtgctgGgtgagaacccagagaaggAg
+
CCCCCGGGFGGGGGGGGGGGGGGGGGGGFGGGGGGGGFGGGGGGEGGEGGGGGGGGGGGGGGGGGGGGGGGGFGGGGGGFGEGGGGFGFDEGGGGEGGGGGFGGGFG9EGGFFGGCFGGGFG8GCGGGFF,GGGGCGFFFG9<GGGFGFCGG>GGCE9GFFG@>C,FDGFGFGGEFAFGGGGE<GCFEE:EF@63G*:FCGD@F9BBF@=GDDE5?DFC=G,G?G:FGFCC::F,:F6=C2*78G4>)79F)79C9E?GE9G=*CF9GDF0+)***FF4F*7:**+1)9FF00D*4**)))
@779_1_3/2
tgaggagacggtgaccagggttccttggccTcagtagtcaaagtagcctaattgtagccatcctactatccgtgcacagtaatacgtggctgtgtccacagggtccatgttggtcattgtaaggaccacctggtttttggaggtgtccttggagatggtgagcctggtcttcagagatgtgctgtagtatttatcatcatcccaatcaatgagtgcaagccactAcaAggccttcActAggggAtgGcggatccagctAacacacGttccactGgtgctgagtgagaacAcagagaaggtg
+
C9C<CGGG;G<GAGG<GF8G9EGGFGGGEG6FFC<,GGFFGCBG7FGGGGGGGCG@GE;EGCGFGFGCEDF@FFGGFDEGECGG9,GFG,GGGGCGG7GG<GGE,E>>,FFGG:FFFBG7,FG*G<C?4FFF?F,CC@D<,>GCEEDGG4CE;GAFCF8,DCCFAED88FF@C84C+B;CCE,<8,?F@>8B*@*:*+=@FE<,,:F4/<<C:CF57+@02C,+*52*:;05EC***5*7,:9)E*,93*6+<2>)+9)0*=/+**:)+*:)3)5A2:>**)*/3))***+-*)+01**:*
@779_2_3/2
tgaggagacggtgaccagggttccttggccccagtagtcaaagtagcctaattgtagccatcctactatccgtgcacagtaatacgtggctgtgtccacagggtccatgttggtcattgtaaggaccacctggtttttggaggtgtccttggagatggtgagcctggtcttcagagatgtgctgtagtatttatcatcatcccaatcaatgagtgcaagccactccagggccttccctgggggctgacggatccagctcacacacattccactagtgctgTAtgagaacccagagaaggtg
+
CCCCCGGGGGGGGGGGGGGGGGGGGGGGGGGGGGGGGGGGGGGGFGCCGGGGGGGAGGGGGFGGGGGGGGGGGDGDGGG9GGGGFFGGGGCGFGFGGGGGGFFGGGGGFGFGGGGGGGGGGGGGCGF<GGGGFFFCGGGGAGGGFFGGACGGGFFGCGGFGEGEGG=GEGCGGGFF;GF*GFEDGGGG>GFG+DEFFGEE>9GCGCGC=@GAD<G6GGD:=FFGF@ECE*+CG<24C:ECCE=7B2@C=CF589:+8@+C*9);;)@)CF+CF>*.<*+8**:CF02*)F++:::*1+502
@779_3_3/2
tgaggagacggtgaccagggttccttggccccagtagtcaaagtagcctaattgtagccatcctactatccgtgcacagtaatacgtggctgtgtccacagggtccatgttggtcattgtaaggaccacctggtttttggaggtgtccttggagatggtgagcctggtcttcagagatgtgctgtCgtatttatcatcatcccaatcaatgagtgcaagccactccagggccttccctgggggctgacggatccaTctcacacacattccactagtgctgagtgagaacccagagaaggtg
+
CCCCCGGGGGGGGGGFGGGGGGGGGGGGGGGGGGGGGG<GEGGGGGGGGGGGGGGGGGGGGGGGGGGGFGGGGCGGGGGEG,GGGEGGGGFGGCGFGGGGGGFGGGGGGGEGGGGFGGFGGGFGGDFGGGGFGFE9GFFGGGEFGG?GGGGBGFGG@FGGGGF9+,CFGGGAGGGGCGGGGGDFE*F?CA,9FG?,<GG=9G@GGDD+CG;:,=F=CCFC+9:F+GD7>C<CF:=5;:9<=+C@FFD:5ACG7+*07GC414/G*A<5C<F+CFC:67)80<>9<F5+7*)=C)**17+))
@779_4_3/2
tgaggagacggtgaTcagggttccttggccccagtagtcaaagtagcctTattgtagccatcctactatccgtgcacagtaatacgtggctgtgtccacagggtccatgttggtcattgtaaggaccacctggtttttggaggtgtccttggagatggtgagcctggtcttAagagatgtgctgtagtatttatcatcatcccaatcaatCagtgcaagccactccagggccttccAGggggActgacggaGccagctcacacacCttccactagtgctTagtgagaacccagagaaggtg
+
C8CCCFFCGFGGG9,GGGDGGGGEGGGGGF<GGGGGGG<GGGGG@FGFG,CGFE=GFAG@EGGGFFC6GG7GGGCGDCGGFGGGFGG<D<F8G<EF8GEGEFE@<CFGG,CGE:8G+9FFGG,9GF8G6><G7GGGFG<EEGG<,>GFEGFFC4F,F<+9,F779F+ED>=,C*,GC63=,9/GA8CF5,3@E,=7C;@C9G;E*:B@>8+8@DF70C2<,=>*<+/5:E22:<C20:9)/<*+<E1D*;:+)40:0B29)*+*3++0+C2+1*2:?);23.=@;**:.**1+*)=**))*
@780_0_3/2
tgaggagacggtgaccagggttccttggccccagtagtcaaagtccctccctgctatatcccctctttctttcgcacagtaatatacggccgtgtcctcggctctcaggctgttcatttgcagatacagcgtgttcttggaattgtctctggagatggtgaaccggcccttcacggagActgcgtTgtatgtgcCaccaccactaccactaatagctgagacccactccagccccttccctggagcctggcggacccagctcatggcatagctTctaaaggtgaatccagaggcGgcacag
+
<CCCCGFFGCDGFG@@FG9CGGGGGGGF,,EG:GCFCEGFE7GG,GFFCCBGGGGGEFGG9FAEGF7AGGGD:FG@CC@G8GGCFFFGFEGCGFFG,@=C,FCFGCDCCEFGGCD=,<GDFBE97EFCEC+AD+A*G:F:<CEF,F??>G43EFFE<FCE9EE,E,*+7@:>F,C,27**8F@,G*C;*3F:D,8EGEF>EC3*:8F**G24+1+F>,*+C+9<:*<<70EC6G434:*40*+G0+91**,C3*,7*)0:@912*97):>)*C*/+C*14**5*0<-92-E06****):)0
@780_1_3/2
tgaggagacggtgaccagggttccttggccccagtagtcaaagtccctccctgctatatcccctctttctttcgcacagtaatatacggccgtgtcctcggctctcaggctgttcatttgcagatacagcgtgttcttggaattgtctctggagatggtgaaccggcccttcacggagtctgcgtagtatgtgctaccaccactaccactaatagctgagacccactccagccccttccctggagcctggcggacccagctcatggcatagctgctaGaggtgaatccagaggctgcacag
+
CCCCCGGGGGGGGGGGGGGGGGGGGGGGGGGGGGGGGGGFGGFGGGGGGGGGGGGGGGGCGGFGFGGGGGGGGFGGGGGGGGFGGGGGGGGGGFGFG:EEGGGGGFGFGFGGFGGGGGGGGFDGGG7<AFGGGGDGGCGDEGGGGBDGGGGD,GGAGGGGGEGFFFFFGG>CGGDGGGDGEGCG9>GEGF;FGA8GA5:GC7GG,GG6DGFF8:;,A:GGED@5GG,?:FFGAG,;C,5:8?FC++=8=C:*C*A7G7;D:FD*7324B+<2:=D0*+7?2*2=*C2*;*96.8)07*FF0
@780_2_3/2
tgaggagacggtgaccagggttccttggccccagtagtcaaagtccctccctgctatatcccctctttctttcgcacagtaatatacggccgtgtcctcggctctcaggctgttcatttgcagatacagcgtgttcttggaattgtctctggagatggtgaaccggcccttcacggagtctgcgtagtatgtgctaccaccactaccactaatagctgaTacccactccagccccttccctggagcctggcggacccagctcatggcaCagctgctCaaAgtgaatccagagActgcacag
+
CCCCCGGGGGGGGGGGGGGGGGGGGGGGGGGGGGGGGGGGFGGGGGGGGGGGGGGGGFGGGGGGGFGGGGDGGGGGGGGGGGFG8GFGFGEGGGEGGGGGGGGGGGGGCGGFGGGGGGGGGFGGFGBGGDGDGAGGF=GGGGGGFFGFGEFFGGGGGGGGEGFFC8DGFGC4GFGEDFEFFGGG*GFFF,@GGGG>EF9GDG,GE,<,=E:7FFEFF+C3CF2GGGG,GF,C9GG=<G95@EG*A<FF5*F7C*?=2FC9G/FC1CF1*)*=G19+)F+)C+5/:+)=)9*52+06*>C/>
@780_3_3/2
tgaggagacggtgaccagggttccttggccccagtagtcaaagtccctccctgctatatcccctctttctttcgcacagtaatatacggccgtgtcctcggctctcaggctgttcatttgcagatacagcgtgttcttggaattgtctctggagatggtgaaccggcccttcacggagtctgcgtagtatgtgctaccaccactaccactaatagctgagacccactccagccccttccctggagcctggcggacccagctcatggcatagctgctaaaggtgGatccagaggctgcacag
+
CCCCCGGGGGGGGGGGGGGGGGGGGGGGGG9GGGGGGGGGGGGGGGGGGGGGGGGGGGGGGGGGGGGGGGGGGGDGGGGGGGGGGGFGGGGGGGGGGGGGGGGGFGGGEAGFGFFGGDFAGGGGGEFGGGGGEGGFGGAFGGGGEGFGGGFGFFGDGGGGGGDE+FECFF@GGBGEF+GGDDGGGDE=CGG@GGGEGG@CGGD,>D;C4,;,>C>G32:7C,DG,7>ECCCDF+GG<=:E,C4D76<5G4C5C+=0?9FG7C7+597/377F6*9<F7*)*6:*)GC)C:C5:8*)<))/)
@780_4_3/2
tgaggagacggtgaccagggttccttggccccagtagtcaaagtccctccctgctatatcccctctttctttcgcacagtaatatacggccgtgtcctcggctctcaggctgttcaCttgcagatacagcgtgttcttggaattgtctctggagatggtgaaccggcccttcacggagtctgcgtagtaGgtgctaccaccactaccactaatagctgCgacccactccagccccttccctggagcctgAcggacccagctcatggcataActgcGaaaggtAaatccagaggctgcacag
+
CCAACGFGBGGEGGF8CEFE,G@FGGGGEFFGGG:GFEG98CFGF,GGF<GFCGFC8CFFGGE,FG,AF?<FCF6,FEGEGGF@FGGG,GGEEFGFFGGEFGDGF8FCFDEGDF<G,9CFEG7F?GFGF>G,GG=?+?EFF9<FD++FGF74GG>6;F+CG,,4FEEF*8>,>@B+,CECD6F7,?*F>,*,*@FC?9@1BE2;8>;,;=9*<*5E7<+,+*5,*C,)=F*C)CF*CGC0***1<**00+DC*2/<7B*:0*81=)7.79*F0))*+*:C+9*+**;++10182**09*>.
@781_0_3/2
tgaggagacggtgaccagggttccttggccccagtagtcaaagtagtggatgttataataactccccgaaccatagtaatacctccccttcccccctctcgcacagtaatatacggccgtgtcctcggctctcaggctgttcatttgcagatacagcgtgttcttggaattgtctctggagatggtgaaccggcccttcacggagtctgcgtagtatgtgctaccaccactaccactaatagctgagaccGactccagccccttccctggagcctggcggacccagctcatggcatagctg
+
CCCCCGGGGGGGGGGGGGGGGGGGGGFFFGGGGGGGGGGGGGGGGGGGGGGGGGGGGGG8GGGGFFGGGGGGGGGGGGGGGG@GFGGGGGGGCFGGGGEFGGGGGG@GGGGGEFGDGGGGGGG?EGFGGCFGEGCGEGFAAFGGCGGGFG9FFGGGFGGFGCDFF=GFGFG,GAGCDGF@=;DGGCGBGGFDFGGFFAFAE9GEGCFCCCGCG*EGF7D5G>,6C*7CGD5:DFF>FCFGG,9*F+8C:G+F,922+@9*:8AB.@/*;*G?C@9CD**9;>*/:++3*2@F960)0*F9+
@781_1_3/2
tgaggagacggtgaccagggttccttggccccagtagtcaaagtagtggatgttataataactccccgaaccatagtaatacctccccttcccccctctcgcacagtaatatacggccgtgtcctcggctctcaggctgttcatttgcagatacagcgtgttcttggaattgtGtctggagatggtgaaccggcccttcacggagtctgcgtagtatgtgctaccaccactaccactaatagTCgaAacccactccagccccttccctAgaTcctggcggacccagTCcatggcatagctg
+
CC@CCG<G+9GC@GGGFEGFG:GGGFGFGFFGFG;GGFGGF<F9CGG8GCGF<@,CGGGGCGF<C:F@GGGCGFG8GCEFGGCFGDCFGFGECDGGE,FG@FEG@F9GGAB,FFGGDDEF@?=E7FCDEB/BGFGF,GDGF84<FGFG@BAFF,FF,=D,C867,G<DC;GED7F;FG*F*,98*+8*,;E@5CC,E@D2;5B*,C/C*9@?07C*8F?4F5*9*>*@+,,,8:*001+=/:)0<+)*+6:3822+2)**225C1*1))*2+1)<*)7**)1099+)0*2).*>)*+.+/8
@781_2_3/2
tgaggagacggtgaccagggttccttggccccagtagtcaaagtagtggatgttataataactccccgaaccatagtaatacctccccttcccccctctcgcacagtaatatacggccgtgtcctcggctctcaggctgttcatttgcagatacagcgtgttcttggaattgtctctggagatggtgaaccggcccttcacggagtctgcgtagtatgtgctaccaccactaccactaatagctgagacccactcAagccccttccctggaCTctggcggacccaTctcatggcatagctg
+
@BCCCCGCFGDFGFGGGGFGF<6GFGEGGGFGFGEFGCGGGECFGGFCGDGGFGDFGEFGGFGCFE6GFGFFBG9:CEGFBGG,EDAGFGGFDEE<EFBEC<@GFF@G:,@BFGGCGEC9,+G,A9D+EG<GEGFFCGEEF<DF99G*GGEDDF,CBC7:F8,CG@C@;*G@EG9,DBFF7CC*2>2@D6G>F,=5,A=55<*D2;G,,5<,C5,@*9?G*2,+,*3+/,*C+19++5*5*+0517:=4:+)=*+*<+,2)+=2++922*C**+11>01;**31*+00***9**81)47-*
@781_3_3/2
tgaggagacggtgaccagggttccttggccccagtagtcaaagtagtggatgttataataactccccgaaccatagtaatacctccccttcccccctctcgcacagtaatatacggccgtgtcctcggctctcaggctgttcatttgcagatacagcgtgttctCggaattgtctctggagatggtgaaccggcccttcacggagtAtgcgtagtatgGgctaccGccactaccactaatagctgagacccaTtcTagccccttccctggagActggcTgaccTCgAtcatggcatagctg
+
6CCCCE+GFFGG6GG,<FGGGEGGF<EDGAFGGCGCCEGG9FEE<GF79GFGGCGEFGGEEGGGGFF,GGGGFEDGEFF,GGGGDGFGCGEGGF,G,,><:FGF6GFG<FFFF,EGE,A?DGAE,GDF?,=GFFF9<,FF=GE8,F@GD3,+CB<FEGG,G,GF+,989EA;73,CD1,D<CF@CC9?<,>98,F<F:0BG**7@,*C>;5,29:3CC*G*?A,*7*2,G,0642;+F<>1G/7+))**44F*2+**)*+1*4*:15)5.F=**)99C*5<92*)5(/**=)72**+*:/*
@781_4_3/2
tgaggagacggtgaccagggttccttggccccagtagtcaaagtagtggatgttataataactccccgaaccatagtaatacctccccttcccccctctcgcacagtaatatacggccgtgtcctcggctctcaggctgttcatttgcagatacagcgtgttcttggaattgtctctggagatggtgaaccggcccttcacggagtctgcgtagtatgtgctaccaccactaccactaatagctgagacccactTcagccccttccctggagcctggcggacccaTctcatggcatagctg
+
CCCCCGEGGGGGGGFGGGGFGGGGGGGGGGGGGGFGGGGGGGG,GGGGGGGGGGGGGGGGGGGGFGGGGGGGGGFGGGGGGGGGFGGGGGGGGGGFGGGG8DCGGFCFGGGGGBGGGFGGGGGGGFGGFFGGGGDGFGGGBGEGGGFGAGFGGFFGG9G8GGGE>GFGFCEGGGDGCCGGG94G8@GG9+9GE+F8GGFFGG:AG@,CGCC?F@*EG+7GFDG,8D>>CG29G9GG*DCF+:CF8F*9DC+=DG*74+*=)</G08F)7+)C49)2D4):0,49+*E,FF+@92+*./58F
@782_0_3/2
ctgaggagacggtgaccagggttccttggccccaggagtcgaaccagggtagttccagttccgtctcgcacagtaatacatggcggtgtccgaggccttcaggctgctccactgcaggtaggcggtgctgatggacttgtcggctgagatggtgacctggccttggaaggacgggctgtatctggtatcagagtcaccaggatagatgatccccatccactccaggcctttcccgggcatctggcgcacccagccgatccagtagcCggtaaTgctgtatccagaacccttacaggagatc
+
CCCCCGGGGGGGGGGGGGGGDGGGGGGGGGGGGDGGGGEGGGGGGGGGGGGGGFGGG9GGGGGGCGGG9GGGFGGGGGGCGGFGGGCGGGGGGGGGGGGGGFGFGFGGGGCFGGGGGGFGFGFGCGGGGGEGGGGGF+FGEGGGCFGBGG9G8GFFGFEEFGGGGGF9FGF@GG4GFFGGG6GDDFGFGFGFFGEEGEF9GE:GGDC3GC7CCGEEE:??G39GGCFC5CCF*:@E>+FGG*C5GFC8;+7FG,=CF1E3AC82+***:9*:+6F4*12)7G5*<*6*)*A1)3+F+**8+
@782_1_3/2
ctgaggagacggtgaccagggttccttggccccaggagtcgaaccagggtagttccagttccgtctcgcacagtaatacatggcggtgtccgaggccttcaggctgctccactgcaggtaggcggtgctgatggacttgtcggctgagatggtgacctggccttggaaggacgggctgtatctggtatcagagtcaccaggatagatgatccccatccactccaggccGttcccgggcatctggcgcacccGgccgatccagtagctggtaaagctgtatccagaacccttacaggagatc
+
CCCCCGGGGGGGGGGGGGGGEGGGGGGGGGGGGGGGGGGGGGGGGGFGGGGFGGGGGFGGGGGGGGGGGGGGGGGGGGGGGGEFGGGGGFGGGEGGGGGGGFGGGGGGDEGGGGGGGGGGGGGGGGGFFGGGFGGGGFGFGFGGEGGGGFGEEFFGGGFGCGEGGGGDGG8GGFGGGGGGGGEGDFAG3GGEGGDFGF8@FFG9EF26GFGDG9;G7DG,5FGG+FF/,+,G8G@A+GFED0@,F>@A4>8*8*E*?+G*+F8+5C)6F;:@//>C?+0F?7+>?2C2:1+*2*9;2:))/
@782_2_3/2
ctgaggagacggtgaccagggttccttggccccaggagtcgaaccagggtagttccagttccgtctcgcacagtaatacatggcggtgtccgaggccttcaggctgctccactgcaggtaggcggtgctgatggacttgtcggctgagatggtgacctggccttggaaggacgggctgtatctggtatcagagtcaccaggatagatgatccccatccactccaggcctttcccgggcaCctggcgcacccagccgatccagtagctggtaaagctgtatcAagaacccttacaggagatc
+
CCCCCGGGGGGGGGGFGGGGGGGGGGGGFGGGGGGGGFGGGGGGGGGGGGGGGGGGGGGFGGGGGGGGFGGGGGGGGGDFG:GGGFGGGGGGGDGGFGGDGGGGGFGCGGFGGDGGGFGFGGDGG<G<FGGGGFGGFFGFGGGGGG<GGGGGCGGFGGGDGFGCFFFGGGGGCFG:GGGE=GD@G>FAF?EGACG;GF8FGGFGAFGF+C8G@GGDFF:,F<GFGFDF75=G?5@+C2G*GEF7<GC<F5,AF11+,A*=+9+C572+*4*F>2*C70)+C*09)*=/>1C0F9*7.>/F*
@782_3_3/2
ctgaggagacggtgaccagggttccttggccccaggagtcgaaccagggtagttccagttccgtctcgcacagtaatacatggcggtgtccgaggccttcaggctgctccactgcaggtaggcggtgctgatggacttgtcggctgagatggtgacctggccttggaaggacgggctgtatctggtatcagagtcaccaggatagatgatccccatccactccaggcctttcTcgggcatctggAgcacccagccgatccGTtagctggtaaagGtgtGtccagaacccttacaggagatc
+
CCCCCGGCGCGGGEGGFGGGGGAGCG<FGFFFG9FGEEGGC<CGFGEGFG<+FGFCAGFGFGF;GGF7GGFEGFCGGFGGFCCG,<EAGGCGG9GG<GECFDGG7FFAFECDG9GGFG+EFG+G*GE,FF,@FF,9AGFGA,G<,FFF=FGB3F+*FF>B9DF5G9*AFEC?EGE=>*8;G::?FGD3*+@DCG*E0=4=72*<:3>6FF6CC@9,;+2+CD+<+89C2F<5*1+**C=?09+<)2*2*4)C0F):0;/1+)*1)=;0:+2*9)*.*+(60371*)))*)*7*1.))**)*
@782_4_3/2
ctgaggagacggtgaccagggttccttggccccaggagtcgaaccagggtagttccagttccgtctcgcacagtaatacatggcggtgtccgaggccttcaggctgctccactgcaggtaggcggtgctgatggacttgtcggctgagatggtgacctggccttggaaggacgggctgtatctggtatcagagtcaccaggatagaGgatccccatccactccaggccCttcccgggcatctggcgcacccagccgatccagtGATtggtaaagctgtatccaCaaccTttacaggagatc
+
CCCCCGGGFGGG#EGGGFFG<GGCFGFG7<GGGCGGCFFGGCG<G88GGFGA7@GAFGFFCFFCFFFFBG<G,CFGG68G@AGDGGGFF?G8GGEGCAE6GGCGF<G7DD@GGGFFG<FE<D8FAF,?9GD*7AF,DFAFE,C5AF7F:GCC=@GF:FGGF7G9G@FA8>GG+89DF;GF,A,,9@F3@E6,,+E,3BFC,9=G;C+@6,3,C,=,+*9**A*1;8=**,*352,C*)F+)1956*=:,*2*/>7:2.2?*9)+****3*)9)91*1*0F*00+2),*)716)98)*)?).
@783_0_3/2
tgaggagacggtgaccagggttccttggccccagtagtcaaagacccctttgttatacccatctctcgcacagtaatacacagccgtgtcttcagatctcaggctgctcagctccatgtaggctgtgctcgcggatgtgtccctggtaatggtgactctgccctggaacttctgtgaatattttgtgttaccattgccagcgttgatccatcccatccactcaagcctttgtccgggggcctggcgcacccaatgcatagcataTctagtgaaTgtgtatccGgaagccttgcaggaaacc
+
CCCBCD;<G9GGGGGCGGEGGGGGGFE,GFCGGCGGGG6GG9GGGDGGFF,DCE+GCFF8A9FGCGGGGG:FFFCFGGGEG,GFGGDFGFFG,FFF=GFEE,FFGGAGGG:DGFGFGFC@ADFGGFG,C:,BG,7FCG:EBBAGCE7,A,,GCA43BGAGF+,3G98F?FC>=/FA8EFB;E:B>9?;*FFBG:4:9+,@23C=3C,F+F<*,FFF7G*:*>+)>+9=,2,>+2<+0*0+:29**83)3?+>=:=)**74*C*4*2:/+**.C*+2-02/#**05+;7:B0;*)(*<8**D
@783_1_3/2
tgaggagacggtgaccagggttccttgAccccagtagtcaaagacccctttgttatacccatctctcgcacagtaatacacagccgtgtcttcagatctcaggctgctcagctccatgtaggctgtgctcgcggatgtgtccctggtaatggtgactctgccctggaacttctgtgaatattttgtgttaccaGtgccagcgttgatccatcccatccactcaagcctttgtccgggggcctggcgcaAcTaatgcGtCgcatagTtagtgGaggtgtaCccagGaTccttgcaggaaacc
+
-@CCBFGGGGGFFGG<9DEFGGGGFFF+G@E9GGFCGGGFGFG6ECGG6GGGFGEFDCFGDG<G@GFGEGDA,,GEFFGEF,GFG:F<F,GGGFCGFDDF8GCGGFECFECGFEBFCFG,GFGF7+FC9FGDEFFGCFFEEGGGDG@GFGDFFFCF,7CC@<F4AGGF+C+E24=<=>558,G>D,G>=,F>**=E67G5F=E4BG6=+E:,<,9C*FC>358FB=*G2A9+,*A42*,2)+/;27=*,+*,,C:*)G+.1*.*7*:*/**+0*>*;)*+C0*2*1)+:;*)5>(+31/:0
@783_2_3/2
tgaggagacggtgaccagggttccttggccccagtagtcaaagacccctttgttatacccatctctcgcacagtaatacacagccgtgtcttcagatctcaggctgctcagctccatgtaggctgtgctcgcggatgtgtccctggtaatggtgactctgccctggaacttctgtgaatattttgtgttaccattgccagcgttgatccatcccatccactcaagcctttgtccgggggcctggcgcacccaatgcatagcatagctagtgaaggtgtatccaCaagccttgcaggaaacc
+
CCCCCGFGGGGFFGGGGGGFGGGGGGGGGGGGGGFGGGGGGGFGGGDGGGGGGGGGCGGGGEGGGGGGCGECGGGGGGGGGFFGGGEGGFGGGGGG7GE@EGGGGGGFGGGFEGGGGAGGFGGFFEGFGGFGGGFGGCGCGGGGGGGGDGGFGGGG8GGFCGG<EG,GEG?FGGGECGGGCFEEFFE8GGCEGGGB7AF89GE+E9GF*FC*G9CGFF+F8>CFGGCCA*=:8::DCCED;F7CC7,A9F4+5B8?;D*)F:=G40G:<0;17990*+>F953*=D4F*F8*+9)8@0@**
@783_3_3/2
tgaggagacggtgaccagggttccttggccccagtagtcaaagacccctttgttatacccatctctcgcacagtaatacacagccgtgtcttcagatctcaggctgctcagctccatgtaggctgtgctcgcggatgtgtccctggtaatggtgactctgccctggaacttctgtgaatattttgtgttaccattgccagcgttgatccatcccatccactcaagcctttgtccgggggcctggcgcacccaatgcatCgcatagctagtgaaggtgtaAccagaagccttgcaggaaCcc
+
-CCCCGGGGGGGGGGGFGGGGGGGGGGGGGGGGGGGGGGGGGCGFGGGGGCGGGGGFGGGGGGGDGGFFGGGGGGGGGGGGGFGGCGGGGEDGGGGGGGGG?GGGFGGGGGEGEGGDFGGGGGFFGGGGGGF8CFGGFGGGDGGFGGGGGG5FGGGG,GGCGFEG:GCGGCGFFGGGGGGGGC?G@G+7FGCGCGFFGF9CDFDGFGGCC8@DCG7,5G,G?AD*8/CF:G9C*AGC<FC>0FF9GGGCG*=)B89)**C)GEC<FC9F,F>63)/7C:+FG3>*:,*F*+9==65+@2:2
@783_4_3/2
tgaggagaGggtgaccagggttccttggccccagtagtcaaagacccctttgttatacccatctGtcgcacagtaatacacagccgtgtcttcagatctcaggctgctcagctccatgtaggctgtgctcgcggatgtgtccctggtaatggtgactctgccctggaacttctgtgaatattttgtgttaccattgccagcgttgatccatcccatccactcaagcctttgtccgggggcctggcgcacccaatgcatagcatagctagtgaGggtgtatccagaagcTttgcaTgaaGcc
+
CCCCC-GC+GDFEG9G=GGGBGE,@CEDG6FA@CFGECC9@@GGGGGGCGGFFGFGG<CFCGG<,9FGECGG6<GGC,CFGGFGFFCFFF>GGF,?GCFGGEA@F9,GAFFGE9A5D6,GGCEFCCGF+9CG9+3<,G5C=F7,**EGDG><A:7G<8::BE,,GC@GG,E@,>9CG@>++6,,3FC@,@@C6C;+,>2,C,=2F,C,882+8*26E:,1=@@*C7,*3)8=>++*/83*F7,*:C/75*+::*)/71**>0*7/7C0C+1;*3*)C*+*.C+*+:00))0)+)1+/)*?0
@784_0_3/2
tgaggagacggtgaccagggttccttggccccagtagtcggtaccagcctggcctctcgcacagtaatacacagccgtgtccgcggcggtcacagagctcagcttcagggagaactggttcttggacgtgtctactgatatggtgactcgactcttgagggacgggttgtagttggtgcttccactatgattgatttccccaatccactccagccccttcccGgggggAtggcggGtccagctccagtaCtaaccactgaaggacccaccatagacagcgcaggtgagggaTGgggtAtcA
+
ACCCCGG7FGGC6CGG6,GFCFGGGGFGGG9:GEGCGCCCFGGEFGDAG,<GGEDGGFG@EGGFGG,FC<FGF,GGGGG=FDGEGEDGCGFD@F:G,C,GGGFCFGGGGEG9F<FBECFGFF4FGEFBF<@FCG9+AAGA@G?E;FE8EGCFFDGFF<9EEG<DCGC<8F,7*E,88>8GDG,,,,,8C4EG,>9:G<,,,EE14,++*A=C5,@;+?,*3=*:+D9+,DC7=E7+)2CF/*14@/C+=)C)8);)*)+)E27C2;+*9:>9151*=C***90.:,9*+)0(/12)+)4<)
@784_1_3/2
tgaggagacggtgaccagggttccttggccccagtagtcggtaccagcctggcctctcgcacagtaatacacagccgtgtccgcggcggtcacagagctcagcttcagggagaactggttcttggacgtgtctactgatatggtgactcgactcttgagggacgggttgtagttggtgcttccactatgattgatttccccaatccactccagccccttccctgggggctggcggaCccagctccagtagtaaccactgaaggacccTcGatagacagcgcaggtgagggGcaAggtctcc
+
9CCCCGGGGGGGGFGGGGGGGGGGGGGGFGGGGGGGGGCGGGGGGGGGGGGGGGGGGGGGGGEGGFGGGGGGGGFGGGGGGEGGGGDEGGGGGGGGGGGGGGGG8GGGGGGFGEGFGGGGGGGGGGDGGGG=EGFEFGGGGGG7FGCGGG9<CFFGFG>GGGF@GFF99@FGGGGDG;GFG+9G=FG@GFF0FFFCEEGFGCFGC@DCFDEFE9CCGF7+F<5E8GA*,;,1:FCD,*FC,2+C,>5G6?GC+8F*1F*6F94*+17+;)C2+25?F053+;2)4*A<;1(*F0+F3;07)
@784_2_3/2
tgaggagacggtgaccagggttccttggccccagtagtcggtaccagcctggcctctcgcacagtaatacacagccgtgtccgcggcggtcacagagctcagcttcagggagaactggttcttggacgtgtctactgatatggtgactcgactcttgagggacgggttgtagttggtgcttccactatgattgatttccccaatccactccagccccttccctgAggCctggcggatccagctccagtagtaaccactgCaggacAcGccatagacagGgcaggtCagggacagggtctcc
+
CABCCGG6E-6CGGGGCCFFFGGGCEG@G<GEF#GGGFGGEGGFFEGFCGA@EG:<C@FGCGEGGGFCGGCGGGFFCFG,FFE,,9CFGGG?FAG,GG<EEGCGEEGF?G,FB,FG7FG7,FFFFGGGF<1C,GFFF8<GGEFG,GEF7BF,FG,GF,GGCF*E74:GF>A=C8EF/4FE7,FFF@6G;3,,E6FE,,?28<5CG*:@,:+*CCD4:,F,9@:1*E*,*9=5=:,E52978*;2*+***3*+08**C*=+*C)0**)+D;+)57?*2+2841:D+)2*9355).)/C.>(0
@784_3_3/2
tgaggagacggtgaccagggttccttggccccagtagtcggtaccagcctggcctctcgcacagtaatacacagccgtgtccgcggcggtcacagagctcagcttcagggagaactggttcttggacgtgtctactgatatggtgactcgactcttgagggacgggttgtagttggtgcttccactatgattgatttccccaatccactccagccccttccctgggggctggcgTatccagctccGgtagtaaccacCgaagTacccaccatagCcagcgTaggtgagAgacagggtctcc
+
CCCCCCFFFGGGG<FFGGFF,G@GCGGEDFDG,GGG@GGFGGGFGGGFGG<GG@GGDGDGGDGFGGGGAB8GF@GGGFFCG:FGE8G,FFGGGGGGEDD,C<GCFEFF,DDEG@G:EFF:A?E,E9FFDGE>F8+AC4G,A>7,FG7BG,<CFE,>:CF:CGECGFF2,FB>F8,=A,,CF>9*,,>+,@9E;C,D+9F+>252B:2B*7BCF6A*152=C5,=*33*C+)4C*+=,+*+51*:7+0**/D)1;=)+*1*9+++)8;>*)+1**,B)).6)3*7*C+,***++2*00*7*7
@784_4_3/2
tgaggagacggtgaccagggttccttggccccagtagtcggtaccagcctggcctctcgcacagtaatacacagccgtgtccgcggcggtcacagagctcagcttcagggagaactggttcttggacgtgtctactgatatggtgactcgactcttgagggacgggttgtagttggtgcttccactatgattgatttccccaatccactccagccccttccctgggggctggcggatccagctccGgtagtaaccactgaaggaGccaccatagacGgcgcaggtgGgggGcagggtctcc
+
CCCCCGGGGGGGGGCGGGGFGGGGGGGGGGGGGGGGGFGGGGGGGGGGGGGGGGGGGGGGGGGFGGGEGGFGGGGGGFGGGGFGGGGGGGDGGGGGGFGGFGGGGDGGFEGGGFGGGGGGGG<FGFGAFGEGGGGGGGGCGFGG9FFGG?GGDGFGGF9GGFGFG@G@EFCFGG+GG@AGGGGF=FGCG,:GFFGDGGCDC7GCG8GGG2>;E+FGGGGEF4FF=,CD*9G9E+GCCG>F<DFG)*EE9787=D*C:FB**=D0*4<*:*7*+7C5)14C<FG82B+?94)4F*?:795**
@785_0_3/2
tgaggagacggtgaccagggttccttggccccagtagtcaaagtagatagggtataataaccactccaaaaatcgtaatacgtctctcgcacagtaatacacggccgtgtcgtcagatctcaggctcctcagctccatgtaggctgtgctcgtggatgtgtctgtggtcatggtgactctgccctggagcttctgtgcatagtttgtgttaccattgtaagcgctgatccatcccatccactcaagcccttgtccaggggcctgtcgcacccagctgataccatagctggtaaaggtgtaa
+
CCCCCGGGGGGGGGGGFGGGGGGFGGGGGGGGFEGFGGGGGGGGGGGGGGGGGGGGGGGGGGEGGGGGGGGGGGGGGGEGGGGGGGGGGGGGGGGGGGGGGFGGGGGGGGGGGGGGGGGGGGGGGGG8GGGGCFGGGGGGFCGFGG9GFGGGGADGF<>GGG9FG9DFFGECGDG@FGC8GE;GEGFGFFC,F>GGGDGDDFFDDDECECGGDAEG0F;CF=<DCEEFCG3CG1@DF@;F+<G=CGGF:F6F+,C:,7=B9CGD)A@G)7G5G?:00B+=:F7)78*7:/>F>/*+@*F**
@785_1_3/2
tgaggagacggtgaccagggttccttggccccagtagtcaaagtagatagggtataataaccactccaaaaatcgtaatacgtctctcgcacagtaatacacggccgtgtcgtcagatctcaggctcctcagctccatgtaggctgtgctcgtggatgtgtctgtggtcatggtgactctgccctggagcttctgtgcatagtttgtgttaccattgtaagcgctgatccatcccaCccactcaagcccttgtccagggTActgtcgcacccagctgataccatagctggtaaaggtgtaa
+
CCCCCGGGGGGGGGGGGGGGGGGGGGGGFGGGGGGGGGGGGGGGGGGGGGGGFGGGFGGGGGFG<GGGGFGGGGGGGGGGGGGGGGGGGGGGGGGGGGGGFGGGGGGGGGGGGGFGGGGGG<DGFGFGGGG9GGGGGGFFGGGEGGGGGGGFCGFFG,>GGFGEGCGGAGEGGGGGGFF=,@D+EDGGG,+FDGGGGEDGF6GCCEF:,EGG@GF9GFG7907G?CG,GFDAA:=,*2FCC*:6F*>G7G2+4<FCD8=*+FGE)GA4=F+)*G@CE7>CC<F5:A:@::*02)+6:*;+*
@785_2_3/2
tgaggagacggtgaccagggttccttggccccagtagtcaaagtagatagggtataataaccactccaaaaatcgtaatacgtctctcgcacagtaatacacggccgtgtcgtcagatctcaggctcctcagctccatgtaggctgtgctcgtggatgtgtctgtggtcatggtgactctgccctggagcttctgtgcatagtttgtgttaccattgtaagcgctgGtccatcAcatccactcaagcccttgCccaggggcctgtcgcacccagctgataccatagctggtaaaggtgtaa
+
CCCCCGGGGGGGGGGGGGGGGFGGGGGGGFGGGGGGGGGGGGGGGGGGGGFGGGGGFGGGGFGGGGGGFGGGGFGG9GGFGGGGFGGGGGGGGGGGGG8GGF@GGGGGFGGGGGGFGGFFGGGGG9GGDGGAFGGGGGGDGGGGGGGGGGGGGFGFFCGGFGFFGGF@GG7GFFCGFG6GDFEFEGGGFEGGGFGCGCECG;EG9FADGGGG8C9EEEEGGD:>,:2GGF@:F,FD99=FF<FC*6DE0E.:,7<>D?4G+401*+AG:*0)*?G8>;<**0+C9)AA4C+6@*+D<9*)<
@785_3_3/2
tgaggagacggtgaccagggttccttggccccagtagtcaaagtagatagggtataataaccactccaaaaatcgtaatacgtctctcgcacagtaatacacggccgtgtcgtcagatctcaggctcctcagctccatgtaggctgtgctcgtggatgtgtctgtggtcatggtgactctgccctgAagcttctgtgcatCgtttgtgttaccattgtaagcgctgatccatcccatccactcaagcccttgtccaggAgcctgtcgcacccagctgataccaAagctggtaaagCtgtaa
+
CCCCCGGGEGGGGGGGGGGGGGGGGGGGGGGGGGGGGGGGGGFGGGGGGEGFGGGGGGDFEGGGGCGGGGFGGGGGGGGGFGGGGGFGGGGGGGGGGCGGGDGCFGGDGGGGGGGGGGGCFFGGFGGGGGGGGG9FGFGGGGGGCGDGD<GGGFFGEDGEGFGCGEGGCGG@FGDCCFGGGGFGGG,EAG>GDGFEF>EG,G8D3;GDFGGFGGGEGG@=EGC795=,G9FCGD7:G<8GDCFFD5=,G::F05<2BD/7;2>*9G*G?2G*0*:7F1:@:>2*5*+.*,C<G)1*F60//
@785_4_3/2
tgaggagacggtgaccagggttccttggccccagtagtcaaagtagatagggtataataaccactccaaaaatcgtaatacgtctctcgcacagtaatacacggccgtgtcgAcagaCctcaggctcctcagctccatgtaggctgtgctcgtggatgtgtctgtggtcatggtgactctgccctggagcttctgtgcatagtttgtgttaccattgtaagcgctgatccatcccatccactcaagccAttgtccaggggcctgtcgcacccagctgataccatagcCggCaaaggtgtGa
+
CCCCCGGGGDGGFGEG;GCGGGBCGFGGGDDCGBGGDGGGGGCGFFCGFAFEGEEDGEFCG8GD5GEGGF<?GGG8FGFFGDF,GDFGCCG6G,@?GF6EAG7F,EEE5GGA,FFF:+FCEGGE??7GEFG,GDG7FDG@ECG,5:EGGFFFDFFF,<=GF,F3GGF8C,D849FA>@FDF*,DFC9=6?>,DFC,?3E8@87,E+E:>,*F;,,+**3B4>7+><*7*,;7+*3*+788C*;+,C;F+95/,*<:>*5*+9,*/*0*9+)+/*2**)015()*27C)+**C+90/:6*0C
@786_0_3/2
tgaggagacagtgaccagggtgccacggccccagagatcgaagtaccagtaggggggagccactgcatccccccttgtggtacagtaatacacggctgtgtcctcggttttcaggctgttcatttgcagatacagcgtgttttttgaatcatctcttgagatggtgaatctgcctttcacgggtgcagcgtagtctgttCtcccaccatcagttttgcttttaatacggccaacccactccagccccttccctggagcctggcggacccagctcatccaggcgttactgaaagtgaatcca
+
CCCCCGGGGGGGG@GGGGGGGGFGGGGD9GGFGGGGGGGGGGGGGGGEFGGGGGGGGGGGGGGGEGGFGGGGGGGFFGGGGFFGGGGGGFFGFGGEGGFGGGGGFGGFGEGCGGGGGGGGGGGGGFGGGGFEGDGEGFGGG?G@GGGGFFG8FGGGGGFGGGDG>CGECCGGFGGGFGG<CGD9GFEFGEFCEGCFCC;DFF=DCCAGDE7?9GFF,GG,C3DG764:<6:DF?:>*FF>EC*,E9:9F5A>G>+307F>>;2*7C778CCC5*>5C57C:+G0=)9B)C67:27.7**96
@786_1_3/2
tgaggagacagtgaccagggtgccacggccccagagatcgaagtaccagtaggggggagccactgcatccccccttgtggtacagtaatacacggctgtgtcctcggttttcaggctgttcatttgcagatacagcgtgttttttgaatcatctcttgagatggtgaatctgcctttcacgggtgcagcgtagtctgttgtcccaccatcagttttgcttttaatacggccaacccactccaTccccttccctggagcctggcggacccagctcatccaggcgttactgTaagtgaatcca
+
C@CCCGGGGGFGGGGGGGGGGGGGGGGGGGGGGCGGGCGGGGGGFGGGGGGGFGCGGCGGGGGGFGGGGGGGGGF9GGGGFGGGGGFGGGFGGGGGGGGGGGGGGGGGGGGGFFGFEFGGFGGGGGGFGGCGGGGGGFFFGGGGGGDGGGFGFGEGFF<GEFGG9FFGGGGGGEFGGG,G@GFGCGGGFF6A@>G,G*G>EF=,CFE:FGEF9>EFFFG,E;*?GG,;,FF,GF*=*G0,:9+?3C5*,7GF*=@*+FD3:F)5>:+8378;<A+G=09A=6))+*5+B)07+1C9)9*)F
@786_2_3/2
tgaggagacagtgaccagggtgccacggccccagagatcgaagtaccagtaggggggagccactgcatccccccttgtggtacagtaatacacggctgtgtcctcggttttcaggctgttcatttgcagatacagcgtgttttttgaatcatctcttgagatggtgaatctgcctttcacgggtgcagcgtagtctgttgtcccaccatcagtttGgcttttaatacggccaacccactccagccccttccctggagcctggcggacccagctcatccaggcgttactgaaagtgaatcca
+
CCCCCGGGGGGCGGGGGGGGGGGGGGGGGFGGGGG9GGGGGAGGGGGGGGGGGGGGGGGGGGGGGGGGGGGCGFFGGGGGGGGCGGEGFGGGGGGGGGFGGGGGEFFGGGGGFGGGFGGFGFGGGGGGGGGGGGGECFGGGFFFGGD8GG,GGFGGGF,@CE8FGG,FGGFGDG>C@G=FGFGBDDFDGGGF9GAGGGFGC8CBCGG0CGDCGGF*CA83=+6GEFG>,G?7>E,BG691E9*E),:FCC?G*8?D7C2F>=*>0>/*17:369F*AF=:F:;:*).**+0F::+//:9+*
@786_3_3/2
tgaggagacagtgaccagggtgccacggccccagagatcgaagtaccagtaggggggagccactgcatccccccttgtggtacagtaatacacggctgtgtcctcggttttcaggctgttcatttgcagatacagcgtgttttttgaatcatctcttgagatggtgaatctgcctttcacgggtgcagcgtagtctgttgtcccaccatcagttttgcttttaatacggccaacccactccagccccttccctggagcctgAcggacccagctcatccaggcgttactgaaagAgTGtcca
+
CC?CCGGEFGGGGGGGGGGGGEGGFGGGGGGGGGGGGGGGGGGGGGGGGGGGGGAGGGGGGFGGGFGGEDGGGGFGGFDGGFGGGGCGG:GGGFGGGGDGGGGFFGGGGDFGGGGGGGGGGGGGEGGGFGGGCEFGGEGCGFFGGGGFG@GF@GCFGFGDECGGGGGCCAGDFEGGGGGG@GF?G8CGG,ECG=FDCGD@GGGACFBFADFFCF5G8:0;:GEAF+DG+FACC2G*@GFFD9<92CCFC>;/=2CCED9CF*+**G:G7+A**7;5+)7?)2+2+2=9+;C+3(**)):+*
@786_4_3/2
tgaggagacagtgaccagggtgccacggccccagagatcgaagtaccagtaggggggagccactgcatccccccttgtggtacagtaatacacggctgtgtcctcggttttcaggctgttcatttgcagatacagcgtgttttttgaatcatctcttgagatggtgaatctgcctttcacgggtgcagcgtagtctgttgtcccaccatcagttttgcttttaatacggccaacccactccagccccttccctggagcctggcggacccagctcatccaggcTttactAaaagtgGatcca
+
CCCCCGGGGFGGGGGGGGGGGGGGGGGGGGGGGGGGGGGGGGGGGGGGGGGGFGGGFGGFGGGGFGGGGGGGGGGGGGFCGGGGGGCGGGGGGGFGGGGGGGFGGGFGGGGGGGGGGFGGGGGGFGGGGGGFGGGGGGGGGGGGFGGGFGG?GGGGGFCGGGGGEEGGFGFGGGGFEGG>FGFGGGGGF>G,FGCGFFAFF8ECGG*,6GFFA5FGGDEDFDECF4F5FE39<CG:CGCGGF5GG=G,GCG=F7FF*=+7CC*D607/DB511+706)7)C*+3<)FD*1)<,;6*967:0
@787_0_3/2
tgaggagacggtgaccgtggtcccttgcccccagacgtccataccgtagtagtagtagtacggggcatagcagctggtactactacaatatcctgcctctctcgcacagtaatacacggccgtgtcctcagatctcaggctgctcagctccatgtaggctgtgctcgtggattcgtccgcggtaatcgtgactctgccctggaacttctgtgcgtagtttgctgtaccaaagatagggatgatccctcccatccactcaagcccttgtccaggggcAtgtcgcaccAagctgatagcataC
+
CCCCCGGGGGGGGGGGGGGGEGGGGGGGGGGGGGGGGGEGFG@GGGGGGGGGGGGFGGGGGGFGGGGGGGGEGGGGGGGGGGGGGGGGFGGGFGGGGFGGGGGGFGGGFGGFGGGEGGGGAGFGGG7GF7GGGGGGGGGFGGGAGEGGGFBGFGGDGGGFGGGGG@GFGGGGGGGGG7CFDCCEGFGCG=DCFGGFGDF,CEGGF?CDCFF7GCEB67;G;@CCG57*,>FCC::=G7G77F?G5FF<8>C?:C057E06:><,3/2:?*F79<D?)0>)9;*08:#)99>>D0*1*?*/*
@787_1_3/2
tgaggagacggtgaccgtggtcccttgcccccagacgtccataccgtagtagtagtagtacggggcatagcagctggtactactacaatatcctgcctctctcgcacagtaatacacggccgtgtcctcagatctcaggctgctcagctccatgtaggctgtgcAcgtggattcgtccgcggtaatcgtgactctgccctggaacttctgtgcgtagtCtgctgtaccaaGgataAggatgatccctccAatccactcaagcccttgtccaggggccGgtAgcacccagctgatagAatag
+
C6CCCEGGGGCCGEF@GF,GGEF<GGFGCGEFFFFDC7EGEGGGGGGDF,GFFG,EC:FFF@FGGGDGFG@CEGGG7C9=EGCFGGCCCF,,GGGGGCGFFGGCG<GDGG,G,GFG,?F9CEG,D5ECE8FFF@A,,E1FAGFD+@FEGF:@,E8GFCB@GE@G,E++@@EG75FAFCGC*>EFDF:,,F755@*;@8:,CA,8DE<<,@:C3@DG3+,C*/1,*+*<=:2)0=C*F*C:08=:<)*+*+<*C:@**8+,++*9*:*:C87/*1*++)++*.<;)0;*)1D.+22*)*/*0
@787_2_3/2
tgaggagacggtgaccgtggtcccttgcccccagacgtccataccgtagtagtagtagtacggggcatagcagctggtactactacaatatcctgcctctctcgcacagtaatacacggccgtgtcctcagatctcaggctgctcagctccatgtaggctgtgctcgtggattcgtccgcggtaatcgtgactctgccctggaacttctgtgcgtagtttgctgtaccaaagatagggatgatccctcccatccactcaagcccttgtccaggggcGtgtcgcacccagctgatagcGtag
+
CCCCCGGFGGGGGGG@GGGGGGGGGGGGGGGGGGGGGGGGGGGGCGGGCGGGGGGGGGGGGGGGGGGAGGGGGGGGGGGEGGGEGGGGGGGGGGGGDGGGGGGGGGGGFGGGGFGGGGGGGGGF:GGBFGGGFGGGG?GFGGFFGGGFGCGFGGGGG+EDGCGGG=GF>CFFGFCFG,EGFEF8=CGGGE@FGF?GG8F>GDGGG8;FG,CF=CGFCGGGG*FEG298CDDGGC4DA9=C7FD292<:3*5=/)*8>*6B)5:*73F3CF2C<7G3(=:*F)8252>F7:*87C@8++0+/
@787_3_3/2
tgaggagacggtgaccgtggtcccttgcccccagacgtccataccgtagtagtagtagtacggggcatagcagctggtactactacaatatcctgcctctctcgcacagtaatacacggccgtgtcctcagatctcaggctgctcagctccatgtaggctgtgctcgtggattcgtccgcggtaatcgtgactctgccctggaacttctgtgcgtagtttgctgtaccaaagataggCatgatccctcccatccactcaagcccttgtccaggggcctgtcgcacccagctgatagcatag
+
CCCCCGGGGFGGFGGGGGGGGFGGGGGGGGGGGFGGGGFGGGGGGGGGGGGGGGGGDGGGGGGGGGGGGCCGGGFGGGGGGGGFAFGDGGGGEGGDGGGGFFFGGGCGGFGGGGGGC+GG9GGGGCGGGGGGGGGGFFGGGGGGG>FGGFGGCDGFGG7CGGFGFCCDFGCGGFFAGCG=FGGFFCCGFFGG;GGGE=FEFDDFGGGEGG9GEFGAGD;CFCC9D6F?6>EFGC*,C0C>+<,A7>C9:?1EAD:D3F*33FD99:?7FD2+0:F)F/D<D+)@317@+.*0C270)2472
@787_4_3/2
tgaggagacggtgaccgtggtcccttgcccccagacgtccataccgtagtagtagtagtacggggcatagcagctggtactactacaatatcctgcctctctcgcacagtaatacacggccgtgtcctcagatctcaggctgctcagctccatgtaggctgtgctcgtggattcgtccgcggtaatcgtgactctgccctggaacttctgtgcgtagtttgctgtaccaaagatagggatgatccctcccatccactcaagcccttgCccaggggcctgtcgcacccagctgatagcatag
+
CCCCCGGGGGGGGGGGGGGGGGFGGGGGFGGGGGGGGGGGGGGGFGGGGGGGGGGGGGFGGGGGGGGGGGGGCGGGGGDGGGGGGGGGGGGGGEGGGGFGGGGFGGGGFEAGG>GGGGFGGEGFGFG:GG8GEFGAGGGGFGEGGFFGGEF9FF7G@GCGCFFG@GGF9,FFFFFFGFGGGF,AGEGG9FEDCEFGGG*=8FCC+A9:CGG9CD=>+:FC8D+,G*8G=DGG+BFC@97=CAGCD9897:27,D/3BEGG*+0A22<*.CG>C759*4))>C.728FG9))>>87C*)97+
@788_0_3/2
ctgaggagacggtgaccagggttccttggccccaggagtcgaaccagttgtccgttccagctctctcgcacagtaatacacggccgtgtcctcagatctcaggctgctcagctccatgtaggctgtgctcgtggattcgtccgcggtaatcgtgCctctgccctggaacttctgtgcgtagtttgctgtaccaaagatagggatgatccctccAatccactcaagcccGtgtGcaggggcctgtcgcacccagTtgatagcataTctgctgaaggtgcctccagaagccttgcaCgagacc
+
C-CCC-G7GEGG+C,FCFGF,GCCGFGGG<GGGGEEGGCFG6GGFCF,G@DFCGG,EGEGGGCCGGEFEEGFF,CF,CEEGGFFDGGAGG6EGDFGFGEFF@EFGCEGDGCGGFG:G?F?7:FAEF<BAGGG=F3G9,,FGCFGF+8A,G?7FG,F@DD,?E@F,G,:E;G@2G>5G@5@:GEF*2F?4E,F+*>7=C54,:8GG,;,CCC,:,G0/,G7+=,*5FG2,CGE3+1;08*/C+21927:*4)0;29*0*C7)1*7)=(**+*2+2C)**)/20:*25+2)*))1)+223)**
@788_1_3/2
ctgaggagacggtgaccagggttccttggccccaggagtcgaaccagttgtccgttccagctctctcgcacagtaatacacggccgtgtcctcagatctcaggctgctcagctccatgtaggctgtgctcgtggattcgtccgcggtaatcgtgactctgccctggaacttctgtgcgtagtttgctgtaccaaagatagggatgatccTtcccatccactcaagcccttgtccaggggcctgtcgcacccagctgatagcatagctgctgaaggtgcctccagaagccttgcaggagacc
+
CCCCCGGGGGGGGCGGGGGGGGGGGGFGGGGGGGFGGGGFGGGGGGGGGFGGGGGGGGGFGFGGGGGGGGGGGGGGGGGFGGGGFGGGGGGGGGGFGGGGGDFGFGGGGGG9GGGGGGF9GEGF<GGFGGGGGG87G9GGGGGGGGGDGGGG7GGFGGGEF7GCEFDGGFFFFFFGGD>EGEFG=GFE=DFEGAF:GECFGEDGG@>@F1F??6G?4D:G=GEGGF:<GF77E:@F*EGFFCC8EC,*CAEG8FF792F?*/*1GFF2D=<D9;08)A*164+F8*2)8/:F90@+:**02
@788_2_3/2
ctgaggagacggtgaccagggttccttggccccaggagtcgaaccagttgtccgttccagctctctcgcacagtaatacacggccgtgtcctcagatctcaggctgctcagctccatgtaggctgtgctcgtggattcgtccgcggtaatcgtgactctgccctggaacttctgtgcgtagtttgctgAaccaaagatagggatgatccctcccatccactcaGgcccttgtccaggggcctgtcgcacccagctgatagcatagctgctgaaTgtgAGtccagaagccttgcaggagacc
+
6-CACG@GGGGGGCFD<GFGGGGGGA<FGFG<G<G@<DFGGGGECCCFGGG;EGDGDGGGCD@GGECGGEGC,FFGGCC+EG,FGFGEG9<FF,EDECEGGE?GCECEEE?E<GEEGF<F7E:FCFG+GGG,E+DDC>F>GF,CGE<E@@FC:FFC4:@G+9?F3,<*8CC@FF8EE:GF8,45E8E+*>GGFC+;,FF*,87D,45,7>/:CC4@23F+1?7*;C8=/5C9+47:91*F*+F*@1=6+:C7<<=7>=2*@1*+;9*21?+*6+912/*).;1*++11,C=*0.7+/4*2*
@788_3_3/2
ctgaggagacggtgaccagggttccttggccccaggagtcTaaccagttgtAcgttccagctctctcgcacagtaatacacggccgtgtcctcagatctcaggctgctcagctccatgtaggctgtgctcgtggattcgtccgcggtaaAcgtgactctgccctggaacttctgtgcgtagtttgctgtacAaaagatagggatgatcccCcccatccactcaagcccttgtccaggggcctgtcgcaAccagctgatagcatagctgcCgaaggtgcctccagaagccttgcaggGTacc
+
CCCC-FCBC=F@-C,F,C,FC,>@C,,CC,C7<C@C;,<,++G<F@7,,,C8<CC>,,F6,::CC@<,B,G,@8>,6G<B+FE,,+87,4<C,BC,99<,,CGF,<5FB,4A,F5,E4,<E@*4D73F@CF5,,:,2C+EDA9+*D,A3*5,1*+=8+@,3,*@3@+7>1G,E2*5,>++E2,893D8:C2**,,+45++4E*,0,C+4,*:2*0+++*;2,B5+2+5<D*;*+**F3***+,)297*0)D*3+**1*1***)+**<>*+2***/*:+)*2)700.)17110*))..)/*)
@788_4_3/2
ctgaggagacggtgaccagggttccttggccccaggagtcgaaccagttgtccgttccagctctctcgcacagtaatacacggccgtgtcctcagatctcaggctgctcagctccatgtaggctgtgctcgtggattcgtccgcggtaatcgtgactctgccctggaacttctgtgcgtagtttgctgtaccaaagatagggatgatccctcccatccactcaagcccttgtcGaggggcctgtcgcGcccagctgatagcatagctgcCgaaggCgcctccagaagccttgcaggagacc
+
CCCCCGGGGGGGGGGGGGGGGGEDFGGGGGGGGGGGGGGGGGGGGGGGGGGGGGGGGGG9GGGGGGGGGGGGGGF8GGGGGGGGGEGGGDGGGGGGG*GDGGGGGGGGGGGGGGGGG9GGGGFGGGGFGGGGFGGGGFDGGGG9GGGGGGFGG?GGFFFFFGFGDGGGD9CGFGG>EGFCFAFFGGAC;8EFGGGDEGE*,,FECGEGGC*FGFGC8FC+@:D9EGG7;@G9C+D4GC,C<9=G@<D*FFCC?C*F5;E9=A37FG):?+)6C84*8G)F=<F:)+D0E)**)+6*?*2:*
@789_0_3/2
ctgaggagacggtgaccagggttccttggccccagtagtcgtagtcaccgtagtcatcctgtactctttcgcacagtaatatacggccgtgtcctcggctctcaggctgttcatttgcagatacagcgtgttcttggaattgtctctggagatggtgaaccggcccttcacggagtctgcgtagtatgtgctaccaccactaccactaatagctgagacccactccagccccttccctggagcctggcggacccGgctcatggcaCagctgctaaaggtgaatccagaggctgcacaggag
+
CCCCCGGGGGGGGGGGGGGGFGGGGGGGGGGGGFGGGGGGGGGGGGGGGGGGGGGGGGGGFGGGGGGGGGGGGGFGGGGGGGGGGGGGG8FGGGGCGGGGGGG7GGGGGGGGGFGFGGGGGGG<GFGGGCGGGEGGGGGGGFGGGGGFGFEDFGGGAFGGFCGG8DGGGGEEDG7GEFFEGFEGGE,7GGCDE@CGGFEF,,GAGG6GEF>FGF@GF@F7EC=>GFCA+F:9E7@7,EDD<877<?F050D+7F,925GDDBDGF*9+;*9*::D;/:4CG:4*+F+:+;/=*9=5C2C0*
@789_1_3/2
ctgaggagacggtgaccagggttccttggccccagtagtcgtagtcaccgtagtcatcctgtactctttcgcacagtaatatacggccgtgtcctcggctctcaggctgttcatttgcagatacagcgtgttcttggaattgtctctggagatggtgaaccggcccttcacggagtctgcgtagtatgtgctaccaccactaccactaaCagctgagacccactccagccccttccctggagcctggcggacccagctcatgCcatagAGgGtaaaggtgaatccagaggctgcacaggGg
+
AC@CCGGF7G6CFGFGGGEEGCCGGG@CDFGGGCGFGFGCFG<@<FGEGGDGFGGG+FGFFGG@CFFDGFG<<9BGE,GEFGGGG<FE+FDE,G,EFGFGCCFGGFDFF8,GG,<,GEFA9BFE?5GFFG6<<GF:@,FGGF?E+C9,F3,GFGFBAE9G,FFA=EDCC=:8=E?;E,F=3*D/?GDCDCF+C@F=35+,3DF8CE68F,9F54E,AD3028>:C<1C*9*2<*C/++*F,2@*>/?0*5C511+0*2+2D+*1*:2**)8*3*2):45)**5*5**))=4))*2)(00**
@789_2_3/2
ctgaggagacggtgaccagggttccttggccccagtagtcgtagtcaccgtagtcatcctgtactctttcgcacagtaatatacggccgtgtcctcggctctcaggctgttcatttgcagatacagcgtgttcttggaattgtctctggagatggtgaaccggcccttcacggagtctgcgtagtatgtgctaccaccactaccactaatagctgagacccactccagccccAtccctggagcctggcggacccagTtcatggcTtagctgctaaaggtgaatccagaggctgcacaggag
+
CCCCCGGGGGGGGGGGGGGGGGGGGGGGGGGGGGCEGGGGGGFGGGGGGGGGFGGGGG<DGGGGGGGGGGGGGFGGGGGGGCGFGGGGGGEGGGGGGGGGGGGGFGGGGGG,GFGGGGGGFGFGG9GGFFGGGEGGGGFFGGGGDGGGGCGE<GGFGFFGGFGGGEG8GGGGGFDG6GG@9GF?AGGGGGG?GGGD@GF,G=@GG?EFCE;<>G76FC=FEG5>FG99CGC5*AFG=+GF:9C=)E:C*G:C@GEA*2?F90F=05DACC3=*C))DE35*FF+:5**/9C+)2**;)C/2
@789_3_3/2
ctgaggagacggtgaccagggttccttggccccagtagtcgtagtcaccgtagtcatcctgtactctttcgcacagtaatatacggccgtgtcctcggctctcaggctgttcatttgcagatacagcgtgttcttggaattgtctctggagatggtgaaccggcccttcacggagtctgcgtagtatgtgctaccGccactaccactaatagctgagacccactccagccccttccctTgagcctggcggaccAagctcatggcatagctgctaaaggtgaatccagaggctgcacaggag
+
CCCCCGGGGGGGGDGGGGGGGGGGGFGDGGGGGG8GGGGGGGGGGFGGGGFGGGGGGGGGGCGGGGGGGGGGGGGGGGGGCFGGGGGGGGDGGGGFGGGGGACGEGCGGGGGFGGGGGGGCGGGGFGGGGG<GFGGGBGGGG,FGGGGGGGGGGGGGGGGFFFFFGCFFGFGGCF9GGF8GGDBAFGC;GGFGCCCGGFDDGF7C,CCGCF8GFG,GG>4FFF7FC+CCGGCA<G:3@+D9?>G/6CFF9GG7*G@7);D=/4F,*38*1*+*)D>:<F+)B*8<*))+)E*,0*11D>9)
@789_4_3/2
ctgaggagacggtgaccagggttccttggccccagtagtcgtagtcaccgtagtcatcctgtactctttcgcacagtaatatacggccgtgtcctcggctctcaggctgtCcatttgcagatacagcgtgttcttggaattgtctctggagatggtgaaccggcccttcacggagtctgcgtagtatgtgctaccaccactaccactaatagctgagacccactccagccccttccctggagcctggcggacccagctcatggcataCctgctaaaCgtgaatccagaggcGgcacaggag
+
CCCCCGGGGGGGGGGGGGGGGGGGGGGGGGGGGGFGGGGGGGGGGGGGGGGGGGGGFGCGGGGDFGGFGGGGGGG9GGCGGGGGGGGGGGGGGGGFGGG,GGGGFGGGGG,EGFGGGFGFGGGEFAGGGGAEFBFGGGFGFG9GGGGGGGCGFFGGGAFGFGGG=G8GGGGFGFCG;,FGGFEEFE;GGGCG@>FG@BGG5G,FGFFGFGDFF@CCGE7DE1*C?@7CG*GAF*90F>GFGG*CC+GCC+G4/2FD@9F+A53A43F+46726C/3+*4CC*=<93)*CC1*.::7?8?19
@790_0_3/2
tgaggagacggtgaccagggttccttggccccagtagtcaaagtcgaagtagtcaccgtagtcaaccctctctctagtGcagtaatacacggctgtgtcctcggttttcaggctgttcatttgcagataggcgatgcttttggaaccatcCcttgagatggtgaatctgcctttcacagacgcggtgtattctgttgtcccaccataagctttgcttctaatgaaacctacccactccagccccttccctggagActggcggaaccagAtcatagcataatcaccaaaggtgGatcGagaa
+
-CC@C<CDG<<C@FFGFGGGG@GCG6GGGCEGDGGFGGGA@G;GFGGGFF9F+GD<GCEGGDGC7GG@@FFDFFGFGC,GC8G,GCGG6GG9GFGGF<GCGFC7FECG,C9,5EFFGG<EBGE<FC<5AB8GF7<2G*C7,EFEFAF+F=,?F9GG@GGG7:,@,F*7FC@*,?FA,+3CCFD8EF=F8+83C89D,65C9>F+8@@65,F<@4@,7C,G5;*D,0,9+9970/>+*,)C0*0**4**+)+,,**1C>G7*01+0D*/)7)F*129+)/*0.)0*)1*0++*+)+**>51)
@790_1_3/2
tgaggagacggtgaccagggttccttggccccagtagtcaaagtcgaagtagtcaccgtagtcaaccctctctctagtacagtaatacacggctgtgtcctcggttttcaggctgttcatttgcagataggcgatgcttttggaaccatctcGtgagatggtgaatctgcctttcaTagacgcggtgtattctgttgtcccaccataagctttgcttctaatgaaacctacccactccTgccccttccctggagcctggcggaaccagctcatagcaAaatcaccaaaggtgaCtccagaa
+
CCC-CG9GFGDFGFGFG7GFGGDGD<,F8GG9GGCAGG,,GAFGCGGFFGGGG@FGGGGGFAGEFFF7GGGFGC7AGF,GGGD@EFFGGDGG,CFGDFC@GFGG<,GGFGGAFE:8F>CF<GGF5G<GD9ACGE*G9<=FFDE,,FA,FFGG+G8@FCE<,<8E><GF<GG*D,;F,*;E=6GE53DG;>,@E:46,@2CC5CCCD0@F3*5E,>C5*+C+,/*8+33:***+>++5,79*+,,*C:*1851G=)2*2:3++**10):*5.5=0*6*)/3+*;(**122*2./)***+0)0
@790_2_3/2
tgaggagacggtgaccagggttccttggccccagtagtcaaagtcgaagtagtcaccgtagtcaaccctctctctagtacagtaatacacggctgtgtcctcggttttcaggctgttcatttgcagataggcgatgcttttggaaccatctcttgagatggtgaatctgcctttcacagacgcggtgtattctgttgtcccaccataagctttgcttctaatgaaacctacccactccagccccAtccctggagcctggcggaaccagctGatGgcataatcaccaaaggtCaatccagaa
+
CCCCCGGFGGGGGGGGGGGGGGGGGGGGGGGGGGGGGGGGDGGGCGGFGGGGGGGGGGGGGGGGGGGFGGGGDGGGCGGGGGGGGGFGFGGGGFGGC9DGGGGGGF8GGGGGGGGFGGGGFFF7GFGGGGGEGGGGGF,GFGGG9G*G?GGGFGFGGGG?F=D8AGGGGGAFD79CFC6GCFGGCFGGDG@8EEGGDF8F78E5GG:FFG*;FDDGFGDCFEE7*CD=F7GGCCGF7:F+C?F>,*6:2=+CFCGAECBC5@F1CG281>+56+7;<1;F=;2*19*C**/(85*>*(8)+
@790_3_3/2
tgaggagacggtgaccagggttccttggccccagtagtcaaagtcgaagtagtcaccgtagtcaaccctctctctagtacagtaatacacggctgtgtcctcggttttcaggctgttcatttgcagataggcgatgcttttggaaccatctcttgagatggtgaatctgcctttcacagacgcggtgtattctgttgtcAcaccataagctttgcttctaatgaaacctacccactccagccccttccctggagcctggcggaacTagctcatagcataatcaccCaaggGgaatcTCgaa
+
CCCCCGGGGGGGGGFGGGGGGGGGDGGFGGGGGGGGGGGGGGCGGGGGEGGGGGGGFFGGG@GGGGGFGGGGGGGGGG8GGGEGGGCGGGGGGFGGGGEGGGFGGGGGFE,EGGGFGGGGFFGGBGGGDFGGF+G4FGFGGGEG@GEGDGGGCGEE8GGGCC<GGGGGGDFEFFGGBGGFGGFG9;FGGGE=DDFFF@G*,DFECG@>?DB,CFGG8GG5<GF,E9=>9+F<AGEC:F0G<F+9C>7DA,9F8)AAF7E>G6*=1*8:7F:1852F<:3*0**4G*?+/A)*0A?94+=2+
@790_4_3/2
tgaggagacggtgaccagggttccttggccccagtagtcaaagtcgaagtagtcaccgtagtcaaccctctctctagtacagtaatacacggctgtgtcctcggttttcaggctgttcatttgcagataggcgatgcttttggaaccatctcttgagatggtgaatctgcctttcacagacgcggtgCattctgttgtcccaccataagctttgcttctaatgaaaTctacccactccagccccttccctggGgcctCgcggaGccagctcatagcataatcaccaaaggtgaatccagaa
+
CCCCCGFGGGGGGGGGGGGGGGGGGGGGGGGGGGGFGFGGGGGGGGGGGGGGG8GGGGGGGGGGGEGGGCGGGGGGGGGGGGGGGGGGGGGGGDGGFFGGGGCFGGGFFFGGFGGGFFDG<FGG,GGEEGGGGGGGGGFGGGGGGGFGGG@G+FGGCGEDFGGG<FEGGEGG@FGFGGGBF+FECGC,@G=GF3FD5,GF9C5,:9FFFG@GG@C*GF@FG7@:FG*F,DG:7*C*EC>EC2=FEF;=>CC*,,+=9+CCGC=9@9:*<*G+)6C=AF+B0+06**9:<B+00+;);/>2G
@791_0_3/2
tgaggagacggtgaccagggtgccctggccccagtgctggaagtattcagcacgggtccccagatgggctctagtacagtaatacacggctgtgtcctcggttttcaggctgttcatttgcagataggcgatgcttttggaaccatctcttgagatggtgaatctgcctttcacagacgcggtgtattctgttgtcccaccataagctttgcttctaatgaaacctacccactccagccccttccctggagcctggcggaaccagctcatagcataatAaccaaaggtgaatccaCaagct
+
CCCCCFFCGFGGGGGCGGGFGGGCGGGGGGGGGGGGGGGGGGGGGGGFGGGGGGGGGGGGGGGGGGGGGGGGGGGGGGFGEGGGGGGGGGGGGGGGFGGCGDGGGGG9@G+GGGGGGGGGEG@GGGG9FGCGDFGC=5<GFGG=FA,GGGCGDEGGGGGDG:GGGGFGG<FECFAGCF+GGGGEEFF;CGEGFGCE@C=DGGGGG0GGCCGG:GGCCFGE*GEC*?DAEG+FCCC4DFE9D+838G70CG,G+F66/FG?C4EE+998608:C*>FD8)7:F*C*+2+7+2:C12)*)+D+
@791_1_3/2
tgaggagacggtgaccagggtgccctggccccagtgctggaagtattcagcacgggtccccagatgggctctagtacagtaatacacggctgtgtcctcggttttcaggctgttcatttgcagataggcgatgcttttggaaccatctcttgagatggtgaatctgcctttcacagacgcggtgtattctgttgtcccaccataagctttgcttctaatgaaacctacccactccagccccttccctggagcctggcggaaccagctcaAagcataatcaccaaaggtgaatccagaagct
+
CCCCCGGGGGGGGGGGGEGGGGGGGGGGGGGGGGGGGGGGGGGGGFDGGGGGGGGGGFGGGGGGGGGGGGGGGGGGGGGGGGGGGFGGGGGGGGGGFG8GGDGGFFGGGGGFGGGGGGGGGGGGFGGGDGFGGGGFFGGGCGDFGGGGGGEGGGGGGCFGG,GGGD;FG9?FF:@GGGGGFCG7CGGEDEFCFF>F8GGFADD,GACGDBGFEGE>,GF=<GCC??CGE=9=FGG;FCC7)*4*E+*GD@)?*9>?G:<*76DFF5=C9**C:7D*E5/)2/*)1F8.C)>FF0;/<)4*)
@791_2_3/2
tgaggagacggtgaccagggtgccctggccccagtgctggaagtattcagcacgggtccccagatgggctctagtacagtaatacacggctgtgtcctcggttttcaggctgttcatttgcagataggcgatgcttttggaaccatctcttgagatggtgaatctgcctttcacagacgcggtgtattctgttgtcccaccataagctttgcCtctaatgaaacctacccactccagccccttcActggagcctggcggaaccagctcatagcataatcaccaaaggtgaatccagaagct
+
CCCCCGDGFGGGGGGFGGGGGGGFGFFGGGGGGFGGGGG@GGFGGGGFDGGGGGGGGGGGGDGGGGGGGGGGGGGFGGGGGFDFGGGGFGGGGGFGGFGGGGGGGGGGAAG9FGGGGGGFGGGGEGGGGGGGDGGGG:GGCGFFGEGGGG99GGGGGG9GGGFGGGGFEEFGFGCFG=,FA8GFFEGGGGGDEGGF=;GAGG8EDECC?9GC*>6*CGDEGGG>=9AF76DAG*6B>=>@EGG*7/E8C0:?GCCC,G*;9C?*C7G)**:)+<F/59*+:.+?):*E01*EF9FB/*=@+
@791_3_3/2
tgaggagacggtgaccagggtgccctggccccagtgctggaagtattcagcacgggtccccagatgggctctagtacagtaatacacggctgtgtcctcggttttcaggctgttcatttgcagataggcgatgcttttggaaccatctcttgagatggtgaatctgcctttcacagacgcggtgtattctgttgtcccaccataagctttgcttctaatgaaacctCcccactccagccTcttccctggagcctggcggaaTcagctcatagcataatcCccaaaggtgaaAccagaagct
+
CCCCCGGGGGGGGGGGGGGGGGGGGGGGGGGGGGGGGGGGGGGGGGFGGGGGGGGGGGGGGGGGGGGGG<GFGGGGGGGGGGGGGG<GGFGGFGGGGGGGEGGGGFGGGGFGF@GGGGGBGGGFFGGGGGGEGGFFGGGGGGG,GGGGDEGBDGGE?GFGGFGFFGGEGGGG*FGFFF7@GCEFG4GDF9@GG/DGFDEE8DGGG@DGGG>GFF7,97C<?D98D,,7GFF6CG?C7,C*C6*45CDA,EG7F6BE0FD7<2F+61F;50=?3+72)4D+=*9:5D530B*(5F(/+>900
@791_4_3/2
tgaggagacggtgaccagggtgccctggccccagtgctggaagtattcagcacgggtccccagatgggctctagtacagtaatacacggctgtgtcctcggttttcaggctgttcatttgcagataggcgatgcttttggaaccatctcttgagatggtgaatctgcctttcacagacgcggtCtattctgttgtcccaccataagctAtgcttctaatAaaacctacccactccagccActtccctggagcctATcggaaccGgctcatagcataatcacAaaaggtgaatAcagaagct
+
@8CCCEFDGEGGEGFGFGGEFG:EGGGGFFGFGDFCE<GF@@GGG5,EDGGFCGBEG6G9GGGGFGFG@C,G5@GFFGGFGF<GFGFBD,GGEC@DCGGCG,AECF9FGCGGCECF<?FEFE,GGG9:G?GFGD3,GDG49:AAG:FE,5CFCF9EGDCD,G?3C,,@8*E,,4C:@4,CF,613+D=1?9++,*@;>:GG@,9CDDC+007A0;C*8=*C7*+<1+C6*12?,73,E***6)0+)50/;+*+6***+*;*/C*/*:)*7C**F+**)*)9(+C519*2*9C*)=**+*9+
@792_0_3/2
tgaggagacggtgaccagggttccttggccccagtagtcaaaggacgagctgctatactccgaatctttcgcacagtaatatacggccgtgtcctcggctctcaggctgttcatttgcagatacagcgtgttcttggaattgtctctggagatggtgaaccggcccttcacggagtctgcgtagtatgtgctaccaccactaccactaatagctgagacccactccagccccttccctggagcctggcggacAcagctcatggcatagctgctaaaggtgaatccagaggcGgcacaggGg
+
CCCCCGGGGGGGCGGGGGGGGGGGGGGGGCGGGGGGGGGGGGGFGGFGGGGGGGEGGDGGGGGGGEGGGGGGGGGGGGGCGGFGGGGGGGGGGFGDGFG,GGFGDGGFGGGGGGGGFGGGGGGGGGFGGGGFGGFGGGG<GFGGGGGG@GFCGGFGGEGGDGGEGAGGGG7GFG7GGGGGGGEGDGCGGECEFGFCFCCEGAG06GGDGD;DA+G,G8C9:FD>G9@FFC;,>EAG7+:CGGC>F4*CF<//*7EC?GF2==86F763CA*C*(9946C**75C4G+0+E/)F:<**6;+0
@792_1_3/2
tgaggagacggtgaccagggttccttggccccagtagtcaaaggacgagctgctatactccgaatctttcgcacagtaatatacggccgtgtcctcggctctcaggctgttcatttgcagatacagcgtgttcttggaattgtctctggagatggtgaaccggcccttcacggagtctgcgtagtatgtgctaccaccactaccCctGatagctgagacccactccagccccttccctggagcctggcggacccagctcatggcatagctgctaaaggtgaaCccagaggctgcacCggag
+
CCCCCGGGGFGGGGGGGGGGGGGGGGGGGCGGGGGGGECFGDGGGGFGGGGGGGGFGGGGGGGGGGGGFGGGGGGGGGGGCGGGGGGGGGGGGGFGGGGGAGGGGGGGFGAGG9GDGFGGGGGFFGGFGG,G9GGGGFF+GEFGGGGAEGGEGFGGGGEGDGGGGGFEEGGFGGAGF>GFGFGGFGFGFGGFCFCG9DGFFGG6*<G*,GGEGFCGB7F,F1FCEC@F:*CFF9;7F99CC/*:GF;F4G7E77+*92978==4?G94C+)9672*;6)B:+)G)*9*)CC*1*+;,9:7+
@792_2_3/2
tgaggagacggtgaccagggttccttggccccagtagtcaaaggacgagctgctatactccgaatctttcgcacagtaatatacggccgtgtcctcggctctcaggctgttcatttgcagatacagcgtgttcttggaattgtctctggagatggtgaaccggccTttcacggagtctgcgtagtatgtgctaccaccactaAcactaatagctgagacccactccagccccttcTcCggagcctggcggacccaTctcatggcatagctgctaaaggtgaatcAagaAgctgcaTagAag
+
CCCCCEFGGG@CGEG8GGGGGGGEG@GGFGGG9G<GC,GGGFGGGC@C6>DCCDGGG,GFGGDF,FFGF@@GEGGGGGGDEC8GGGG,GFGG8@FFFEDGEEFFG,G<FEFFFG,G>DBGCGG,<@FG,GEF9@GG+GGF<G,G9GCCBDFGAFGE=@CF=>CC,*GC,FF8C,GDC+@DFF9,+@7=::7D115GAF5,C,,*3<F:CD,*A*;,<1B>,,71A3=?8?*/;+;+/*CCE)5/8)5*551*A*9*0179;*+75)+11*:)/.34=<**/*2>2)*)+.7()9*)**)*5
@792_3_3/2
tgaggagacggtgaccagggttccttggccccagtagtcaaaggacgagctgctatactccgaatctttcgcacagtaatatacggccgtgtcctcggctctcaggctgttcatttgcagatacagcgtgttcttggaattgtctctggagatggtgaaccggcccttcacggagtctgcgtagtatgtgctaccaccactaccactaatagctgagacccactAcaCccccttccctggagcctggcggacccagctcCtggcatagctgctaaaggtgaatccagaggctgcacaggag
+
CCCCCGGGGGGGGGGE<GGGGGGGGGGGGGGFGGGGGGGGGGGGGGGGGGGGGGGFG?FGGGGGG?GGCGGFGGGDGGFGGFGFGGGGFFGFFEGGGGGGGGGGGCGGGG<GFGFGFGGFGGG<GFFGGGGGGGGFGGAEGGGFGGFGGCEFGGGECD:G>EFF?GGGGFCGGGGFGCF:GGECFGC>8CG6A8GBFG3>EF,C=GGEG,@G<9CFGG7C:GG,,GC,5?FEG562FF=ECDF,G+DC++51F+=@CC**,*2DACE<FB5GC241=<0559)1**GC4)9)G16772:?*
@792_4_3/2
tgaggagacggtgaccagggttccttggccccagtagtcaaaggacgagctgctatactccgaatctttcgcacagtaatatacggccgtgtcctcggctctcaggctgttcatttgcagatacagcgtgttcttggaattgtctctggagatggtgaaccggcccttcacggagtctgcgtagtatgtgctaccaccactaccactaatagctgagacccactccagcccctGccctggagcctggcAgacccagctcatggcatagctgctaaaggtgaatccagaggctgAacaggag
+
CCCCCFGGGGGGGGGG<GGGGGGGGGGGGGGGGGGGGGGGGGGGGGGGEGEGGGGGGGGGFGGGGGGGGGGGGCFGFGGEGGGGGGGGGGGGGGGGGGGGGGFGGGGDFGGFGGGGCEGFGGFGGFGAGGGGGGGGGGGFGGFCGGFF@G9FGGGCGGDGGG,FFFGGFGFEGFFFFGGECGCEFAAGGCGGGG9GFDE?,FE3GFDGGDC;F:GGF96>;/GC+CCAGG*+6*GF9E>C5C9D,FG1+C*FG9@:)2**:A8F*78;C?90++<:*C*=+=+*87+*=3*;1))7/9997
@793_0_3/2
tgaggagacggtgaccagggttccttggccccagctaataaccactccaaaaatcgtaggggcctctgtggtacagtaatacacggctgtgtcctcggttttcaggctgttcatttgcagatacagcgtgttttttgaatcatctcttgagatggtgaatctgcctttcacgggtgcagcgtagtctgttgtcccaccatcagttttgcttttaatacggccaacccGctccagccccttccctggagcctggcggacccagctcatccaggcgttactgaaagAgaGtTcagaggctgca
+
CC<CCGGGG@GGGGGGGGGGGGGFCGGGGGGGGGGGGGGGGGGGGGGGGGGGGGG<GGGGGFGGGGGGFGGGGGGGGGGGGGGGGFGGGGGGGGGCGGACGFGGGGGGGGGGGGGFGGGGGGGGGGGGGGFGFGGGGGCDFGGGG?GEG=DGGGF:GGGFGF>GCFF7GGEE7GF+8GGD98G@GGGGGGG>GGGG<GC@;GGDGFCFGGG>EG@?EE=@:DG=FCG*:GEGACFF36+G4:FF<@<,>7CC:5*:C=7CD*39E>*F3*6+;G7*73@:CC23*A+*C+87:?*)2*:*F
@793_1_3/2
tgaggagacggtgaccagggttccttggccccagctaataaccactccaaaaatcgtaggggcctctgtggtacagtaatacacggctgtgtcctcggttttcaggctgttcatttgcagatacagcgtgttttttgaatcatctcttgagatggtgaatctgcctttcacgggtgcagcgtagtctgttgtcccaccatcagttttgcttCtaatGcggccaacccactccagccccttccctggagcctggcggacccagctcatccaggcgttactgaaagtgaatccagaggctgca
+
CCCCCGGGGGGGGGGGGGGGGGGGGGGGGGGGGGGFGGGGGGGGGGGGFGGGGFFGGGGFGGGGGGGGGGGFGGFGGGFGFGGGFGGCGGGGGGGDGGGGGGBGGGFGGGGGFGGGFGGFGGGGCCGGGGFGGGGGFGGGFEGG9GFGGGFFGFG@EGG9G<GCEGFGGFGGGGCGGC?GGGDFC=GGCDAEGGEGEA?GFDFBE:F85FD,,GFC*C7AGCFD;CG*>8CC5>GG,G9C:G1GGF;*FD6CE,AG*C+*CC?F:9<:)*C6F1C97*:*A*CC)CD2D4A9FF71)(<)*
@793_2_3/2
tgaggagacggtgaccagggttccttggccccagctaataaccactccaaaaatcgtaggggcctctgtggtacagtaatacacggctgtgtcctcggttttcaggctgttcatttgcagatacagcgtgttttttgaatcatctcttgagatggtgGatctgcctttcacgggtgcagcgtagtctgttgtcccaAcatcagttttgcttttaatacggccaacccactccagccccttGcctggagccGggcggaAccagctcatccaggcgttactgaaagtgaatccagaggctgca
+
CCCBCGG-6EGGFGGEGDGFGGFGGGGFGG<FGG6FGGGGGFGFGGGF,FFGGGGGG<ECDGFGG,9CAF;GF,G@CFGC<GGCGFDGG5GG9FFEFCGG@GCFFG,+GFFGF<FF?:CD,DCGDFEG9G?GG+FGCB7AFCC+DGFCGDG,7F;C3,G:<,G,CG@,C+*C*>3,D;E,G*C;E:*=+*E8CE,F*,<DD=E<@1*7,216*;*?=81G*4)*500*E627@99;**)<+5+:07?,=:*C,;*+9*72C<*+*7*16@/**>2)*=@*)**3)*+0+>.+*.7))))/)
@793_3_3/2
tgaggagacggtgaccagggttccttggccccagctaataaccactccaaaaatcgtaggggcctctgtggtacagtaatacacggctgtgtcctcggttttcaggctgttcatttgcagatacagcgtgttttttgaatcatctcttgagatggtgaatctgcctttcacgggtgcagcgtagtctgttgtcccaccatcagttttgcttttaatacggccaacccactccagccccttccctggagcctggcggacccagctcatccaggcgttactgaaagtgaatcGagaggctgAa
+
CCCCCGGGGGGGGEGGGGGFGGGGGFGGGGGGGGGGGGGGGGCGGGGGGGGGFGGGGGGGGGGGGGGCGGGGGGGGFGGGGGFGGGFGGGGGGCG@BGGGGFFFGGGGGGGG<GGGFGEGGFGGFGADGGGGGFGGGGDGGGFGG8GGFGFCFGFFDFFGGFFC@GGFGG=DFGGGGEGGGGCGGG8CGGDFEF?GGFFC8G*CG@BFGC6CG@DCDEB@,GCCFGGE,:FGD*+:FCGCFGG2E1?G8>DCGG4FC=5*=)+:*0?*<6=/)*94692;C016*CA*?>)7066.+:C)+
@793_4_3/2
tgaggagacggtgaccagggttccttggccccagctaataaccactccaaaaatcgtaggggcctctgtggtacagtaatacacggctgtgtcctcggttttcaggctgttcatttgcagatacagcgtgttttttgaatcatctcttgagatggtgaatctgcctttcacgggtgcagcgtagtctgttgtcccaccatcagttttgcttttaatacggccaacccactccagccccttccctggagcctggcCgacccagctcatccaggcgttactgaaagtgaatccTgagActgca
+
CCCCCGGGGGGGGGGGGGGFGGGGGGGGGGGFGGGGGGGGGGGGGGGGGGGGDGGGGGGGGGGFEGGGFGGGGEGGGGGEGGFCGGGGGGGCGGGGDGCGGGGGGGFGGFGCGFGGGGGCGGGFGEGGC9FFCGF,EGGGG=G@GGGDFGF8GDGEF>GGFGDGGG@GGDGGF@>EFGGGGGGEGCGF6GFG6F8GG8F9;GG9DG8D@EF8CGGGG@GDGGCG8DG8GGF?*,F4;FF06A+:9>A*7EFCF**<?5F3<97*?:27/C0,1CD@2***FDC;)*+EB+/3:9**5*/4<
@794_0_3/2
tgaggagacggtgaccagggttccttggccccaggagtcgaaccagttgtatagacatcccccccctctcgcacagtaatacacagccgtgtccgcggcggtcacagagctcagcttcagggagaactggttcttggacgtgtctactgatatggtgactcgactcttgagggacgggttgtagttggtgcttccactatgattgatttccccaatccactccagccccttccctAggggctggcggatccagctccagtagtaaccactgaGggacccaccatagacagcgcaggtgagg
+
CCCCCEGGGGGGGGGFGGGGGGGGGGGGGGGGGGGGGGGGFGGGGGGGGGGGGCGGCGGGGGGGGFGGGGGGGDGGGGGFGDGGGGFCGGGGFGGGFGGGGGGFGGGGGGFGGGFGGGFGGGGGGGGGGDGGFGGGGF@GGGGGGGGDGGEGGGG9EFFGGGCGGCGGGG7GGFF7GCGGG,FBDB+GGG:GGCEFGGFGF5EDG8FGFGEE8E8CA:G9DG5D+@FEF<,C4=F67CCG,DG,*+C,8D35>+<CCF2@=DCG>F6*C:+;+/:1+DF:62E040+*+48@/))7442;)
@794_1_3/2
tgaggagacggtgaccagggttccttggccccaggagtcgaaccagttgtatagacatcccccccctctcgcacagtaatacacagccgtgtccgcggcggtcacagagctcagcttcagggagaactggttcttggacgtgtctactgatatggtgactcgactcttgagggacgggttgtagttggtgcttccactatgattgatttccccaatccactccagccccttccctgggggctggcggatccagctccagtagtaaccTctgaaggacccaccatagacagcgAaggtgagg
+
CCCCCGGFGGGGGGGGGGGGGGGGGFGFGGGGGGGFDGFGGGGGGGGGGGGGGGGFGFGGGFGGFGGGGGGGGGGGGEGGGGGGGGGGGGGGGGGGG8GEGGGGGGGFGGGEGG7GGGGGFFG9GGFGGG<GGGGGFAGGGEGGGGGGGGGGGCFFGGGGGFGGFGGGCFGGFFFGGEFFEGCGFGGGFGEE=C8GF<CGGCDEG,DEFGDCG=GG@+EGGCE5GD7F>+F*6:EF:FFG2CC5D:70AF<<,<:E95B==F;,6:,,*C<*9G4CAF92C1+6)405?>2**70*D*GE8
@794_2_3/2
tgaggagacggtgaccagggttccttggccccaggagtcgaaccagttgtatagacatcccccccctctcgcacagtaatacacagccgtgtccgcggcggtcacagagctcagcttcagggagaactggttcttggacgtgtctactgatatggtgactcgactcttgagggacgggttgtaAttggtgcttccactatgattgatttccccaatccactAcagccccttccctgggggctggcggatGcagctccagtagtaaccactgaaggacccacATtagaTagcgcaggtgagg
+
CCCCCGGGGGGGGGGGGGGGGGGGGGGFGGGGFGGGGGGGGGGGGGFGAGGGGGGGGGGGGGGGGGGGGFGGGGGGG8GGGGGGGGGGGGGGGGGGGG8CGFGFFEFEGGGGFCGFFGGGFGGG+GGFGGGFGGGGGFGGGFGEGG@GGFGFGGGGGGGGGFDG;GBFFDG5CGFFF7EGFGF,9FFG;FGG8GGGBCE8GG56G<GG8GC797DCCE,D9+=EG6G=57A:*7D,7=C<CC)CF3C5G1CF530GD*?:4FGEF9;>CF=<0F:F6/?:90C3+*+)*1:*)F+G7;F;+
@794_3_3/2
tgaggagacggtgaccagggttccttggccccaggagtcgaaccagttgtatagacatcccccccctctcgcacagtaatacacagccgtgtccgcggcggtcacagagctcagcttcagggagaactggttcttggacgtgtctactgatatggtgactcgactcttgagggacgggttgtagttggtgcttccactatgattgatttccccaatccactccagcTccttccctgggggTtggcggatccagAtccagtagtaaccactgaaggacccaccatagTcagcCcaggtgagg
+
CCCCCGGGGGFGGGGGGGGFGGGGGCGGGGGGGGGGFGGGDGGGGGGGGGGGGGGGGFGGGECGGGGGGGGGGGGGGFG:GGGGGGGGGGGGGGGGGGGGGGGGGGGGGGGGGGGGGGGGFGFEGGGG,GDG,GGEFFG<GGGGFGGGCGG9GGF8GFGGDEGGGG?A=,FGGGGGFGFFG87EB9GFGGGG>GFGEG?F+,EEGECE@GAEGFGFCAG,BFE*6C*GGF,*GEC=*?7E*9:/77C03GA3<,:<GFCC6GE*CA*G8=>/=4D1G7*+>/@)0C*:+**),<*>**98+
@794_4_3/2
tgaggagacggtgaccagggttccttggccccaggagtcgaaccagttgtatagacatcccccccctctcgcacagtaatacacagccgtgtccgcggcggtcacagagctcagcttcagggagaactggttcttggacgtgtctactgatatggtgactcgactcttgagggacgggttgtagttggtgcttccactatgattgatttccccaatccactccagccccttccctgggggctggcggatccagctccagtagtaaccactgaaggacccaccataTacagcgcaggtgagC
+
CCCCCCGGGGGGFGGGGGGGGGGGGGGGGGGGGCGGGGGGGGFGGGGGGGGGFCGGGGGGGGGGGGGFGGGGGCGGGGGGGFGGGGGGGGGGGGGGGGGGFGFGGGGGEGGGGFGGG:GEGGG9GGGGGFFDFGFG9FDGG<@FGFEGG?GGGGGGF:GFGDGFCGGGGF:GG@CGFGGFEEF=GG9BF4AGGGCCGCBF,BGG=GG+86DFGGC?7;,@9+F3C>25,2CGF9G@C3D6,G,CGFC7+8FD,7FF7=39B;G=,:F65)C5BF7:3*)=<7+20(/75*?=*@7*>*F/)
@795_0_3/2
tgaggagacggtgaccagggttccttggccccagtagtcaaagtagatgttaataaccactccaaaaTtcgtaatacttcctctcgcacagtaatacacggccgtgtcctcagatctcaggctgctcagctccatgtaggctgtgctcgtggattcgtccgcggtaatcgtgactctgccctggaacttctgtgcgtagtttgctgtaccaaagatagggatgatccctcccatccactAaagcccttgtccaggggcctgtcgcacccGgctgatagcatagctgctgaaggtgGctccT
+
CCCCCGGGGGGGGGGGGGGGGGGFGGCGGFGGGGGCGGGGGGGGGGGGGGGGGGGGGGGGGFGGGFG,GDGGGGGGGGGGCGGGGGGCGGGGGGGGGGGGDG@GGGCGGGGEFGGFGAGGFGGGGFGGGGGGGFGGGGGGF9GDGFGF8GFE9@F,GGGGCGAGG7GGGC<9<?GGF8GFCFGGCFGF,E7GEGGG;C9EEDGFGGF7G=GE>C;GGD99?G,G*@B9CCFCC97+F;2*CEG96B2FGF0:1+.2=97GECG+<CAAE*+F:9*)CG*:3*11F:D297*8*CF*9?51*
@795_1_3/2
tgaggagacggtgaccagggttccttggccccagtagtcaaagtagatgttaataaccactccaaaaatcgtaatacttcctctcgcacagtaatacacggccgtgtcctcagatctcaggctgctcagctccatgtaggctgtgctcgtggattcgtccgcggtaatcgtgactctgccctggaacttctgtgcgtagtttgctgtaccaaagatagggatgatccctcccatccactcaagcccttgtccaggggcctgtcgcacccagctCatagcatagctgcCgaGggtgccCccG
+
CCCCCGGGGCGGGGGGGFGGFGGGGGGGGGGGEGGGGGGGGGGGGGGGGGGGGGGGGGGGGGGGGGGGGGGGGGGGGFGGGGFGGFGGDGGGGCFGGGGGGCGGGGGGEGGEDGGFFFGGGGGGGEGFGGGA9GFGEGFGFGGGGGGGGGCFFFGGG,GGCGGGGGGGGGGGFGDFCDGGGGG?BGGGGG,E;5=EGGE8EFGFF7C5GFD3GGE@GAF?F9CG:G?3C>>*AEC9F6FEF*9;0==,G8GF@C<=G=*GCC<@G=C?C08CF+17F;:G++:*7>*+*6))1)9+;)2C.
@795_2_3/2
tgaggagacggtgaccagggttccttggccccagtagtcaaagtagatgttaataaccactccaaaaatcgtaatacttcctctcgcacagtaatacacggccgtgtcctcagatctcaggctgctcagctccatgtaggctgtgctcgtggattcgtccgcggtaatcgtgactctgccctggaacttctgtgcgtagtttgctgtaccaaagatagggatgatccctcccatccactcaagcccttgtccaggggcctgtcgcacccagctgatagcataCctgctgaaggtgcctcca
+
CCCCCGGGGGGGGGGGGGGGGGFGGGGGGGGGGGGFGGGGGGGEGGGGGGGGGGGGGGDAGGGGGGGGGGGGGGGGGGGGGGGGGGEGGGGGFACGGGGGGG98GGGGGG<GGGGEGGGGGGGGGCFFFGCG,GGGDGEGGFFGDGGACGGGGCF=GAGGEGGGEGFGGGGF>GFGFGE@GDGGDEGGFCDF7G6C?GCEFDFGGD<G=BF>FCDFGC1E<6)GG,D<G?F=@G8E8<E*<==/+F/CF+E)EF,C7D*FCF)?*F*41F77:7:8+C<:2)+?>//9+*9=;7(439*)+
@795_3_3/2
tgaggagacggtgaccagggttccttggccccagtagtcaaagtagatgttaataaccactccaaaaatcgtaatacttcctctcgcacagtaatacacggccgtgtcctcagatctcaggctgctcagctccatgtaggctgtgctcgtggattcgtccgcggtaatcgtgactctgccctggaacttAtgtTcgtagtttgctgtaccaaagatagggatgatcActcccatAcactcaaTcccttgtccaggggcctgtcgcaccAagctgatagcatagctgcGgaaggtgcAtAAa
+
C6CCCE9EGGGF<GGG,GGCGGGGFGCG<GGEFGCFGEF@GEGGG>FGGGDGGGFF;EDCDGGG<CEF,GFF9G<G,7GGG@G<CFFGEGGCECFF,GFGCC8,GCF<GGFBGEGG7@FFEDEGGG8EDE7E89FGD,CG@F9GGFE8CG8BDG,C3E,G9CGFGFEF9?6ECFG>+E;B,;9,E,*65+*,;*E*C0F3D;9@:5384::**?C8,D;,*C5,,6*,<A::*9)*=*E+,0*2*9*:+D*?02/F*1D1+<**<10+))+4:4*);82*92)+*2?**6*9*9:**1*))
@795_4_3/2
tgaggagacggtgaccagggttccttggccccagtagtcaaagtagatgttaataaccactccaaaaatcgtaatacttcctctcgcacagtaatacacggccgtgtcctcagatctcaggctgctcagctccatgtaggctgtgctcgtggattcgtccgcggtaatcgtgactctgccctggaacttctgtgcgtagtttgctgtaccaaagatagggatgatccctcccatccactcaagcccttgtccaggggcctgtcgcacccagctgatGgcatagctgctgaagTtgcctcca
+
CCCCCGGGGGGGGGGGGG9GGGGGGGGGGGFGGGFGGGGGFGGGGGGGCGEGGGGGGGGGGGGGGGGGFGGFGGGGEGGGGGGGGGGGFGGGGGGGGFFGGGGGFFGGFFGGGEGGGFGGGFEFGGFCFGGGFGFFGGGDFGGGFGG9FFECGGFDGGGFFGF;FGGGGFFFFGGG,GGC@GEFGGEGGDGG9;G8GFCG9GGFEGG/CFA,7CDGFE=;GGGE?=AEDFC;F5G=F2:FF=6GFACF@C:F<F+8*)FG,CF9BGFD+:965+F*)*3+F<5*C)>*)4**(*7*3>77*
@796_0_3/2
tgaggagacggtgaccagggttccttggccccagtagtcaaagtacccaataactccccgaaccatagtaattagatctctcgcacagtaatacacggccgtgtcgtcagatctcaggctcctcagctccatgtaggctgtgctcgtggatgtgtctgtggtcatggtgactctgccctCgagcttctgtgcatagtttgtgttaccattgtaagcgctgatccatcccatccactcaagcccttgtccagggCcctgtcgcacccagctgataccatagctggtaaaggtgtaaccagaa
+
CCCCCGGGGGGGGFGGGGG<GFCGGGGGGGGGDGGGGGGGGGGFGGGGGGGGGGGGGGGGGGGGGGCGGGEGGGGDGFGGGGEFGGGGGGGFGFGFGGGGGGGGGGGGGGGGGGGCFGGGGGGCEFGGGFFGGGEGGFFCGG9AGGGEGFF,FGGGGGGC@FGGG=GGGEGGG;FGFCG,GD=>GG=,CD,GGEGCGG8GFGG7GGG<FE,F8GF8FG>FG@/FCAFC,?GDFC90:2FE>=F*AGFG)C37C)**F*=F;=;D>A:958+=2C*7:*A0:+=3F*)F0)77727F*.FB+
@796_1_3/2
tgaggagacggtgaccagggttccttggccccagtagtcaaagtacccaataactccccgaaccatagtaattagatctctcgcacagtaatacacggccgtgtcgtcagatctcaggctcctcagctccatgtaggctgtgctcgtggatgtgtctgtggtcatggtgactctgccctggagcttctgtgcatagtttgtgttaccattgtaagcgctgatccatcccatccactcaagcccttgtccaggggcctgtcAcacccagTtgataccatagctggtaaaggtAtGaTcagaa
+
CCCCCGGGFGGFGCGGGGGGGGGGGGGGGGGGFGGGGGGFGGGGGGGGGFGGGGGGFFGGGGGGGGGGGGGFFGGFGEGGGEGGGGGFGGGGGGGGGGGGDFGG8GGGGGG9G@FFGEGFGGEGGGFGDGGGGGGGGGGGGGGFEGGGGGGFGEGCGGCGGGGFFBFFGGCGCGGEFDFGGE>@CGDFCEEG8FEGG@DFGCFGCGGCFGGAGG:C9GCE7D;GD:CF>/7DC7DD*GE<99+4F:,G*G:>G4*5D>*1*F;AC*<1+G4@BD+:2941*,25/6F@3)C*2+*)/30?)
@796_2_3/2
tgaggagacggtgaccagggttccttggccccagtagtcaaagtacccaataactccccgaaccatagtaattagatctctcgcacagtaatacacggccgtgtcgtcagatctcaggctcctcagctccatgtaggctgtgctcgtTgatgtgtctgtggtcatggtgactctgccctggagcttctgtgcatagtttgtgttaccattgtaagcgctgatccatcccatccactcaagcccttgtccaggggcctgtcgcacccagctgataccatagctggGaaaggtgtaaccagaT
+
CCCCCGGGGFGGGEGGGGGGGGGGGGGGGGGGGGGGGGGGGGGGGGGGGFGGGGGGGGFGGGGGGGGCGGGGFGGGGGGGGGGCGGFFGGGGGGGGFGGGGGGGGCGEGGGFGGG:GGGGGDGFGGG7GEGFFGGGFGGGGGCGGGGGCGGGGGGAGCGA<CGFFGGFGCDGGDG@GF7FAGBG7FEDEGGGFGDGGEGFGGEBFGF+A<E2F?,8:G+BE=F+G5G67@C=FGECG*DA>4:GFC9++4+F@2CB*3C7A9*0A3F)+07>*62+D=::01AF+5)0005)6*C+8F8.,
@796_3_3/2
tgaggagacggtgaccagggttccttggccccagtagtcaaagtacccaataactccccgaaccatagtaattagatctctcgcacagtaatacacggccgtgtcgtcagatctcaggctcctcagctccatgtaggTtgtgctcgtggatgtgtctgtggtcatggtgactctgccctggagcttctgtgcatagtttgtgttaccattgtaagcgctgatccatcccatTcactcaagcccttgtccaggggcctgtcgcacccagctCataccatagctggtaaaggtgtaaccagGa
+
CCCCCGGGGGGGGGGGGGGGGDGGGGGGGGCGGCFGGGGGGFGGGGGGFGFGGGGGGGGGGGCGGGGGGGGGGGGGGGGGGGGFGGGGGFGGGFGGGGGGGGGGGGFGFGGGGFG9GGGGGGFGFGGGGGGF<GGGF+GFGCGGFFGG=GGDFGFGDBGGAEGFGGGGGFGGGGG,G,;AG;CDGFEEEC7CGFG;GGGC?FEEECFGEE<8ED77=FCF=DE*CFGF,1?*:EC7?FFFGE0EFG9AF;C*C:,C<F:2*C5*:F*<D7*;6<4./-)5+40D*F19**AB10@**6++5
@796_4_3/2
tgaggagacggtgaccagggttccttggccccagtagtcaaagtacccaataactccccgaaccatagtaattagatctctcgTacagtaatacacggccgtgtcgtcagatctcaggctcctcagctccatgtaggctgtgctcgtggatgtgtctgtggtcatggtgactctgccctggagcttctgtgcatagtttgtgttaccattgtaagcgctgatccGtcccatccactcaagcccttgtccaggggcctgtcgcacccagctgatGccatagctggtaaaggtgtaaccagaa
+
CCCCCGGGGGGGGGGGGGG8GGGGGGGGGGGGGGFGGGGGGGGGGFGGGFGGGGGGGGGGGFGGGDGCGGGFBGFGEGGGGGG,FGGEGGGGGGGGGCGGGCGGGGGGGGFGGGGGGGGGGEGFFGGGGFGGGGGFFGFGGE<GGCGDGDGFGGGGG=GGF9EDGCGFGGGGFEGGEF>DGGG9EEGDGG,FGCE,GG5GGGC6GC9@:BEBGC8,+G;E,*,G+=3FCGG;,<@GEG8<6ECC4G7*78ECECDCF2*G>7DG)9G6*C*:+*9)7/+4FG<C56(.>:*91*)2+6*.)
@797_0_3/2
tgaggagacggtgaccagggttccttggccccagtagtcaaagtactccaataaccactccaaaaatcgccccctcctagtacagtaatacacggctgtgtcctcggttttcaggctgttcatttgcagataggcgatgcttttggaaccatctcttgagatggtgaatctgcctttcacagacgcggtgtattctgttgAcccaccataagctttgcttctaatgaaacctacccactccagccccttccctggagcctggcggaaccagctcGtagcataatcaccaaaggtgaaAcca
+
CCCCCGGGGGGGGGGCGGGDGFGGGGGGGGGGGGGGGG6GGGGGGGGGGDGGEGGGGGGDGGG<GGGGGGGGGGDG8GGGGFGGGGGGGFGGGFGGGFGGGGGGGGGGGGGGGGGFGFGGGDGFGEGGGFGGGDFGFGDGGGGGGGGCGAFGGGGDFGGGGGFFG:CGDCGFFFDEFEFF<CG,DG+GFGG*F?G,CGGG,EGGG+*FF5DGGFGGFFG;=0ED:*F@FGGDE<,EC7FEFF,,F+2:F<+FC?GGG.==G+E:+@:G)8E*7A*CF=+==.A7<**F*16@0:99>**F)
@797_1_3/2
tgaggagacggtgaccagggttccttggccccagtagtcaaagtactccaataaccactccaaaaatcgccccctcctagtacagtaatacacggctgtgtcctcggttttcaggctgttcatttgcagataggcgatgcttttggaaccatctcttgagatggtgaatctgcctttcacagacgcggtgtattctgttgtcccaccataagctttgcttctaatgaaacctaccTactccagccccttccctggagcctggcggaaccagctcatagcataatcaccaaaggtgaatcca
+
CCCCCGGCGGGGGGGGGGGGGGEGEGGGGGGGGGGGGGGGGGGGGGGGGGGGGGGGGGGGGGEGGGGGGGF@GFGFGGGG9GGDGGGGGGGAGGGGGGFGAGGGGGGGGGGGGGGGFGGFGEEGGGGGGDFGFGFEGGEFFGGCCGGFFGFGGGFFFGFGGGEEFDE8G9@FGCGGF,CEEGGGGG@AF>CG;EE6FG9<EDGGEG@EEC?86GBECG6GCF?EG,D5CC,CGEG+C::*19<CC+GG7G;+FF+20>CF*=CD)0CGDDC)))F13CFC<F*F)@+)*F,*)5)/C>109
@797_2_3/2
tgaggagacggtgaccagggttccttggccccagtagtcaaagtactccaataaccactccaaaaatcgccccctcctagtacagtaatacacggctgtgtcctcggttttcaggctgttcatttgcagataTgcgatgcttttggaaccatctcttgagatggtgaatctgcctttcacagacgcggtgtattctgttgCcccaccataagctttgcttctaatAaaacctaccAactccagccccttccAtggagccGggcggaaccagctcatagcataatcaccaaaggtgaatcca
+
-CCCCGEFGGDGF9GGFGGE6CGE+EGGGGGEFGC@8GGGGGFGFEGGGGGCGG,EFGFGGGCFGFGGGGEEGGGF,FCGGCC,EGECFGGG>FGFE6<GDCFGGFGF@CG,GDGF+GD,FECGE9FFEEGF+GD@C*DE?GAF<FG,<@C@GE;9:@EC,@,@CGGEA7F=>F,FG=CG;7>CC/,6?F8FGCGA78=:*G8+*=:<E3@**2DE5,*=**2+D*CF2*?,F7,*<*9*7/F+*/*:+7:)7**+8+2)05F.3+73)*F*C85(+;9+79+03**)**15)<2*+*:<3
@797_3_3/2
tgaggagacggtgaccagggttccttggccccagtagtcaaagtactccaataaccactccaaaaatcgccccctcctagtacagtaatacacggctgtgtcctcggttttcaggctgttcatttgcagataggcgatgcttttggaaccatctcttgagatggtgaatctgcctttcacagacgcggtgtattctgttgtcccaccatGagctttgcttctaatgaaacctacccactccagccccttccctggagcctggcggaaccagctcatagcataatcaccGaaggtgaatcca
+
CCCCCGGGGGGFGGGGFGGGGGGGGGEFFGGGGGGGGGGGGGGGGGGGGGGFFGGGGGGGGGGGGGGGGGGGGGGFEGGGGGGGGGGGGGGGGGGGGEGGBGGGGGCGGF@GGCGGFCGFGGGGFGGFFGGFGGEGEGGFFGGGGAECGGGGA99?F>FDFAGGGG@FFGGGEEG,GE3GDEFGGGFEG6GCGGDFEGC@,EBGG8BGE+G;CFDEAGG;EE1FDFGCCCFF+FFF2F,CFG*?=6D>,>G2GF*FDG:C*+FG75*C*73+:@F7C977;0)19/<>)@C*89:1F:0C8
@797_4_3/2
tgaggagacggtgaccagggttccttggccccagtagtcaaagGactccaataaccactccaaaaatcgccccctcctagtacagtaatacacggctgtgtcctcggttttcaggctgttcatttgcagataggcgatgcttttggaaccatctcttgagatggtgaatctgcctttcacaAacgcggtCtattctgttgtcccaccataagctttgcttctaatTaaacctacccactccagccccttccctggaCccAggcggaaccagctcatagcataatcTccaaTggtgaatcca
+
CCCCCFD6GEG<FGFGFEEFCFGFGGGGC,GGGF6GFG@FGG7,EGGFGGAGGCGGGGG7G<G<GGEGGF+F7<@GG9EFAFGFFG,GCGGCGEGG6GA=CFGGGBG:FGEAGG+=C8<GB,GCF=EFCEC,+@F,F,5AGF,,:GAACCF<DAF,GD;:3AC;+F97,F,7D>DF;+;A8,D,3G,:D*8G=EC@+**C?28;;F,E2+:1=C5B;,C/+<G84*,+78*/**/)+/F84*;*;12C2:7>F)30+8+*91/>0*/*72****7)775).F/**)F7*2*..)+.2)*1+
@798_0_3/2
tgaggagacggtgaccagggttccttggccccagtagtcaaagtagttccgtagtctagggtctttcgcacagtaatatacggccgtgtcctcggctctcaggctgttcatttgcaCatacagcgtgttcttggaattgtctctggagatggtgaaccggcccttcacggagtGtgcgtagtatgtgctaccaccactaccactaatagctgagaccTactccagccccttccctggagcctggcggaccTagctcatggcatagctgctaaaggtgaatccagaggctgcaGagAaAagt
+
CCCCCGCF,97FGFGDFGGEFEDFFGFG,DFGGFFCGGGGEGGGGCGGGG@GCGCCCGFFGFG?GFGGEGG,E:CFFGG<FGGGACG@GG9,+F,<GCF7,E,EFFCGG9GGGGFG,G:FFFGGFC:F7EG@,GCF:CF<78EEF8FE,,GFCBE,FG:C;DF=,E2F8FFGC+G4,+9,E@GE4ED*BD6CC,E4B?,+5@FC?,9+C<**CC?8=)29220E**+@7D,1G<;;,*/4*,***+309+)*9**1<428+F+***9+9C:.*C>)7+:06)*)7))))*(/)2(0***)*
@798_1_3/2
tgaggagacggtgaccagggttccttggccccagtagtcaaagtagttccgtagtctagggtctttcgcacagtaatatacggccgtgtcctcggctctcaggctgttcatttgcagatacagcgtgttcttggaattgtctctggagatggtgaaccggcccttcacggagtctgcgtagtatgtgctaccaccactaccactaatagctgagacccactccagccccttccctggagcctggcggacccagctcatggcatagctgctaaaggtgaatccagaggctgcacaggagagt
+
CCCCCGGGGGGGFGGGFGGGGGGGGGGGGGGGGGGGGGGGGGGGGEGGGGGGGGGGGFGGGFGGGGGGGGGGG@GGFEFGGGGGGGDGGGGGGFGGGEGGGFGGFGGGGGGGFGGGGFGGFGGGGGGGGC9GGCGFFGGEFGGGGGGFGGGGGFGGGGFCG9GFGGGBFGGGD@GGFGGGFGFGG>GGGGFGG?CCGCEG9GF,FGG6E;G?G8FGFD>+G/GG,DEFGG,?EEDD7G=7CC/*)DF9C=<5F0,9:F+/>GD7*0=C4:*5C:;5D*2><+=/2C55)?C;196)C*)C9
@798_2_3/2
tgaggagacggtgaccagggttccttggccccagtagtcaaagtagttccgtagtctagggtctttcgcacagtaatatacggccgtgtcctcggctctcaggctgttcatttgcagatacagcgtgttcttggaattgtctctggagatggtgaaccggcccttcacggagtctgcgtagtatgtgctaccaccactaccactaatagctgagacccactccagccccttccctggagcctggcggacccagctAatggcatagctgctaaaggtgaatccagGgTctTcacaggagagt
+
CCCCCGGGGDGGGGGGGGGGGGGGGGGGFGGFGGGEGAGGGGGGGGGGCGGGGGGGGGGGGGGGGGGGGGAGCGGGGGCGGGGGGGGGFGGGGGGFG9GGGGGGGGGGGGGGGGEGFFGGDGGE:FGGD+GFFCGGGGGDBAGGGGGGGGGGGGGFGGGGGFGGGFGGGFGGGGGGF9GGFB>C,F+DCDF,@GG8FDFAFG,C>3GFFCFEG9DC<:AC:GDC==FCCGGG,*GG;5EFF9,,=9@FE)CCG>3+FCFC./?457GG+*CF0/+**81*8F*)*5(D5)+**202+)77+
@798_3_3/2
tgaggagacggtgaccagggttccttggccccagtagtcaaagtagttccgtagtctagggtctttcAcacagtaatatacggccgtgtcctcggctctcaggctgttcatttgcagataTagcgtgttcttggaattgtctctggagatggtgaaccggcccttcacggagtctgcCtagtatgtgctaccaccaTtaccactaatagctgagacccactccagccccttccctggagcctggcggacccagctcatgTcatagctgctaaagAtgaatccagaTgctgcGcaggagagt
+
CCCC@FG7GGFBGEEGGG+GGGGBF<GFF6,GFFGGGCCG6EG,F>GG<GCGGFGFGFDGGG,::CG,GDG,EBGCGFGEGACGGGGEGFGF7FCDGFFECFC:FGGG=GBE9,BE<@G+5G9:EGDCF5E<FFF?,G:5E,FFCACGF+B<G,FAFC@GDGGEF@DGG@E+,F91A*GE@*8AB,4,A=D3DEC1,AC*,ECC@3,*+;*?*:>@+*:9257CB84)70=*4,80EFA*?,22000*B04=*5=*,=<+)+>8309<3*,*)2**+;2*6?@+#+++:=)*/*0+*.32/
@798_4_3/2
tgaggagacggtgaccagggttccttggccccagtagtcaaagtagttccgtagtctagggtctttcgcacagtaatatacggccgtgtcctcggctctcaggctgttcatttgcagatacagcgtgttcttggaattgtctctggagatggtgaaccggcccttcacggagtctgcgtagtatgtgctaccaccactaccactaatagctgagacccactccagccccttccctggagcAtggcggacccagctcatggcataTctgctaaaggtgaaCccaTaggctgcacTggGgagt
+
CCCCCGGGGGGGGGGGGGGGGGFGGGGGGGGGGGGGGGGGFGGGGGGGGGGGGEGGGGFGGGGAGGCGGGGGGGGFGGGGG<GGGGGFGGGGEGGGGGGGGGGGGGGGFGG=GGGFGGGFDGCFGFFGGGGGFGGGGAFGGCGGGGGG?GDCGGFGED<DBFGGCGDDA>GCGGDCE>DF7GFGED@FG8GGFFDF=GEE:FFGGFG@GBCGG7GFGFGGEFCAF@GC?GFA9C93,5CE+3+6ADG5GAC<;@C5CCCF6*F;2CFFG+*7317+::=):*F).0:3206**)**)*AD,
@799_0_3/2
ctgaggagacggtgTccagggttccttggccccagtagcccctaaccactccaaaaatcgtaatacccCtttatcttttgcacCgtaataTaaggcggtgtcGtcagttctcagactgttcaCttgcagatCcagggagtttttgctgttgtctctggagatggtgaatcggcccttcacagagtctgcaGagtatgtgTtaccaTcatcccaactaataagagagCcccactccagacccttccccggagcttgacggacccagtgcatCgtataatTatcaaaggtgaatcAagaggct
+
BC@@C@-+GF#,@=,<F<,;,,C,,F<,G6566,++<B<,8C,+@;,,6,,D89EF8,F@,,,,,6GE,@,,C:9F,,6,67,,,,,9=9,<:7<C4C6=?+,@EFC,+,,F@:CBB:+,G<,>85,,5*,,7:5,C,E5@+,,,+D<:9?6,>,F*75=7<D8,0*6:979G7+C573*2@,*,C1+4*5:5,F9E+D,20+2,*+,++,E**05*+7<:+282**,2133**0/**9*+56+)))+*=?+,33140)>*)C1*/23*?)*9)2)C)))*1./*/*:**(20*)**00.0
@799_1_3/2
ctgaggagacggtgaccagggttccttggccccagtagcccctaaccactccaaaaatcgtaatacccatttatcttttgcacagtaatacaaggcggtgtcctcagttctcagactgttcatttgcagatacagggagtttttgctgttgtctctggagatggtgaatcggcccttcacagagtctgcatagtatgtgctaccaccatcccaactaataagagagacccactccagacccttccccggagAttgacggacccagtgcatCgtataatcatAaaGggtgaatccagaggct
+
CCCCCGGGGGGGGGGGGGGGGGGGGFGGGGGGGGGGGGGGFGGGGGGFGGFGDGGEGGGGGGGGGGGGGGGGGGGGEGGGFGGGGGGGGGDGGGGFGGGGGGGA<GGGGGGGG,GG<GFGGGGDGFGGGGGGGGGGG9GGGGFGGGGFG,FFG=GGGDCAEFGGGGGFGFG@C9G9DGDGG@GC9GGEF9FCE>GFGGG?CGFC@CCG>@DB86FE,FCG9G2EF:+90G+;C>,+*F*C?CAF++=)C2C+*:<4766379*1>C2C8<)C.=C9?2)8G*>@+3*F846)>;):;9(+*
@799_2_3/2
ctgaggagacggtgaccagggttccttggccccagtagcccctaaccactccaaaaatcgtaatacccatttatcttttgcacagtaatacaaggcggtgtcctcagttctcagactgttcatttgcagatacagggagtttttgctgttgtctctggagatggtgaatcggcccttcacagagtctgcatagtatgtgctaccaccatcccaactaataagagagacccactccagacccttccccggagcttgacggacccagtgcatggtataatcatcaaaggtgaatcGagaggct
+
CCCCCFGGGGGGGGGGGGGGGGGGGGGFGGGFGGGGGGGEGGGGG?GGGGGGGGGGGGGDGGG9GGGGGGGGAGDGGGGGGGGAGFGGGGGF<GGGGGGGGEGGGECGGGGGFGFGGGEGFGGGGGFGFG=GGE,GFCGGGGECFEGFCGGGEGFEDGGFFGGG>FGGGGFFEDG+DDGGGBGFCC:DGFGGFGFEEGGGFCFAF:9@GGF9*G6GGG?>:@F*DGF*GGG8GGF*==F5GFE>@G:9A+GC72CG++A::<=:A4?@+1);*4)+@)+/)+;?C)*F718+)0<9)63+0
@799_3_3/2
ctgaggagacggtgaccagggttccttggccccagtagcccctaaccactccaaaaatcgtaatacccatttatcttttgcacagtaatacaaggcggtgtcctcagttctcagactgtCcatttgcagatacagggagtttttgctgttgtctctggagatggtgaatcggcccttcacagagtctgcatagtatgtgctaccaccatcccaGctaatGagagagacccactccagacccttccccggaTcttgacggacccagtgcatggtataatcatcaaaggtgaaCcTagaggct
+
@CC@CG;6DFGEEGG9GGGGG,EGCGGGGFGAGCEGGG>FG,GFCGF,CGFCF,FFCFGGGG,GDGFGCDFGGGGEAFG<ECEGCG<G,@FCFFFFGGC<FFGFEFFFG5@C<GG9+GF,EBGB<GCGG3AGBDG+<G,GFCFGGFEG,9FGCFE9FE<G,:FC@G@,A8GA95CGEE05+C=>2,@C8@38,C3F65:C2>5::3DG+@+FD*+3C,F,+96<DE=+:5*:*G5>C+202*9<7/1:?**4;+C76C:*9@C20*@6792>*)2*7+))**900.0))0(()***B<*7)
@799_4_3/2
ctgaggagacggtgaccagggttccttggccccagtagcccctaaccactccaaaaatcgtaatacccatttatcttttgcacagtaatacaaggcggtgtcctcagttctcagactgttcatttgcagatacagggagtttttgctgttgtctctggagatggtgaatcggcccttcacagagtctgcatagtatgtgctaccaccatcccaacGaataagagagacccactccagacccttccccggagcttgacggacTcagtTcatggtataatcGtcaaaggtgaatccagaggct
+
CCCCCGGGFGGGGGGGGGGGGGGGGGGGGGGGGFFFGGGGGGGGDGGGGGGGGGGGGGFGGGGGGGGGGGGGGGGGGGGFFGGGFGGGGGGGGGFGFGGGGGGGGGGFFGGGGGGGGFGGGGFGFGFGGGGFGFGGGGG@EFFGGGG<GFGGGGGFFFG4FFGFFGGGEGDGDGFDDCBGDCG7FFGGFG*GFF9E9C8CGEDCFEF6FG=D,F7,GE@8F:GGDDDD;CCDFG92G*D>*EGG7CF5:3G@+7*2C+51,+G>FD476D/*+67*D27;;G6</;9C*7A4)D*B)*0C4
@800_0_3/2
tgaggagacggtgaccgtggtcccttgcccccagacgtccataccgtagtagtagtagtaacgtagtagctcccagcctcgtatccgtgcacagtaatacgtggctgtgtccacaggAtccatgttggtcattgtaaggaccacctggttttCggaggtgtccttggagatggtgagcctggtcttcagagatgtgcAgtagtatttatcatcatcccaTtcaatgagtgcaagccactccagCgTcttccctgggggctgacggatccagctcacacacattccactagtTctgagtgag
+
6AC<CG+EGFGF<GE9FFGG<<@GEGG@;FFFG@G,GGD<FCDGG,CG@FGG<G@C7G,FFD,EGGFGFFCCGGEGF<FGFFFFGGFCG?EG?F@G+EEFG5GFFB,F,DGFGG,DF,AF,9@9FFAGFGEGGG83GGG,,5C+@BF=,,GF,8EFECE5FB<CF,:<7@33,:FGC7,C+G,=7C;,CB3FFD,@C*:*,@D=EGF;5,*EC?1C8F***)2**5,4+,*3++>?94>72:7*2**1E5F75:*<3+>03A))C0))>2*1)/F5@*:0:+9(.-/)A0.(*31(*/0*7
@800_1_3/2
tgaggagacggtgaccgtggtcccttgcccccagacgtccataccgtagtagtagtagtaacgtagtagctcccagcctcgtatccgtgcacagtaatacgtggctgtgtccacagggtccatgttggtcattgtaaggaccacctggtttttggaggtgtccttggagatggtgagcctggtcttcagagatgtgctgtagtatttatcatcatcccaatcaatgagtgcaagccactccagggccttccctgggggctgacggatccagctcacacacattccactagtgctgagtgag
+
CCCCCGGGGGGGGGGGGGGGGGGGDGGGGGFGGGGGGGGGGGFFGGFFGGGGGGGGGGGGGGGGGGGGGEGGGEGEGGGGGEGFGGGGGGGGGGGGCGDGGFGGFGGGFGGG8GGGGGDGFGGGFFGGGGGFGGF>GGGGG7GGGAGDFGGGFDFGGGAFGFGGGFGGDGGGCGGGDFGGGFEGG=E5DG,EDGEGFAE3+7B9FFGG,8GF,8?CEG,FCDF:DF:6?C9G9<,G9FEB,88F3>4F4G7FC*GC5DC*9)=5:F<4F)>7FA?+2D+/AD+>*B)@(?G++11<7-*</
@800_2_3/2
tgaggagacggtgaccgtggtcccttgcccccagacgtccataccgtagtagtagtagtaacgtagtagctcccagcctcgtatccgtgcacagtaatacgtggctgtgtccacagggtccatgttggtcattgtaaggaccacctggtttttggaggtgtccttggagatggtgagcctggtcttcagagatgtgctgtagtatttatcatcatcccaatcaatgagtgcaGgccactccagggccttccctgggggctgacggatccagctcacacacattccactagtgctgagtgag
+
CCCCCGGGGGGGFGGGGGGGGGGGGGGGGGGFFGGGGGGGGGGGGGGGEFFGGGGCGGGGGGCGGGGGGGGGG@EGGGGGGFGGGGGGGGGGGGGFG@GAGG@GGGGGGEGFGGAGGGGGF,GGGGGFGGFGGGGGEDGFGGGGGGGGGDGGGGGGG7GGGGGG=GGG>GDGGGD8GGDFGEGFFGGCFFGEGFF8G5:98CGDF1CGFDBE=GGGFE,EFE>79G;+FDD9,,1GCF,FCF8,42*C**578G)7?=FF:++9CD:,CF@**7@:*-F2?*4)A6F+7)*).3*/C=:82
@800_3_3/2
tgaggagacggtgaccgtggtcccttgcccccagacgtccataccgtagtagtagtagtaacgtagtagctcccagcctcgtatccgtgcacagtaatacgtggctgtgtccacagggtccatgtGggtGattgtaaTgaccacctggtttttggaggtgtccttggagGtggtgagcctggtcttcagagatgtgctgtagtatttatcatcatcccaatcaatgagtgcaagccactccagggcctAccctgggggctgacggatccagctcacacGcattcTactagtTctgagtgag
+
@CCCCGEDG:G6F:G8FGGGFGE@GFGG@GGFGF8GGFGF8G;GGGF<GFGG9G@FGGFGGFCGG8G9DGG7G=FGGGGG79FABFGFB=GFCEGGCDCGF7GC7CGG:7E,<G@6GG=7=@DG,,?97,5FCG+C,4,G,;E,9AFCFGF@GGE<G*EAFE9,>DC@9,F>46>@,;;GB+,3E=*GF*8E+>G:8:16G3,@=DEGG7*C7@,+68*1:*1*1+E1<@*::479)40+=,,9,*4<)/*7223**15*5):1*++11*8F2*1*:**C*****=)*)*)*0(2C)0+0.
@800_4_3/2
tgaggagacggtgaccgtggtcccttgcccccagacgtccataccgtagtagtagtagtaacgtagtagctcccagcctcgtatccgtgcacagtaatacgtggctgtgtccacagggtccatgttggtcattgtaaggaccacctggtttttggaggtgtccttggagatggtgagcctggtcttcagagatgtgctgtagtatttatcatcTtcccaatcaatgagtgcaagccactccagggccttccctgggggctgacggatccagctcacacacattccactagtgctgagtgag
+
CCCCCGFGGGFGGGGGGGGGFGGGGGGGGGGGGGGGGGGGGGFGGGGGGGGGGGGGGGGGGGFGGFGGGGFGGGFGGGFGGGGGGFFGGFGEGGGFFGGFGDFGFGGGGGGFGCGGEGGGGGGGFGEGCGGDEGGGFGGGGGGGGGGGGGGGFGGGEGGGGGC>GGGGGFF9GF,DCGGF,GF,GFG7FGFF=CGGCCCGF3,,EGDGB;,<D)9G;7CFCGEFCFCFA;G8E)CGG+9=*49,C:,6D,64C;<3C*D*7)54/@?A4@5<9;;>/C7796?:G++C:*49)3**1;*2)
@801_0_3/2
tgaggagacggtgaccagggttccttggccccagtagtcaaagtaccggagccccccagccactgcagtccgactcgcacagtaatacacggccgtgtcctcagatctcaggctgctcagctccatgtaggctgtgcttatggaggtgttcctggtcatggtgactctgccctggaacttctgtgcatagcctgtgttaccactgttagggttcatGcatcccatccactcaagcccttgtccagtggcctgtcgcacccagttgatatcataactggtgaaggtgtatccagaagccttg
+
CCCCCFFGGGGGCGGGGGGGGGGGGGGGGGGGCGGGGGGGGGGGGGGGGGGDGGGGGGGGGGGGGGGGGGFCGGGFGFGGFGGGFGGGGEGFGFGFAFGGGG<GGGGEGFGGGGGGGC8GG?FGFGF@FFGGGGGGGGFGGGGGFCFGGGFCCGGGGGGFGGGGGGA,GCF,D@9GGFGGGFEGG@F@G@F7GFGFGFFE6*,6CDG>A,G>G7FG,F@G3=E8*C75GCG*G<CDEFG:GCC=BCAC1CC2?+,:+*<7+><9EC:G;*7*)1:1G7F+.)GC*1CFC;0G33)**@6,/
@801_1_3/2
tgaggagacggtgaccagggttccttggccccagtagtcaaagtaccggagccccccagccactgcagtccgactcgcacagtaatacacggccgtgtcctcagatctcaggctgctcagctccatgtaggctgtgcttatggaggtgttcctggtcatggtgactctgccctggaacttctgtgcatagcctgtgttaccacCgttagggttcatccatcccatccactcGagGccttgtccagtggcctgtcgcacccagttAatatcataactggtgaaggtgtatcAagaTgccttg
+
CCCCCGGGGGGGGGGGGGGGGGGFGGGGGGGGGGGGGGGGGGGG,GFGGFGGGG,GGGGGEGGGGGGGGGGGGGGEFGGGGDGGGFGGGGG7E8GGDGGGGGFGFEGGGG9GFGFGFGGGGGGGGGGGGEGGFFGGGGGG?GGGGGG=FGGG:GGGFGGGCGGGFEGECEGG,GGC,GFCEGG,=GF,GEEGGG*EDCACG>6,,=FE;8*3C;FB4@GGGF7GC@CGGEC)GF+EA7:=6+FC/:GF<C+46F<FF;GC=FGF*/C:E2C11C8*9=;C,2)/6*9=:F,+A)*=;C1+F
@801_2_3/2
tgaggagacggtgaccagggttccttggccccagtagtcaaagtaccggagccccccagccactgcagtccgactcgcacagtaatacacggCccgtgtcctcagatctcaggctgctcagctccatgtaggctgtgcttatggaggtgttcctggtcatggtgactctgccctggaacttctgtgcatagcctgtgttaccactgttagggttcatccatcccatccactcaagcccttgtccagtgTcctgtcgcacccagttgatatcataaAtggtCaaggtgtatccagaagcTtt
+
@CCCCGGGGGFGGGFGGGGGGGGGGGGGGGGGGGGGGGGGGGGGGGGGGGGGGDGGGGGGGFGGGGGGGGGGGFGGGGGGGGGAGGFGGGFGGGFGGGGGGF?FGEGGGGGFFGEGG@GGFGFGFFFGGFEGGGDGF<E@GGGGGGECGGFGGFEFGGAEGGGGGFEEFFFGGFFFGCGE8GF5GEFEE>FF6@@GEG?9FGCGFDG<FG7FG==>E6GFFFGF3,7CC969E3:G=,G1CB/@C<:**=F<,AC<G/+C;+4F*90G>7+=G;G+GFA7+1*9C);/<*./+1*?92+7)
@801_3_3/2
tgaggagacggtgaccagggttccttggccccagtagtcaaagtaccggagccccccagccactgcagtccgactcgcacagtaatacacggccgtgtcctcagatctcaggctgctcagctccatgtaggctgtgcttatggaggtgttcctggtcatggtgactctgccctggaacttctgtgcatagcctgtgttaccactgttagggttcatccatcccatccactcaagcccttgtccagtggcctgtcgcacccagttgatatcataactggtgaaggtgtatccagCagccttg
+
CCCCCGGGGGGGGGGGGGGGGGGGGGGGGGGGGGGGGGGFGGFGGGGGFGGGGGGGGGGGGGGGGGGGGGGGGGGGGGGGGGGGGDFGGGGFGGCGCDGGGGGFGGGGGGGGGCGGGGGG@GGGGGCGGEGFEGGG?9GGGF@GGGGGFFGFEDGGDGGFGGFGGFFCFCBGDGGEGGEG=CEGGGDFEGCGGG3,=FFEAGGEGD6C?GFDDF>D@,?,CF9EGEAF6GD19FG3F+4:;GF<DCCG8FC+E/76G85)C6E;;:F+1G=4691>F0+:/:A++693+)*0**)4G177)
@801_4_3/2
tgaggagacggtgaccagggttccttggccccagtagtcaaagtaccggagccccccagccactgcagtccgacCcgcacagtaatacacggccgtgtcctcagatctcaggctgctcagctccatgtaggctgtgcttatggaggtgttcctggtcatgAtgactctgccctggaacttctgtgcatagcctgtgttaccactgCtagggttcatccatcccatccactcaagcccttAtcAagtggcctgtcgcacccagttgatatcataactggtgaaggtgtatccagaGAcTttg
+
CCCBCGGGG9<GCFCG9G,@FGFFCC9GGECGCG@+@D@E9CG,DG;GCGGCGGFGGGFFGBG<FGECCCGGGG,FFF<+FF:EE,GC9DFGF<F,GDEBFGBG,G,GEC<G,EFG+AGBCFCFGC>GFG7E,F:G8FG=<FFD,EFGFGC?E1G8>>+,,9F+FEF@4*,<8G,E9:C2FF@GC*GBBEG53,,;G3C,,C;+;,BC@,,C*,*+1F3C5;*,3GC?:=*9+<2*32***G**79/*C97*,/5*1=0;+C*>/*C+**5*:C2=7*)72)7/9/1932,009))*(20*
@802_0_3/2
tgaggagacggtgaccagggttccttggccccagtagtcaaaggtagccatctctacggggggtatccgtgcacagtaatatgtggctgtgtccacagggtccatgttggtcatggtaaggaccacctggcttttggaggtgtccttggagatggtgagcctgctcttcagagatgtgctgtaggatttttcgtcattcgaaaaaatgtgtgcaagccactccagggccttccctgggggctgacggatTcagctcacaccGaGtctagcattgcAgagtgagaacccagagacggtgcag
+
CCCCCGGGFGGGGGGGFGGGGGGGGGG@GGGGGGGGGGGGGGGGGFGGGGGFGGGGGGGFGGGGGGGGFGGGGFGGGGGGGGCGGGGGGAGGCGGGCGFGGGFFGEGGGFGGGGGGGGG?GGGGGGGGGFGGGFGFGGGGDGG+GGG49FAGDGGFGG7GGFFFGGCF4GDGCGGD:DFGGGE8G9G?+G:EGFDFEGFGGGFCDE76GG,C5CCG>GFDC,3+ED8*F>A,G=E+=3*+F5,C,,/06*;D9<2?*/?C9,:**)>+CF)15<F*C)<C?7:*67F998GC5*90A).F=
@802_1_3/2
tgaggagacggtgaccagggttccttggccccagtagtcaaaggtagccatctctacggggggtatccgtgcacagtaatatgtggctgtgtccacagggtccatgttggtcatggtaaggaccacctggcttttggaggtgtccttggagatggtgagcctgctcttcagagatgtgctgtaggatttttcgtcattcgaaaaaatgtgtgcGagccactccagggccttccctgggggctgacggatTcagctcacacccGttctagcattgctTagtgaTCacccagagacggtgcaA
+
CCCCCGGGGGGAGFGGGGGGGGGGGGGGGGGGGGGGGGGGGGGGGGGGGGGGGGGGGGGGGGG@GGGGFGGGGGGGGF>FGGGGGGGGGGGGGFGGFGGGFGFFFFGGGGGGGGGGGGGGGGGGGGGGFGGGFGGGCGEGCFGEGGG<GGGGGGEGFGFGGGFG@GFF8<FGFGGFDGDGGGFGG8F4GGGGFF,GGEGC,DGDG69F*G,*A*3EFG*,F,GCC><>FCFF+,?GC9FC?FG:C?,1F*6F+C<C;D=14C4,*?GC;1=:D2*A+D1*F++*/C;0*FF9**C**)=*)
@802_2_3/2
tgaggagacggtgaccagggttccttggccccagtagtcaaaggtagccatctctacggggggtatccgtgcacagtaatatgtggctgtgtccacagggtccatgttggtcatggtaaggaccacctggcttttggaggtgtccttggagatggtgagcctgctTttcagagatgtgctgtaggatttttcgtcattcgaaaaaatgtgtgcaagccactccagggccttccctgggggctgGcggatccagctcacacccattctagcattgctgagtgagaTcccagagaAggtgcag
+
CCCCCGGGGGGGGGGGGGGGGGGGGGGGGGFGGGGGGGGGGGGGGGGGGGGGGGGFGGGGGGFGFGGGGGGGGGGGGGGGGGGGGGDFGGFGGGGGGGGGCGGGGGGCFGFGGG?GGGGGGGGFGG9CFEGGG7GGGGGFFFGFFGGAGGG7GFFFGGEFF=FFF,FFG9,GFFGEDGEFEFE>GGFFGGEAA>FCBFGC,@F=F@G@=BG59FGFCE38G=:9,CDF<;?*F8CA,0+;51=*EFGDF)5;,*7@=DBC<:2F;054:+5*C57*)*6C+3)0*=12FF*=0)*/*G2:7
@802_3_3/2
tgaggagacggtgaccagggttccttggccccagtagtcaaaggtagccatctctacggggggtatccgtgcacagtaatatgtggctgtgtccacagggtccatgttggtcatggtaaggaccacctggcttttggaggtgtccttggagatggtgagcctgctcttcagagatgtgctgtaggatttttcgtcattcgaaaaaatgtgtgcaagccactccagggccttccctgggggctgacggatccagctcacacccattctagcattgctgagtgagaacccagagacggtgcag
+
CC@CCGGGGFGGGGGGCGGGGGGGGGGGFGGGFGGGGFGGGGDGGGGGEGGGGGGGGGGGGGGGGGFGGFGGGFGGGGGFGGGGGGGGGGGGGGGGGGGGGGGGGGGGFGGGGG?GGGGFGGGGGFFFGGCGFFGG9FGGGGFCGGGFFGGFFGCGGG=8CFACGGFGGEFGGGFGEGGGGGG,<DGC9CCEGDAGAF4EG:9F:G@GGG8CE=CEEDFGFGEGGF*C>CD:,G:?:C+G,E;*FGCC,:FFCA4C+*C:D7C*GC,FF8)?7<:55+979973*62F?2(.20;15D598
@802_4_3/2
tgaggagacggtgaccagggttccttggccccagtagtcaaaggtagccatctctacggggggtatccgtgcacagtaatatgtggctgtgtccacagggtccatgttggtcatggtaaggaccacctggcttttggaggtgtccttggagatggtgagcctgctcttcagagatgtgctgtaggatttttcgtcattcgaaaaaatgtgtgcaagccactccagggccttccctgggggctgacTgatccagctcacacccattctagcattgctgagtgagaacccagagacggtgcag
+
CCCCCGGGCGGGGGGGGGGGGGCGGGFGGGGDGGGFGFFGGGGGGGGGGGGGGGGGGGGEGGGGGGGGCGFGGGEFGCGGGGGGGGGGGGCEGGGGFGGDGGGGGFGGGGFGGGEGGGFGGGGFGFGGGEGGGCGGG+EGAGEGGFAG9FCGFGG9EGFCGGEFGGEFGG@GGGGFGGDCGFFFGGG@DGFGFC+FEGFGCG8GCGEGFF@>G,GGGFC<E8F;;+GD7+G@GEG>FFB,GD7CA7F+597E+:*=*;*7;FC4F=CGDCF</+;>5*:+</250D8:+F>/3?F*62F8+
@803_0_3/2
tgaggagacggtgaccagggttccttggccccagtagtcaaagtagtcgtagtagctccgggccgccggctgtatcgcacagtaatacacagccgtgtcctcggctctcaggctgttcatttgcagatacagcgtgttcttggaattgtctctggagatggtgaatcggcccttcacggagtctgcatagtatttattacttccatcataccatataactgccacccactccagccccttgActggagcctggcggacccagtgcatgccaGagctactgaaTgtgaatccagacgctgTa
+
CCCCCGGGGGGEFGGGGGGGCGGGGGGGGGGGGGGGGGGGGGGGGGGGGGGGGGGGEGFGGGGGGGGFGGGFGGGGGGFGFGGGAGGGEGGGGGGGGGGGGGGGGGGGGCGGGGG7CFGGAGGGGGGGDGGEGGGG<GGGGGGF7GGGFGGEG<7GDGGF9GDFEFGGCD9BGGFGGEGFGGGGEGGGFE8DGE99G?FA*DFGGCGE9GGFACFEDEG**=5GE8CAAG3DCDGEGDG<,*FE7AEE70E/=7C=G4C59+*CGC:)+C))3F++,7G7*7*:*72=C=1*?0));7-1+
@803_1_3/2
tgaggagacggtgaccagggttccttggccccagtagtcaaagtagtcgtagtagctccgggccgccggctgtatcgcacagtaatacacagccgtgtcctcggctctcaggctgttcatttgcagatacagAgtgttcttggaattgtctctggagatggtgaatcggcccttcacggagtctgcatagtatttattacttccatcataccatataactgAcaTccGctccagcGccttgcctggagcctggcggacccGgtgcatgccatGgctactgaGggtgaatccagacgctgca
+
C<CCC;?G@CGGG-FGGFFCGGGGGFGGCGGFG@CFF#GFGFFGG;GG,,;GFGCGDCGFE@GFEEFFG:GFGFFFGGGFGFGG,FCGG8G,@GG?GG6GEF=FGCGEF,GC8DF:GEFFB,=CG,9GF:=G,,?<FG3,ACDF7CE,9FC>@GC,F,FCG9F?3BC@A2GG5:F+G@+>E:CC3EC>ABD3DBG@;/;:DE3F6697C7FE3,*F**,534+*)*C**A9<;82000,:9;C*5*4:7,4C:*DC7*<)++**:*)19)***49:/+)+*+4)*9*8)2:)/)*3*:;**
@803_2_3/2
tgaggagacggtgaccagggttccttggccccagtagtcaaagtagtcgtagtagctccgggccgccggctgtatcgcacagtaatacacagccgtgtcctcggctctcaggctgttcatttgcagatacagcgtgttcttggaattgtctctggagatggtgaatcggcccttcacggagtctgcatagtatttattacttccatcataccatataactgccacccactccagccccttgcctggagcctggcggaAccagtgcatgccataTctactgaaggtgTatccagacgctgca
+
CCCCCGGGGAGGGGGGGGGGGGGGGGGGGGGGGGGGGGGGGGGGGGGGGGGGGGGGGFGGGGGGGGGGGGGFGGGGBGGGGGGGGEGFDFGGGGGFGGGGGGGGGGGGGGGGGGFFGGGGFGGEGGGGGGG=GGGEGGGEGG:CFAFGGEGGGGEAGGFGGGEGFFCFGG7GEFGEGGG+CGGGGGFDFGCGDEGFEGGGGGGCG8G9GFGGC,GF7EE@D:+CDGGD@CFE:;,?9FFCEDA*FG/E:8<*<:7@++F<7F1A,1526E774+F25C:@+2+:7)**+C6(G6+3+/*2*
@803_3_3/2
tgaggagacggtgaccagggttccttggccccagtagtcaaagtagtcgtagtagctccgggccgccggctgtatcgcacagtaatacacagccgtgtcctcggctctcaggctgttcatttgcagatacagcgtgttcttggaattgtctctggagatggtgaatcggcccttcacggagtctgcatagtatttattacttccatcataccatataactgccacccactccagccccttgcctCgagcctggcggacccagtgcaGgccatagctactgaaggtgaatccagacgctgca
+
CCCCCGGGGGGGGGGCGGGGGGGGGGGGGGGGGGGGGGGGGGGGGGGGFGGGGGGGGGGGGG<GFGGGGGGGFFFGGGGGFGGGGGGGGGFFGGGGGFGGGGFGFFGGGCFGGFGGGGEGE8<GGFGCGG7GECGFGEFGGAFGGG<CFGGFGC,GFGGE?GGF;GGFGFGFCFDFFGAGG<EFGCGEAF9EGEGDC@,GGEFGGDBCEC,8F635GGE>,F>F5)EF3F+FE3F5F7,3:G+A152:CF7+9,C7A*7521<?<C)5:G+*7.DA+****8)C+27BG03)A1G*7*)4:
@803_4_3/2
tgaggagacggtgaccagggttccttggccccagtagtcaaagtagtcgtagtagctccgggccgccggctgtatcgcacagtaatacacagccgtgtcctcggctctcaggctgttcatttgcagatacagcgtgttcttggaattgtctctggagatggtgaatcggcccttcacggagtctgcatagtatttattacttccatcatacAatataactgccacccactccagccccttgcctggagcctggcggacccagtgcatgccatagctactgaaggtgaatTcagacgctgca
+
CCCCCGGGFGGGGFGGGGEGGGGGGGGGGGGGGGGGGGGGGGGGGFGGGGGGGGGGGGGGGGGGGGGGGGGGGDGGGGFGGGGGFFGFFG7GGGEGGCGGGGGGFDGEGGGFEGGDGG,CGGGGDGFGEGGGFGGGGFFGFDG8GGGGAGGGGGGGGGAGGGG;GGGGGGGFGEAF,CFGG*GC@GFFDGCGF*G,AFCF6GGG?GAFGAG,GGFG,>8D+C,CD@F*FG:F9CDGCG>F6:C?D51,GC4A90AE2F=5F7F9*;9*G*777@*/,++7G7++*:3:3)>C7*4>7D0:+
@804_0_3/2
tgaggagacggtgaccgtggtcccttgcccccagacgtccataccgtagtagtatccccgaaccatagtaatacagtaatacacgaccgtgtcgtcagatctcagcctgctcagctccatgtaggctgtgctgatggacgtgtccctggtactggtgaccctgccctgaaacttctgtgcatagtttgtgccaccactgttagggttgatccgtcccatccactcaagcccttgtccaggggcctgtcgcacccagtgcatatagtagccggtgaGggtgtatccGTaagcTttgcaggag
+
CCCCCGGFGFGGGGGGGGGGGGGGGGEGGGGGGGGGGGGGFCGGGGFGGFGGGGGGGGGGGGGGGGDFGGGGGGGG@GFGGGGGGGGFGGGGGGGGGFGGGG@FGGGGG<GGGFFGGGGGGEGGFGGGC@GFFCGGDDC9GGGFGGGFFGGGGG;GFFGFCFGGGCGDGGGGGFGCGF,DGCF<DGFGGDG@C8FG,C,+FG+GGGC:BF;GFE2GF8>C8><+CCEF9/9;GFC?G:9<==CG;3,8,C,A*C8D1)@)*?A7*+**A42)/@5*7@GF;F<3C**)+0/*7C*+9:3.C
@804_1_3/2
tgaggagacggtgaccgtggtcccttgcccccagacgtccataccgtagtagtatccccgaaccatagtaatacagtaatacacgaccgtgtcgtcagatctcagcctgctcagctccatgtaggctgtgctgatggacgtgtccctggtactggtgaccctgccctgaaacttctgtgcatagtttgtgccaccactgttagggttgatccgtcccatccactcaagcccttgtccaggggcctgtcgcacccagtgcatatagtagccggtgaaggtgtatAcagaagccttgcaggag
+
CCCCCGGGGGGGGGGGCGGGGGGGGGGGGGGGGGGGGFFGGGGGGGGGGGGGGGGGG8GGGGGGGGGGGGGFGGGGGGGGGGGGGGFGFFGGGGGGGGGGGGGGGGGGGGGGGGG<FEGGGGGGGEGFGGGGGFGG9FFFGGGEGGGGGGGEDGGAGG<GGGFAGEGFFEGF27GGG>,F>F@GGGFGEEFFGCFAFFEABFCFF9CCG>?FCC7><D=;>GGFGFGCCC2F+?C:*9A7E2+F*F7D6.76=4/5+7C+C38>C,*GDCA4D<677G*9?59)+9+*3(<-**C+;?2))
@804_2_3/2
tgaggagacggtgaccgtggtcccttgcccccagacgtccataccgtagtagtatccccgaaccatagtaatacagtaatacacgaccgtgtcgtcagatctcagcctgctcagctccatgtaggctgtgctgatggacgtgtccctggtactggtgaccctgccctgaaacttctgtgcatagtttgtgccaccactgttagggttgatccgtcccatccactcaagcccttgtccaggggcctgtcgcacccagtgcGtatagtagccggtgaaggtgtatccGgaagccttgcaggag
+
BCCCCGGGGGGGGGGGGGGGGGGGGGGGGGGGGGFGGGGGGGGGFGGGGGGGFGGGGGGGGGFF<<GDGGGGGGGGCGFGGGGGGGGGGFDGGGGGGGEGGGGGGGGGGGGGGGGG@FGFGGFGCECGEG<GGGGGGFGGFFGGFGFGDFGFGFEF<EECG9E;CEG,,9GGFGDDGGGFGFCFGFG?DEFFCGFGAE<GGC,GFFFGGG*FG?G86D*D>CF18GGG@CFDEEF5,54*+91>CF?G5+E6,>FG7;7*9E*C74*8775?07C*(8E*2D:3)*>C1/)*(F00)G7*C
@804_3_3/2
tgaggagacggtgaccgtggtcccttgcccccagacgtccataccgtagtagtatccccgaaccatagtaatacagtaatacacgaccgtgtcgtcagatctcagcctgctcagctccatgtaggctgtgctgatggacgtgtccctggtactggtgaccctgccctgaaacttctgtgcatagtttgtgccaccaAtgttagggttgatccgtcccatccactcaagcccttgtccaggggcctgtcgcacccagtgcatatagtagAcgTtgaaggtgtatccaAaagccttgcaggag
+
CCCCCGGGCGGGGGGGFGGAGGGGGGGGGGGGGGGGGGGGGGGGGFGGCGGGGGGGGGGGGGGGGGGG8GGGGGFGGGGGGGGGGGEGGGGGGDCGGGGFGGGGGGGGGGGAGGFGGFGFC@GFGGFGDGGEGGGGGGFGGFGEGEGFGGGFFFCGGGGGGG>G9GGGGGG=GGGGGGGGDGGCFG,GFGDFGGG,,FGGC:FGFGF;EG8:GEG>4,7C;,,FF3F?692G>CCG)37>5,,@C5*F*8C8=?,+G7497+CC=D*@*GC)6<<GC0G7;310)**=2**:,+:*21++9
@804_4_3/2
tgaggagacggtgaccgtggtcccttgcccccagacgtccataccgtagtagtatccccgaaccatagtaatacagtaatacacgaccgtgtcgtcagatctcagcctgctcagctccatgtaggctgtgctgatggacgtgtccctggtactggtgaccctgccctgaaacttctgtgcatagtttgtgccaccactgttagggttgatccgtcccatccactcaagcccttgtccaggggcctgtcgcacccagtgcatatagtagccggtgaaggtgtatccagaagccttgcGggag
+
CCCCCGGGGFGGGGGGGGGGGGGGGGGGGFGGGGGGGGGGGGGGGGFGFGGGGGGGGGFG7GGG:GGGGGGGGCGGGGGDGGGGFGGGGGGGGGGGGCGGGGGGFFGFG>GGCFGFFGGGGGGGGFFFGGGGG,FGGEGGFGGFGGDGFGGFGGG8GGEGFGGFGGG,FG9GGGGEGFBFGGDFAE2D+@FGEG+G@>GE8CG=,GCGGGE?9GA+>?7FF?*AE><9@FGDG6G9FCGCG3=:969DC9C127**57GG>3@C*G97<D4F>:C@.+:?GD<05987FF;GC*((+/*A2
@805_0_3/2
tgaggagacggtgaccagggttccttggccccagtagtcaaagccgtaattgtagccatctttcgtccctctcgcacagtaatacacgaccgtgtcgtcagatctcagcctgctcagctccatgtaggctgtgctgatggacgtgtccctggtactggtgaccctgccctgaaacttctgtgcatagtttgtgccaccactgttagggttgatccgtcccatccactcaagcccttgtccaggggcctgtcgcacccagtgcatatagtaTccggtgaaggtgtatccagaagccttgcag
+
CCCCCGGFGGGGGGGGGGGGGGGGGGGGGGGGGGGGGGGGGGGGGGGGGGGGGGGGGGGGGGGFGGGGFG,GGGGDCGGGGGGGGDGGGGGGGFGG,GGGGFGGGGGFGGFFGGGFGGGGG=GGGFGFGGGGGCGGGGGGGGGGGGGFGFEFEGGGGCGCGFGEGGEGEFGFFEFGCFGF*GFGB88FG>,GBF@>DF?AGCG,7,GEFGD6GGCGGGEE3EFBF<:C@DE?7C6GA>A@C5;,;6FG*09E8**<G*8*?6FFDCF*:F,;D07F)408)=?*>@/?4*)5F).8*)+/0
@805_1_3/2
tgaggagacTgtgaccagggttccttggccccagtagtcaaagccgtaattgtagccatctttcgtccctctcgcacagtaatacacgaccgtgtcgtcagatctcagcctgctcagctccatgtaggctgtgctgatggacgtgtccctggtactggtgaccctgccctgaaacttctgtgcatagtttgtAccaccactgttagggttgatccgtcccaGccTctcaagcccttTtccagTggcctgtcgcacccagtgcatataCtagccggtgaaggtgCatcAagaagccttgcag
+
CCCCCGGGG9GGGGGGGFGGGFGGGGGGGCGGGGGGGGGGGGGGGGGGGGGGGFGGFGDGGEGGGGFGGGF<GGGGGFGGGGGFGGGGGDGGFGGGGGGGFGGGGGG<GDGGFGGFGGFGFGGGGGGEGGGGGGGFGGGGGGFGGCGCGGGGF@<FGGFGF,DCGGG97CCGG8GGGGGGACGG,7CEDGGG,EE8GDFFGCG9EGCEG>C6=FCGDFFFF+FF,GFGGC:5D96G7@G5F@)9FG*=<>D*:@+*75C)+69+?8***CA2*G*1F+F@+*2*;7G+*)C#)*(C47**2
@805_2_3/2
tgaggagacggtgaccagggttccttggccccagtagtcaaagccgtaattgtagccatctttcgtccctctcgcacagtaatacacgaccgtgtcgtcagatctcagcctgctcagctccatgtaggctgtgctgatggacgtgtccctggtactggtgaccctgccctgaaacttctgtgcatagtttgtgccaccactgttagggGtgatccgtcccatccactcaagcccttgtccaggggcctgGcgcacccagtgcatGtCgtagccTgtgaaggtgtatccagaagccttgcTg
+
CCCCCGGGGGGGGGGGGGGGGDFGGGGGGGGGGFGGGGGGGGGGGGGGGGGGGGGGGGGGGGGGGGGGFGGGGGGGGGGGGGGGGGFGGGGGGGGGGGGFGGGGGGGGCGGCGFGGC9GGGGEGGEGEGGFGG?GGEGGFGGG7FF<GFF<<E>EGGGGEGGGFGCFGDFEGDECCGE1CFE8FGDFGCGG:CGFCE98G8EGFG@7,*GG8*D=G@E6FEFCF2>:C8FGD3C+FGCD7FE7FG?F*>+BC7GCGFCCG*5FD+C)D8+DCC*5G+41C7C*AF;**+.59+5+(*3)*.
@805_3_3/2
tgaggagacggtgaccagggttccttggccccagtagtcaaagccgtaattgtagccatctttcgtccctctcgcacagtaatacacgaTcgtgtcgtcagatctcagcctgctcagctccatgtaggTtgtgctgatggacgtgtccctggAactggtgaccctgccctgaaacttctgtgcatagtttgtgccaccactgttagggttgatccgtcccatccactcaagcccttgtccaggggcctgtcgcacccaTtgcatatagtagAcggtgaaggtgAatccagaagccttgcag
+
CCCCCCGF@CGF9GGGGGGGGGFGGGECG<CGGGFF9G6,FGFGFG?GFGGGFGFG6CFGFFE:CGFGFEGGBGG,CGGFFGGGGGD9G,F7C9F9<FGEA@FFGGGCGFAE9G8?<GDG,FGFG,F?,F<DFGA,GEGA?GC<FGFEAF<=,,@DG?<7FB*D,CD*D@F@*;@DFF:8A;44GG=8*/,*F>;GC*D>4=*D>8,,4A:@G2>0*245,*D*:;DE7E5@D27*CC*4;,9**;A:?9:)**5*)C*/8/2/+,*D**+*::?)09C;*+*):721*99)0))/)@002
@805_4_3/2
tgaggagacggtgaccagggttccttggccccagtagtcaaagccgtaattgtagccatctttcgtccctctcgcacagtaatacacgaccgtgtcgtcagatctcagcctgctcagctccatgtaggctgtgctgatggacgtgtccctggtactggtgaccctgccctgaaacttctgtgcatagtttgtgccaccactgttagggttgatccgtcccatccactcaagcccttgtccaggggcctgtcgcacccagtgcatatagtagccggtgaaggtgtatccagaGgccttgcag
+
CCCCCGGGGGGGGGGGGGGGGGGGGGGGGGGGGGGGGGGGGGECGGGGGGGGGGGGGGGGGGGGGGGGGGGGGGGGGGGGGGGGGGGGG7GGGGBGGGGGGGDFGFGGGGGGDFGGFC8GGGFGGGGFGGGGGGGGCCFDFFFEAGGGGGGGCGGGEGGGGGF=EDEA?=GDGF,F;GG@GGFFGGDDF<9E=GGEGEGFF7CEDG,ECFGGCFFCGG8F=C=+C,F<,G9EGGG?5F:C;;**+CCC=<,*CF20G9G:*F5*AG1CGAF7:<=F0BC>@?5.*39F2)=+0;0F1>*?*
@806_0_3/2
tgaggagacggtgaccgtggtcccttgcccccagacgtccataccgtagtagtagtaggcgccactgctataccccccccattcgtctctcgcacagtaatacacgaccgtgtcgtcagatctcagcctgctcagctccatgtaggctgtgctgatggacgtgtccctggtactggtgaccctgccctgaaacttctgtgcatagtttgtgccaccactgttagggttgatccgtcccatccactcaagcccttgtccTggggcctgtcgAacccagtgcatatagtagccggtgaaggGg
+
CCCCCGGGGGGGGGGGGGCFGGGGGGCGGGGGGGGGGGGGGGFGGGGGGGFGGGGGGGGGGGFGFGGFGGGGGFFEGGGGGCGGFGGGGE>GGGCGGGGGGGGGGGGGGFGGGGFGGG9GGGEGGGGFFFGFGGG:FGFCGGGFG<FGGFGBFGGG9GFGDFGGGFFG:3GF,,GDCDGF5FCGFF@@GFCC8DGF,G68:;G8DG>FCDGDCEGA?G9DC7GGC9?,<FFE4G,D=AG567GG@<F;?0E*+G;=C;+C7CE;DCF+4F+G;7++64E397)D3+5A)+*587<5C-2*2
@806_1_3/2
tgaggagacggtgaccgtggtcccttgcccccagacgtccataccgtagtagtagtaggcgccactgctataccccccccattcgtctctcgcacagtaatacacgaccgtgtcgtcagatctcagcctgctcagctccatgtaggctgtgctgatggacgtgtccctggtactggtgaccctgccctgaaacttctgtgcatagtttgtgccaccactgttagggttgatccgtcccatccactcaagcccttgtccaggggcctgtcgcacccagtgcatCtagtagccggtgaaggtg
+
<CCCCGGGDGGGFGGGGGGGGGGGGGGGCGGGGGGGGGGGGGGCGGDGGGGGGGGGGGGGGGGGGGGGGGGGG?GGGFGGGGGGEGGGGGGGGGGGFGGGGFGGGGGG,GGFGGGGDGFGC7GFFCGFGGGFDGE?CFGGGCGGGGGFG;GGDGFGG:GGCGGGGFGGEFFCGG9FGC?GDGE:GGGEFDEDGDCEC*6G,CC@F=FG8=>CGCBCDGGF,DCGGDGCGA9CDGGC<?CE,D+:CEGFF?57E<7**+FC*G=C+@5*/5FG:7+*G7)02@++09C*F47;C***3+*;)
@806_2_3/2
tgaggagacggtgaccgtggtcccttgcccccagacgtccataccgtagtagtagtaggcgccactgctataccccccccattcgtctctcgcacagtaatacacgaccgtgtcgtcagatctcagcctgctcagctccGtgtaggctgtgctgatggacgtgtccctggtactggtgaccctgcActgaaacttctgtgcatagtttgtgccaccaTtgttagggttgatccgtcccatccactcaagcccttgtccaggggcctgAcgcacccagtgcGtatagtagccggtgaaggtg
+
CC@CCDGG<GEGFE<<FG@FG@GGCG8GFEGGGEGGF,GFGGGGGECGGG:F,GGAG>GGGGGCFECGC7CCGEGFCFGG@CGGFGGAE9@FEGGGFF8CAGG,?,GF8GGGFGFFFFFGGCEFE5+C@GGG:?FFCF<,GGFEFA@GFE?CGF9CGF:9*,+BDCF=FF*ADFAF7F9D>,EGG*=@2C5:8*5@C3*?C6,6D>8G+,C:8,D,*,6*082*+5,,)*<F@,++E++9*=5*+*/*)7++**7<977+*<+*2<C)F++272+8*80+)*+)32)))*0;)***+,*)2
@806_3_3/2
AgaggagacggtgaccgtggtcccttgcccccagacgtccataccgtagtagtagtaggcgccactgctataccccccccattcgtctctcgcacagtaatacacgaccgtgtcgtcagatctcagcctgctcagctccatgtaggctgtgctgatggacgtgtcTctggtactggtgaccctgccctgaaacttctgtgcatagtttgtgccaccactCttagggttgatAAgtcccatccactcaagcccttgAccaggggcctgtcgAacccagtgcatatagtagccggAgaaggtg
+
-C@C@<C@FGEFEAGGE6GFGGEFCGGFF9GGEFECEGG,E,AGG,D7FGGF@GCFGGGG,FGCF,GGGGGGE<G@GC,EG,,FCGGCFGC+FFEFGGGEG9CCGF=+GGE89,GGEBGGEA,DE9<,7G,F5<EFGGG,BA5:FE<:G,CC/E7AG@FFFG=:;+9BF>=,CE,+<**D@FE6AC*2+8A9@<4D@7C<5<2C;D>*+7+5E5D>C*6,+C5C,35+0*<+*DC+++8C/:>4/*1*:G>8+8<)C*+C)70)2**:***0:*0)5+*++)*9)***)+2+.).**0),*
@806_4_3/2
tgaggagacggtgaccgtggtcccttgcccccagacgtccataccgtagtagtagtaggcgccactgctataccccccccattcgtctctcgcacagtaatacacgaccgtgtcgtcagatctcagcctgctcagctccatgtaggctgtgctgatggacgtgtccctggtactggtgaccctgccctgaaacttctgtCcatagtttgtgccaccactgttagTgttgatccgtcccatccacGcaagcccttgtccaggggcctgtcgcacccagtgcatatagtagccTgtgaaggtg
+
CCCCCGGGGGGFGGGGG<GGGGGGGGFGGGGGGGGEGGGGGGGGGGGGGGGDGGGGGGGGGGGFGFGGGGGGGGGGGFGFGGFGGGGEGGGGGFGGGGGGGGGGGGGGGGGFGFGGGGGGGGGEGGFFGGEGGF7GGGFEGGFGGGGFGGGGGGGFFFFGFG9DE;DEGGFGCGA<@GGCGGGG9GGGFFDGGEFCGGE,G85GC?E?F?985@9,E:GC8E<A,9<<3>G@=:9F;F47,*CA)C:GGCFDEB*+G9+C29F:C+*,CDD*72C)6G*)>:)*.**;2+C)43(+D++C*
@807_0_3/2
tgaagagacggtgaccattgtcccttggccccagacatcaaaagcagggggtaataactccccgaaccatagtctctctctagtacagtaatacacggctgtgtcctcggttttcaggctgttcatttgcagataggcgatgcttttggaaccatctcttgagatggtgaatctgcctttcacagacgcggtgtattctgttgtcccaccataagctttgcttctaatgaaacctacccactcTaTcccctAccctggagcctggcggaaAcagctcatagcataaCcaccaaaggtgaat
+
CCCCCGGGCGGGGGGGGGGGGGGGGGGGGGGGGGGGGGFGGGGGGGGGGGGGGGGFGGGGGFGGGGGGFDGGGGGGFGFFGCGGFGGGGGFGGGGGGGGGFGGGFGGGGGGGG>GG9EDGFGGG:GGGG<GGGGGGGGGGGFFGGGCFFCFGGCFGGGBGGGDGAE+GEGGFCFGF,CGEC;G4B8AA5GCGF,DFFC@,G7CGG@<=CGGC@:CFG5GGEG:?G9F5G:8FGFF+G,CGF5G+)+GA;<F*G,GB3+77+81G@:098,)>*1*C.364<8*D<;)59+:D?C1@?**G:
@807_1_3/2
tgaagagacggtgaccattgtcccttggccccagacatcaaaagcagggggtaataactccccgaaccatagtctctctctagtacagtaatacacggctgtgtcctcggttttcaggctgttcatttgcagataggcgatgcttttggaaccatctcGtgagatggtgaatctgcctttcacagacgcggtgtattctgttgtcccaccataagcttGgcttctaatgaaaccGacccactccagccccttccctggagcctggcCgaaccagctcatagcataatcaccaGaTgtgaat
+
CBCC@GG-GC-GG<GGGEGGGFGGF@CF8G6GGFGGEGG,D,GFFGF?GG@GG@8<@FG,GGFGGGGFGE<GGGGFEGFGGFGGGCFG@GGFGEDFE,FGA,GEFGEGG+G,GCFEGGGGGGF:=F?B,ECFEF<CF?F<CFEF9DEEEG9@FCF,,+*9,4FE;FFF;==DE8EGDGFCDG;D,,FG@@F7>DBC@F;C=@G*:,=,8,,4E7E=93,*+=**?+F,,=4,@/**C=9/:+*<2752*9<+*584,+*:)5)),=).*.))+0++009*)*67)0/):)**+?*0*-F1:
@807_2_3/2
tgaagagacggtgaccattgtcccttggccccagacatcaaaagcagggggtaataactccccgaaccatagtctctctctagtacagtaatacacggctgtgtcctcggttttcaggctgttcatttgcagataggcgatgcttttggaaccatctcttgagatggtgaatctgcctttcacagTcgcggtgtattctgttgtcccaccataagctttgcttctaaGgaaacctacccactccagccccttccctggaTcctggcggaaccagcCcatagcataTtcaccaTaggtTaat
+
CCCCCGGGGGGGGGGEGGGGGGGGGGGGGGGGGGGGGFGGGGFGGGGGGGGGGGGGGGGGGGGEGGGGGGFGGGFGGGGGFGGGGGGGGEGGGFGGGGGGFGGGGGGGCFGGGGGFGFGGGFGGGFEGGCGFGGGGGCGBGGGFGGGGGCGFFCCGGGGGF:GGFGGGFFFGGG7A?@GGDGCCAGFGG;GCG,GG=GGGGCE=ECFECGEBEGFGCCCE*G,DE2?2G9GCC>GE,CEG7>*?*)GFGC+2FFC>069*5C>2,:6695C<@F)+*:)0*+FA+7*05/7+(**/8/C;7
@807_3_3/2
tgaagagacggtgaccattgtcccttggccccagacatcaaaagcagggggtaataactccccgaaccatagtctctctctagtacagtaatacacggctgtgtcctcggttttcaggctgttcatttgcagataggcgatgcttttggaaccatctcttgagatggtgaatctgcctttcacagacgcggtgtattctgttgtcccGccataGCctttgcttctaatgaaacctacccactccagccccttccctggagcctggcggaaccagctcatagcataatcaccaaaggtgaat
+
CCCCCGGGGGGGFGGGDGGGGGGGGGGGGGGGGDGDGGFGGG<GGEGGGGGGGGGGGGGGGGGGGGGGGFGGGGGGEGGGGGGFGGGGGGG<GEFEGGGGGGGGGGGGGGFFGEGGGGGGGEG@GGGGG?8GCGGGGGGGGGGGGFG?G;9CFGE9GCGGFFCGF>GFEEGGFGG4GGFFCGGF9,5GFDG,G,GGGF9GCCGAGEG*?=@G,7,GF@C3@F@8;FGCF9G;?B@G2D7<E*/C+>CFD?G)C09,**F5CCCG26C9C.==C8=C)*23/)+*FF*:B*=F;5@D4)762
@807_4_3/2
tgaagagacggtgaccattgtcccttggccccagacatcaaaagcagggggtaataactccccgaaccatagtctctctctagtacagtaatacacggctgtgtcctcggttttcaggctgttcatttgcagataggcgatgcttttggaaccatctcttgagatggtgaatctgcctttcacagacgcggtgtattctgttgtcccaccataagcttCgcttctaatgaaacctacccactccagccccttccctggagcctggcggaaccagctcTtagcataatcaAcaaaggtgaat
+
CCCCCGGGGGGGGGGGGGGGGGGGGGGGGGGGGGGGGGGGGGFDGGGGGGGGGGGFGGGGGGFGGGGGEEGGGGGGGGFGGFGFGGGGGGCGGGCGGDGFGG?GGGGDGGEGGFGGGGFGGGGGGFGEGG@EGGFG4<GGFGEFFGGF7FBGGGFFGFCGFE,FDFG>FAGGGFCGGGGDGDFAGFEGGDG+E*,GGBC8F=EC:GGCGF*D,>C3;3*F;::EFFCCGGDFG7/GC=+:?F2?1:GFC0CE<9G+87FA*FE>DG:F:98+<F:@2)*27+++)>+@**A2.7;777:4*
@808_0_3/2
tgaggagacggtgaccagggttccttggccccagtagtcaaagccaggtataataaccactccaaaaatcgtaataccgtctctcgcacagtaatacacggccgtgtcctcagatctcaggctgctcagctccatgtaggctgtgctcgtggattcgtccgcggtaatcgtgactctgccctggaacttctgtgcgtagtttgctgtaccaaagatagggatgatccctcccatccactcaagcccttgtccaggggcctgtcgcacccagctgatagcatagctgctgaaggtgcctcca
+
CCCCCGGGGGGGGFFGGGGGGGGGGGGGGGGGGGGGGGGGGGGGGGGGGGGGGGGGGGGGGGGGGFGGGGGGGGGGGGGGGGGGGGFGGGGGGGGGGGFGFFGGGGDGGDGGGGGFGFFDGG8GGGGGGFEEGDFGGGGDGGEGGGFFGDFGGGGG:GGFFEGGGCFEGFGFGGEGFF9CE?D>GFF@FD5GGGC+FG,CFE*ACAG,=ADBGEE,80?,=D@C,C0F*D91F78CGCF,A0C,FFCF<GGF*B66483GA7FC@FF=/ACC*D0=4*3/C**48=*G8*:E446:C+*1*
@808_1_3/2
tgaggagacggtgaccagggttccttggccccagtagtcaaagccaggtataaAaaccactccaaaaatcgtaataccgtctctcgcacagtaatacacggccgtgtcctcagatctcaggctgctcagctccatgtaggctgtgctcgtggattcgtccgcggtaatcgtgactctgccctggaacttctgtgcgtagtttgctgtaccaaagataTggatgatccctcccatccactcaagcccttgtccaggggcctgtTgcacccagctgatagcatagctgctgaaggtgcctTca
+
CCCCCGDGGGGGGFGGGGGGGGGGGGGGGGGGGGGGGGGGGGGGGGGGGGGFG#GGGGFGGDGGGGGFGGGGGGGGGGGGEGGGGGGGGGGG>GGGGGGCGGGEGGGGGGGGGGGGGGGGGGGGGGFCFFEGGGGGFGG,DGD?,GFGFFGGGGGG=GGG@FF5GBGGGGEGGG@FGFFEFG=GFFFAGGGF;8;C5=F@GGFGC+GFGFGGFE1F7*F9GCG3:F>@GCEC,9C<GFFC:D:<5+7GFGF5CB,20D:F;0*F2C+*:CA2B1*+9+945=211)8C:<4**>+**0.7+
@808_2_3/2
tgaggagacggtgaccagggttccttggccccagtagtcaaagccaggtataataaccactccaaaaatcgtaataccgtctctcgcacagtaatacacggccgtgtcctcagatctcaggctgctcagctccatgtaggctgtgctcgtggattcgtccgcggtaatcgtgactctgccctggaacttctgtgcgtagtttgctgtaccaaagatagggatgatccctcccatccactcaCgcccttgtccaggggcctgtcgcacccagctgatagcatagctgctgaaTgtgcctcca
+
CCCCCGGGGGFGGGGGGGGFGGGGGGGGGGGGGGGGGGGGGGGGGGGGGGGGGGGFGFGGGCGGGGGGGGGGFGGGEGGGGGEGCFGGGGGGGGGGGGFGFGGGGGGGGGGGGFGGGGFGGGGGGFEGGAGGGGCGGFEGGGGG7GGFGEGGFF,G7FCGGFCGGGGGG<AEGGGGG?DGGGEG9FF<GC9GG?DGD8GGG@FCEGGF8=;FECGCGFFCFFE*4F87F?2:@/*FCFFGG+1EA+FA5D7+=0C752@C/9B;7*/F+>D;<0+B89:+G)F)+*F7,)/*):@)99*9,
@808_3_3/2
tgaggagacggtgaccagggttccttggccccagtagtcaaagccaggtataataaccactccaaaaatcgtaataccgtctctcgcacagtaatacacggccgtgtcctcagatctcaggctgctcagctccatgtaggctgtgctcgtggattcgtccgcggtaatcgtgactctgccctggaacttctgtgcgtagtttgctgtaccaaagatagggatgatccctcccatccactcaagcccttgtccaggggcAtgtcgcacccagctgatTgcatagctgctgaaggCgcctcca
+
CCCCCGGGGGGGEGGGGGGGGGGGGGGGGGGGGGGGGGGGGGGGGGGFGGGGGG@GGGGGGFGGFGGGGGGGGGGGGGGG9GGGGGDGGGGGGFGGGDGGGGFGGGGGGGGGGGGGGGGFGGGGGGF@DGGGGGGFGGGEFEGFFGF,DFFFDCGGFEGEFEGEGGGGGEGGFGFCGFGGFGA@DCGE*E:CGGCGGFC>E,GA@G*@EFG7GG059E49FE*F7FGCGC7+CE@,7:GBCFA*F2@7E*7C)C:C74+D//4FGB4B*:7****5)4)E7)=+*3+C73*31+=)*(/0C
@808_4_3/2
tgaggagacggtgaccagggttccttggccccagtagtcaaagccaggtataaGaaccactccaaaaatcgtaataccgtctctcgcacagtaatacacggccgtgtcctcagatctcaggctgctcagctccatgtaggctgtgctcgtggattcgtccgcggtaatcgtgactctgccctggaacttctAtgcgtagtttgctgtaccaaagatagggatgatccctcccatccactcaagcccttgtccaCgggcctACcgcacccagctgatagcaCTgctgctgaGggtgccAcca
+
CCCCCFF<GGGCAG,GG,GGGGFFGGFGGGGGG9GFGGGEAEGCDGGGGAGGG,GFGG,@GGFGGDGFCGF9EGGGCFCGCGF,GFG<9CEF<GGGC<GGCGGB>GGGDCFGGGEBECGFE<8FFC=GFCE<,G>,GFG<8GGE7EFEF,@A<F==?++DF6F:3DB3*,,=DFFEC*EC,F@?*,85,,C+66;E7B;6F93,<7D+C*4*+*E320D0<:,9?/43;6*5;+)***+<@C5F@9G=F2*0)*:949>4)+)622**C:2*+:,;;80+***:**))*)0276=11*)0*
@809_0_3/2
tgaggagacggtgaccagggtgccctggccccagtgctggaaggggcagctggtactactacaatatcccgtaatgtctttcgcacagtaatatacggccgtgtcctcggctctcaggctgttcatttgcagatacagcgtgttcttggaattgtctctggagatggtgaaccggcccttcacggagtctgcgtagtatgtgctaccaccactaccactaatagctgagacccactccagccccttccctggagcctggcggacccagctcatggcatagctgctGaaggtgaaGccagag
+
CCCCCGGGGGFGGGGGGFGGGGGGGEGGGGGGGGGGGGCFGGGGGGGGGGGGGGGGGGFGGGGGGDGGGGGGGGGGGGGGGGGGGGGGGG9GFGGGGGGGGGGFGGGGGGAGGAG9GGGGGAGGGFFGAGF<DGGGGGDGGFGC?GGGGGGFFGFFGFDEGFE:?FGGFEF?GFGGG;G9GAFFCFEGFDFBF8B7@DFDG9,G?*BFCGFFGFFGFDEGB@CCEFEFG@9FC=GG?GG7GC=66C8EC57F@6GCD0=78G=8DC+3C+<*/*69)C1CF*;)7+:+D8==/)*)2*C1<
@809_1_3/2
tgaggagacggtgaccagggtgccctggTcccagtgctggaaggggcagctggtactactacaatatcccgtaatgtctttcgcacagtaaCatacggccgtgtcctcggctctcaggctgttcatttgcagatacagcgtgttcttggaattgtctAtggagatggtgaaccggcccttcCcggagtctgcgtaAtatgtgctaccaccactaccactaatagctgagacccactccagccccttcActggagcctggcggacccagctcatggcatagctgctaCaggtgaGtcAagag
+
@CCCC<F<GGGGGAGFGGGGGCGGGGEG,GGFGGGF?CGECG7CC<GCGFGGF@GECG@DGFGFFGG@;GEFGDF+GG@GFGGG,CC7CFG+GEGFGGF,GFGG<FGFGGGF8FG<G8FF<FCF,C=EG,FGFFFF<CAC5E<FFFE,E5+,<+9,@*,,F,,G,,F?7,788B<,>8E:,336F,CGC,8D7CC,C:F+/,<@6E,,9+*C<DCC:>,D*,:,9*:*34,0C5C2,7;?+10F=2<1+0)4+1;7273-1)29*+91***02)0+223+**4*03)8*)+(.(2*7*C)0
@809_2_3/2
tgaggagacggtgaccagggtgccctggccccagtgctggaaggggcagctggtactactacaatatcccgtaatgtctttcgcacagtaatatacggccgtgtcctcggctctcaggctgttcatttgcagatacagcgtgttcttggaattgtctctggagatggtgaaccggcccttcacggagtctgcgtagtatgtgctaccaccactaccactaatagctgagacccactccaAccccttccctggagcctggcggacccagAtcatggcaGagctgctaaaggtgaatccagag
+
CCCCCGGGGGGGGGGDGGGGGGGGGGGGGGGGGGGFGGGGGGGGGGGGGGGGGGGGAGGGGGGGGGFGGGGGFGGGGGGGGGGGEGFGGGGGFGGGGGGFGGGFDGGGFGGGGGFGGGGGBGCGGGGBCGD8EGAGGGCEGECGDGGDGGGFCGGFGG@GGDGFFGFGEEGFGFFCG+F=E9GGEGGCCCGG=GBEGFGG@F8EF6FD88<CCF6CAD7C+G:,DG,C:,FGGGC5<8D+4=977C>9*)=E4*<DDFGBAF2=F4G8**@*:7CC)*5GF5B;)9*6*5*F;*>*@)85:
@809_3_3/2
tgaggagacggtgaccagggtgccctggccccagtgctggaaggggcagctggtactactacaatatcccgtaatgtctttcgcacagtaatatacggccgtgtcctcggctctcaggctgttcatttgcagatacagcgtgttcttggaattgtctctggagatggtgaaccggcccttcacggagtctgcgtagtatgtgctaccaccactaccactaatagctgagacccactccagccccGtccctggagcctggcggacccagctcatCgcatagctCctaaaggtgaatccagag
+
CCCCCGDGGGGGGGGGGGGGGGGGGGGG6GGGGGCFGGDGGGGGGGGGGGFGGGGGGGGGGGGGGGGGGGGGGGGFGGGGGGEGGFDGGGGG:GGGGGFGGFGGGBGGFFGGGGGGGGGCGG<GGFCAGGGGGCGGEFCFGFFGGGGGGFGGEDCGDGG,GFCDGEFGGGFEGGGGF<G+G>:GBGF@>8G,EE7FG+GG6BGFEGG,GG5G>GAFFGCDGFD?G*C9>C:C9DCCGGFC6G>01EFGFC,C;9F*FF7?F::5?C1C:*B2C*;73DF?+G)7*9);7A1C096/2*0+6
@809_4_3/2
tgaggagacggtgaccagggtgccctggccccagtgctggaaggggcagctggtactactacaatatcccgtaatgtctttcgcacagtaatatacggccgtgtcctcggctctcaggctgttcatttgcagatacagcgtgttcttggaattgtctctggagatggtgaaccggcccttcacggagtctgcgtagtatgtgctaccaccactaccactaatagctgagacccactccagccccttccctggagcctggcggacccagctcatggcatagctgctaaaggtgaatccagag
+
CCCCCGGFGFGGGFGGGGGFGGGGGGGGGFGGGGGGGGGGEGGGGGGGDGGGGGGGGGGGGGGGGGGGGFGGFGGGFGDGGGGGFGFGGGGDEGGGGGGFGGGGGCGGAGECGFGGGGGFFGGCGAEGGGDGGGGGG7GG9FGGFGGGCFGGF?8CEGGGGFGCF:FBAGGGEGG9?AGFGC8FG,GEGCGEGCDFGFCFGAA@9FC?G>GFF@FGF<@6CCFG6F+GF7GF?<@:*7:GCGCC47C@,78CA,?A=9CCD4*+099;1GFCF7=6*+**+/EF+5)++*7*@<*7-.+86
@810_0_3/2
tgaggagacggtgaccagggtgccctggccccagtgctggaagtattcagcaaccgtaataaccactactatcatagtGataccccccctgtgtgcacagtaatatgtggctgtgtccacagggtccatgttggtcattgtaaggaccacctggtttttAgaggtgtccttggtgatggtgagcctgctcttcagaAatgggctgtagcgcttatcatcattccaataaatgaTtgcaagccactccagggcctttccCgggggctgGcggatccagcccacacccactccactagtgctg
+
CCCC@CGGGCGGGG+CFGG@CFG,GGGGG6GGGGGGGFFFGG,GF+GFFGCG,GEGFEGG6GGGEFGACGGCCFGFG,,<GG,GGG9GG<G<CG:FGGEECFG5G4DG9EEA<GGFD<?EFEGCBFBFGCCFG@EFF<5EGGGCA,E,E<*DGF<,+,F,DC9C3B=,,<@F:;,,,6:,?CGB,<FEEAE+*G@9/B,G,9,:**9A*6AD,,>,,EE8<27C+,<C*@<*F,G*),8?,+8/*0<:7*30*00C0*,)0*)6<**+272,*2)>*22<*)2*,)*/16*(2)))0)(*)
@810_1_3/2
tgaggagacggtgaccagggtgccctggccccagtgctggaagtattcagcaaccgtaataaccactactatcatagtaataccccccctgtgtgcacagtaatatgtggctgtgtccacagggtccatgttggtcattgtaaggaccacctggtttttggaggtgtccttggtgatggtgagcctgctcttcagagatgggctgtagcgcttatcatcattccaataaatgagtgcaagccaTtccagggcctttcctgggggctgacggatccagcccacacccactccacGagCgctg
+
CCCCCGFGGGGGGGGGGGEGGGGFGGGGGGGGGGGGGGGGCGFGGGGGGGGFGGFCGGGFGGGGE9GGGFGGGAGGGFGGGGFGG7GGGGGGG<G>GGFGG,GCGGGFEFGGGFGGFFFGGGEFGGFFGG9FFGGGGGGGGGG;G,G9GFEG:7GGGFGAFFFGFGGGGFGGF9GF8>FFFGFFGGGG8F*FEGCGC@=8G+CEGAGG;=;FEEFGD,)D9CF7@GDC;@<GF<F=+4CGC@1*FC:2C4CCGG*746=*2CC*BE;.?3<7=:1+F,F5G:2;C991<:+(**+*+5*;0
@810_2_3/2
tgaggagacggtgaccagggtgccctggccccagtgctggaagtattcagcaaccgtaataaccactactatcatagtaataccccccctgtgtgcacagtaatatgtggctgtgtccacagggtccatgttggtcattgtaaggaccacctggtttttggaggtgtccttggtgatggtgagcctgctcttcagagatgggctgtagcgcttatcatcattccaataaatgagtgcaagccactccagggcctttcctgggggctgaAggatccagcccaTacccactccactagtgctg
+
CCCCCGGCGGFGGGGGGGGGGGGGGFGGGGFGGGGDGGGGFGDGDGGGGGGGGGFGG@GGGGGFGGGGGGGFGGGGGGGGGGGGGGGGGGFGGGGGGGGGGGGGGGFGGFGGFGGGGFFGGGGFGGGFFGFGBFFFGGGGGGGG8GFGGG@@GGG=GGGGGGFGEGDGAGF7:FGFF@GGG7GGDDFC>FGFDGB3GFGDEGEDEFFGCGC>8CGF5GFEGFF:GFFEBDG=;F<,<F?7FCF==GECE82@CC?F:<BC47GC*DC>*F9C6D):*;;9A1);F+)****5.7=2D<C72
@810_3_3/2
tgaggagacggtgaccagggtgccctggccccagtgctggaagtattcagcaaccgtaataaccactactatcatagtaataccccccctgtgtgcacagtaatatgtggctgtgtccacagggtccatgttggtcattgtaaggaccacctggtttttggaggtgtccttggtgatggtgagcctgctcttcagagatgggctgtagcgcttatcatcattccaataaatgagtgcaagccactccagggcctttcctgggggctgacggatccagcccacacccaTtccactagtgctT
+
CCCCCFGGFGGGGGGGEGGGGGGGGGGGGGGGGGGGGFGGGGGGGGGFGGGGGGGGCGGGGGFGGGGGGGFGGGGGGGGGGGGGGGGGGG8GGGGGGEGGGGGGGGGCGGGGDGGGCGGGGFGGDG8GGFGGGEGFFGGGGGGGECGCGF<,GFGE9GGDFGFGFAGG9GGFE:CGGG?6GGGECCFF6FGFGG*G@GB6?E;@1EDF8AG8CGG28AGB>FEFGFG8FGFC?GCE:C;*=C=5DB5C:C+E<,8<704<8DC<*:+9,*6D*7FF*864+0*2F(0*9*9*1+15):<>*
@810_4_3/2
tgaggagacggtgaccagggtgccctggccccagtgctggaagtattcagcaaccgtaataaccactactatcatagtaataccccccctgtgtgcacagtaatatgtggctgtgtccacagggtccatgttggtcattgtaaggaccacctggtttttggaggtgtccttggtgatggtgagcctgctcttcagagatgggctgtagcgcttatcatcattccaataaatgagtgcaagccactccagggcctttcctgggggctgacggatccGgcAcacacccactccactagGgctg
+
CCCCCGGGGGGGGGGGGGGGGGGGGGGGGGGGGGGGGGGAGGGGGGFGGGGGGGGGGGGGGGGGGGGGGGGFDFGGGGGGGGGGGGFGCGGFGGGFG?GGFGGGGDGGGG<GGGGGGGGFGG?GGEGCDGGFGGGFFFEGGGEAGFGGGGFGFGFG8C>GGGG8G<GE+GGGCAGGGCCACGGFE7CGGGGGAEGD,GDGG;G8@9DG@E@9?AGGCG@,CGF6G,,=7;CDEEFDC5D=+F+G?72GF+>5+FF<C<>5GE?*CCC751:FF<*)*;)+42,:77;0D0??B12*))*+*
@811_0_3/2
tgaggagacggtgaccagggttccttggccccagtagtcaaagtagtctctgtcgttccgactcgcacagtaatacacggccgtgtcctcagatctcaggctgctcagctccatgtaggctgtgctcgtggattcgtccgcggtaatcgtgactctgccctggaacttctgtgcgtagtttgctgtaccaaagatagggatgatccctcccatccactcaagcccttgtccaggggcctgtcgcacccagctgatagcatagctgctgGGggtgcctccagaagccttgcaggagaccttA
+
CCCCCGGGGGFGGGGGFGGGGFGGGGGGGGGGGGGGGGGGGGGGGGG<GGGGGGGGGGFFFGDGGGGG@GFGGGFGGGGFGGGGGGGGGGGFGGGGGGCGGGGGGGG<GGGGGGFG8GE7GCGFGGGFGFGGGGGGGGFDFGGFGFCGG9GGEFGDFGGGCCGGBGEGGDGEGDGFAFA8GGG,GGA6GGG@GG:EC7FGABF@GA=@FDDE7DGFGG57DDCE?;8=GE2F:G<D713@8C*FF=ECGG*E>G4025F9<72:F:G+)+G2DC77+2E/91)C+1D0*.)@7;:6G+*7*
@811_1_3/2
tgaggagacggtgaccagggttccttggccccagtagtcaaagtagtctctgtcgttccgactcgcacagtaatacacggccgtgtcctcagatctcaggctgctcagctccatgtaggctgtgctcgtggattcgtccgcggtaatcgtgactctgccctggaacttctgtgcgtagtttgctgtaccaaagatagggatgatccctcccatccactcaagcccttgtccaggggcAtgtcgcCcccagctgatagcatagctCctgaaggtgcctccagaagccttgcaggagacctCT
+
CCCCCGGGGGGGGFGGFFGGGGGGGGGGGGGGGGGGGGGGGGGGGGGGGGEGGGGGFFGFFGGGGGACGGGFGGGGGFGGGGGGGGFGGGFGG,GGGGDFFGFGFGFGGGFFGGGGGGGFGFGCFGGF:GGFGFGGGGGGEEC<GGGGCF<FEGGGGFG@FGG<8GGE=CF9=GGF,G8GEGEG9>FF:FFECG9EGGG@EEGCFB@8>9GG+GD,GCFG7G2CF,;:C*G;:?9*C*@GD/E1*G>D<F+7F**97F:1/G0++/5:CCDA9+<5F*09<***C5=)C<1*27.)7+*)*
@811_2_3/2
tgaggagacggtgaccagggttccttggccccagtagtcaaagtagtctctgtcgttccgactcgcacagtaatacacggccgtTtcctcaAatctcaggctgctcagctccatgtaggctgtgctcgtggattcgtccgcggtaatcgtgactctgccctggaacttctgtgcgtagtttgctgtaccaaagatagggatgatccctcccatccactcaagcccttgtccaggggcctgtcgcacccagctgatagAatagctgctgaaggtgcctccagaagccttgcaggagaccttc
+
CCCCCGGGGGGGGGGGGGGGFGGGGGGGGGGGGGGGFGGGGGGGGGGFGGGFGGFGGGGGGGGGFGGGFGGGGGGGGGGGCFGGGGGGGGGFGGGGEGG<GGAGEGGGGGGGGGGGGGGGGGEGDFEFGCFGGGG@GGA@GEGGG<GFGG<FGG:FGGGG,CFFGCADGGCGGGCCGFECGFGAGF,9GG@CG8CEFGFDFFD3EB,?G6AEFGGDEF*7,87AGECFGE0;33GCFG=5<7,GGF21CFG*9G</A**F*F*CF:GGG526;/3C>6D8CC:0+9D6420++1+*32+A*
@811_3_3/2
tgaggagacggtgaccagggttccttggccccagtagtcaaagtagtctctgtcgttccgactcgcacagtaatacacggccgtgtcctcagatctcaggctgctcagctccatgtaggctgtgctcgtggattcgtccgcggtaatcgtgactctgccctggaacttctgtgcgtagtttgctgtaccaaagatagggatgatccctcccatccactcaagcccttgtccaggggcctgtcgcacccagctgataTcaCagctgcCgaaggtgcctccagaagccttgcaggagacctGc
+
CCCCCGGGGGGGFGGGGGFGGGGGGGGGGGGGGGGGGGDGGFGGGGGGGGGGGGGGGGGGGGGGFGGGGGGGGGGGGFGFGGGGGGGGGFGGCGEGGGGGGGFFG?GGGGGEAGGFGEGGGGGGGGGGGGGGFFGGFGGEFGGGE;GDBGFGFFGEGFFFGFGGAGGGEFFGFC,GGFG;CF9FG;G8FFFCDGGA8GCGFFCG5CE9GGFGGGAC:FG7C8G,6CFCE;C:GC+45G9**GG5FE<55DD*GC*6*8F*0:F1=<*>F*,0F-B8):F/981D)/D)+2206@97=1*+)
@811_4_3/2
tgaggagacggtgaccagggttccttggccccagtagtcaaagtagtctctgtcgttccgactcgcacagtaatacacggccgtgtcctcagaCctcaggctgctcagctccatgtaggctgtgctcgtggattcgtccgcggtaatcgCgactctgccctggaacttctgtgcgtagtttgctgtaccaaagatagggatgatccctcccatccactcaagcccttgtccGggggcctgtcgcacccagctTatagcatagctgctgaaggtgcctccagaagccttgcaggaTaccttc
+
CCCC<FG--6G@F;FDEFECGFGGEGEFG@FECDFGFCGFECGGGGGFFEC@GGGGAGFGGGGGGGGGE@FA7CGGFGGGFEG<G,GGC+GFC,GGCEEFFD8,BFG+FFFGC@GGEFFFA+7FG+:@?CGBGFFGF,GAE@>+F,G:8,,A+GGG>*,EDFGGCEFEGCBD,87;ECGFFEFE<,<C=FB/G>61?3*?,BB,,D<**5=CF,C*,C;>G9/5>>*+7+++>:<72615+*+//)2+7**0+1:9*9*79</4*;3*)3)0B50:*9<:+G7:;*21=9B720)1*<)22
@812_0_3/2
tgaggagacggtgaccagggttccttggccccagtagtcaaagtagtccaagtaataccctgcctctgtggtacagtaatacacggctgtgtcctcggttttcaggctgttcatttgcagatacagcgtgttttttgaatcatctcttgagatggtgaatctgcctttcacgggtgcagcgtagtctgttgtcccaccatcagttttgcttttaatacggccaacccactccagccccttccctTgagcctggcggGcccagctcatccaggcgttactgaaaAtgaatccagaggctTca
+
CCCCCGGGGGGGGGGGGGGGFGGGGGGGGGGGGGGGGGGGGGGGGGGGEGGGGGFGGGGGGGGGGGGGGGGGGGGGGGGGGGGGGGGGEGFGGFGGCFGGGGGGGGGGGFGGGGGGGGFGGGGGGGGGGEG8GG9G>GGGCEGGGGGGFGGGGGGGFFCG88F>GCFB4GGGFGGGECGGGFG7GGCGF?+EG=EGGFEF@EFFFEFC*EAFG8AFGD5>?FC?+6CG=G9GD9D@:G:*CC+@**E+F?7612;8**F9F?*>1+1D@G9)+4GAC27@.>/)16:*0*77F)0*41)**
@812_1_3/2
tgaggagacggtgaccagggttccttggccccagtagtcaaagtagtccaagtaataccctgcctctgtggtacagtaatacacggctgtgtcctcggttttcaggctgttcatttgcagatacagcgtgttttttgaatcatctcttgagatggtgaatctgcctttcacgggtgcagcgtaAtctgttgtcccaccatcagttttgcttttaatacggccaacccCctccagccccttccctggagcctggcggacccagctcatccaggcgttacAgaaagtgaatTcagagTctgTa
+
C@CCCGCF<GGGEFFG9G@GGGGGECGGFGG7CGGG7EGGG,E@EF<CGF<GGGFGGGGEFGCC,G8FGGD<DGC8FDGFC8EEGGGGFEF6GGGFC9GF,F@FGGF7F<FGFGE?FFGEGFGGF9FGFGA,,8EFGFFC49CFG,FGG9F9>G;:GGB,GB7,+;@@GGDFD3G@BFG6GG3,F*54@,G@5*>>7+92+*GF,3+:9GE*)A;E4,*C<57EF3E,D*F,++,+3+:)/2C9*3++*:<</4*=C)9*+)*2)<09**5+/)*=)+#314*87*7*1(1700.(*0+*/
@812_2_3/2
tgaggagacggtgaccagggttccttggccccagtagtcaaagtagtccaagtaataccctgcctctgtggtacagtaatacacggctgtgtcctcggttttcaggctgttcatttgcagatacagcgtgttttttgaatcatctcttgagatggtgaatctgcctttcacgggtgcagTgtagtctgttgtcccaccatcagttttgcttttaatacggccaacccactccagccccttccctggagcctggcggacccagctcatccaggcgttactgaaagtgaatAcagaggctgca
+
CCCCCGGFGGGGGGGGGGGGGGGGGGGGGGGGFGGGG<FGGGGGGGEDGGGGGGAGFGGGGFGGCFGGGGGGFGGGGGGFGGGGGGGGG@BGGGGGGGGGGGGGGGGGEGFGGGCGCEGGGFG8GFGGGFGFFG9@GGFGGFG,GGGFGGGGGFGGEGFGG,GG<;C@GGGGCFC8GGG+FGGGGGEG>GACFDF6G88G,9?8FG>G@G8C=GE:?CCFG@GE,6:6<GFGEG,=C1G;F7C0FF9F+4G,?1*DF1:>7C=:;C<DC+D7F85?*CFF5>9F/C+G*).=9?9/0CC71
@812_3_3/2
tgaggagacggtgaccagggttccttggccccagtagtcaaagtagtccaagtaataccctgcctctgtggtacagtaatacacggctgtgtcctcggttttcaggctgttcatttgcagatacagcgtgttttttgaatcatctcttgagatggtgaatctgcctttcacgggtgcagcgtagtctgttgtcccaccatcagttttgcttttaatacggccaacccactccagccccttccctggagcctggcggacccagctcatccaggcgttactgaaagtgaatccagaggctCca
+
CCCCCGGGGGGGGGGGGGGGGGGGGGGGGGGGGGGGGGGGGGGGFGGGGGGFGEGGGGGGGGGGEFGGGGGGGGGGFGGGGAFGGG<GFG<GGFGGGGGGFGGFGGGGGGFEGGGGGGGGGAGGGFGGGGGGFFGGGFGGGGGGFGGGGGGGGGEFEFFGGGGGGDGG@DC>GEG=GGGF@DE=*,GFDGGFFCGGGGFC9G6FFC:=:8FC,GG*/5,G75E:+AGG;FF6FG,+;DGGEDC1:F2,C=GDGC*F5CF5@;70+,5GC+6:G27+C+91DAB:15F0*64C::>F1**B*
@812_4_3/2
tgaggagacggtgaccagggttccttggccccagtagtcaaagtagtccaagtaataccctgcctctgtggtacagtaatacGcggctgtgtcctcggttttcaggctgttcatttgcagatacagcgtgttttttgaatcatctcttgagatggtgaatctgcctttcacgggtgcagcgtagtctgtCgtcccaccatcagttttgcttttaatacggccaacccactAcagccccttccctggagcctggcggacccaTctcatccaggcgttactgaaagGTaatccagaggctgca
+
CCCCCGGG--G@EGGGFGFGGGGG;CGFEGGGF<FDGFGGFCG@FF<GG,9FGGCFGGGGGDEEG+GGCG@GGGFGEFCCFG8GGGCAGGCGGF>EC+GF4BGGGGEG,GEFGGF=GE=FDFCG<:?,:EG,GFG@<G:G,GFGCC:EDGC>G?E,C:B8F=*EEGAG@9F,@D<D;8*C+1C899F=E,9CB8,:1F28?F,6E,=+@,@E8,EG,5CC<<,423:,0/*99//*+CD)827C;/,**/)2:+CC542*0*4+2:<3*378*+4;0)*1*415)*12*.*0*.(.)*2D)
@813_0_3/2
tgaggagacggtgaccagggttccttggccccagtagtcaaaacgggcatagcagctggtactactacaactcccctctttcgcacagtaatatacggccgtgtcctcggctctcaggctgttcatttgcagatacagcgtgttcttggaattgtctctggagatggtgaaccggcccttcacggagtctgcgtagtatgtgctaccaccCctaccactaatagctgagacccactccagccccttccctggagcctggcgAacccagctcatTgcatagAtgctaaaggtgaatccagag
+
CCCCCGGGGGGGGGGGGGGGGGGGGGGGGGFGGGGFGGGGGGGGGGGGGGGGGGFGGFGGGGGGGFGGGGGGGGGGGGGAGFGGGGGCGGGGGCGGAGGFGGGGGFGFGCGGGGGGGGFGFFGGFFGGGGGEGEAFGFDGGGGCGCFCGFFFF7EFGFGGAGGCGFGE9D*F:GFFGFGGGCFGGG,GGE98DGGF?GFFFGDFCG=G?=+EE=E8;3?G965EG7EF5F9CF756++2CE,CA++3A?::7F*CA1?>88,+)E>47C>1/+*G6<*C0+*6C*7>>)2*:?)0+4*+01
@813_1_3/2
tgaggagacggtgaccagggttccttggccccagtagtcaaaacgggcatagcagctggtactactacaactcccctctttcgcacagtaatatacggccgtgtcctcggctctcaggctgttcatttgcagatacagcgtgttcttggaattgtctctggagatggtgaaccggcccttcacggagtctgcgtagtatgtgctaccaccactaccactaatagctgagacccactccagccccttccctggagcctggcggacccagctcatggcatagctgctaaaggtgaatccagag
+
CCCCCGGGGGGGGFGGGGGGGFGGGGGGGGGGGFGGGGGGGGGGGGGGGGGGGGGFGEGGGEGGGGGGGGGGGGGGGGGGGFGGGGGGGGGGGGGGGGFGGFGGGFFFFGGGFGGGFGGGCGGFGDGGFGGGEGGGGGFGGGDEGFFGEG9F>4GFGCGGG9GCGEFGDG@GFBFGF:FGCC@ACGG,CGCGCFGCGFFDF>DBDC?G86GF;@CC>E7=GD2G50FGG?=:D,,F=66GDC+00F9,GGDF<+8C2G7;1GF9*6E6**F07F:)B;5F1*2/)0)30F7D8**;B+<**
@813_2_3/2
tgaggagacggtgaccagggttccttggccccagtagtcaaaacgggcatagcagctggtactactacaactcccctctttcgcacagtaatatacggccgtgtcctcggctctcaggctgttcatttgcagatacagcgtgttcttggaattgtctctggagatggtgaaccggcccttcacggagtctgcgtagtatgtgctaccaccactaccactaatagctgagacccactccagccccttccctggagcctggcAgaGccagctcatggcatagcCgctaGaggtgaatccagGg
+
CCCCCGGGGGGGGGGGGGGGGGGGGGGGGGGGGFGGGGGGGGGFGFGGGGGGGGGGGGG<FGGGGGFGGGGGGFCFGGGGGFGGGGEGGGGGGGG9EGGGFGEDGGCGDFGG<GGGCGGGFGDFFGGGGGGGGEFAGGFF9GGGGGGGGEAGGGGGGG9GFGGFGGFG8FE7GG=GGGFGFDCG8,BFF,,FECG6DFG;DGG8@GF8FGG:@GGFB2GG;GF:*@FG;0C5EC@C;AC5C08FG?<:*A=GCGGCGCCF);;*5C<8=2E:D01C/7*+9)B*)((;1F,7+6*011F+<
@813_3_3/2
tgaggagacggtgaccagggttccttggccccagtagtcaaaacgggcatagcagctggtactactacaactcccctctttcgcacagtaatatacggccgtgtcctcggctctcaggctgttcatttgcagatacagcgtgttcttggaattgtctctggagatggtgaaccggcccttcacggagtctgcgtagtatgtgctaccaccactaccactaatagctgCgacccactccagcccctCccctCgagcctggcggacccagAtAatggcatagctgctGaagTGgaatccagag
+
CCCCBGCCG6FGDGCG,FGCCG<GGFF<BC,DGGGG,CCEGCDAG,C<FGGGD,<FF6EG,GEGD@GCGGGGG:FGGGCGGCGGEGFFG,7?GCGFGG+ECGE?@FGFEG?GDFFA9C<F:<FGFGGDE?,EFGGFDF*B,F<E?CEE96:;G@8?,E,ED,,,G@<D>G>E=7>;G+A@>FGE8DF@C89>@E*,G;:1C,*D>+9,1,42,D3@,=+;*F8*F;5*1)92*),9)B2;*+7C8*:0*9**=*5**))*0>1:>C3))+)93)2+):C)3/2)7)4+7**9+)/0,11)0
@813_4_3/2
tgaggagacggtgaccagggttccttggccccagtagtcaaaacgggcatagcagctggtactactacaactcccctctttcgcacagtaatatacggccgtgtcctcggctctcaggctgttcatttgcagatacagcgtgttcttggaattgtctctggagatggtgaaccggcccttcacggagtctgcgtagtatgtgctaccaccactaccactaatagctgagacccactccagccccttccctgTagcctggcggacccagcAcatggcatagctgctaaaggtgaatccagag
+
CCCCCGGGGGGGGGG@GGGGGGFGGGGGGGGGEGGGGGG@GGAGGGGGGGGGGGGGGDGGGGGGGGG7GGFDGGGGGGGGGGGGGGDGGCGEGCGGCF>DGG<GGCGGGGGGGGFGGGGGGGGBGGFGGF@GGCGFGGGGDGGGG7EGGBG9GGGGGGEFEGGG;FGFGFGCDGGFCFGFDGBFGGF@FGGG@78GGF,?>?,DG>GDG*5A:G*BFG=FGGE@FGG5FD?EBB8F*:9;;<CF9GF>GGD*CGC=DC;GF>00*=F;,)7+1***2FCFE*7G1)7<*08/**@)>*)+7
@814_0_3/2
tgaggagacggtgaccagggttccttggccccagtagtcaaagtcgtagtaataaccactactatcatagaggggatctctcgcacagtaatacGcggccgtgCcctcagatctcaggctgctcagctccatgtaggctgtgctcgtggattcgtccgcggtaatcgtgactctgccctggaacttctgtgcgtagtttActgtTccaaagatagTTatgatccctcccatccactcaagcccttgtAcTggggcctgtcgcacccagctgaCGgcatagAtgctgaCgAtgcctccagaa
+
6CCCCGGGEFGGGG,GAGGEGGFGD,9GGGG@@EG<G@EFG,GFGGFGGF9,B@,7GCGDGG@G@GGFGFFAEGGFGGCG@EG<FCFGG,GCGF,EFG@DE9F,7CFG,GGAB<<FGF+FCFFFB>,C@=,+FGCE<GGGF,?:CG+8C:B@8:9,9DGD8G7:FE7G:==D69G,GFF+8?DG,+F*F,/4A+FE@,8*F*85+;F96+5;,@8:2,9B=>7=,<77C?BCE*5;*)0522:=15F+1)5*9?+*D*+4.68+:*9,***4*/(4+:/)*12<007**++.21*/991*+
@814_1_3/2
tgaggagacggtgaccagggttccttggccccagtagtcaaagtcgtagtaataaccactactatcatagaggggatctctcgcacagtaatacacggccgtgtcctcagatctcaggctgctcagctccatgtaggctgtgctcgtggattcgtccgcggtaatcgtgactctgccctggaacttctgtgcgtagtttgctgtaccaaagatagggatgatccctcccatccactcaagcccttgtccaggggcctgtcgcCcccagcCgGtagcatagctgTtgaaggGgcctccagaa
+
6CC-CCGDFFGG9FGGFGGFGG,FFGCGEFGCGG@GGFGGGGGFGGCCDFGGGFCG@GFGGFGCEGF@>@G9FGDF9GEDC=GCFGEE6C:GGGFFFGF,<E<,8F8GGGFG,FGGD>G,F<5FD9EF+?:G?+GGGCCGCD,,FG,AAA:E:G+GFFF<EEF?GE8@EADC>AE7+,,C,G8DFFDF,FCE*,?;,=@F@,2>E+@GE,:+/,,C,F,4+);,8+F4,:87C+,5*9**<;<50G)G+:),*,:+*:0:)**>+792)2*+*1C*458*5:1*2)1.1)))*-)9))*+2
@814_2_3/2
tgaggagacggtgaccagggttccttggccccagtagtcaaagtcgtagtaataaccactactatcatagaggggatctctcgcacagtaatacacggccgtgtcctcagatctcaggctgctcagctccatgtaggctgtgctcgtggattcgtccgcggtaatcgtgactctgccctggaacttctgtgcgtagtttgctgtaccaaagatagggatgatccctcccatccactcaaCcccttgtccaggggcctgtcgcacccagctgatagcatagctgctgaaggtgcctccagaa
+
9CCCCGGGAGGGGGGGFGGGGGGGGGGGGGGGGGGGGGGGGGGCFGGGGGGGGGGGGGGGGFFGGGGGG7EGGGGFG@GGGGEGGGGGGGGGGFGGGGGGGGAGGG9GGGFFGGGGFFGGGGGGGGGGGGGGGFGGDCFG3CFGFGFGDGGGG:GF@GFGGGGGG@GFFGGGFFGFFGGDDDG>8GFGFGE6FGAGGGDG?GGFFFAE5;F7F5GF7GC6G72GC+*FC5E>5GFGEDF+E*C<F*5DC*5A7C=FDF*>C063CD0+:F++A49*1)2>*)885;FC))5C+9)9*4>;,
@814_3_3/2
tgaggagacggtgaccagggttccttggccccagtagtcaaagtcgtagtaataaccactactatcatagaggggatctctcgcacagtaatacacggccgtgtcctcagatctcaggctgctcagctccatgtaggctgtgctcgtggattcgtccgcggtaatcgtgactctgccctggaacttctgtgcgtagtttgctgtaccaaagatagggatgatccctcccatccactcaagcccttgtccaggggcctgtGgcacccagctgatagAatagctgctgaaggtgcctccagaa
+
C@CCCGFGGGGGGGGGGGGGGGGGGGGGGGGGGGGGGGGGGGGGGGGGFFGGGGGGGGGGGGCGGGGGGGGGGGFGGGGGGGGGFGGGGGGGDFGGGGFGGGGGDCGEE8GFDGGGGGGGFGGGGGAGDGGGGGFGEDCGGG,GGGFFCGEGGGGGAGGEGGEGEEGGEGEGCFCC7GGGEDGD@FEFEGD?AFDFDCDGFACEG;9CF=4FFG@+,37>GF@EGG9GB:9:<+;73EF97CGE+9DC?::7,A5CG@/,=5*74+<784C9+*:)1?FD/1G<.C*5*8?47*,;:)214
@814_4_3/2
tgaggagacggtgaccagggttccttggccccagtagtcaaagtcgtagtaataaccactactatcatagaggggatctctcgcacagtaatacacggccgtgtcctcagatctcaggctgctcagctccatgtaggctgtgctcgtggattcgtccgcggtaatcgtgactctgccctggaacttctgtgcgtagtttgctgtaccaaagatagggatgatccctcccatccactcaagcccttgtccaggggcctgtcgcacccagctgatagcatagctgctgaaggtgcAtccagaa
+
CCCCCGGGGGGGGGGEGGGGGGGGGGFGGGGGGGGGGGGGGGEFGGGGGGGGGGFFEGFGGGFGGGGGGGGGFGGGGGGGGGGGGFFGGGGGGGGGGFGGGGGGD@GGGGGFGGGFFGGGGFG9CGGFGGFGGG,FGFGGGFGFFCGFGGGGFGGGECFFFDACGDEEGGGGGGFGEG9GDGCCFGGCG9@G8DCEGGFEFDFEFFGCCGGC=CD955G7G::7G<EF*D,7G,CF9*=*7>GCC,E*:CAB+G7C>06GE,9GGG:*1)C+9D0*4D9F748@*52>7;:+))C>4::*@
@815_0_3/2
tgaggagacggtgaccagggttccttggccccagtagtcaaaggtagccatctctacggggtctctcgcacagtaatacacggccgtgtcgtcagatctcaggctcctcagctccatgtaggctgtgctcgtggatgtgtctgtggtcatggtgactctgccctggagcttctgtgcatagtttgtgttaccattgtaaAcgctgatccatcccatccactcaagcccttgtccaggggcctgtcgcacccagctgataccatagctggtaaaggtgtaaccagaagccttgcaggagaAc
+
CCCCCFGGGGGGGGGGGGGGGGGGGGGGGFGGGGGGGGGGGGGGGGFGGFGGGGGGGGGGGFGGGEGGGGGCGGGGGGFGGGGGGGGGGGGGGFGFFGFFGGGG,GGGFGGGGGGFGGGGGGGG,GGGGGGGGGGGGGCGFGGGGGGGGGC>GGGECGGFFFGGGGG*FFF*GFFGFGGG;9GGC*8GGCF;>G8GG<G*CC9DGECG,G?CG*;DF,*FGG>CFG<EGCF,C9G*C<B,GEE,9>:=7?+*GDC3C99*@*C9F6CF?FBFC//)*+@:7:>>*35C2*C0136++/6*:
@815_1_3/2
tgaggagacggtgaccagggttccttggccccagtagtcaaaggtagccatctctacggggtctctcgcacagtaatacacggccgtgtcgtcagatctcaggctcctcagctccatgtaggctgtgctcgtggatgtgtctgtggtcatggtgactctgccctggagcttctgtgcatagtttgtgtAaccattgtaagcgctgatccatcccatccactcaagcccttgtccagggTcctgtcgcacccagctgataccatagctggtaaaggtCtaacTagaagccttgcaggagacc
+
CCCCCGGGGGGGGGGGGGGGGGGGGGGGFGGGGGGGGGGEGGGGGGGGGGGFGGGGEGGGGGGGFGGGGGFFGDGGGGGGGGF9GCG:GFGGGGGGGFGGFFGGFGCGGGGGGFGGGGGGGGGGFFG<GGGGFGGGCGGDFGGEGGGFCF=GEGGGFGGGE@EGGGG?,GGGB:GG9FCGGDC6FGFGGFC@GCDDEC,F>9GB=G;G@GFCFGEED:G,D=GDG,GFG>2:87;CC:+;C9FC9*GFFCF9=*GE+D+G:;,47,F8FF*>,**4++5=*)::CF9)2*+6G*:;GC*+=
@815_2_3/2
tgaggagacggtgaccagggttccttggccccagtagtcaaaggtagccatctctacggggtctctcgcacagtaatacacggccgtgtcgtcagatctcaggctcctcagctccatgtaggctgtgctcgtggatgtgtctgtggtcatggtgactctgccctggagcttctgtgcatagtttgtgGtaccattgtaagcgctgatccatcccatccactcaagcccttgtccaggggcctgtcgcaAccagctgataccatagctggtaaagTtgtaacTagaagccttgcaTgaTacc
+
CCCCCGGGGGGGGGGGGGGGGGGGGGGGGGCGGFGGGGGGGGGGGGGGGGGGGGGGFGFGGGGGGGGGFGGGGGGGGGGGGGFGGGGGGGGG9GFGGEGGG?GGGAGGGGGGGGGGGGGGGFFGFGGFGGGDGFFGFGGGGGGFGGGFGCGGGAGF;GFGGG7E=@GGGCFGG9GFFFG,AGGF@,G,FGG:GFEFGD9FGEG9GGF@::G:AF2EG:GCGFC>:F*A=GFD9+FFG<E66**)CA=F,C;GFCC9F*1=G*FA*+G7+)@**2*<*=57F*;)**>)6*7*C)+0.+2;*
@815_3_3/2
tgaggagacggtgaccagggttccttggccccagtagtcaaaggtagccatctctacggggtctctcgcacagtaatacacggccgtgtcgtcagatctcaggctcctcagctccatgtaggctgtgctcgtggatgtgtctgtggtcatggtgactctgccctggagcttctgtgcatagtttgtgttaccattgtaagcgctgatccatcccatccactcaagcTcttgtccaggggcctgtcgcacccagctgataAcatagctggtaTaggtgtaaccagaagccttgcagAagacc
+
CCCCCGG9GGGGGGGGGGGGGGGGGGGFGG<GGGGGGEGGGGGGGGGGGDGGGGGGGGGGFFGGGGGGGGFGGGGGGC8GGGGGGGGGGFGGGGFGGGGGGGGGGB9GGGGGGGGG8GGDGGGCGGGGGGGGGGGFGGFGGFGEGG:FGGFGFG8GGCEG<GGEGCGG89CGFE,GFFE;GDEEF>FGGGGE@GG<E6EGGGGGF,CDFADC8CGAG,CF9CE:F8,4;G@*@;=>,AD8>?G=CG<9F2;CB=3:@**+G?:C/0A<@7<):*2<;G*/1)C@3C857:7A*7)*792)2
@815_4_3/2
tgaggagacggtgaccagggttccttggccccagtagtcaaaggtagccatctctacggggtctctcgcacagtaatacacggccgtgtcgtcagatctcaggctcctcagctccatgtaggctgtgctcgtggatgtgtctgtggtcatggtgactctgccctggagcttctgtgcatagtttgtgttaccattgtaagcgctgatccatcccatccactcaagcccttgtccaggggcctgtcgcaccAagctgataccatagctggtaaaggtgtaaccagaagccttgcaggGgacc
+
CCCCCGGGGGGGGGGGGGGGGGGGGGGGGGGGGGGGGGGGGGGGGGG@GGGGGGEGGGGGGFGGGEGGGGGGEGGGGGGG7GGGGGGGGGGGGFGGGFGGGGFFGGGGFFGGGGGGGGGGGGGGGGGEFGG<GDGGGGGGEAGGFFGGGFGGGGD=AGFGGG;FEGCGGGFGGGDG9GGFFGDFG8GGGGCG:G8D:CDGGC=G*<EGF*GEDCFF:;=,F7?::6EE=@09CGA*,+=+2GFCF*67A+*GF*C@C:F*7/<C7=B7675209FDF)639)F:F970402*DC+9*5F*,
@816_0_3/2
tgaggagacggtgaccagggttccttggccccagtagtcaaagtagtccgggtaccagccacctctcgcacagtaatacacagccgtgtccgcggcggtcacagagctcagcttcagggagaactggttcttggacgtgtctactgatatggtgactcgactcttgagggacgggttgtagttggtgcttccactatgattgatttccccaatccactccagccActtccctgggggctgCcggatccagctccagtagtaaccactgaaggacccaccatagacagcgcaggtTagggac
+
CCCCCGGFGGGGGGGGGGGGGGGFFGGGGGGGGGGGGGGGGGGGGGGGGGDGGGGGGGGFGGGGGGGGGGGGGGGFGGGGCGGGGGGFFGGGGGGGGGGFEGDFGGGFGFFGGGGGGGGGGGFGFGGGGGGGFGGEDGGGGGEFF8GFGGGFG=GFEG>GG9GGGBGDBGFGGGGFGGE8D,GG;G8FGGGE+CCGE,CGGC:8FCG+GCCFCG>C?GGGGE9D1>CGCGFD7GF?=*)F*CF+D+F*+F?CG+7GG<C=GF*7A26=G76?,7+5*F*E***:72747F=:;7)1690<<
@816_1_3/2
tgaggagacggtgaccagggttccttggccccagtagtcaaagtagtccgggtaccagccacctctcgcacagtaatacacagccgtgtccgcggcggtcacagagctcagcttcagggagaactggttcttggacgtgtctactgatatggtgactcgactcttgagggacgggttgtagttggtgcttccactatgattgattGccccaatccactccagccccttccctgggggctggcggatccagctccagtagtaaccactgaaggacccaccatagacagcgcaggtgagggac
+
CCCCCGGGGGGGFGFGGGGGFGGGGGGGGGGGGGGGGGGGGGGGGGGGGGGGGGGGGGGGGGGFGGGGGGGGGGGGGGGGGGGGGGGGGGGGGGGGGGGGGGFGEGFCGGGGGGGGGGBGGGGFGGGFGGFGG9FGG?<GGG7GEFGGGGGFGGEEG@G@GGGGGG9GEFGGGG@GFCGG>GFG,8GGF9@D:FF;8EGD8GE9E6GC3C?GEAGD8FGG;EG6@>=DFB,*F575?*DC:)F*:*D>>87F*,C<*G**G13/C989DE*C76>C+=C04()*=)*A22=)F894;2:)*
@816_2_3/2
tgaggagacggtgaccagggttccttggccccagtagtcaaagtagtccgggtaccagccacctctcgcacagtCatacacagccgtgtccgcggcggtcacagagctcagcttcagggagaactggttcttggacgtgtctactgatatggtgactcgactcttgagggacgggttgtagttggtgcttccactatgattgatttccccaatcAactccagccActtccctgggggctggcggatccagctTcagtagtaaccactgaaggacccaccatagacagcgcaggtgagAgac
+
CCCCCE<GE-GGGBFGGCFG<9EGFGFGGCGG<GGGG:GFEGGCA<GGGG7GG,6GEGF<@GEGGFDGGFCCEC,FE9GGFGGFG<GG6,G,FEGGF<FCFDG<FFFD,GGGCC+<GGFF??=:F?E7+CFCGFG>GAFD@?EAG,F,8E*AF,CGF;*F9GE4<CC6@E,FF,=@?DG,;5>@C66F+C8=,G=G8BE1FA,=D8G4<;**1F1,9**4,9C7*:9+:7+*F*57B9,9C>;47*><=+0))*<1)050?=+*)G;*A4*90@C*),3)+>:018**:++*)+8*:)*)*
@816_3_3/2
tgaggagacggtgaccagggttccttggccccagtagtcaaagtagtccgggtaccagccacctctcgcacagtaatacacagccgtgtccgcggcggtcacagagctcagcttcagggagaactggttcttggacgtgtctactgatatggtgactcgactcttgagggacgggttgtagttggtgcttccactatgattgatttccccaatccactccagccccttccctgggggctggcggatccagctccagtagtaaccactgaaggacccaccatagaTCgcgcaggtgagggac
+
CCCCCGGGGGGGGGGGGGGGGGGFGGGGGGDGGGFGGGGGGGGGGGGGGGGGGGEGGGGGDGGFGGGGGGGGGGFGGGGGGGDGGGGCG,GDGGGFGGGGCGFGGGFGFGGDG9GGFGFGGFGGFGGGGGGGFGGGGG<DGGGGGG>GECFGFGGGGG<CFGACGGGFGGGCGGGCFGGFFFF;GGG:DGG9GGEGGDDFGGG?EEDC,AFG+GG8GC9:CG?G=ECD6=CG;CG9=FGCCF*,79*EAC:FFC/+47G7G8>;E7C:F059F11+1C3*CC3>)**C)F09++*@E*+<5
@816_4_3/2
tgaggagacggtgaccagggttccttggccccagtagtcaaagtagtccgggtaccagccacctctcgcacagtaatacacagccgtgtccgcggcggtcacagagctcagcttcagggagaactggttcttggacgtgtctactgatatggtgactcgactcttgagggacgggttgtagttggtgcttccactatgattgatttccccaatccactccagccccttccctgggggctggcggatccagctccagtagtaaccactgaaggaccGCccatagacagcCcaggtgagTgac
+
CCCCCFGGGGGGGGGGGGGGGGGGFGGGGGGGGGGGGEGGGGGGGGGGGGGGGGEGCGGGGGGGGGGGGGGFGGFGGFGGGGGGGGGGGGFFGGGGGGGGFG<G:GGFGGGGFGGGGGFGGGGFCGGGG7GFGG9FGG9GGEAGFGEGFGG8GGDFGFGGF7GFDGEGGEEG9CGEGG:=FGGGEGFFGGCFGCFDCGFFCGCEEFFECGGG=7G++FGFGGEE>+F>8EG,<GCG,GG6CG+,F+4,C,G=)97=72E,CG5937G62.CDC**)11/<*+A)G089)*2/3+8+*.<*+
@817_0_3/2
tgaggagacggtgaccagggttccttggccccagtagtcaaagtagtttttataataactccccgaaccatagtaatctttcgcacagtaatatacggccgtgtcctcggctctcaggctgttcatttgcagatacagcgtgttcttggaattgtctctggagatggtgaaccggcccttcacggagtctgcgtagtatgtgctaccaccactaccactaatagctgagacccactccagccccttccctggagccGggcgTacccagctcatggcatagctgctaGaggtgaatccagag
+
CCCCCGGGGGGG9GGGGGGGG@GGGGG>GDGFGFGGGGEGGGGGGG9GGGGGGGGGGGGEGGFGGGGGGGGGGGG9GGGGGGGGGGGGGGGGGFECGGGGGFGGGFGGGGFGGGGGGFGG=FGFGGGGGGGFFGGGGGGFGFGFGGGGGG+GGD>GGGGFFGGGGGEG;GFAGFGGGGGGGGDGC89GGE9*CE8GGFADGE,GDG,FFGG5G@9FGF?GCA>*40F@FFFC<G:G?CDG=E?F,59FC8G,8??)8*+FF1=:E4:*7F7:?41B:D72FGF4>:*1=2+F:7A*;42*+
@817_1_3/2
tgaggagacggtgaccagggttccttggccccagtagtcaaagtagtttAtataataactccccgaaccatagtaatctttcgcacagtaatatacggcGgtgtcctcggctctcaggctgttcatttgcagatacagcgtgttcttggaaGtgtctctggagatggtgaaccggcccttcacggagtctgcgCagtatgtgctaccaccGctaccactTatagctgagacccactccagccccttTTctAgagcctggcggacccagAtcatgTcataActgctaaaggtgaatccagag
+
ABAC-C--C6-,BCE,,@C6EF+,6FE;8F,;CC@,FC,EBC6,,@6,B,F?<<6G6,C,F,,,<,6C<69CE,,+:,C,,,,F6<6,C+*,,,4=6C,4@,D,+FBA,9,@FG@F,8E@FB,F7D,+8+FFB<<EC,+<><FF,D+2,5:,F9+59@*,:8,*<3+,F8E+*+D,>82D?238BC>*B+65**<9E+*9@,++*,?6+5,2>*,03:)+E+,*+/+*:0*:2+)C2*=0*30+70+4*,*:E/**+***+)20.3)*+*2*)2*.<:)1:6)****):/+71*)(**<*1
@817_2_3/2
tgaggagacggtgaccagggttccttggccccagtagtcaaagtagtttttataataactccccgaaccatagtaatctttcgcacagtaatatacggccgtgtcctcggctctcaggctgttcatttgcagatacagcgtgttcttggaattgtctctggagatggtgaaccggcccttcacggagtctgcgtagtatgtgctaccaccactaccactaatagctgagacccactccagccccttccctggagcctggcggGcccaActcatggcatagctgctaaaggtgaatccagag
+
CCCCCGGGGGGGGGGGGGGGGGGGGGGGCGGGGGGGGGGEG@@FG9GGGGGGGGGGGGGGGGGGGGGGGGGGGGGAGGGGGGGGGFGGGGGGGGGGGCCGGGGGGGGDGGGGGFGGG,DGGGFGGGFGFGFGCGE7FFGGGGGAFGGGGFFDG<:FEF9GFGFBAEGEGGCGEGGDGGFEGGFGFGD99GE9ECBDCGG<GE?*8G9F,EEGE:B8CF9E?D3FC7G8AB8F/?+:*GGD18GFDD*<**<C6A9,<C+8?G*>5EC*BC+*1/+,C5:9FF*+**3999DB)8C*3(>07
@817_3_3/2
tgaggagacggtgaccagggttccttggccccagtagtcaaagtagtttttataataactccccgaaccatagtaatctttcgcacagtaatatacggccgtgtcctcggctctcaggctgttcatttgcagatacagcgtgttcttggaattgtctctggagatggtgaaccggcccttcacggagtctgcgtagtatgtgctaccaccactaccactTatagctgagacccactccagccccttccctggagcctggcggacccagctcatggcataCctgctaaaggtgaatccagag
+
CCCCCGGGGGGGEGGGGGGFGGGGGGGGGGGDGGGGGGGGGGGFGGCGGGGGGFGGGGGGGGGGGGGGGGDGGGGGFEGGGGGGGFGGGCGGCG?GGGGGGGGDGGFGGCGGGGFGGGEEEGGFGF9GGGGGGGGGFCGFGDECGGGGFGGGGGGCGDFDGFEGEFGFFEFFCFGGG9EEGFDGGD@GE;ECGFG7G8GD8F,DGFCGFEGDAFF?C:G+>;CG:E><=DECE9GCGGG)C<:@G*C:7/7/?>//=/7C3/9>F)CC<+8F1:=)(C7*C8F@>;+>30+*:+3>:C09.
@817_4_3/2
tgaggagacggtgaccagggttccttggccccagtagtcaaagtagtttttataataactccccgaaccatagtaatctttcgcacagtaatatacggccgtgtcctcggctctcaggctgttcatttgcagatacagcgtgttcttggaattgtctctggagatggtgaaccggcccttcacggagtctgcgtagtaGgtgctaccaccactaccactaatagGtgagaccTactccagccccttccctggagcctggcggaAccagctcatggcatagctgctaaaggtgaatccagGg
+
CCCCCGGGFEGGGF,GAG6;GCFGGEG@GCF;G,,GGGFGG@CG,GECEGDCGGDG@GCEG,F<7CCEG=GEGAEG7<FGGF,GGEG<GG9,,CGF=BG8CGGFAGGGGEG=,GGD+GFG,F<AG?CEG6,A,F8G+:G,EFGGFG:+4EGGGF:GF>9GDFF>D+G<GC*E5G,:D=?FCGG,,D@,*88A8E@G,5*+;:?E5,*C8*>:EC/,C9=;+=+*+3A,97,*+9+4=+0*96<E2+32*<>0+2F*5*8F9A5)*7*2**9*2:F*<+17*0*+17+7<;A*26**.0./>
@818_0_3/2
tgaggagacagtgaccagggtgccacggccccagagatcgaagtaccagtagtcacctgcaccttctcttgcacagtaatacacagccgtgtcctcggctctcagactgttcatttgcagatacagcgtgttcttggcgttgtctctggagatggtgaatcggcccttcacggagtccgcgtagcttgtgctactcccCtcactattaatacgtgagacccacaccagccccttccctggagcttggACgacccaAtgcatccagtagctaAtAaaggtgGatccGgaggctgcacaggCg
+
6CCCCGGGFF,GGGFGGG9GGCGGGFGGFEGGCBFGGCGFEEGCGGGGCGFGFGG<FGG97GG8GFCGEGCGFGGFFGGD,EGEGG@EEF=GCG,FFG?E,FFE8,+F=C4F@G7F6=E?G<+:EEFFG<C=FF,5AC7FGF,:BEC:,DCAGF+@CEFGE@,F7*,4,>8>2>,+97DF*,:EGCF8GFE>D*>;,G,:>E76@5@C61ADCAAG4+*GC?+C5+<F**C<:@07*C=;E;+1+*E*+4*1*1C*;)#*6?*F6))/42**=*:*919+))127*28+)C1*1)*2*)**
@818_1_3/2
tgaggagacagtgaccagggtgccacggccccagagatcgaagtaccagtagtcacctgcaccttctcttgcacagtaatacacagccgtgtcctcggctctcagactgttcatttgcagatacagcgtgttcttggcgttgtctctggagatggtgaatcggcccttcacggagtccgcgtagcttgtgctacGcccatcactattaatacgtgagacccacaccagccccttccctggagcttggcggCcccagtgcatccagtagctactgaaggtAaatccagaggctgcacaggag
+
CCCCCGGFFGGGGGGGGGGFGGGGGFDGG;GGGGGGGGGGGGGGGGGGFGGGGGGGFGGGGGGGGGGGFGGGGGGFGFGGFGCGFGGGGGGEGGGGGFGGGFGGGGG<GGGGGGFGDGGGEFGGGGGGGGFGEGGGGGGGFGGFFGGCGAFEGCFGCGFGGFE@GGGGFFFFCG,9FEGGGG@>F8G@EDFGG,,G9ECDG>FAFCEGD,CF=E7AC,@1=9<6D+C:CEC6EGCF*@AFC675G87@EG*9+4::GC4?*)<CE1:/<:+7C0A4*)))F*)+:2*>+*:F59.239?F)
@818_2_3/2
tgaggagacagtgaccagggtgccacggccccagagatcgaagtaccagtagtcacctgcaccttctcttgcacagtaatacacagccgtgtcctcggctctcagactgttcatttgcagatacagcgtgttcttggcgttgtctctggagatggtgaatcggcccttcacggagtccgcgtagcttgtgctactcccatcactattaatacgtgagacccacaccagccccttccctggagcttggcggacccagtgcatccagtagctactgaaggtgaatccagaggctgcacaggag
+
C@CCCGGGGGGGGFGGGGGGCGGGGGGGGGGGGGGGGGGGFEGGGGGGGFGFGG,GGGGGGCGGCGGGGGGGGGCGEGGGGGGGGCGGGGGGGGFGEFGGGGGGGEDGG@GGGGGGGGFFGGGFGDFGGGGGFFGGG,GFGAEGGDGG=GGGGGC@GFCFCGGGDD@G@GFGGAFD+G,GGEGGGEG7GFGBBEGGGDFDD@GE=EDFG?FFAG,CF:>7GGFFF9E76G*3:F=+FGGGFC<F>F,C,+F7?:GF1<4+C*070,BDC1F=)F74<?*E6C=F97<03F?C907772+*)
@818_3_3/2
tgaggagacagtgaccagggtgccacggccccagagatcgaagtaccagtagtcacctgcaccttctcttgcacagtaatacacagccgtgtcctcggctctcagactgttcatttgcagatacagcgtgttcttggcgttgtcCctggagatggtgaatcggcccttcacggagtccgcgtagcttgtgctactcccatcactattTatacgtgagacccacaccagccccttccctggaActtggcggacccagtgTatccagtaCctactgCaggtgaatccagaggctgcaAaggag
+
CCCC@GC-6-GGEFFFFGGCGGGFGCGE@GGFEG@G@EFFCGGGGGGC@G7FGAF<9DGG@CGGFGGGFAEFFEDF9FG,GDFGFF8GFGG7GF,EGCGG,GG@<EGDD7,F4DEC5BEGF@F@FGGCG,CFGFC=ECE<FF@,,@FE?BF5EEFGE7FC+GE=GGG++>CFFEEFG@,G8@FE==CE<B;CC,*8*,87;?=F:A++8EC;@,CCF,0*@+;2=C*8<++::*=+2),*7*,2F+*<*:+C*917*+*C/GC597**9*/*:6*.-0*)99)*6*982+=C495*,<*))
@818_4_3/2
tgaggagacagtgaccaCggtgccacggccccagagatcgaagtaccagtagtcacctgcaccttctcttgcacaAtaatacacagccgtgtcctcggctctcagactgttcatttgcagatacagcgtgttcCtggcgttgtctctggagatggtgaatcggccAttcacAgagtccgcgtagcttgtgTtactcccatcactattaatGcgtgagaccGacaccagccccttccctggagcttggcggGcccagtgcatccGgtagctaAtgaaggtgaatccaCaggctgcacaggag
+
C@C9CGEGGCFFGGGCF,,@FFGGG,GCEDGACFGFFGGGEGFGFGGGFG@GFGEEF9FGGCFEG6GGFEGFFGE7<=EGCEGCGGFC,FB8?FGG,7A@,C,EGGGGCG,GE5GFCDGF5FF7F7+CAEB,:9EGCFFAF@FF8FCA5CCG8C+@GEGDF254F66;E73,;3BC,E<GGF,DGE+B3C/=>E,4DBFC6=CCE@*+F,,=@C,CE+=0+D?G,A;2,9*1=F:+)CF42;3>9=+;,D*375*7:::))*5*82*)2*:**9:*9+)+0(*)*)**).*)<*+0()7)*
@819_0_3/2
tgaggagacggtgaccagggttccttggccccaggagtcgaaccagttagcagctggtactactacaatagcccctctcgcacagtaatacacgaccgtgtcgtcagatctcagcctgctcagctccatgtaggctgtgctgatggacgtgtccctggtactggtgaccctgccctgaaacttctgtgcatagtttgtgccaccactgttagggttgatccgtcccatccactcGagcccttgtccaggggcctgtcgcacccagtgcatatagtagccggtgaaggGgtatccagaagcc
+
CCCCCGGGGGDGGGGGGGGGGGGGGGFDGGGGGGGGGGGFGGGGGGGGGEGGGG@FGGGGGGGGGFGFGGGFG@GGGFGFAGGGGGFGGGGGGGGGFGGGGGG<FGFGGGCEGGDGGGGGGGGGGG@FGFGFGEFG7GGEGGFFGGGGFDGGGGFCGGGCGGEG,GF@9FFGGG;G:GFGFF7FEDG?9E=,G,GCGE;?7BFGCG986D65CE@F2,CD*FD=<F:CGF6F,7*:7C+CGEF=E<G?4C0AG9<5CF@35G7F8+0<C7GCD9F7+/D4::?8*F**:>)F@7C+*)19B
@819_1_3/2
tgaggagacggtgaccagggttccttggccccaggagtcgaaccagttagcagctggtactactacaatagcccctctcgcacagtaatacacgaccgtgtcgtcaTatctcagcctgctcagctccatgtaggctgtgctgatggacgtgtccctggtactggtgaccctgccctgaaactCctgtgcatagtttgtgccaccactgttagggttgatccgtcccatccactcaagccAttgtccaggCCcctgtcgcacccagtTcatatagtagccggtgaaggtgtatTcaTaagcc
+
C@CC96F-GGGFGEGGFEFGGE,FG,GFCG@DGEG8GGG<@GFDGEGGFFCGFE@G<FGFF9GGGFGDGG8AFG,DCGFGGCCGGGGGBFAFC9GCGFGF@CE<6C,FFG<GECF,,8<<8CF<DEGG<,G,CCF5FF:G*?F;FAEF7F>CF7<?>C,C,F<F/FB,F:?CC,E,C3GF9,,,@;GG8B@C,3,3+:6@6**;,C,+C6G,@@CE<,0,G2C+=/C=G:G+;/+/*C*,+/>14<52+**9/55333**)*91*6+*=<9*7/)2*(./)+109.**+6*)+++.1*11/
@819_2_3/2
tgaggagacggtgaccagggttccttggccccaggagtcgaaccagttagcagctggtactactacaatagcccctctcgcacagtaatacacgaccgtgtcgtcagatctcagcctgctcagctccatgtaggctgtgctgatggacgtgtccctggtactggtgaccctgccctgaaacttctgtgcatagtttgtgccaccactgttagggttgatccgtcccatccactcaagcccttgtccaggggcctgtcgcacccagtgcatatagtagccggtgaaggtgtatccagaagcc
+
CCCCCGGGGGGGFGGGGGGGGG9GGGGGGGGGGCGGGGGGGGGGGGGGGGGGGGFGDGG@GGGGCEGGGGGFGGEGFGGGGGGGGGGGGG<GGGFGFCGGGGGGGGGGFGGGGGGGGGGGGGG9GGGGGGGGG=GFDGFGFGGGEEGEGFGGFGGCGGFGGGGGGFGGFG9FGEGEGFG?9GF9=GEG=GEGGFCGGFGG>EEG6G?F*EGGGG<G6*0FG>G5CCC8@F=GFC62D+E;:G=CD5EFF*CG2G2CD=9<G?0*E:D6GF)1@;+C>BGGCF7=774*?>*)***7)+F09
@819_3_3/2
tgaggagacggtgaccagggttccttggccccaggagtcgaaccagttagcagctggtactactacaatagcccctctcgcacagtaatacacgaccgtgtcgCcagatctcagcctgctcagctccatgtaggctgtgctgatggacgtgtccctggtactggtgaccctgccctgCaacttctgtgcatagtttgtgccaccactgttagggttgatccgtcccatccactcaagcccttgtccaggggcctAtcgcGcccagtgcataCagtagccggtgaaggtgtatccGgaagcc
+
8CCCCF@GF9@CDF6GGGGGC:GEFCGGGGGGGCG<GG<BGE:AGFGGGG6FGGCF6GGCDGC@CCFGGC@>GECGFGGGGFFGGFCE:@GFE9@CFF9GC8D,CECCF@<GECBGFFGGGFDCFGGFGGGED<8CCC:F@G8CEG=A@8CF<=F,E4=G7EFFC>@*>>,EDC8DG,GA@,CDE?=D5D>FC+7GG,=:C,7,@,G7,;,,)=/:=8A<,*?<+AA/*<62>7F*9*+,2**<1,*+9:+7))*A2D**<@+353*5+**)*,/11=*0++/2*.*=)+*/);(7:/0(*
@819_4_3/2
tgaggagacggtgaccagggttccttggccccaggagtcgaaccagttagcagctggtactactacaatagcccctctcgcacagtaatacacgaccgtgtcgtcagatctcagcctgctcagctccatgtaggctgtgctgatggacgtgtccctggtactggtgaccctgccctgaaacttctgtgcatagtttgtgccaccactgttagggttgatccgtcccatccactcaagcccttgtccaCgggcctgtcgcacccagtgcGtatagtGgccggtgaaggtgtatccagaGgcc
+
CCCCCGGGGGGGGGGGGFGGGBGGGGGGGGGGGGGGGGDGFGFGGGGCGGGGGGGEGGGGGDGGGFGGFGFGFGGGGFGGGGGGGG,FGGGEGGGG<FFGGGAGGFGGGGGGGGGFGCF<GGFGGGGGGEDGGEFGDGGGFGGGFGFG@GGFCG@CGGFG>GFGFGGGGGFGGF7GGGCGC7G=AF7GFDGFDGCFFDGGFGGGG?AGCG8CG,?FFAAD,FFCF5:26DCGCF8F+F@7CG@=69)*<>,CF*CC<C4267>GF2B6+0*1*9A)2C+**FC9CDE)2<2,@7:(++57)
@820_0_3/2
tgaggagacggtgaccagggttccttggccccagtagtcaaagatccagtagctccccccctctctcgcacagtaatacacgaccgtgtcgtcagatctcagcctgctcagctccatgtaggctgtgctgatggacgtgtccctggtactggtgaccctgccctgaaacttctgtgcatagtttgtgccaccactgttagggttgatccgtcccatccactcaagcccttgtccaggggcctgtcgcacccagtgcatatagtagccTgtgaaggtgAatcTagaagccttgcaggagacc
+
CCCCCGGGFGG,GG;GFGGGG8DFGGEGGGE,EGFGGGD8FC>F7,GF7GGAGGFG8GCCFGF<:G@GFECFF6GCEGFFACGGGFC9CGG?G6FG9GFF?E,<GGDEGDGGGGGBFF,,F,FGF,>7GF=F7FD@CE>G8@6GCG=FD:G8,?G++G9,>GG@,,FGFF;=3GGF@2EF=BCD>6*;,@7?,A<79E*FG/+8<E<*9;><+2,5E,D6=*F,78*44<+*,,*)C*5*)+@2F*7F*72++*503*.*:1)2*))))7*31+*0/)7*)+)2*)*+)2/7**=(.-2)0
@820_1_3/2
tgaggagacggtgaccagggttccttggccccagtagtcaaagatccagtagctccccccctctctcgcacagtaatacacgaccgtgtcgtcagatctcagcctgctcagctccatgtaggctgtgctgatggacgtgtccctggtactggtgaccctgccctgaaacttctgtgcatagtttgtgccaccactgttagggttgatccgtcccatccactcaagcccttgtccaggggcctgtcgcacccagtgcatatagtaTccggtgaaggtgtatccagaagccttgcaggagacG
+
CCCCCGGCGGGGGFGCEGGGGGGCGGGGGGGGGGGGGGGGGGGGGGGGGGGGGGGGGGGGGGGGGGGGGGGGGGGGGGGGGGGGGGGGGGGEGFGFGGGGGEGGFGGGGGGGGGGGGGFGGGFFGGGGGGG9GGGGGGEGFFG7GFGGGF7<GGGGFGC;GGFGDEGEGGCGFGFGAG*8GCGC9F9FF=7GGGGFGFG=CFAEG7ACGGGCDFGG8*G,=GFGGCFG*C)FC6GG56<>+F?CC?*++A++F;3+*1A)*)F:)4)G)8DC/:FGAC7*593+D11*2*+7:/(4*+/C*
@820_2_3/2
tgaggagacggtgaccagggttccttggccccagtagtcaaagatccagtagctccccccctctctcgcacagtaatacacgaccgtgtcgtcagatctcagcctgctcagctccatgtaggctgtgctgatggacgtgtccctggtactggtgaccctgccctgaaacttctgtgcatagtttgtgccaccactgttagggttgatccgtcccatccactcaagcccttgtccaggggcctgtcgcacccagtgcatatagtagccggtAaaggtgtaAccagaagcAttgcaggagacc
+
CCCCCGGGGGGGGGGGGGGGGGGGGGGGGGGGGGGGGGGGGGGGGGGFGGGGGGGGG9FGGGGGGGGGGGGGGGGGGGGGGGGGGGGGGGFG@GFGGGGGGGEFDGGGGF@GDGGGGCGGGGGGGG8GGGGGF8GGGGGGGEGGCDFFEFGGGGFGGCF;F9EGCG,GGEEGGGFFFGGGFGGFDF*GG89FGF2>DEFFGEB,*7CGAG9;G,GCAEC<GF6F8CGG>F*3*=+CCF=FF@72BGCGEF+F9+C5=FF8GE=0;@9*E45;F:D:<B2*F:+C60*+*(1)C;6+))*2+
@820_3_3/2
tgaggagacggtgaccagggttccttggccccagtagtcaaagatccagtagctccccccctctctcgcacagtaatacacgaccgtgtcgtcagatctcagcctgctcagctccatgtaggctgtgctgatggaTgtgtccctggtactggtgGccctgccctgaaacttctgtgcatagtttgtgccaccaAtgttagggttgatccgtcccatccactcaTgcccttgtccaggggcctgtcgcacccagtgcatatagtagccggtgGagCtgtatccagaTgccttgGaggagacc
+
CC6C8GDGGDGG7GGF9AGGFGEAG@AGDGGGCGDGGD<GFGG+FGGG@CGGDFF,FFGCEGGFEC9G@FGFG,GDACG?CGECGEGFFCGGF@EG?,GC?GB9G9FGFGEFGCDGFFF,@=+EFC5GFGGGGGG,FFEFFAF@@E+A,GG>FA6+FF9F>F7E:+,=9A8CGF;FF6E+=?,34,+,F<6G?,29;,97*33*3D*?CG=5*><//3F:+5,,C5,7,*+:7*9E<C:,0>9*9+9*D,**0A)+0*4AA,*)**2C7)**00*71*.1**007*7*+)****9*9*>01
@820_4_3/2
tgaggagacggtgaccagggttccttggccccagtagtcaaagatccagtagctccccccctctctcgcacagtaatacacgaccgtgtcgtcagatctcagcctgctcagctccatgtaggctgtgctgatggacgtgtccctggtactggtgaccctgccctgaaacttctgtgcatagtttgtAccaccactgttagggttgatccgtcccatccactcaagcccttAtccaggggcctgtcgcacccagtgcatatagtagccggtgaaggtgtatccagaagccGtgcaggagacc
+
CCCCCGDGGGGGGGGGFCGGGGGGGGGGGGGGGG<GGGGGGGGGGGGGGCGGGGGGGGGGGGGGGFGGGGGGGGFGGGGGGGGGGCEGFGEFGGGGFGGFGDGGGGGGGGGGFGGGGGGGGGGGGGGGGDGGGFGGGG>9CEG,CGFFGFGGGGGGGGGECFDF,DEC@GGADGG;GCFG8DDCCG,FGGGDGGG868F7GF?DCEF5DG*DCCF*GF,GD*D?C=C+FF*F*DE*A*GCFG<G<:2:,+F<+5E)G6:4+2@FCFG77<4>C+9*9>@9*1>>F/**)*:2+)08):+5B
@821_0_3/2
ctgaggagacggtgaccagggttccttggccccaggagtcgaaccatccccgttataataactccccgaaccatagtaatacgagTgccccctcgcaGagtaatacatggcggtgtccgaggccttcaggctgctccactgcaggtaggcggtgctgatggacttgtcggctgagatggAgacctggccttggaaggacgggctgtatcGggtatcagagtcaccaggatagatgatcccAatccGctccaggcctttcccgggcatctggcgcacccagccgatccGgtagctggtGaag
+
C@CCAGG9EF9FGG-GGF6FEGGFFGDFF:,GGGGGGGG,CGGCEGC<FGFGFDDG@FGGG,G<CGCDGFCGDGGC6GGDCGFF9,<GAGAGGFDDA,>CDF<F@F8CGGGGFEBCFE?GD9CG=FDC,GFGGF,FD+=CFGC+@FECF<FCD*FGFE;=?@ECEGFFCCF9F,3@F,3,,E1,F+E8BF5EEE,0>G:C6,888C5+@+*>23F**:C+/+=5E2+FF7CFA*,+*1=*)707*)+,89*+8*++/*=***1<)*9,7++1/+C*)+2)*):*)*0**C;)8*0**)807
@821_1_3/2
ctgaggagacggtgaccagggttccttggccccaggagtcgaaccatccccgttataataactccccgaaccatagtaatacgagagccccctcgcacagtaatacatggcggtgtccgaggccttcaggctgctccactgcaggtaggcggtgctgatggacttgtcggctgagatggtgacctggccttggaaggacgggctgtatctggtatcagagtcaccGggGtagatgatccccatccactTcaggcctttcccCggcatcCggcgcacccaTccgatccTgtagctggtaaag
+
CC@CCGFFCGGFF,CGGFGGFGGFGEG<GGGFG@GGGGGGGF@GGGGGGFFFFGG,GEGGGGGGGGFFGDE,8GFGFCGC@CGGFGGG+CGEFFGFGGFGGECFFGG?GEG:FCA5FGGFFCGG:GA,A?CFGE+9GD>GCFF:5E>G;9E<3,GGF7CGA89F79CEGD*G,=G67C3GEEFA@CEC=?,*E,C9+C>65C9**B,E58?6CC5<,3;;,,F+C,:C,9C/++:2DB)2*+9<.86**9)<A+/C11*B0***>0<)*>07*+;)*)+*))):*0+)**):71.3**14*
@821_2_3/2
ctgaggagacggtgaccagggttccttggccccaggagtcgaaccatccccgttataataactccccgaaccatagtaatacgagagccccctcgcacagtaatacatggcggtgtccgaggccttcaggctgctccactgcaggtaggcggtgctgatggacttgtcggctgagatggtgacctggccttggaaggacgggctgtatctggtatcagagtcaccaggatagatgatccccatccactccaggcctttcccgggcatctgCcgcacccagccgatccagtagctggtaaag
+
CCCCCGFGGGGGGGGGGGGGGGGGGGGGGGGGGGGGGGGGGGGGGGGGGGGGGGGGGFGGGGGGGGFGGGGGGGGGGGGGGGGGGGGGGDGGGGGGGBGGGGGGGEFGGG9,GGGGGGFDFFGGCGDGFGGGGFGGD,GGGGGGGDFDGGFGFFDG,GFEG=FEFGG,GGFG,FGFFGDFGGDDF=GGGG;FFGFFGGGDF8G4G,G9GG8:7FG8GDG5:E15C;2GCGGD:1+9*>GGGFF+D+=?CC+G>@,2)7=CC/*CE2F7C*)=C+B?54,673C*0:::168<F9.4<:>;1
@821_3_3/2
ctgaggagacggtgaccagggttccttggccccaggagtcgaaccatccccgttataataactccccgaaccatagtaatacgagagccccAtcgcacagtaatacatggcggtgtccgaggccttcaggctgctccactgcaggtaggcggtgctgatggacttgtcggctgagatggtgacctggccttggaaggacgggctgtatctggtatcagagtcaccaggatagatgatccccatccactccaggcctttcccgggcatctggcAcacccagccgatccagtagctggtaaag
+
CCCCCGGGGGGGGGGGGGGGGGGFGGFGGGGGGFGGGGGGGGGDGGGGGGGGGGGGGGGGGGGGGGGGGFGGCGGGGGGFGGGGGGGGGGGGGGGGG@DGGGGGGFGGGDFGGGFGGGGGGCGGGGGGGFGFGGGGGFFGGGGAFGEGGGGFGGGGFFGGGGGEGGGG=FFG4FFGFGF96EGG7CFGGE7GGFFCFGGFAGFGFFF99DEGCEC8F7GG:*EGG099<C?6EGC4CCCG*FCC:C*FC*@9+G)6E?531DC0@FFDC+74*AG+G5C**7:*19*9:7;:07**+90/*
@821_4_3/2
ctgaggagacggtgaccagggttccttggccccaggagtcgaaccatccccgttataataactccccgaaccatagtaatacgagagccccctcgcacagtaatacatggcggtgtccgaggccttcaggctgctccactgcaggtaggcggtgctgatggacttgtcggctgagatggtgacctggccttggaaggacgggctgtatctggtatcagagtcaccagTatagatgatcccAatccactccaggcctttcccgggcatctggcgcacccagccgatccagCagctgCtGaag
+
CCCCCGGGGGGGGGGGGGGGGGGEGFGGGGFGGGGGGGGGGGGFGGGGGGGGGGGGGGGGGGGGGGGGG<GGGGGGFGFGGGGGGGGGGGGGGGGGGGGGGGGGGGCGFGGGGGGFGGGGFGFGGFFGGEGCGGGGGGGGEGGGGFCGGGGGGGFDFFFEFG,EGGFGGGGGCGGFG@GF;DGFC@G9GGGGCEFGDGFFDCGGCF;GCGCFGF:GFEG0=C=*:+C+GDE;D9:3+<C+*FC+A?G)9C?DCFA1FD@D*9C:)**;CC++?:CG***0*C?+CF)***1+8)3*,*BC6
@822_0_3/2
tgaggagacggtgaccgtggtcccttgcccccagacgtccataccgtagtagttataataaccactccaaaaatcgtcgtctctagtacagtaatacacggctgtgtcctcggttttcaggctgttcatttgcagataggcgatgcttttggaaccatctcttgagatggtgaatctgcctttcacagacgcggtgtattctgttgtcccaccataagctttgcttctaatgaaacctacccactccagccccttcccAggagcctggcggaaccagGtcataAcataatcacAaaaggtg
+
CCCCCGGGGGGGGGGGFGGGGFGGGGGGEGGGGGGGGGGGGGGGGGGGFGGGFGGGGGG6GGGGGGGGGGGGGGCGGGGGGG@GGGGGGGGCGFGGGGGGCGGGGGGFGGGGGGCGGG@GFFDG7GGGGGEGFFGGGGCGGGDFDFEEGECFGD@GGFFGGAGG;FGEGCFDGFGFEGGDGEECGG,GFGGCFGA;*,C>FCFG,>CG+C@FGDGGCFGC,=C,C?C9G?1?**G?5GG,C=D3G:+G?:?8**:>:G*7*GC+9?A<FD*55CD87*;13C*)223:F<.)**:=+;G?1
@822_1_3/2
tgaggagacggtgaccgtggtcccttgcccccagacgtccataccgtagtagttataataaccactccaaaaatcgtcgtctctagtacagtaatacacggctgtgtcctcggttttcaggctgttcatttgcagataggcgatgcttttggaaccatctcttgagatggtgaaGctgccGttcacagacgcggtgtattctgttgtcccaccataagctttgcttctaatgaaacctacccactccagccccttccctTgagcctggcggaaccagctcatagcataaAcaccaaaggtg
+
CCCCCGGGGGGGGFGGGGGGGGGGGGGGGGGGGGGGGGGGGGGGGGGGGGGGGGCGG9GGGGGGGGGGGGGGGGEGFGGGGGGGGGFGGGGEGGGGFGGGGGFGGFGGGGGGGGGGGGGEGGGGGGCGFGGCGG,GGGGFDGGGEGGGF:GC<+GGGGFGFGGG<GCCFGFCGF,GGEGG,GGF>E:GGGCDFGFF@CEGGG8@GFG>GCFFFEFGGFG8=@C:E:F::GGCFC=D=;FC?B7CE*C,,6*9G::1=C,*9/159;D*F2738:667:G*B4*(:7)*D4.0)9*B5F))*
@822_2_3/2
tgaggagacggtgaccgtggtcccttgcccccagacgtccataccgtagtagttataataaccactccaaaaatcgtcgtctctagtacagtaatacacggctgtgtcctcggttttcaggctgttcatttgcagataggcgatgcttttggaaccatctcttgagatggtgaatctgcctttcacagacgcggtgtattctgttgtcccaccataagctttgcttctaatgaaacctacccactccagcTccttccctggagcctggcggaaccagctcatagcataatGaccaaaggtg
+
CCCCCFGGGGGGGGGGGGGGGGGGGGGGGGGGGGGGGFGGGGFGGGGGGGGGGGGGGGGGGGGGGGGCGGGGGGG<CGGGGEGGGGGEGGGCGFGGGGEGGGGGCGFGGFGCGFGGGDGGFGB<FGEGGGGGGGGF?>FGGFGGFCGGFFG8EGGGFF7EAGG@EGG:DCEGGGGCGG=DCCC+FFG9GGFEDGDDEFGEDDG@,;G,F,GCFE;G@:@,CCC,C2ED5+EGGD67,GGE>:CCG>9C7C+7*4*FE+9=DCFG7:0>*72117A0GC78);8F9*8*1;)0F++9::7C*
@822_3_3/2
tgaggagacggtgaccgtggtcccttgcccccagacgtccataccgtagtagttataataaccactccaaaaatcgtcgtctctagtacagtaatacacggctgtgtcctcggttttcaggctgttcatttgcagataggcgatgcttttggaaccatctcttgagatggtgaatctgcctttcacagacgcggtgtattctgttgtcccaccataagctttgcttctaatgaaacctacccactccagccccttccctggagcctggcggaaccagctcatagcataatcaccaaaggtg
+
CCCCCGGGGGCGGGGGFGGGGGGGGGGGGGGGGGGGGGGGG@GGGFGGGGFGGGGGFGGGGGGGGCGGGGGFGGGGGEGGGGGFGGGGGGGGGGGGFGGGGCFGGGGFGGGGGGGFGGGGGGGGEG<GGDGFGGGGC9GGGGGGGFGGDFCGFGGCGGFGFGGCGGGEFGFGEEGGGFGFF;B>;9GCGC;8GG,D@GDG8FEBFDFEEC9E,E=GCGED0GE@GG?*EGF*GGGGG,4F=<?+66G?=C7C5@F)*9;C*@G@*8FFC+50?F0FE7)8/*F)C/9+08<G.=9*G)+*1
@822_4_3/2
tgaggagacggtgaccgtggtcccttgcccccagacgtccataccgtagtagttataataaccactccaaaaatcgtcgtctctagtacagtaatacacggctgtgtcctcggttttcaggctgttcatttgcagataggcgatgcttttggaaccatctcttgagatggtgaatctgcctttcacagacgcggtgtattctgttgtcccaccataagctttgcttctaatgaGacctacccactccagccccttccctggagcctggcggaaccagctcatagcataGGcaccaaaggtg
+
CCCCCGGGGGGGGGGGGGGFGGGGGGGGGGGGGGEGGGGGGGGGGGGGGGGGGGGGGGGGFGGGGGGGGGGGGGGGGGGGGFGFGGGGGGGGGGGCGGGGGGGGGGEGGGGGGGGGGGFGCBGGFAGEFGFGGF9FGGEGFFGGGGGGGGGGGGGGDEFGCEG7FFGGDGG,CGFF,FAGFG;,GDCGGGFFFGC8,5F6E;8CCGGDGG*GG9GFE316,7GG3*6:GF@:F+,6GF?=DCG9G72,F0,=9<E+9;*GGF*6:GC*6C*>**:1)+D0+?7**+85)*206F**2/*72
@823_0_3/2
tgaggagacggtgaccagggttccttggccccagtagtcaaagtagtgggaaacggtaccagccactgctatacccgggtctctcgcacagtaatacacggccgtgtcctcagatctcaggctgctcagctccatgtaggctgtgctcgtggattcgtccgcggtaatcgtgactctgcccCggaacttctgtgcgtagtttgctgtaccaaagatagggatgatccctcccatccactcaagcccttgtccaggggcctgtcgAaccTagctAatagcatagctgctgaaggtAcctcca
+
CCCCCGG<GGGGGGGGEGGGGGGGGGGGGGGFGGGGGGGGDEGEGGGGGGGGGGGGGGGGFGGFDGGGGGGGGGGDFGGGGGGGGGGGGGGGGGGGGGGGAG<EGGGAGGGGGGGFGFDEG8DGGFCGGGGEFFBFGGGGGFGGAAFGGEGGGGGFFCGGGFEG7GGFGGGGAGGGGGG>G,GG;GGFGF7GDCCFF*;GDAEGAG,GC8GG@:G@G7FGEE;G4C,*,AC>947E*G;DEFCCCG8<A7GA<G*6C783,2**+*DDCF7C0*F)+=9*=+)0GC*4;<F+*<)19.:G+
@823_1_3/2
tgaggagacggtgaccagggttccttggcccAagtagtcaaagtaTtgggaaacgTtaccagccactgctatacccgggtctctcgcacagtaatacacggccgtgtcctcagatctcaggctgctcagctccatgtTggctgCgctcgtggattcgtccgcggtaaGcgtgactctgccctggaaAttctgtgcgtagtttgcAgtaccaaagaAagggatgatccctcccatccactcaagTcTttgtccGgggCcctgtcgAacccagctgatagcatagctgctgaaggtgcctcca
+
C--8C-FC696E,9@EF;C96EGC,,C,,,;,EC,8F6C,;C<CE,E6CF9,,,,,8E6@9C,FG6>@4CEC8,>E,,@?,EF,4EF,@F<+C9,@<F7A@=E,,<B,,E96FE,:,8*+,::?C,E,C,:A+F,E9,++*,A4++,CAF,,,*C493@8,,?A8,,,;73>D+3/52@C=4+:3**E+,EA*8;*8,*D320**,;+5:*,5/5*/,,?)*30+<2:0**0*+,28*+22:;+*)***/5+*52*)))**.2;)31*0+:**)7*G0*+*)*32/)**2+/+*9**)*7*
@823_2_3/2
tgaggagacggtgaccagggttccttggccccagtagtcaaagtagtgggaaacggtaccagccactgctatacccgggtctctcgcacagtaatacacggccgtgtcctcagatctcaggctgctcagctccatgtaggctgtgctcgtggattcgtccgcggtaatcgtgactctgccctggaacttctgtgcgtagtttgctgtaccaaagaGagggatgatccctcccatccactcaagcccttgtccaggggcctgtcgcGccTagcGgatagcatagctgctgaaggtgcctcca
+
CCCCCGGGGGGGGGGGGGDGGGGGGGGEGGGGGGCFGGGGGGGGGGGGGGFGGGGGGGGGFFGGGGGGFGGGFGDGFGGGGGGGGFGGGGFGGGGGGFFGGAGGGF8GGDG5FGGGFGG=G9CGGEEGGGGGEGGFGDCDAGGGCGGGGGGGG=ECGGGG7GGEGGFGF8G8FFGC3BCEFDFCG3D;GGGGGGGCBGGEF4AD@GF8;GABDC,,:G5+GE5EC6GCC4CEE=;A/5CG,>?G,A5G,C7C:CC14/8+FD**D+75*C*F**B>5*7F2?>-+@4,*GC+5)+)/:<70
@823_3_3/2
tgaggagacggtgaccagggttccttggccccagtagtcaaagtagtgggaaacggtaccagccactgctatacccgggtctctcgcacagtaatacacggccgtgtcctcagatctcaggctgctcagctccatgtaggctgtgctcgtggattcgtccgcggtaatcgtgactctgccctggaacttctgtgcgtagtttgctgtaccaaagatagggatgatccctcccatccactcaagcccttgtccaggggcctgtcgcacccagctgatagcatagctgctgaaggtgcctccT
+
CCCCCGGGGGGGGGGGGGFGGGGGGGFGGGGGGGGG@GGGGGGGGGGCGGGGGGGGGGGGGGGGG9GGGGGFEGGGGGGDFFGGGGGDGGGGGGFGGDEGGGGEGGGGFGFFFFEGFGGGGGFFGGFGGFGGGGEGGGGEGGGGGEGGGGGFFG8GFGGCGGF<GGFAGGFFEG@GGG=GGFGEGGGCF=DGEGDF@GGFGEGC@7,?FG=;@FCC9GGCG:GED6@G:>AADG7G:;CFGG9=GFE*5:F>?*99,)+;/,*/@88*)*05?191/F+@@+F69:)9/4F)7D74):*()
@823_4_3/2
tgaggagacggtgaccagggttccttggccccagtagtcaaagtagtgggaaacggtaccagccactgctatacccgggtctctcgcacagtaatacacggccgtgtcctcagatctcaggctgctcagctccatgtaggctgtgctcgtggattcgtccgcggtaatcgtgactctgccctggaacttctgtgcgtagtttgctgtaccaaagatagggatgatccctcccatccactcaagcccttgtccaggggcctgtcgcacccagctgatagcatagctgTtgaaggtgcctcca
+
CCCCCGGGGGGGGGGFGGGGGGGGGGGGGFGGGGGGGGGGGGGGGGFGGGGFFGGGGGFGGGGGGGGGFGGGGGGGGGFGGGGGGGGGDGEGFGGGGGGGG,GGFG8EGGGGGGGGGGGFGGGGGFGGGGGFGFGGGFFFGGFFGDDFGGDGGCGGGGGCFGDGGFA9FGGGCGEGEGGFGCDGGGGFGGFGF=FDG:G1GG>>GFFF?GFFFCF8/+5GC9F+G*CEE*F?FC86FG7DCF>F<?;<F090FCE:*CF3*0:F>C>F1AC7+@;,98G;0*A37F)F91)1G@4C/1<22
@824_0_3/2
tgaggagacggtgaccagggtgccctggccccagtgctggaagtattcagccccgggagtcaccccttctgtggtacagtaatacacggctgtgtcctcggttttcaggctgttcatttgcagatacagcgtgttttttgaatcatctcttgagatggtgaatctgcctttcacgggtgcagcgtaAtctgttgtcccaccatcagttttgcttttaataGggccaacccactccagccccttccctggagcctggcggacccagctAatccaggcgttactgaaagtgaatccagaggct
+
CCCCCGGGG7GEGGGGGGGGGGGGGGGGGGGGGGGGGGGGGGGFGGG,GGGGGGGGGGGGGGGGGGGGGGGGGGFFAGGFGDGG<GGGDGGGG8CCGGGGGGGFGGEGGGFGGFFDGG,AGGFFFGGGEEGGFGGGCGGGFCFFGGGGGFF7FGGGCGFGE:FGGG7GCG@GG,FDC>9GFFGAGG6DGGFGGGD8G>BGGFFF>D3CG+=GG46CGFF2*+GGF8F8C9@FDFC;*7C+@+F2/5=81+E7G5D06+775+<:G9;+70C@;<*9=:99:7>)6/*2(4023C2C:)28*
@824_1_3/2
tgaggagacggtgaccagggtgccctggccccagtgctggaagtattcagccccgggagtcaccccttctgtggtacagtaatacacggctgtgtcctcggttttcaggctgttcatttgcagatacagcgtgttttttgaatcatctcttgagatggtgaatctgcctttcacgggtgcagcgtagActgttgtcccaccatcagttttgcttttaatacggccaacccactccagccccttccctggagcctggcggacccagctcatccaggcgttactgaaGgtgaatccagaggAG
+
CCCCCGGGGGGGGFGGGGGGGGGGGGGGGG8GGGGGGGGGGGGGGGGGGGGGGGGGGFGGGGGGGGGGGGGGGGG<CGGGG9GGGGGGGGAGFGFGEGGGFGGGGGGGGGGGGGGGGGGEG:GGGGGGGGGGGGGGEGFFGGGGGGG,EGFAGCGG=GFGDGG;GGGFFFGF8GGG,GFGFGEFDCG,9DFCFGDFG6GC7FG6FE6,D0FCG:FGGFFFGEEEG7C:E=D*CCC6FB=,7F7GEF3CC*@G@E+3+:G+=+G99BF@C2<95GF*D476F250+2::*6().6C;AGC2(
@824_2_3/2
tgaggagacggtgaccagggtgccctggccccagtgctggaagtaCtcagccccgggagtcaccccttctgtggtacagtaatacacggctgtgtcctcggAtttcaggctgttcatttgcagatacagcgtgttttttgaatcatctcttgagatggtgaatctgcctttcacgggtgcagcgtagtctgttgtcccaccatcagttttgcttttaatacggccaacccactccagccccttAcAtggagcctggcggacccagctcCtccaggTgtCactgaaagtgaatcTagaggcG
+
C<CCCGGGGGGGCGG@GGGGGEFGGGGGGFEFGGFGGGFGGGGCG,<GCEGGFD8GCEGCFCGFGEGFG<FGEGCGFFG:FGE3G9DG<GGGCG8GGAFGG,FG9EG,GGGGGC?G:GF,FGCCEFGGFEFFE+=+FGFD,EE<D,C,9DE<G?@G9D8>FB,GC==E=+FEC89FG+9EC8G/@D9<DF>,,86,C;,;+3F7******@,C*:,C/,*,D92>?C19,E49>C5D*044*:+*+*:/9+120+*)70**=6))07,0+*+19*+/*+1272A**2*)+D;*/*.(*2+*
@824_3_3/2
tgaggagacggtgaccagggtgccctggccccagtgctggaagtattcagccccgggagtcaccccttctgtggtacagtaatacacggctgtgtcctcggttttcaggctgttcatttgcagatacagcgtgttttttgaatcatctcttgagatggtgaatctgcctttcacgggtgcagcgtagtctgttgtcccGccatcagttttgcttttaatacggccaacccCctccagccccttccctggagcctggcggacccagctcatccaggcgttactgaaagtgaatccagaggGt
+
CCCCCGGGGGGGGGGGGEGGGGEGGGFGGGGGGGGCGGGGGGGGGGFGFGFCFGGGFGGGGGGGGGGGGGGGGGGGGGGGGFGFGGGGGGEFGGFGGGGFGGGFGGG8FGGGGGGFGGGGFGFGGGGGGGG?FGGGGFGGGGDFDGGGCG@EGFGF?GGGAGGEFCFGG@C9FGGGFBFGCG9GEBCGE=CCGGGF7G,=;G<;3G7A8<FEC>=,,DC,G7GC>CG2+<1@CG4F8C7?GGA,,D>1CF+C>F,CC+*CF=D7+=9://2)47::*+5)*97+01:)7FCD:+BE2+G)6
@824_4_3/2
tgaggagacggtgaccagggtgccctggccccagtgctggaagtattcagccccgggagtcaccccttctgtggtacagtaatacacggctgtgtcctcggttttcaggctgttcatttTcagatacagcgtgttttttgaatcatctcttgagTtggtgaatctgcctttcacgggtgcaTGgtagtctgttgtcccaccatcagtttGgcCtttaaGacggccaacccactAcagccccttccctggagcAtggcggacccagctcatccaggcgttGctgaaagtgaatccagaggct
+
AB9CCCFG@FGGGGGGGGGF,GCFCGEFFGCGFGGGGGGFGEGEGGGFFGCDF9GGCFEFGCGFFFFG@@G7DEGECGCGGFFGFGGCEG,GGF?DGGEDFGCCGEAFC=GGGCGGGD,0GF:FGF7,9F,=:ACGFF,DC:G<@FCEC;ECFA+C>F+48BA@C<EG,++C6FEBCB@5>,3C89*C*D,@+>G,4C@3GB*,=3+:;D;,*5G186+,F78FG/*,985=72=,,*?7CEB*)9+*,*31)*C3);4,<++1.+0*+71*)*=8();9*6C+,*)+)861*)+)*+/*1
@825_0_3/2
tgaggagacggtgaccagggttcAtCggccccagtagtcaaactcataaccaGtactatcatagtaatactctttcgcacagtaatatacggccgtgtcctcggctctcagActgttcatttgcagatacagcgtgttcttggaattgtctctggagatggtgaaccggcccttcacggagtctgcgtagGatgtgcCacTaccactaccactaatagctgagacccactcTagccccttccctggagcctggcggCcccaTctcatggcatagctCctaaaggtgaatccagaggctgca
+
CCCCC<GFFGFFGGEGGGFAF@C6G,GG+GG,GFGGFGGFFGC@CGEDFGC@,GG@FFFGGGCCFFFGFE,GGFEGEGG7FGG<<F6DEGG,GGEFFCEGAAC,FFECGCF,G9G9G,9+BCGG,GGF5,GF@AF:CGEGA7=CGE+C;GGFFG,EF8FFGG7A>F*,FEGC9F@7,:BGE1<52ACEDF+,1518C*+91F*CF<,CC4::FF7,,1ACAC8**<@C+?:+23+25*G/C?18*<*5**9G04:84/>D*#05),0/+)+*6*2*()81*?*+0*)7/0+1:86,4**9*
@825_1_3/2
tgaggagacggtgaccagggttccttggccccagtagtcaaactcataaccactactatcatagtaatactctttcgcacagtaatatacggccgtgtcctcggctctcaggctgttcatttgcagatacagcgtgttcttggaattgtctctggagatggtgaaccggcccttcacggagtctgcgtagtatgtgctGccaccactaccactaatagctgagacccactccagccccttccctggagTctggcggacccagctcatggcatGgctgctaaaggtgaatccagaggctgca
+
CBCCCGGGGEGGGGGGFGGEGEGFGG,9GG6FG,GFGGDEFFGGC@FFGGCGDEGG@<GE,<98FCG@GGGE,EFFCCF@GDFGFG,FGGGEEGEEGGGEDF=DEFGGB,BGGG,G,FAGDF?ECF<GE<;FF?9FFFGGFFBFAF?F4FDDA6:8,@,@8FCFC?G,7E8>+,B=E,,,FG9;@D@D@,,D8>EE:D*B,,8C:7E,99>,48*5<863B**/C<*:1/A,=+C;>1*9CC***;:9*C*=*2*.,2207*2;4;+7/),:#.)*+)7;))>0)+)=09**7)90)2)19
@825_2_3/2
tgaggagacggtgaccagggttccttggccccagtagtcaaactcataaccactactatcatagtaatactctttcgcacagtaatatacggccgtgtcctcggctctcaggctgttcatttgcagatacagcgtgttcttggaattgtctctggagatggtgaaccggcccttcacggagtctgcgtagtatgtgctaccaccactaccactaatagctgagacccactccagccccttccctggagcctggcggacccagctcatTgcaCagctgctaaaggtgaatccagaggctgca
+
CCCCCGGGGGGGGGGFGGGGGGGGGGGGGFGGGGGFGGGGGGGGGGGGGGGFGGGGGGGDGGGGGGGGGGGGFGGGGGGGGGGGCGGGGGGEGGGGGGFGGFFGGGGDFGG@GGGFGGGGFFGGGGGGCGGGCGGGGGG9G?GFGFGEC8GFGG:EG@GG:GG<AFGGCG@CGEGGGGGD8@GCGECDGGFGDFDGDGGF39G?<GE?6E;FF>BF1GBFGEEGGDGG:7:ACC:F91;?CF?+4FFC;BA:94=<D84F76AGF@8*FD0*;@7C*:*<FG3=F<1B<+77+/.5:**A,
@825_3_3/2
tgaggagacggtgaccagggttccttggccccagtagtcaaactcataaccactactatcatagtaatactctttcgcacagtaatatacggccgtgtcctcggctctcaggctgttcatttgcagatacagcgtgttcttggaattgtctctggagatggtgaaccggcccttcacggagtctgcgtagtatgtgctaccaccactaccactaatagctgagacccactccagccccttccctggagcctggcggacccagcAcatggcatagctgctaaaggtgaatccagagTctgca
+
CCCCCGFGGGGGGGGGGCDGGGGGGGGGGGGGGGGGGGGGAGGGGGGDG<GGFGFFGGGGFGGGGGG?GGGGGGGGGGGGGGGGFGGGGGGGGGGEFGGCGFFGGGGGGGGGGFGGGGFGDFGGGGEG9FFGGGGGF<GGGGGGGG=GCGFGFGGGFGEFGE,FBGFGGCCGGF3GGGFGF*GC+DGEFGEGGGD5FGGD3C;G88CGCG7GCEGC@GD8FF9C79D5;AE8CEGE=E2CE?F7*CCC+;78,@;C>8,AF)**>+/*456*?+=@F9:G@+/*):+9G+5))*F*5::0?
@825_4_3/2
tgaggagacggtgaccagggttccttggccccagtagtcaaactcataaccactactatcatagtaatactctttcgcacagtaatatacggccgtgtcctcggctctcaggctgttcatttgcagatacagcgtgttcttggaattgtctctggagatggtgaaccggcccttcacggagtctgcgtagtatgtgctaccaccactaccactaatagctgagacccactccagcAcGttccctggaAcctggcggacccagctcatggTatagctgctaaaggtgaaGccagaggctgca
+
CCCCCGGGGGGGGCGGGGGGGEGGFGFGFGGGGGFEGGGGGGGGGGGGGGGGGGGGGGFGGGGGGGGGGGFGGFGGGGGGGGGGGGGDGGGGGGGGGGEGGFGGGGGFGGGCGCGGGGGFFGGCGGGGGCGFFGCGGGGFFDGGFCG9DGGDGFGFDG<BCFGG?FFEF,GGFGG9GGAG@>AG;GD>FCFG*@GG6CF,CG,<GCFC:CGGFCCFEFCGFG7@FDCED:*A<3G*F0G*F3@=3E8,0FG=*?<+80?5CCA79.AC++5?95:*CC7FC97>C/:)+C/CC*F1*296+
@826_0_3/2
tgaggagacggtgaccagggttccttggccccagtagtcaacccccgtaAtaataaccactactatcatagtaatacccctcgcacagtaatacacggccgtgtcgtcagatctcaggctcctcagctccatgtaggctgtgctcgtggatgtgtctgtggtcatggtgactctgccctggagcttctgtgcatagtttgtgCtaccattgtaagcgctCatcAatcccatccactcaagcccttgtccagggCcctgtcgcacccagctTaCaccaGagctggtaaaggtgtaaccagaa
+
CCC-CG9-6FFGGCGEFEGGGGGGF6GFEFFEGFGF@GE9G:,F,GF<G,GGG9GGDFGFGGGGCGGGGFGCFD<GG8+<=F<GGG6FGCC>,CG@FCEGEGGGGF+98GAG@BGF@FEFFF@GGF>9F,B849B@GA>C,,AGAGGG@GE5FF,AG5F@*<DE@,CG,38EGG@E@<+F,93F,,D3@,,C,D+<8*F<C,*4@F>*5DC**,**+*8*041*>==3*1*3;*0F@F++*,/+*++19*F9++/+0***/)7+9/**)9)*+*2*)*3*1*+7C*+4*9/00++)**.*0
@826_1_3/2
tgaggagacggtgaccagggttccttggccccagtagtcaacccccgtagtaataaccactactatcatagtaatacccctcgcacagtaatacacggccgtgtcgtcagatctcaggctcctcagctccatgtaggctgtgctcgtggatgtgtctgtggtcatggtgactctgccctggagcttctgtgcatagtttgtgttaccattgtaagcgctgatccatcccatccactcaagcccttgtccaggggcctgtcgTacccagctgTtaccatagctggtaGaggtgtCaccagaT
+
CCCCCGGGGGGGGGGAGGGGGGGGGGGGGGGGEGGGGGGGGGGGGGGGGGGGGGGGGGGGGGGFGGGGG,GGGGEGGGGGGGGGGGCGGGFGAGGGGGGGFGCGGGGGGGCGFGGDFGFGGGGGGGGGGFFGGGGGGGGCFEGCEGBG<GGGGGFGGFGGCGCGGG@DGGGGFGGCDGGC9,GGC7GF+F8GGGF=GGC3CFFCECAGF:DC@CGF9<AEEGGCGCCGAF<8,F@ADFG,1;G:FG5@F,G9FEC76E?+A)F>2?CCG75++=AC+*7F=*+-120+4:59,*A/.0C1+
@826_2_3/2
tgaggagacggtgaccagggttccttggccccagtagtcaacccccgtagtaataaccactactatcatagtaatacccctcgcacagtaatacacggccgtgtcgtcagatctcaggctcctcagctccatgtaggctgtgctcgtggatgtgtctgtggtcatggtgactctgccctggagcttctgtgcatagtttgtgttaccattgtaagcgctgatccatcccatccactcaagccGttgtccaAgggcctgtAgcacccagctgataccatagctggtaaaggtgAaaccagaa
+
CCCCCFGGGGGGGGGGGGGGGGGGGGGGGGFFFGGGEGGGGGGGGGGGFGGGGGFGEGGGGGFGFFGGGGFGGGGGGGGGGGFGFDGGGGGGFGGFGGGGGGFGGGGGGGGGFGEGDGGGGGGGGGGFGGGFGGDGF<GFGBECEGGGGGGGGFGGFGFGGGGDGGGGGABGG:>G;FGFCGGGC@FG?FD89GEEGGFG5G9CCFD@G;CGG7G@ECCG6>@G:5FGFBFGF;6<C7+6F7);:0,9DF+2F2B9*6)43DB+F8379/<G)1;G)39CG1+6C*3CF2***=C@5**>C
@826_3_3/2
tgaggagacggtgaccagggttccttggccccagtagtcaacccccgtagtaataaccactactatcatagtaatacccctcgcacagtaatacacggccgtgtcgtcagatctcaggctcctGagctccatgtaggctgtgctcgtggatgtgtctgtggtcatggtgactctgccctggaTcttctgtgcatCgtttgtgttaccattgtaagcgctgatccatcccatccactAaagcccttgtccaggggcctgtcgcacccagctgataccatagctggtaaaggAgtaaccagaa
+
9CCCCFGCGGFG@AGEGCGBGGF+EFEGEGGCFGGGGGEGGFGDEE,GGEGGGG@GFG+@@,G<@6EGFGEGG@FFFDGAGGFGGGFGF8<GFFGF9F8G+D<GFGC9GA7G?B=FGGEC9GF5FE?@,G7AG,4DDFEGEFAGDCDE;,8F3A4:=8FF>8=F2E@3G9F38,EF,E+BDE,F<,FC,5E5B,,4F*F>E8E9,35C*C>EA5+G,;?32G2,C4*+=G,)+,<2//*,+0*+:0C+**>C3)::.D;73=*C)1)01*7**>*4(+//8>)1**271C)0>*+)+06)7
@826_4_3/2
tgaggagacggtgaccagggttccttggccccagtagtcaacccccgtagtaataaccactactatcatagtaatacccctcgcacagtaatacaAggccgtgtcgtcagatctcaggctcctcagctccatgtaggctgtgctcgtggatgtgtctgtggtcatggtgactctgccctggaActtctgtgcatagtttgtgttaccattgtaagcgctTaCccatcccaCccacAcaagcccttgtccCggggcctgtcgcacccagctgataTcatagctggtaaagCtgtaaccagaa
+
<CCCC9GDGEGG@GGGCDGG,<GFGEEGFGGGGCGGCG@GGFGCFD8G,CGGCFFGGGGFG9GFDFGGGF<<G,GFC6DGFGD,FFCEF@GCGGC,GFFFGFFFF=F,CCF7GF<CGE9@GGGFDFEAGEF=GCFG9F:9,DG7FGF,,G@F6F@GG@<E,EG,FD,<4G9D,9>+7C*D,C,@,7@,EC>B,7;E*=EE;>9;2==F:+>:A**,**<*6*7=)**GCC/30***;B**,A2=>C<+;++1/**;:*;:**3D/0+5,*)*2C)8*);+**++**:C:(+:.)5)*7)/)
@827_0_3/2
tgaggagacggtgaccagggttccttggccccagtagtcaaagtaggaagtaccagctgctgctataccctctgtggtacagtaatacacggctgtgtcctcggttttcaggctgttcatttgcagatacagcgtgttttttgaatcatctcttgagatggtgaatctgcctttcacgggtgcagcgtagtctgttgtcccaccatcagttttgcttttaatacggccaacccactccagccccttcccGggagcctggcggCcccagctcatccaggcgttactCaaagtgaatccagag
+
CCCCCFGFGGGGGGGGGGGGGGGGGGGGGGGGFGGGGGGGGGGGGGGGGGGGGGGGGFGGGGGGGGFGCGGGGFGGGGGGEFFFGGGGGGGGCGGGGGGGAFGGGGFGGGGGGGGFGGGG<GGGGGFAGGGGGCGFDCAGGG,GGGGDGGG=GFGGGGGGGGGGEAE,AGF?DGGEG=,;C>G@GGB@;GCDFFGAGEGCGFDD,DE;,:G68F5CGCGEGG*C<FFGF;<E9:G@39F7CF23?G:CC)@D7?1+7*F>C,+*CG)79*G?93<21*F.<>C)C*0B02:++85,91F/)
@827_1_3/2
tgaggagacggtgaccagggttccttggccccagtagtcaaagtaggaagtaccagctgctgctataccctctgtggtacagtaatacacggctgtgtcctcggttttcaggctgttcatttgcagatacagcgtgttttttgaatcatctcttgagatggtgaatctgcctttcacgggtgcagcgtagtctgttgtcccaccatcagttttgcttttaatacggccaacccactccagccccttccctggagcctggcggacccagctcatccCggcgttaGCgaaagtgaatccagag
+
CCCCCGGGGGGGGGGGFFGGGEGGGGGGGGGGCDGGGGGGGGGGGGFGGGGGGFGGGGGGGGGGGGGGFCGGGGGGGGFGGGGGGG7CGGGGFGGGGGGGGGGGGGGGGGGGGGGGGGGFFGFGGGGFGEGGGGGGDGGFGGGGFGGFGGFGEGFGGDG9GFGDGFGFG+7FFGDGGGGGDFFGFGEG8G*CCFGEFG8;?CDEBDAFGFG8F<A6FG5CF4DFD+,D:GF;GFAG3D;GF=GCE*C:+7C0B*CFCC+4F*:F=,=).CD0,12)9101A7+++3<*8+*.;D+)*26@0
@827_2_3/2
tgaggagacggtgaccagggttccttggccccagtagtcaaagtaggaagtaccagctgctgctataccctctgtggtacagtaatacacggctgtgtcctcggttttcaggctgttcatttgcagatacagcgtgttttttgaatcatctcttgagatggtgaatctgcctttcacgggtgcagcgtagtctgttgtcccaccatcagttttgcttttaatacggccaacccactccagccccttccctggagcctggcggacccagcGcatccaggcgttactgaaagtgaatccagag
+
CCCCCGGGGGGGDGGGGGGGGEGGGGGGGGGGGGGGGGGGGGGGGGGGGGGGGGGFEGFGGGGGGGGGGGGGGGGGFGGGGGGGGGGGFGFGGGCGGFGDFFGGG9GGGGGGFGGGGGFGGGDGGFGFGGGGGGGCBFGFGGDGGGFGGGFFGGCGFGDGFDCGFDG+@GF;EFGFEFECGFGCEGGGED9EGG,FGE88GF8G:EG6FGC+G;G@CFDC7FF*F9GGCDC?E,<,F02C*DF9<+F0CFF75+C)::*9;659A;+29**1*=*G(**9*)65+)F9:>522:07587/0
@827_3_3/2
tgaggagacggtgaccagggttccttggccccagtagtcaaagtaggaagtaccagctgctgctataccctctgtggtacagtaatacacggctgtgtcctcggttttcaggctgttcatttgcagatacagcgtgttttttgaatcatctcttgagatggtgaatctgcctttcacgggtgcagcgtagtctgttgtcccaccatcagttttgcttttaatacggccaacccactccagccccttccctggagcctggcggacccagctcatccaggcgttactgaaagtgaatccagag
+
CCCCCGGGGGFGGGGGEGDGFGFGDGGGGFGGGGGGGGGGGGGGGGGGGFGGGGFGGGFG,GGGFGGGGGGGGGGGGGGGGGGGGGGGGGGFGGGGFGGGGGFGGFGGGGGGGGGGGGGFGGEGGGGGGGEAGGGGFGGG<GGGFBGGGGGE9GFDGGG@?EFGGGF9GGFGCCG5FFFGDGG,FGGDFGGGGGDCEGF3GG9GFDFCD*G;7+:?D9CCF?F58GAGECF2GC6*F1:CG9F755G<),CG=5*FFFF9**9GC*:><)+:GFCC7<C5F*:C)1@+1:C8)1*7:*>02
@827_4_3/2
tgaggagacggtgaAcagggttccttggccccagtagtcaaagtaggaagtaccagctgctgctataccctctgtggtacagtaatacacggctgtgtcctcggttttcaggctgttcatttgcagatacagcgtgttttttgaatcatctcttgagatggtgaatTtgcctttcacgggtgcagcgtagtctgttgtcccaccatcagttttgcttttaatacggccaaccAactccagcTccttccctggagActggcggacccagctcaAccaggcgttaAtgaaagtTaatccagag
+
CCCCCGGGGFCGGE,9CGFGCGGGGEG<EGG,GEG6FGGC+FGGGFE@,GFF,CGFEGEGCG,FFGGGFFDGG8F,GEGD6FGGGEF6FCCFCG7GGGAEGF9FF9E:GFCGGAGGGGFFFGC?F@G,G,GFEB>FEEGG88F,5G,GCC=CC@F,,,1F,>GFCC3?F=F9DCF>CFC8GFG:*;,C+,88GEE>EF:2?F8CC>B+7?,2+F4*G=F,<2,)A9,)+82+,2*250=;+)+*=*23*:+2+;*/)/*;5+*55?8;8*/1)C7;*+-*23+**8+)*+**21*)*)/2*
@828_0_3/2
tgaggagaTggtgaccagggttccttggccccagtagtcaaagtagtcagtaattgtagccatctctacccctcctgtggtacagtaatacacggctgtgtcctcggttttcaggctgtGcatttgcagatacagcgtgttttttgaatcatctcttgagatggtgaatctgccttGcacgggtgcagcgtagtctgttgtcccGccatcagttttgcttttaatacggccaacccactccagcccctGccctggagcctggcggacccagctcGtTcaggcgttactgaaagtgaatAca
+
CACCCCFF9F6FGEEGG<GGGGGCFFFFG,FCCGFAGGGCFGCECGGG,GGFGGGGGGG+GFGGEEGG@GCDC9GF9GGCGGGCE,GFFGFDA9CGA9G7E:EA,GFG9EFE4F,GEFE,E,FDGGEGFA?@E<C8FDGE9EFFF@EEG,FF4G@=,A8F<CFDF8F98GAEF6@1*B@=3G@GDACC6>@E7DC396*D*9@D,+*B,8;C:0+9*/*/+?D9+4?C:,6@AC2A+*)6F2**))5C+*2/+0*/::7+*20*56)16/*<7*)2*44-*6*)04*002+*3*).+/)*2
@828_1_3/2
tgaggagacggtgaccagggttccttggccccagtagtcaaagtagtcagtaattgtagccatctctacccctcctgtggtacagtaatacacggctgtgtcctcggttttcaggctgttcatttgcagatacagcgtgttttttgaatTatctcttgagatggtgaatctgcctttcacgggAgcagcgtagtctgttgtcccaccatcagttttgcGtttaCtacgAccaacccactccagccccttccctggaTcctggcggacccagctcTtccaggcgttactgaaaTtgaatcca
+
B@CCCGFGCGGFGFGGCFFCGCEEEG<GGC<@F,GG@FC@GGFGGGC@GGFGGGC,GFGGEAGGCF,G:9F8FGGGF,C<GFFFGFDG8=GEGGCFEG7FFD7F+EFGFFE:FFE,A,@FF5FFC<D8<ECE:GGF,<GG:<FA,G+7C+:*,;3C:CF6>FAF<+EE,@A=EEB8,C9,FF8,9@BDE3=,@+<G,D*@9C*65F,:E8:=E*/B:=+FDCE,+**;*CE,*+1C9+*)D*1*:*40=C57)+/)))1)+21*0)+:2;)**+**+(E***++/*C@*0)+)0+8*+**0
@828_2_3/2
tgaggagacggtgaccagggttccttggccccagtagtcaaagtagtcagtaattgtagccatctctacccctcctgtggtacagtaatacacggctgtgtcctcggttttcaggctgttcatttgcagatacagcgtgttttttgaatcatctcttgagatggtgaatctgcctttcacgggtgcagcgtagtctgttgtcccaccatcagttttgcttttaatacggccaacccactccagccccttccctTgagcctggcggacccagctcatccaggcgttactgaaagtgaatcca
+
CCCCCGGGGGGGGGGGGGGGFCGGGGGGGGGGGGGGGGGGGGGGGGGGGDGG<GGGGGGGGGAGGGGGGGGGGGGEGGGGGFFGGGGGGGGFGGGGFGGGFGGGGGGGGGFGGGGGGGGFGGGFGGGGFFGFGFGGGEFGGCGFAFGFGGGFF=FEGGGFG=9@DGG=FGGGGGG@FCDED8GFGGCCFGGGCGG6F,;F3F,GG8@>FF99GGG3=G>,GCFCCFF:*3GF8C9CE<C2<9E65*2,70C9,7C4;+*EG*C**)9F*<@F.8=8=A@7:+D:1:+F:+@67**C:92)+
@828_3_3/2
tgaggagacggtgaccagggttccttggccccagtaAtcaaagtagtcagtaattgtagccatctctacccctcctgtggtacagtaatacacggctgtgtcctcggttttcaggctgttcatttgcagatacagcgtgttttttgaatcatctcttgagatggtgaatctgcctttTacgggtgcagAgtagtctgttgtcccaccatcagttttgcttttaatacggccaacccactAAaATcccttccctggagcctggcggacccagctcatccaggcgttactgaaagtgaatcca
+
CCCC9GG;GFFGGGG9GGGGC,GGFGGFG7G<GEGG#,AG@FGGGFEG7GFGGC<GDGCGG,7CGAFGGGFG8CF<EF<CGGGGFFGEG6G99GGCG,GGGFGEGGCGGBG?CBF@FFGGEGFGF:E:FF,DEGC,C:C<GG@FFFDEFA,G6C,?7@E8F78C+B>@FFCC*30>,,;B+E,>@F,3*C9D@+8:@G8F,F,+,C,,<*,C3,04F85?=,*+:=3FF+<7C2**F33++<++<**A9*+)**C)C7=F*7:E*+6F0*+)/*+*(0A92+515/)091)(0.+1,*1C)
@828_4_3/2
tgaggagacggtgaccagggttccttggccccagtagtcaaagtagtcagtaattgtagccatctctacccctcctgtggtacagtaatacacggctgtgtcctcggttttcaggctgttcatttgcagatacagcgtgttttttgaatcatctcttgagatggtgaatctgcctttcacgggtgcagcgtagtctgttgtcccaccatcagttttgcttttaatacggccaacccactccagccccttccAtggagcctggcggacccagctcatccaggcgttactgaaagtgaatcca
+
CCCCCGGGGGFGGGGGGGGGGGGGGFGGFGGGGGGGGGGGGGGFGGGGFGGGGGGGFGEGGGGGGGGGGGGG@GC@GFGFGGGGDCGGFGGGGFFGGGGGGFGGGGGGGGGG9GCGGFGACCFG7GGGGCG<GGGGGGGGFGGFGEAGGDGEGGFFFGFGFGFFD;GGDFFF;C9GG9FGFGEDF,G4DDG,G4GGG>GC9C8,F?EGCCG:C?GGC,FC,G,=DA+CG?;CF+CG+G=<7C9FF2:,*C+0F1@+C;FC97B**99,*)90>*0<>F1C8:*;+5)/C<F)F;81/1)37
@829_0_3/2
ctgaggagacggtgaccagggtgccctggccccagtgctggaagtaaacggacgagctgctatactcccttctctcgcacagtaatacacggccgtgtcctcagatctcaggctgctcagctccatgtaggctgtgctcgtggattcgtccgcggtaatcgtgactctgccctggaacttctgtgcgtagtttgctgtaccaaagatagggatgatccctcccatccactcaagcccttgtccaggggcctgtcgcaccTagctgatagcatagctgctgaaggtgcctccaTaagcctAg
+
CCCCCFFGGGGGGGFGGGGGGGGFGGGGGGGGGGGGGGGGGGGGGGGGGFGGGGGGGGGGGGGGFFFGGGGGG9GGGGGGGGGGGGFGFFGGFFGGGGGCGGGGFGGGGFGGDFGGGGGGEFGDGFG<GGGFGGGFGGGGGGDFDGGGGBGGGF9GGGB7FGCGCFGFGC9FF=GGGF;@GDEGFEGGG7FGE@GGCDG9?9FE*GEDFFED6@<8F5G9+FF;GGC59GCF@CG7FG>=1*+CCFF)F>CE9FGFCC<*F*=+C=GC@+C+F4D*5;?+:2=68>G29*//):3>9*>)*
@829_1_3/2
ctgaggagacggtgaccagggtgccctggccccagtgctggaagtaaacggacgagctgctatactcccttctctcgcacagtaatacacggccgtgtcctcagatctcTggctgctcagctccatgtaggctgtgctcgtggattcgtccgGggtaaCcgtgactctgccctggaacttctgtgcgtagtttgctgtaccaaagatagggatgGtcccCcccatccactcaagAccttgtccaggTgcctgtcgcacccagctgatagcatagctgctgaaggtgcctccaTaagccttC
+
CCCCCFCCCGG<-B<GGGGGGGGEGFFG@G@GG<GEGG<GGC@GGF@GFEGFGE<EGGG9CG<C@C,AEGFGGGC@GGFF@GGCGGGEGFGCFGGGGFG9FFC5E<@EF+FB@G>,EDFGG?@AFFCBDECCC?GCG,A5E+GCF8DGGEDC+4F=DF+?<6,*=+D@F,9;4G9CFD3G1*8EEFDC8CEECF:G<:,2+CG*B<C*C,,1CC+B@***=FE*C2C:/+28++*?+;5)+D2;*0+9+>9/+*5=*651.1**4++2)32**>9=+*(*),)*=51)/0C*+**424**)
@829_2_3/2
ctgaggagacggtgaccagggtgccctggccccagtgctggaagtaaacggacgagctgctatactcccttctctcgcacagtaatacacggccgtgtcctcagatctcaggctgctcagctccatgtaggctgtgctcgtggattcgtccgcggtaatcgtgactctgccctggaacttctgtgcTtagtttgctgtaccaaagatagggatgatccctcccatccactcaagcActtgAccTggggcGtgtcgcacccagctgatagcatagctgctgTaggtgccCccagaagccttg
+
CCCCCFDGFGGGGCGGGFGGFC<GGFGFF<DCG@G@CGE<FG@@GGF,CF<GGGFGFGG,G7FGGG@GEGGGFCG8AFCGFGFFCCDCGFFFGC,F,<EFCCAF5FFGGE9FCAE,CCFDB8*CFFE9BDGGG+F9GGAF@C9EF+EEEFE3,,F,B@F<,<*EFE;6+3*C,3,+:E>C76,A:7*,E+GF;8D:7@7E@E:C8BCD*=+9***><E,7+653*553*1>1E,5*C0+;,0)*5*+9)+D*@+0?:)*21+AC<.<2**7)****()9*)/C)*:***5*)02:13)+2+
@829_3_3/2
ctgaggagacggtgaccagggtgccctggccccagtgctggaagtaaacggacgagctgctatactcccttctctcgcacagtaatacacggccgtgtcctcagatctcaggctgctcagctccatgtaggctgtgctcgtggattcgtccgcggtaatcgtgactctgccctggaacttctgtgcgtagtttgctgtaccaaagatagggatgatccctcccatccactcaagcccttgtccaCgggcctgtcgcacccagctgatagcatagctgctgaaggtgcctccagCGgccttg
+
CCCCCGGFGGGGGFGGGGCGGGGGGGFGGGGGGGGGGGGGGGGGGGGGGGGGGGGGGGGGGGGGGGGGGGCGGGGGGGGEGGGGGGGGGGGGGGGGGGGGFGGGGGGFFGGGGDGGGGCFFGFGGG+GFFGGGG;GGGGGGFGGCFEGGGGDGFGFGGGFGGGGGADGDGGDGGEG+GGFAGGGGCGFGEG8GGE>GEGG<=D8CCFG,GB?E=GG+GG2CG@GEAGGGG,FCGCGCGD<FF,8+FE6FG+,CF+FC8<CF<CFG+*G+;)7**C8,7CF+/07:C),5A*;+)2GG9:FF
@829_4_3/2
ctgaggagacggtgaccagggtgccctggccccagtgctggaagtaaacggacgagctgctatactcccttctctcgcacagtaatacacggccgtgtcctcagatctcaggctgctcagctccatgtaggctgtgctcgtggattcgtccgcggtaatcgtgactctgccctggaacttctgtgcgtagtttgctgtaccaaagatagggatgatccctcccatccactcaagcccttgtccaggggcctgtcgcacccagctgatagcatagctgctgaaggtgcctccCgaagGcttg
+
CCCCCGGGGGGGCGGGGGGGGGGGGGGGGGGGGGGGGGFGGGGFGGGGGGGGFGGGGCGGFGGGGGFGGGGGFG9GGFGGGGGGGGGGGGGGGGGGGGGGGGGGGGGGGGGGGGFGGGGFGGGFGG<GGGG?FFGGGGGFGDGGGDGGGEEGACGGFFGFEGGEAFFEGGGGFFF,G@>GGAGGGGAGDG<9GGG>GG=CFDF;6EEF<CGF8,CGEDG8<EFF8;CCCGG?>G,*?A*:DCF*GD+)@*C)GGF>*F9:F=FE:GC4*A;<?;=2@A<BC)F)26*G>@*-9*=C07CD)
@830_0_3/2
tgaggagacggtgaccgtggtcccttgcccccagacgtccataccgtagtagtagtagtactcggtataagcataactcccccaaacgtaatcatctctcgcacagtaatacacggccgtgtcctcagatctcaggctgctcagctccatgtaggctgtgctcgtggCttcgtccgcggtaatcgtgactctgccctggaacttctgtgcgtagtttgTtgtaccaaagatagggatgatccctcAcatccactcaagcccttgtccaggggcTtgGcgcacccagctgatagcaCagctg
+
C<CCCG<GBFGG:GGGCFGGFFG<EGG;GGGDGGC,8GCGGEFG;EFC+EEGFGGCGGFCCGGFGC9AG;GBGGGFFC+79GCECFFFAGF,DGGGFF8G6FACFEE:GF:GFBDGFG9F<FFGGGC<@F9EBD+EG:,C:GCF4G,B3:D8FFG?,GEFC7E=,@C,<B7B,A>7?+?9F*B3+EGG+,DDGC@D@CG?5,C:5AG:>+E*9D1,,4,<*4*CFGA<;>F*=201*)1*>G01/**:152F*;F*>*:8.1*/:<)F/0A09)7C*+++)*)0)9+22)4*9)**-*39.
@830_1_3/2
tgaggagacggtgaccgtggtcccttgcccccagacgtccataccgtagtagtagtagtactcggtataagcataactcccccaaacgtaatcatctctcgcacagtaatacacggccgtgtcctAagatctcaggctgctcagcAccatgtaggctgtgctcgtggattcgtccgcggtaatcgtgactctgccctggaacttctgtgcgtagtttgcCgtaccaaagatagAgatgatccctcccatccacCcaagcccttgtccaggggccAgtcgcacccagctgataCcaAagctg
+
CCCCCG@GF@CG@DGGGFFEGGGGGCEGFG,<FFGGFCGGG,GGGGGGEGCGGGGGGGFFGFGGDCG9AGFEGC=EGGFGFGGFGGFGF8ED<>GFFFCGFGFGGGG<FFGGD,CG<FGE<GB>G,E:?FGDA,GF=E8@EG=EA,GGF,CGGF,GFFF9FEGGDCF+GAG4AD+GE,,>CG48,@C;AA?,F,2G,EFC,,G8+<670=D,=*,:,+2,@*1C8C,,+,<+C,;@98+///*/B?1+<*)***;)2*)7>)::+2G+96+3.+*0+903+))*1**0*/)0)@7))*20+
@830_2_3/2
tgaggagacggtgaccgtggtcccttgcccccagacgtccaCaccgtagtagtagtagtactcggtataagcataactcccccaaacgtaatcatctctcgcacagtaataAacggccgtgtcctcagatctcaggctgctcagctccatgtagActgtgctcgtggattcgtccgcggtaatcgtgactctgccctggaacttctgtgcgtagtttgctgtaccaaagatagggatgatccctcccatccactcGagcccAtgtccaggggcctgtcgcacccaCctgatagcatagctA
+
@CCCCGF6GFGCGGFGGGCGCGEF,EGFGCCGGEGFF<FFG,FGCEEGCCGGGGGCFGFFGGEF<GGFDFGCGG9E,G9CG7GD@GGFG,7GGG,FGGGFGGCGGFADGGG,C?CF:GGF9F@7DF5B?DGFG:FFGCF9,FGG1FG88FFF,7+>EBACCCCFFDF8G8D;,A:4>>;CC=:CD9+5E,CF=,FG?AC=,D8B+:**:;5=C?9B,=5F7/:*0<3,*@E2,5:2=*7?*0+:2*A?C+**)*<+<=:36+)*;<:5)*)5*/9:9)**0/):)(**0*1))11/**1<*
@830_3_3/2
tgaggagacggtgaccgtggtcccttgcccccagacgtccataccgtagtagtagtagtactcggtataagcataactcccccaaacgtaatcatctctcgcacagtaatacacggccgtgtcctcagatctcaggctgctcagctccatgtaggctgtgctcgtggattcgtccgcggtaatcgtgactctgccctggaacttctgtgcgtagtttgctgtaccaaagatagggatgatccctcccatccactcaagcccttgtccaAgggcctgtcgcacccagctgatagcatagctA
+
CCCCCGGGGGGGGGGGGGGGGGGGGFGGGGGGGGGGGGGGGGGGGGGGGGGGGGGGGGFG@GGGGGGGGGGGGGGGGGGGGGGFGGCGGGGGGGGGGGGGGGGGGGGFGGGGGGFGGFGGGFGGGGFF<GFGGGGGFGG=GFFFDFGDGFGEDFDGFGF,FFGFGFGGFFEFFEGDF8FGG?=GDGG9CGFECGD;F?E@EG8GGGF?DGGGGCC:,G;GFFE70BC>,+?FFC7+C*GF/=FF*C<@E*=FGDG0:C:C+1**=F74.9707>@**+/4F/8:F13@7C:507E>*(*2)
@830_4_3/2
tgaggagacggtgaccgtggtcccttgcccccagacgtccataccgtagtagtagtagtactcggtataagcataactcccccaaacgtaatcatctctcgcacagtaatacacggccgtgtcctcagatctcaggctgctcagctccatgtaggctgtgctcgtggattcgtccgcggtaatcgGgactctgccctggaacttctgtgcgtagtttgctgtaccaaagatagggatgatccctcccatccactcaagcccttgtccagggCcctgtcgcaccGGgctTatagcaGagctg
+
CC<CCGGGG<AGGFACFEFFB<FFGGGGBGFGAGFGFGGF<G,GGGGFGGEE,GC+GGGCEGGGGGECFGEGDGGFGFCFFGFG:CG5FC<<EGFFD@GG:FFC<BF,CGG@GEED?GG8BFFADGG=?GF7,FDG:F7G,GC@FCEGA4EEC>GC,GF,G:G:,D@7EECF8FEC,>,69@3D,,+,>*8@G,;G3CC,E6C,DF8,:50?795D,*8**1:A+>=@@*0C+5:*,1*0*@CG**,17C?@C/+31)12:5**.01E*F2*4+)*)=<)7*2**C)*)130B*:**))+:
@831_0_3/2
tgaggagacggtgaccagggttccttggccccagtagtcaaagtagtcgtaccagctgctgctataccctgagtctttcgcacagtaatatacggccgtgtcctcggctctcaggctgttcatttgcagatacagcgtgttcttggaattgtctctggagatggtgaaccggcccttcacggagtctgcgtagtatgtgctaccaccactaccactaatagctgagacccactccagccccttccctggagcctggcggacccagctcatggcatagcAgctaaaggtTaGtccagaggct
+
@CCCCGGGGGGGGGGFGGGGGGGGGFGGGGGGGGGGGGGGCGGGGGGGGGGGAGGGG<GGGGGFGFGGGGGFGGGGGGFGGGGGGFGGGGGGGGGGGCGFFG7GGEGGGGGFGGGFGGFGGCGFFGGGGGEGGGFGGFGGGGDFGGFGGGF9GFG=FFGFGGGGGGGC;EGFEGGGFGFGCDFEDGDBEG+GFGGGGGEB9E98FG,D=*F@DG=C?=1EGFEGGF@>DFGC+DF<F1GF+<=2CFC/,C7EC79GB6FC<74+8:9,4*;46636*)*(8FG)G+D+**+/+)C/*71)*
@831_1_3/2
tgaggagacggtgaccagggttccttggccccagtagtcaaagtagtcgtaccagctgctgctataccctgagtctttcgcacagtaatatacggccgtgtcctcggctctcaggctgttcatttgcagatacagcgtgttcttggaattgtctctggagatggtgaaccggcccttcacggagtctgcgtagtatgtgctaccaAcactaccactaatagctgagacccactccagccccttccctggagcctggcggacccagctcatggAatagctTctaaaggtgaatccagaggcC
+
CCCCCGGGFGGGGGGGGGGGGGGGGGGGGGGGEGGGGGGGGFGGGGDGGFFGGGGEGGGGGGGGGGGGGGGGGGGGGGGGGGGGGGGGGGFGGGGFGGFGFGGGDGFGGFGGGGGGGGGFGGGGDFFGDGGF:GFGFGDGGGAGGFG5GF8GGFGGDGEFGG3GEGFEGAD@GFEAGGCEGB9GEGFGB8GFGEEEFDC,EF7C,ACGAC@FCCG7AGG8BA;*F=A7FCDA;C=0G>A*8)FFF6DEC39E2>7@C::7=>F=F3/F*)3>);*C(*F)*+:2:F*:F*=<4+7*@4C++
@831_2_3/2
tgaggagacggtgaccagggttccttggccccagtagtcaaagtagtcgtaccagctgctgctataccctgagtctttcgcacagtaatatacggccgtgtcctcggctctcaggctgttcatttgcagatacagcgtgttcttggaattgtctctggagatggtgaaccggcccttcacggagtctgcgtagtatgtgctaccaccactaccactaatagctgagacccactccagccccttccctggagcctggcggacccagctcatggcatagctgcGaaaggAgaatccagaggct
+
CCCCCFGFGGGGGGGGGGGGGGGGFGGGGGGFGGGGGGGGGGGGGGGGGGGGGGGGGGGGFGGFGGGGGFGGGGGGGGGGGGGFGGGGGGFGGFGGGGGGGGGGGGGGGGGGGECFFGGGGGGGGGG9FGFGFFGGEGGFDDGGFFEGEGF9GGGGFGFEGG?GGGG@9GEGGGGFFFFGGDGGDGFGG8GEGG6GEFEGDEDCAFFCG,GGGEGGFEGF,@@G7F9F*D7<D=:=G*C:F9FF?F8F*BC+4/5*)G;4**:*BG*5FB=2:;4+*<C0D*A19*7)+*01)7D23+9*6
@831_3_3/2
tgaggagacggtgaccagggttccttggccccagtagtcaaagtagtcgtaccagctgctgctataccctgagtctttcgcacagtaatatacggccgtgtcctcggctctcaggctgttcatttgcagatacagcgtgttcttggaattgtctctggagatggtgaaccggcccttcacggagtctgcgtagtatgtgctaccaccactaccactaatagctgagacccactccagccccttccctggagcctggcggacccagctcatggcatagctgctaaaggtgaatccagaggct
+
CC@CCGGGFGGGGGGGGGGGFGGGGG@GGGGFGGGFGGGGGGGGFFGFGGAGGGGGGFGGGGGGGGGGGCGGGGGGGEGGGGGGGGGGGFGGGFGGEGGGGGGGGGGGGGGGGGGG5GEG9GGGGFGE?GGGGGGFGGGG3GGGFGC:GGFFFFGGGFGFGC9GGEGC@EDFFFGB:GFCGGFGEG@9DFGG;,8FC4F=ECD>GGFGF5,GG?:GFGFGG++?7G,FG5<D5EFGG>8GGGG,5GC2=9+C91:*9@8@9FF*9=>)44)+09>8:?C*5751C5)9,7*(;GF*<:0/*
@831_4_3/2
tgaggagacggtgaccagggttccttggccccagtagtcaaagtagtcgtaccagctgctgctataccctgagtctttcgcacagtaatatacggccgtgtcctcggctctcaggctgttcatttgcagatacagcgtgttcttggaattgtctctggagatggtgaaccggcccttcacggagtctgcgtagtatgCgctaccaccactaccactaatagctgagacccactccagccccttccctgTagcAtggcggacccagctcatggcatagctgctaaaggtgaatccagaggct
+
CCCCCGGGGGGGGGGGGGGFGGGGGGGCGGGGGGGGFGGEDGGGGGGGGGGGG7GGGFGGGGGGGGGGGGGGGGGGGFGFGGGGGGGEFGGGCGGGF,FFFGGGFEGDGG7GGGGGGGGG7GGGEF9EGGGGGFCGGGGGGCGGGGGGGAGGGEG>GFGFDGCGDGGG,GFGGGFDGG?FGFGGE9;FG>FG:FG=BAFFCEGFG7E@CGFF9CF=FGF9:G6G=DG,F<=5;::FF,2<GB*554:F+6/7*7FG*@,+8=7C*>777>***0=+GGC;7)CG*9C034@/8F@@-(;5+
@832_0_3/2
tgaggagacggtgaccagggttccttggccccagtagtcaaagtagttggtataagcataactcccccaaacgtaatcataatatctttctcttgcacagtaatacacagccgtgtcctcggctctcagactgttcatttgcagatacagcgtgttcttggcgttgtctctggagatggtgaatcggcccttcacggagtccgcgtagcttgtgctactcccatcactattaatacgtgagacccacaccagccccttccctggagcttggcggacccagtgcatccagtaCctactgaag
+
CCCCCGGGGEGGGGGGFGGGGGFGGGGGGGGGGGGGGGAGGGGGGGGGGGGGGGGGGGGGGGGGGGGGGGGGGGGGFGGGGGGFGGGFFGFGGGGGGGEGGEGGGGGGEGGGFGGFGGGGFGGGGFGGGGGG7FFGGGGGGFFGGFFF9GGGGGGGGGGGDACCFFDGCFGDEFDGDEGFCGEF9FGGGGG,8FFGCGFCG,E>:GFGECF,?F78F=E@7;G=DGGGF7G,7>+CGFGGF@75E:F);4;7+F1F,CG/C7C9C4=C+)**)>6/B*0C9/2+7*0+;*F*995G679@7
@832_1_3/2
tgaggagacggtgaccagggttccttggccccagtagtcaaagtagttggtataagcataactcccccaaacgtaatcataatatctttctcttgcacagtaatacacagccgtgtActcggctctcagactgttcatttgcagatacagcgtgttcttggcgttgtctctggagatggtgaatcggcccttcacggagtccgcgtagcttgtgctactcccatcactattaatacgtgagacccacaccagccccCtccctggagcttggcggacccagtgcatccagtagctactgaag
+
CCCCCGGFGGGGGGGGGCGGGFGGGGAFGGGGGGGGGGFGGGGFGGGGGGGGGGGGFGGGFGGGGGGGGGFGGGFGGFGGGGGGGGGGGFEGGEGG9GFGGGGGGGFFFG@GGFGG,GGGFGGGGGFGGGGGGGGGGGGGAGGGGGGCFGC;GFGGCGGGGGCGFGCGGGGCGFGCDEGEGFFGCGGCFGBDFEDGG,C*GBFGEGGECCG5C6+@FD981<GAEGG2*+,C7@E8:G:+9*A4F@*?EFFF1C42*+C07=*15D3*?=C18+*7/,7*D):+9):8<=69**<*D*)7>
@832_2_3/2
tgaggagacggtgaccagggttccttggccccagtagtcaaagtagttggtataagcataactcccccaaacgtaatcataatatctttctcttgcacagtaatacacagccgtgtcctcggctctcagactgttcatttgcagatacagcgtgttcttggcgttgtctctgTagatggtgTatcggcccttcacggaCtccgcgtagcttgtgctactcccatcactattaatacgtgagacGcacaccagccccttccctggagcttggcggaAccagtgcatccagtagctactgaag
+
@CACC-G<G,GCGGFGGG@EC9GGEFGGG<<@FGGGGFFGGF<CG>GCF<DGFG6GGG>DFGGF:GFGGGGGGEC<FGFFG?FFE,GGEFG@FGDG+C:FCEGCDFAG9CF5GGGEFFFCFFD=G,FGAGGG<9DFGFC,FF,C9==AFFF,,7EF+CFG+3F9;?DEEF3@,BDCE8:DC,,@?38198769,DGG6*@E,@*+,,:8BA58C@*5:*@5F*:+/51C3*35<9*,*CF=*,*0CF4,179*:+5*0/25/)2+F*<*7*2+1)*1*:0*):+*(+C+*)+*)****2*.
@832_3_3/2
tgaggagacggtgaccagggttccttggccccagtagtcaaagtagttggtataagcataactcccccaaacgtaatcataatatctttctcttgcacagtaatacacagccgtgtcctcggctctcagactgttcatttgcagatacagcgtgttcttggcgttgtctctggagatggtgaatcggcccttcacggagtccgcgtagcttgtgctactcccatcactattaatacgtgagacccacaccGgcccctAccctggagcttggcggacccagtgcGtccagtagTtactgaag
+
CCCCCGGGGGFGGGGGGGFGGGG8GGGGGGGGGGGDGGGGGGGGGGGGGGDGGGGGGGGGGGGGGFGGGFGGFGGGGGGFGGEGGGGGGGGGGGGDGCGGGGGDFGGGFGGFGGGGGGGGGFGGEEGGGGGFGCDGGFG9FGGGGGGCGGGGFGFG:GGECDGAGG>;E9G>GEF=GFCGEEFDGGGB=GFG1EDFGEC3EGG8GG;G8GCGE8,>GG,FB,E<D*FBFFGDGCC7FCA@9:>C*,F;GF8=CF9<+<>C;F:7G4*7?A*B+/:*:C72/7F+F47*81C8)FF:58+)2
@832_4_3/2
tgaggagacggtgaccagggttccttggccccagtagtcaaagtagttggtataagcataactcccccaaacgtaatcataatatctttctcttgcacagtaatacacagccgtgtcctcggctctcagactgttcatttgcagatacagcgtgttcttggcgttgtctctggagatggtgaatcggcccttcacggagtccgcgtagcttgtTctactcccatcactattaatacgtgCgacccacaccagccccttccctggagcttggcggacccagtgcatcTagGagGtTctgaag
+
CCCCCEGGGGGGGGGFFGGGGGGGGGGGGGGGGGGGGGGGGGGGGGGGGGGGGGGGGGGGGGGGGGGGGFGGGGFGGGGAGGGGGGGGGGGGGGGGFGGFGGGGGGFGGGGGGGGGGGGGGGGFGGFAF,FGFGGGF8GGFGGGGFGBAGFGCE7GGGGEG<DCGGG?EFFGFCEGDEGFFG;EEEF@GF,GGCGGG<GDFGFGG,ACE6CGC+EGGFGD1<,;FGG2:GA/AGGCCDG,,>+79+CF6FDE*:2:*F1</+>AFC59*0C*F(7+*0D?9D7F>F):,*+1*F(F(6B*)
@833_0_3/2
tgaggagacggtgaccagggttccttggccccagtagtcaaagccgacaaacgtaatcaacctcctcgcacagtaatacacggccgtgtcgtcagatctcaggctcctcagctccatgtaggctgtgctcgtggatgtgtctgtggtcatggtgactctgccctggagcttctgtgcatagtttgtgttaccattgtaagcgctgatccatcccatccactcaagcccttgtccaggggcctgCcgcacccagctgataccatagctggtaaaggtgtaaccagaaAccttgcaggagacc
+
C-CCCGGGGGGGGGGGGGGGGGGGGGGGGGGGGGGGGGGGGGGFGGGGGGGGGGG8GGGGGGGGFGFGGGGGGGGGGGGEGGFGFGGGG9GGGGGGGGGGGGGGGGGBEFGGGGGGGGFGGGGCGDFGEGGG9GEG=EGGG=GGEGGGDEGGF8GAFGFFGG@G7E=;G@9GF;GGEAFG@DB=GG7AGGGG>GDG@E@GCG?FGFFGDFFFC6FE:GG:B71CF7CB6+F6:G+DFDGAGCF0A:=C:FF<)FB5G2*+6*921;4=+:*:?8G:5,9<7*@453*D9*?>:5/8C:2:3
@833_1_3/2
tgaggagacggtgaccagggttccttggccccagtagtcaaagccgacaaacgtaatcaacctcctcgcacagtaatacacggccgtgtcgtcagatctcaggctcctcagctccatgtaggctgtgctcgtggatgtgtctgtggtcaCggtgactctgccctggagcttctgtgcatagtttgtgttaccattgtaagTgctgatccatcccatccactcaagcccttgtccaggggActgtcgcacccagctgataccatagTtggtaaaggtgtaaccagaagccttgcaggagacc
+
<A-CCGFGGGCC6GE@;G;FFGGGGG<DGFGFFGGF@CFGFGEEFEGG@BGD6EFGGEE,FGGF<GGDG@AE;FGCCGFG@BG=<GFEDGEDDGGGF@GFGFFFA@G9CFGAEGCG,,>G<D8<7G8DDFGFFFFFF7EFGAFE5AB9E,F<49CC+EF=3?F,F=D*E,,,>C+7C5A78DC;7AG,F+>CC8:@FFFD,,0*+B:?*3<=<*6C9@*=:5E:5C488,,4F,4D5D**/<405A6*90*,*B+**8**A:**219)?28;/80)):/1*)0*?*)*::**12**/;***
@833_2_3/2
tgaggagacggtgaccagggttccttggccccagtagtcaaagccgacaaacgtaatcaacctcctcgcacagtaatacacggccgtgtcgtcagatctcaggctcctcagctccatgtaggctgtgctcgtggatgtgtctgtggtcatggtgactctgccctggagcttctgtgcatagtttgtgttaccattgtaagcgctgatccatcccatccactcaagcccttgtccaggggcctgtcgcacccagctgataccGtagctggtaaaggtgtaaccagaagccGtgcaggagacT
+
CCCCCGGGEGGGGGGGGGGGFGGGGGGGDGGGGGGGGGGEFGGGGGGGGGGGGGGGGGGEGGFGGGGGGGGGGGGGGGGGGGGFGGFGEDFGGGGGGCGFGGGGCGGEGGGGGGFGGGGGGGGDGGFGGFGFGGGGFFGGFDGFFGGGGEGGGGGCFGGGFGFG7GGFACEG@GGEDCGGDG9CCF97G@D7GFEG;GEGGF8GG>A=GEGE,FDGA9EDGG?F8GEGF:C7*<>7F+5+GDC?=CFC+D>+??>@F*77@*>;926E+=61;AF=F97C>,F4+F:C329@*D+*+2C9+
@833_3_3/2
tgaggagacggtgaccagggttccttggccccagtagtcaaagccgacaaacgtaatcaacctcctcgcacagtaatacacggccgtgtcgtcagatctcaggctcctcagctccatgtaggctgtgctcgtTgCtgtgtctgtggtcatggtgactctgccctggagcttctgtgcatagtttgtgttaccattgtaagcgctgatccatcccatccaAtcaagcccttgtGcaggTgcctgtcgcacccagctgatacTatagcCggtaaaggtgtaaccGgaagccttgcaggagacc
+
CCCC-GGGGGGGFGFGGGCA8FBGGGGFGFCGGGCEEGEG9<F@GFGEECGGFGFF@F7CGGG+GDFGFFGEGGFECG,>:FFGGGFGGEEE4FFGG,,DFF7C@5FF++GCEGCGG8CC,FE,7CAFG,,G,,,F@GFE<C9F?ECC7GGGC9EC*GF76,*EF9,CDG9D,@+=@DFCEG+*FE8GD1*8@<>BA5*E,22*,*3=89/:2;,@7D;*,3C,??*5*CE1+,*2>***+9**.372*5)1:*+C28*0*?*4*1*+0*</))+:2*5)3)))*030)191*2*/**))+
@833_4_3/2
tgaggagacggtgaccagggttccttggccccagtagtcaaagccgacaaacgtaatcaacctcctcgcacagtaatacacggccgtgtcgtcagatctcaggctcctcagctccatgtaggctgtgctcgtggatgtgtctgtggtcatggtgactctgccctggagcttctgtgcatagtttgtgttaccattgtaagGgctgatccatcccatccactcaagcccttgtccaggggcctgtcgcacccagctgataccatagcCggtaaaggtgtaaccagaagccttgcaggagacc
+
CCCCCGGGGGGGGGGGGGGGGGGGGGGGGGGGGGGFGGGGGGGGGGGGG@GGGFGEGGGEGGGGGGGGGGGGCGGGGGGGGGGFGGFGGGGGGEGFGG8GGFFGGGGGGGGGGGFGGGGDGGGGGEGGFGAFFGECGGGCGFGGFGEEGEGGGGGGFGGG@GGDGGG=GFFGGG,G;GCFGGGDAGCFGGEGDAE>GEEC*GCC;GE,G,9GG0FCF6,GFGCGGE,:=+FFADAG3,7@EF:EG49,:2D7C28:7:+*9=6C/F*=*G:6*39D.3FF,:C:7C:=+5@F6++)2:0=+
@834_0_3/2
tgaggagacggtgaccagggttccttggccccagtagtcaaagtagtccgctggtactactacaatacctctcgcacagtaatacacggccgtgtcctcagatctAaggctgctcagctccatgtaggctgtgctcgtggattcgtccgcggtaCtcgtgactctgccctggaacttctgtgcgtagtttgctgtaccaaagatagggatgatcActcccatTcactcaagcccttgtccaggggcAtgtcgcacccagctgatGCcatagcAgctgaTggtgcctccagaagccttgcaC
+
C8CCCGFG+GFGFCGCG@G+FG<CGFGFEG,GCGGGGGF,G<GGG<CGFGGEGGGG69EG,A,FBCGGC@,GG+GGDCEGEG@FGG8EFG@EEF@9<@GG<GG7G,:C<F=FEBCBG=FF<F=+AGFCG,CFD+B9CA?<,,G8DF1F9F7DCG*+,FGFGC<E9D@FF+@,G@?C7C?,,;16:@,,;,EE2F?DF,6,=@/?+,,<,@*2CC*+CCA,?A+++):G+++0**,>8C/7+38342):*94+:6*0*2+G>+C**)02*)B++=*/)1*61<1**+*/*9972**92.)*0
@834_1_3/2
tgaggagacggtgaccagggttccttggccccagtagtcaaagtagtccgctggtactactacaatacctctcgcacagtaatacacggccgtgtcctcagatctcaTgctgctcagctccatgtaggctgtgctcgtggattcgtccgcggtaatcgtgactctgccctggaacttctgtgcgtagtttgctgtaccaaagatagggatgatccctcccatccaAtcaagcccttgtccagTggcctgtcgcaAccagctgatagcatagctgcGgaaggtgcGtccagaagccttgcag
+
CCC@C-GGFGF7,GGG6GGCGG@GF9FG>GGGFGG<GGF@GG@GFGGF;E,EGGG:EEGCE<GFF<F9CFGGGFD@<FGCGGGG+GCG,GG:CCFD:EFFFG:FFFF,EGAF=<:G+AGFD<E,GFCBGEA:GEB9FFFG<F=D,A@F,GG+FF@FFF=>EGF<E;DGCFGDE>CE@GCE::CGG9FG+,,ED9B5,C,,=*G5C*+5,7@4E@*2@C:0*7+CC*7++;*9<C*+=2*3<<)*D2+>)2+7*5*0*)******)+**C195<19)?0*+)+**+)5/)090+*.)*)04)
@834_2_3/2
tgaggagacggtgaccagggttccttggccccagtagtcaaagtagtccgctggtactactacaatacctctcgcacagtaatacacggccgtgtcctcagatctcaggctgctcagctccatgtaggctgtgctcgtggattcgCccgcggtaatcgtgactctgccAtggaacttctgtgcgtagtttgctgtaccaaagatagggatgatccctcccatccactcaagcccttgtccaggggcctgtcgcacccagctgatagcatagctgctgaaggtgcctccagaagccttgAag
+
CCCCCGGGGGFGGGGGGGGGGCGGGGFGGGGGGGGGGGGGGGGGGEGGGGAGGGGGGGGGGGFGGGGGGGGGGFEGGGGGGFGGGGGFGGGGGGCGFGGGCGGFGG<GGGGGGGGGGFGGEGGGGGGGGGGGGGGGGCFGGGGG7@GGGGGGGDFBGEGGGGFAGFGG,FCGCECGA;GGGBGFGC,GEGGGEG8FGD,G7FG5:GEGDG9GDD<E7*EGG/EGG:7C7?5EECGAGFGF=<C9GC@7C,8F7)F*CD5C+/*C73,*90:*D7+;5=F*14)F**)4375CF9/8*9)))
@834_3_3/2
tgaggagacggtgaccagggttccttggccccagtagtcaaagtagtccgctggtactactacaatacctctcgcacagtaatacacggccgtgtcctcagatctcaggctgctcagctccatgtaggctgtgctcgtggattcgtccgcggtaatcgtgactctgccctggaacttctgtgcgtagtttgctgtaccaaagatagggatgatccctcccatccactcaagcccttgtccaggggcctgtcgcacccagctgatagcatagctgctgaaCgtgcctccCgaagccttgcag
+
CC9CCGGGFGGGGGGGGGGGGGGGGGGGGGGGGGFGGGGGGGGGGGGGGGGECGGGGGGGGGFGGGGGGGGAGGGGGFGGGFGGGGGGGGGGGGGFGGGGGGFFGFGAGGFGGFGGFFGGF,CGGFGGGEGEGFFFGGGGD?GGGCFGFGGGFG9GGFGGFGGGFE:@GFFGCCGFGDGGGF8G4G9GGF,GGDG7GGEGGG9GF>:C:7F,FEE8F89GG2>FC,**F<F+FG:<FFCFA9C478<*E6++8GAF)90;3)9*3G,7*C*:G6D7=22)77:C++*9*1C0-*+4<F*)/
@834_4_3/2
tgaggagacggtgaccagggttccttggccccagtagtcaaagtagtccgctggtactactacaatacctctcgcacagtaatacacggccgtgtcctcagatctcaggctgctcagctccatgtaggctgtgctcgtggattcgtccgcggtaatcgtgactctgccctggaacttctgtgcgtagtttgctgtaccaaagatagggatgatccctcccatccactcaGgcccttgCccaggggcctgtcgcacccagctgatagcatagctgctgaaggtgcctccagaagcctGgcag
+
CCCCCGGGGGG<GFGFGGGGGGFEGGGGGGGGFGGGGGGGGGGGGGGGGGGGGGGGGGGGGFGGGGFGGGGGFGGFGGGGGGGGGG7GGGGGGFGGFGGGEFGG9F<FGGFGGGGGEGG7GGGGGGF?GGGGGGGGFGGGGGFGG7GGGFD,FGFACFFFECG@GEEGCGDEFG8GG:GFFFGDCDC;GG=9F@CGGG*+GGGGGGGFCCFEC76GF=?EF+FFC7FDC*FAEEG59*CF+,7:,,5;5FG?+1FF8:F::+5CC536C::FF:8*7C4CC?*)1F*)5>/F7+*F+*)<*
@835_0_3/2
tgaggagacggtgaccgtggtcccttgcccccagacgtccataccgtagtagtagtagccagcccatgttccggttacccccttatcttttgcacagtaatacaaggcggtgtcctcagttctcagactgttcatttgcagatacagggagGttttgctgttgtctctggagatggtgaatcggcccttcacagagtctgcatagtatgtgctaccaccatcccaactaaAaagagagacccactccagacccttccccggagcttgacggacccagtgcatggtataatcatcaaCggtg
+
CCCCCGDGGGGGGGGGGGGGGGGGGGGGGGGGGGGGGGFGGGGCFGGGFGGGGGFGGGGGGGGGGGGCGCGGGGGGGGFGFGGGGGFGGGGGGFGGF8FFCGGEG7GGFGGGGGGGGGFFGG9@GGGGGGFEGFGGGEFGGGFFGGFGFGA<FGGGAC,CFGGGCCGDGGF?F7GGE7;FG>EGGCEGDG,GFFGFBDEGGEFFECGGGGG:G:=CE@F:EG,E7;;F:F,CF,F/G8C+D5487A9;*4<CCC9A2C+G<?6E1+1C3<F+:::C:**>561CGCD1>;+97750)+F7*
@835_1_3/2
tgaggagacggtgaccgtggtcccttgcccccagacgtccataccgtagtagtagtagccagcccatgttccggttacccccttatcttttgcacagtaatacaaggcggtgtcctcagttctcagactgttcatttgcagaAacagggagtttttgctgttgtctctggagatggtgaatcggcccttcacagagtctgcatagtatgtgctaccGccatcccaacCaataagagagacccactccagacccttccccggagcttgacggaccAagtgcatggtataatcatcaaTggtg
+
CC-CC9DGGGGGFGCGG9GGGFG9GGG7F9,<GGGFGFFFDCEGFFFGGGG,<FFFF<C,,GFCG<GG+CFCD,GFGGCGF:GFGGG@GGGGF?GFFEG<CFB7<GFC<GGE>,D4FF@FFFGF8:GF:FEGGG:E,FGGE,,F3=F,84GA3@DE,GFEEG7EEF,:ED6DG9CG,FC7@F@1,:EAC<CDF8@5FED1GE,?,CCFD01:*,961+A>2>*G;E9+CF7,+8=*2:+2C*,40;9:<*47*2*2C,21+A9+).C07+*620++),(7)*5..*+*11*.5)*0*89*1
@835_2_3/2
tgaggagacggtgaccgtggtcccttgcccccagacgtccataccgtagtagtagtagccagcccatgttccggttacccccttatcttttgcacagtaatacaaggcggtgtcctcagttctcagactgttcatttgcagatacagggagtttttgctgttgtctctggagatggtgCatcgCcccttcacagagtctgcatagtatgtgctaccaccatcccaaTtaataaTagagacccactccagacccttccGcggagcttgacggacccagtgcatggtaGaatcatcaaaggtg
+
CCCCCG9G?FG>DGGGG6EGFGG;G6GFEG,FGGGFEFGFFCFDFFGFGG,FD,6EF,GCA;FGDF@GEGGCC@FE9>GGFFFG,F8GFGCF?GGFFCCG<GGG<GGFFF,BFFGGEF<<7F+EF,CDG<FFG?FAFF9GCA,<@=G,<*8=FF9CFG,CEE3AC0EE8F,AC@DE7F,G*9@,C@G:G:G85G*+?E7F9A*@A5D;E;<;C2,,4G*+:+:8,>*,+,1+B28***F+C10/+125+F++9773++*//1./;19)2*/C1+**1E1>20>**7*C7)0//2#>+)D):
@835_3_3/2
tgaggagacggtgaccgtggtcccttgcccccagacgtccataccgtagtagtagtagccagcccatgttccggttacccccttatcttttgcacagtaatacaaggcggtgtcctcagttctcagactgttcatttgcagatacagggagtttttgctgttgtctctggagatggtgaatcggcccttcacagagtctgcatagtatgtgctaccaccatcccaactaaGaagagagacccactccagacccttccccggagcttgacggaccTagtgcatggtataatcatcaaaggtC
+
CCCCCCGGGGGGGGGGGGGGGGGGGGGDGGGGGGGGGGGGGGGGGGGFGGGGGFGGGGFGGFGGGGGGGGGGGGGFGGFGGFGGGGGGGGGGGGGGGGCGGFCEGGGGGGDGGFGGFGFGFGFFGBGGFGFGFCGGFGG9GFGCFFGGFGCGFC79GFAGCGEGGDFGD9GGEGFECGFFDFGGGEE=G<GDGGCGGCGGCGGFG:DF5G@GCF?>;0;GGFC<CD8FEF/9:C?C;F<59=F*A:8*CC5CC533D96D:<C357C,<*)17E)09:079=7690);1.*8)C*0@*>:)
@835_4_3/2
tgaggagacggtgaccgtggtcccttgcccccagacgtccataccgtagtagtagtagccagcccatgttccggttacccccttatcttttgcacagtaatacaaggcggtgtcctcagttctcagactgttcatttgcagatacagggagtttttgctgttgtctctggagatggtgaatcggcccttcacagagtctgcatagtatgtgctaccaccatcccaactaataagagagaTccactccagCcccttccccggagcttgacggaAccagtgcatggtataatcatcaaaggtg
+
CCCCCGGGGGGGFGGGGGEGGGGGGGGGGGGGGGGGGDGGGGGGGGGGGGGGGGGGGGGGGGGGGFGGGGGGGGGFGGGGGGGGGGGGCGGFGGGGGGGEGGFGBFGGFGGGGGCGGGGGGGFGGFGGCGFGGGAGGGGGGFEGCGFGGDDGGFGFGFF@FGG9GGGGGGGFFGGFG<GGG6BDC7FEGE8GDGGGEDGC,8CG><D8CFFG,?GGD>,GA+?D:EG<875DGCG:B=+*G?G3DCC2G*5C?A7F89G*;20;*F4*=A:F*+*)<20/)FFG7F0*@90))+71;1F*1
@836_0_3/2
tgaggagacggtgaccagggttccttggccccaggagtcgaacccgttataataactccccgaaccatagcggagccaatggtgtctcgcacagtaatacatggcggtgtccgaggccttcaggctgctccactgcaggtaggcggtgctgatggacttgtcggctgagatggtgacctggccttggaaggacgggctgtatctggtatcagagtcaccaggatagatgatccccatccactccaggcctttcccgggcatctggcgcacccagccgatccagtagctggtaaagctgtat
+
CCCCCGGGGGGGGGGGGGGGGGGGGGGGGGGGGGGGGGGGGGGGGGGGGDGGGGCGGGGGGGGGGGGGGGGGEGGGGDGGGGGGAGGGGFGGGGGGGGGGGFG@GGGGGGCGGGGGGFGCGGGGGGGGGFEEGGGBGGFGGGGGGGDGGGAG=GGGCGFFFEGGFGGFGFGF,*FGF;G<CGEG>GFD=FF+FFF,FCG8@CEF,FG8+=G3EGFACGG?7FC=<G=5*GCF*:<8EFEE=BFGCE6*;E,E**C,F<9GFGD9*576F=,1F=>7B+++8FD:+*5**<7/>+F*C8*+6
@836_1_3/2
tgaggagacggtgaccagggttccttggccccaggagtcgaacccgttataataactccccgaaccatagcggagccaatggtgtctcgcacagtaatacatggcggtgtccgaggccttcaggctgctccactgcaggtaggcggtgctgatggacttgtcggctgagatggtgacctggccttggaaggacgggctgtatctggtatcagagtcaccaggatagatgatccccatccactccaAgcctttcccgggcatctggcgcacccagcGgatccagtagctggtaaagctgtat
+
CCCCCGGGGGGGGGGGGGGGGGGFGGGGGGFGGFGGGGGCGGGGGGGGEGGGGEGFGGGGGGG<GGGCGGFGGGGGEGGGGGGGGCGGGGGGGGGFGEGECGGFGGGGGGGGGGEFGGCGGGGFGGDFGGGCGGGEGGEGGGGGFGFGGEGGBFGGFGF=GGGD:GFGGGEGAGGGGFFGGEEF:FFGDA3BF>GBEEAGCF;FGGCC>GGGG9C,G:CAC:5GDEF??FG=F,9=+:D6*5@;7+G@FGC5*GG7=F*:*:=F7>+3C75D*0;*::)):772*C//(A;:,*++7620/
@836_2_3/2
tgaggagacggtgaccagggttccttggccccaggagtcgaacccgttataataactccccgaaccatagcggagccaatggtgtctcgcacagtaatacatggcggtgtccgaggccttcaggctgctccactgcaggtaggcggtgctgatggacttgtcggctgagatggtgacctggccttggaaggacgggctgtatctggtatcagagGcaccaggatagatgatccccatccactAcaggcctttAccgggcatctggcgcacccagccgatccagtagctggtaaagctgtat
+
CCCCCDGGGGGGGCGGGGGGDGGGGGGGGGGGGGGGGGGGGGGGGFFGGGG@DGGGGGGGGGGGGGGCGGGGGGGFGGGEGGGGGGGDGGFFFGFGFGFGGGGGFEFG<FGGGFGEGFCGGEGGGGDGGFGGGGGGGGEEGGCCGCFGGEGGGGFGFGFFFGDGFGFFGFFEBGGGGGG9=FGGCGGGDGEDBF7GGFC>GDEE>FFGEGF+1C,FE@CGGDG,;F,@BEF,:GE7E+2E*@*CGF>C@F;++=77<4:6C7C/C<;C;=C+F*CG*</1D*)7<=*22G2):0)F70:++
@836_3_3/2
tgaggagacggtgaccagggttccttggccccaggagtcgaacccgttataataactccccgaaccatagcggagGcaatggtgtGtcgcacagtaatacatggcggtgtccgaggccttcaggctgctccactgcaggtaggcggtgctAatggacttgtcggctgagatggtgacctggccttggaaggacgggctAGatctggtatcagagtcaccaggatagatgatccccatccactccaggcctttcccgggcatctggAgcacccagccgatccCTtGgctggAaaagctgtat
+
CCCCCEEGFFGGGFGGGGGG@FEGCGDGGGGFGGG8CCDFF6GEFFGCGGF6FFGFF,GGGFGGGC8CFF7GF>G,CGEGEGDG:,<GFGAEGFG=8CDD?GFGGE*EEEDF7@E,@BGGFG<FF:,:EE,G@GG*D?CGGDFA>GDG8@/GF8,G7G;,+,,,E?8,=8E8,9D3EEDFCDG@3E+F,6E;C5A>EC*2AB<8**776/E<24EF,:9G6@+*42G:E*E*:*C/+7*8+?=CF;65+C5*:910/**39*<1**)*<*=))E+,5;),A)+**))31**C0+8))(*(2
@836_4_3/2
tgaggagacggtgaccagAgttccttggccccaggagtcgaacccgttataataactccccgaaccatagcggagccaatggtTtctcgcacagtaatacatggcggtgtccgaggccttcaggctgctccactgcaggtaggcggtgctgatggacGtgtcggctgagatggtgacctggccttggaaggacgggctgtatcGggtatcagagtcaccaggatagatTatccccatccactccaggcctttccTgggcatctggAgcGcccagccgGtccagtagctggtaaagctgtat
+
CCCBCGGGEGG;DFGEEG,GEGFFGGG9GF<F9GGGGG9@G,GGGFG@GGGG8FFDGGGGE6,GGCFGGDGFGGFGAGGF@@GG9ECGC6,F9FFEFGF<CG<GGEGEF:,GCCEGEFFC7GDFCGC:FC?D=A>=FC?GDGGCD<FDDFF=E3FBD+=;<FGDC6AE7>C,C>FCE7F>C7F@G:+,87CC,,;<G9*@3EE*+/;+EF55*3E+,*+2C**55)F,*+*257+C:*0C6*50DC*129692+)/C+*@22**:**)**)*0+)::(>*200360*02)0509-)05C)-
@837_0_3/2
tgaggagacggtgaccgtggtcccttgcccccagacgtccataccgtagtagtagtagtctgctgctataccatctgtggtacagtaatacacggctgtgtcctcggttttcaggctgttcatttgcagatacagcgtgttttttgaatcatctcttgagatggtgaatctgcctttcacgggtgcagcgtagtctgttgtcccaccatcagttttgcCtttaatacggccaacccactccagccccttAcctAgagcctgCcggacccagctcatccGggcgttactgaaaTtgaatTca
+
CCCCCGGGGGGGGGGGGGGGGGGGGGGFGGGGGGGGGGGGGGGGGCGFGGGGGGGFGGGGGGGGGGGGGGFGGGGGGGFGGGGGEGGGDGGGGDGGGFGGGG,GGGFF@GGGGGCGGG7EFAGGGG@GGGDGGFGGGFGC,A<GGGGDDFGFFGFFAGCGFGFG;F:GDCGCGGFGCGG9DCF,CGG>GFFGCG+GGGGGGG?E=EGED,C6=FG/F:,,CBGFCGGDCF=CFGGG=5EDECGC>E52C*9G1+@A12+BF**F:7G)F7/**1*CC++::/70*A082G+6*7)*-*+.0
@837_1_3/2
tgaggagacggtgaccgtggtcccttgcccccagacgtccataccgtagtagtagtagtctgctgctataccatctgtggtacagtaatacacggctgtgtcctcggttttcaggctgttcatttgcagatacagcgtgttttttgaatcatctcttgagatggtgaatctgcctttcacgggtgcagcgtagtctgttgtcccaccatcagttttgcttttaatacggccaacccactccagccccttccctggagcctggcggacccagctcatccaggcgttactgaaagtgaatcca
+
CCCCCGGGGGGGGGGGGGGGGGGGGGFGGGGGGGGGGGGGGGGGGGGFGGGGGFGGGGG<GGGGGFCGGGGGGGGGGGGGGGGGGGGGGGG9GGGGGGCGGGGCGGGGGFGGGGF?GAGG=GGGGGAFGGGFA<GGGGG9GGGGF7GGGGGGGF;GGFGGGGGGGDFCGGGFEGDGGCE@FG,GGGFEC8CFG9EGFG2FFCC?BDCEC?C+9DD=,G*G>FG=9GGF?<,F778?FCC>2=GA57?99+:+F2>75*?:@C+5+*F87FC5>G>G17DG2*<C:)*=*C2:2+C10F:*+
@837_2_3/2
tgaggagacggtgaccgtggtcccttgcccccagacgtccataccgtagtagtagtagtctgctgctataccatctgtggtacagtaatacacggctgtgtcctcggttttcaggctgttcatttgcagatacagcgtgCtttttgaatTatctcttgagatgAtgaatctgcctGtcacgggtTcagcgtagtctgttgtcccaccatcagttttgcttttaatacggccaacccactccagccccttccctTgagTctggcTgacccagctcatccagAcgttacCgaaagCgaatccG
+
<CCCCECGGGFGEG9GGGGGCE6,FGG<GGGG8GGFFGGGGFGCGFGGG,G9GGGGFFFGG@,CGGGGGFGFCGGGF7GEGGD:FFFF4?DFG<FDAFF7FGGEGGEG+F>EGCFDG@FGG:GEE@BFD@:F,<8GC?,,C7CDF<DED,FFG:GEG?7@?F@,G@><E;>2BDC,>?GEC,ED,,DC:G32,><0,,;,5+D,@:2G+,5,?BC5C*,=*7+D5;90,C3D*+8+)37<,++F2,C+*8*87*C*1**0*31**2****37**+>:)(+*8)+*3+))+77)*5*13<:)
@837_3_3/2
tgaggagacggtgaccgtggtcccttgcccccagacgtccataccgCagtagtagtagtctgctgctataccatctgtggtacagtaatacacggctgtgtcctcggttttcaggctgttcatttgcagatacagcgtgttttttgaatcatctcttgagatggtgaatctgcctttcacgggtgcagcgtagtctgGtgtcccaccatcagttttgcttttGataAggccaacccactccagccccttccctggagcctggcggacccagctcatccaggTgtAactgaaagtgaCtcca
+
CCCCC<FFGCGG-GAGGGGGGCCGEGGGCGGG:GGFGF,@GGCGF,+GFE6GGFGCG@FGGGFEFGC,G7CFF:G9GGG<C<9GGCEFCCGFCFCGFEG,FF7GF<GG:GGGF+4FFDCF=AE9E3+,FG,D>FBGF,CCGGEBG<FGG=G,*C=GE+*7F>,ACGFC9B=F>7+>B,:84G;9:38BF1:6F8?,8,CF2E1GCD>EFEF:,B*3>+*98++*D9*/F80+;C470*/?/+?;72C.7*96:;6*5);;*+/:*+)*)*+7**+*9247*(****,5//3))?91***92
@837_4_3/2
tgaggagacggtgaccgtggtcccttgcccccagacgtccataccgtagtagtagtagtctgctgctataccatAtgtggtacagtaatacacggctgtgtcctcggttttcaggctgttcatttgcagatacagcgtgttttttgaatcatctcttgagatggtgaCtctgcctttcacgggtgcagcgtagtctgttgtcccaccatcagttttgcttttaCtacggccaacccactcTagccccttccctggagcctAgcggacccagctcatccaggcgttactgaaagtgaatcca
+
C6CCCGGF;EGFAGGCGF@GCGBGGFGGGFFGA,GGGGFG;@EF6CG<G<GEFEG@GFFGGEFEGFFGFEGCGD,G@FEEFGCG,<GFDC:GF@<77GCGFGC,G,FGEFF,=GEFEF<EGFEGC>EGG9F@=B8DGFFFCGEF,GD,,8G,F,FG+GG,G8CFEF:+GFC<G9EEG+C,=F875C@5*8,8B1C+E*25,@:0F,<A>F927F5,;E62+G**=+0,,+1*2*?7,C**,?2+**:>+;22/)2**7*@*))*+**=F=3*,)*+*(6)*>(C+C3*)*)*)71)):*)2
@838_0_3/2
tgaggagacggtgaccgtggtcccttgcccccagacgtccataccgtagtagtagtggtaaccactactatcatctctcgcacagtaatacacggccgtgtcctcagatctcaggctgctcagctccatgtagactgtgctcgtggacgtgtccctggtcatggtgactctgccctggaacttctgtgcgtagcttgtgctaccaccactagggttgattattcccatccactcaagcccttgtccaggggcctgtcgcacccagtgcatatagtagAtggtgaaAgtgtatccagatgcG
+
CCCCCGGGGGGGGGGGGGGGGGGGGGGGGGGGGGGGGGEGGCGGCCGFGGGGGFGGGGGGGGGGGGGGCGGGG<GGGGGDGGGCG9GFFGGFE9GGD<GGGGFGGFGGGGGGGGGGGGGFGGGDCGGGGG9FGFFFGGGFFAGGDGFGGGFFFGG;DGGGFFG7FFCGFFGFGG,GFA99GGAEFG?D:GEFGGGBACCG2E@G,GGCFF858D9F89EGFC:?FCD+GCGCCGE7ECG6C/G7,,G5=A275*EEC*FCE65*F*;AGCF*G<C>**F7?*5=)*)=))+.=;*C2/C0+
@838_1_3/2
tgaggagacggtgaccgtggtcccttgcccccagacgtccataccgtagtagtagtggtaaccactactatcatctctcgcacagtaatacacggccgtgtcctcagatctcaggctgctcagctccatgtagactgtgctcgtggacgtgtccctggtcatggtgactctgcccGggaacttctgtgcgtagcttgtgctaccaccactCgggttgattaCtcccatccactcaagcccttgtccaggggcctgGTgcGcTcagtgcatatagGagctggAgaaggtgtatccagatgcc
+
B9CCCFFFGCEGCGGGGFGGGG,GEFF@G@FGGD,GGFAGG;GGCFGGCG,GFGG@FG,GGG7>GGGFGE7FCG,EGG>GGGGGFG@<GGGGG,F9FEGGG+FEGEF9EF?GG,EFAFGAFC@BAG,?G>A,<GFFCEG,=FFE7GEE,>F9,*3>GABD,,EEFEFCE3FEC,E,F@>@*<GF,2GF/:9E1,,@@>G6ED9/:C=G,**<G5/,F*E*,**,2;2<:+?1,,1*02>4*C2+;C83:1**2+7*#=**5#0/*80*:)8+:7*):5)97+))@.15)+21/0**0*+5(
@838_2_3/2
tgaggagacggtgaccgtggtcccttgcccccagacgtccataccgtagtagtagtggtaaccactactatcatctctcgcacagtaatacacggccgtgtcctcagatctcaggctgctcagctccatgtagactgtgctcgtggacgtgtccctggtcatggtgactctgccctggaacttctgtgcgtagcttgtgctaccaccactagggAtgattattTccatccaAtcaagcccttgtccaggggcctgtcgcaTccagtgcatatagtaTctggtgGGggtAtatccagatgAc
+
CCCCCGGGGGFFGGGGGGGGGGGGGGGGGEGGGGGFGGGFGGGGGGGGGGGGGGGGGGGGGGGGGEFGGGGGGGDFGGGGGDGGGGFGGEGGGGGGGFGGGGGGGGGGGDGGGE9FGFCGGGGGG@GGFGFGGGGGGGEFGFGGGGFGGGGDGG7=GGGGGDG7ADGGGG@FEEGFCEEGGAGGG=G,CCG;FCGGFC9*FECFG9E;FB9CFG*;ECEDAG:*C;C97>1,*AF8F@>CFFFCC99EFE*:*/E>7*9=)+7F+78:2G:G*F+3+:+*+G=*5)<+)+2):0=)B7)*3
@838_3_3/2
tgaggagacggtgaccgtggtcccttgcccccagacgtccataccgtagtagtagtggtaaccactactatcatctctcgcacagtaatacacggccgtgtcctcagatctcaggctgctcagctccatgtagactgtgctcgtggacgtgtccctggtcatggtgactctgccctggaacttctgtgcgtagcttgtgctaccaccactagggttgattattcccatccactcaagcccttgtccaggggcctgtcgcacccagtgcaGatagtagctggtgaaggtgtatccagatgcc
+
CCCCCGGGGGGGGGGGGGGGGGGGGGGGGGGGCGGGGGGGGGGGGGGGGGGGGGGGGGGGGGGGGGGGGFGGFGGCGGGGGF?CGGGGGGGGFGGFGGGGGFGGGGGGFFGGGGGGGGGGGGFEGFGGGDGGGGCFGGGDGCGEGGGGDFGDGG9GEEGFGG8G>GFG8GGGFGG>?FGGCFAFGGGDGGFC9F+GCCE:,F9DF@FEG,E8G@G;GD9GCDCFGG>EGF1GC*FFD0=2FCFFG3E=14EC759E+C4:*C+:@4C=F*ECAF/*F17F=<*.F*0DC:4;-C77*:F2+
@838_4_3/2
tgaggagacggtgaccgtggtcccttgcccccagacgtccataccgtagtagtagtggtaaccactactatcatctctcgcacagtaatacacggccgtgtcctcagatctcaggctgctcagctccatgtagactgtgctcgtggacgtgtccctggtcatggtgactctgccctggaacttctgtgcgtagcttgtgctaccaccactagggttgattGttcccatccactcaagcccCtgtccaggggcctgtcgcacccagtgcatatagtagctggtgaaggtgtatccagatgcA
+
CCCCCGGGFGGGGGGGGGGGGGGGGGGGGFGFGGGGGGGGGGGFGGGDGGGGCGGGGGGGGGDGGFGFGGFGGGFGGGGGGGGGGGGGGGGGGGGCGCGFGGGGGGGGGGFGBFGGGFGCGCGG7GFGG?GGGGGD?=GFFGGGFGGGGGGGDGFCE?GFGG8GGEGGGACGGE>EEFGGGGDCEFD@CED6FFGA3F,CEGGDGFGD8EGF?FFCCFFD,GD1=6F>>FF7G/G<2/,2*FFG?F57+GF4FF>A99FA90,=+F?6:6*C3C*/8*B**><**5+C+939590F))+E+
@839_0_3/2
tgaggagacagtgaccagggtgccacggccccagagatcgaagtaccagtccggtataagcataactcccccaaacgtaatcataatactttctgtggtacagtaatacacggctgtgtcctcggttttcaggctgttcatttgcagatacagcgtgttttttgaatcatctcttgagatggtgaatctgcctttcacgggtgcagcgtagtctgttgtcccaccatcagttttgcttttaatacggccaacccactccagccccttccctggagcctggcggacccagctcatccaggcg
+
CCCCCGGGGGGGGGGFGGGGGGGGGGGGGGGGGGGGGGGGGCGGGGCGGGFGGFGGGGGGGGGGFGGGG,GGG<GGGGGFGGGGGGGGGGGGGGGGFGGG9GGFGGGGGGGGGGGGGGFGGGGGGDGFGGGGDGGGG9GGFGGGGGG;GCGGGG9GGGFCG@FGGEGGGGC9GG7BGDGAG*GGGGE9CG9FC*GEFG>6GGF?FFGFGGCG<G<F7DFC775:?FEF69G?:FCC1*AFGC8+,+1@>E9=F9*C+18*;+C;AE1:F4C87C950,F*)=*):4**D+F4C.*CC+F21
@839_1_3/2
tgaggagacagtgaccagggtgccacggccccagagatcgaagtaccagtccggtataagcataactcccccaaacgtaatcataatactttctgtggtacagtaatacCcggctgtgtcctcggttttAaggctgttcatttgcagatacagcgtCttttttgaatcatctcttgagatggtgaatctgcctttcacgggtgcagcgtagtctgttgtcccaccatcagttttgcttttGatacggccaacccactcAagccccttccctggagcctggcggacccagctcatccaggcg
+
C8C@CGG@<GGG@GGFGFGGG,GFG@EGA7@GGFCFGGEGGF@GGCE@GGG;GFGFGGGGGFGGGGG<FCGEGFGEC@FGG,EDAGGFF@C,GCGCFE9FFFFFE9<G+,GGAGGCGFEFFFG8E;CFE*,EGFFCBA9FF@B78FGFDFA8E>G,,9ECFFFGFG3,FCG*F,GG,8F+G6D8;B+EFE+F,;D:C@8F>;D:D;4;1@:CC64+94*4*9D,F6*5**<22:C57+*@):,2,1**:+);;C++4/75+*0/)*++;C2*8+2+974*02**.)1)*120?=))*)*2*
@839_2_3/2
tgaggagacagtgaccagggtgccacggccccagagatcgaagtaccagtccggtataagcataactcccccaaacgtaatcataatactttctgtggtacagtaatacacggctgtgtcctcggttttcaggctgttcatttgcagatacagcgtgttttttgaatcatctcttgagatggtgaatctgcctttcacgggtgcagcgtagtctgttgtcccaccatcagttttgcttttaatacggccaacccactccagccccttccctggagcctggcggacccagctcatccaggcg
+
CCCCCGFGGGGGGGGGGGGGGGGGGGGGGGGGGGFEGGGGGGGGGGGGGGGGGGEGGGGGGGGGGGGGGGGGGGGGGGFFGFGGGGGGGCGGGFGFGGGGGGGFFEGGFGDGGFGGGGGFGGGGFGCGGFGFGGGF<FFAGGGGGFGGFG?FGG@G,GGDGECFFF,G3CFCFFDGDFAFGGFG@GDEEGGGGF<GG9DG?G,F,G;+G75ECEGG=68+FGECFGG?FFFG0C9G+F4*,?EDC*/*CDF:*=:6*+DC4*;E;*E:F4>494017)1=0*CFC9;=<9D9)2>)7*C<2
@839_3_3/2
tgaggagacagtgaccagggtgccacggccccagagatcgaagtaccagtccggtataagcataactcccccaaacgtaatcataatactttctgtggtacagtaatacacggctgtgtcctcggttttcaggctgttcatttgcagatacagcgtgttttttgaatcatctcttgagatggtgaatctgcctttcacgggtgcagcgtagtctgttgtcccaccatcagttttgcttttaaGacggccaacccactAcagccccttccctggagcctggcggacccagctcatccaggcg
+
CCCCCGGGGGGDGGGGGGGGGGGGGGGGGGGGGGGGGFGFGFGFGGGGGGGGGGGAGGGGCGGGGGGGGGGGGGGGGFGGGGGGFFGFGFGGGDGGGGGGGGGGGGGEGGGGGGGGFGGGFFGGEGGGDGFEFGGGGEF,,GCCF<F:GGGEG4G:GGFGGBGFGCCGGGGGGGEGE@DFE9FGDDGA?=;GCEGFGG;FGG,FG:;GGD9G5CGGG;FG;679;DF77CC:@A?A9BC:CG,@EA<8:G57C::B3*1<:2FG5+7G***?<67@)BC):*7;)5C)*++)F:+09)/5A
@839_4_3/2
tgaggagacagtgaccagggtgccacggccccagagatcgaagtaccagtccggtataagcataactcccccaaacgtaatcataatactttctgtggtacagtaatacacggctgtgtcctcggttttcaggctgttcatttgcagatacagcgtgttttttgaatcatctcttgagatggtgaatctgcctttcacgggtgcagcgtagtctgttgtcccaccatcagttttgctttGaatacggccaacccactccagccccttccctggagcctggcggacccTgctcatccaggcg
+
CCCCCGGGGGGGGGGGGGGGGGGGGGGGGGGGGFDGGGGGGGGFGFGGGGGGCFFGFGGFGGGGEGFGGFGGGGGGGGGGGGGGDGGGGGGGGGGG8GFGGGGGGGGGFFGCGGGGGGGFGFGEGFGEGGFGGGGGGGGCGGGGGGFCGGGDFGGG8EFGDGG9DAGGGDCG8G>GFAF@E9GGGGGFCGCFGCFFCGGG@GGF+CGFGG+=GCEG,);C:G=CFG*CGGA:F*E>5CG8=*<E=+@C11C6?4/)CFCF9>9*089+F)8B7.?C?4GF+AA/224*5/*)*)3..+>1-
@840_0_3/2
tgaggagacggtgaccagggttccttggccccagtagtcaaagtagggggtagtagctcccactatctctttcgcacagtaatatacggccgtgtcctcggctctcaggctgttcatttgcagatacagcgtgttcttggaattgtctctggagatggtgaaccggcccttcacggagtctgcgtagtatgtgctaccaccactaccactaatagctgagacccactccagccccttccctggagcctggcggacccagctcatggcatagctgctaaaggtgaatccagaggctgcacag
+
CCCCCGGGGGGGGGGGGGGGGGGFGGGGGGGGGGGGGGGFGGGGGGGGGGFGGGGGGFG9GGGGGGGFGGGFGGGGGGFGFGGGGGGFGGGGGGGGFGGGGGGGGGGFCGEGBGGGGGGFGGGFGGDGEGGFGGFBGGDFDGGGCGGGGGF<=GEDFGGE@DFGGGD>GEGGFCGAGC6FGGCDDC@D=DGFFCE3BGF?FFFEFCFFEF5;DCF<7?F98@28:57:FACF=E<,,:,CA98*0*CCF:0*5C*+C*3++A3@4CGF=7:1G*;09*8EDD52BG*)*:61.04)F70)9
@840_1_3/2
tgaggagacggtgaccagggttccttggccccagtagtcaaagtagggggtagtagctcccactatctctttcgcacagtaatatacggccgtgtcctcggctctcaggctgttcatttgcagatacagcgtgttcttggaattgtctctggagatggtgaaccggcccttcacggagtctgcgtagtatgtgctaccaccactaccactaatagctgagacccactccagccccttccTtggagcctggcggacccagctcatggcataCctgctaaaggtgaatccagaggctgcacag
+
CCCCCGGGGGGGGGGGGGGGGGGGGGGGGGGGCGGGGFFGGGGGGGGGFGGFGGGGGGGGGFGGGGGGGGGGGGGGGGGGGGFGGGGFGGGGFGGGGFGGFGGGGGGGGAGGFGGGGGEGEGCGGGGGFGGGGGGBGFGGGGGFAGGFGGGFGGFGG?G;GGGCGB=GGECGG7FGGGDGG7>GG9DF9GG8C3ECGGE;G;G,8=GGECGBEF28DCFF>@CG7*7++GF3GFA87F*,*>*2:7F@=C><3=7?B=FF?7=9*973::*GC<D+:<9E9*/C:CFCG:*)@7+*7)+7*
@840_2_3/2
tgaggagacggtgaccagggttccttggccccagtagtcaaagtagggggtagtagcGcccactatctctttcgcacagtaatatacggccgtgtcctcggctctcaggctgttcatttgcagatacagcgtgttcttggaattgtctctggagatggtgaaccggcccttcacggagtctgcgtagtatgAgctaccaccactaccactaatagctgagacccactccagccccttccctggagcctggcggacccagctcatggcatagctgTtaaaggtgaatccaAaggctCcaTaT
+
CC@@CGGGGGG<GGF@@EGFGGGG@CGCG@F@FEFCE6GGCGDG9FGGGCF<GGF@F,GFGA,EE7GGGC6>FGGEC7GF+F,GGGEGGG@FGDCDBG<F7C9AGDCAGGB@BGGBG9DGEE=:E<4G<FGCFFAFFEF:F@FFCGCECGFEG1FC,EFGG;F;,+7@5E8EEGG4G2BC>G;@>F9G,3C,,53DE<,9*@C+,:5<+2?>*G>=5*,6*FC)3G+=/3*F=**C:?7C>*/95,*028:9)060**42C*2,196C*)+1*****.*+2-5@<1*4*))2*;*)*))**
@840_3_3/2
tgaggagacggtgaccagggttccttggccccagtagtcaaagtagggggtagtagctcccactatctctttcgcacagtaatatacggccgtgtcctcggctctcaggctgttcatttgcagatacagcgtgttcttggaattgtctctggagatggtgaaccggcccttcacggagtctgcgtagtatgtgctaccaccactaccactaatagctgagacccactccagccccttTcctggagcctggcggacccagctcatggcatagctgctaaagAtAaatccGgaggctgcGcag
+
CCCCCGGGGGGFGGGGGGGGGGGGCGGGEGGGGFGGGGGGGFGGGGGGGGGGGGGGGEGGGGGFGFGGGGGGGGGGGEGGGGEGG8GFFGGGCGGGFCGGGGCGGGGGDGGGGGECEGGGFFGGFGGGGGCFGGFGFGEGCFDGGGGGGGGGGEGFG9FGFFG>GG,9;FFGE4DGEGGDF<CDGGEGEF=GFGGGG9DF5CG,F@BGG6CG>E3E8F59;GGFDFGF?;EDBB=E7+>2CGG35G4GCC:6GA+C7>D3A?>=>C+:90A:+A27)569*:*:*DB2**F209:A@*<**
@840_4_3/2
tgaggagacggtgaccagggttccttggccccagtagtcaaagtagggggtagtagctcccactatctctttcgcacagtaatatacggccgtgtcctcggctctcaggctgttcatttgcagatacagcgtgttcttggaattgtctctggagatggtgaaccggcccttcacggagtctgcgtagtatgtgctaccaccactaccactaatagctgagacccactccagccccttccctggagcctggcggacccagctcatggcatagctgctaaaggtgaatccTgaggctgcacag
+
CCCCCGGGGGGGGGGFGGGGGGFGGGFGGGGGGGGGGFGGFGGGGGGGGFGGGGGGGGGGGGGGGGGGGGGGGGGGGGGFGGGFGGGGGGGGGGGGGGGGGGFGEGG?GGGGEGGG@GGGGGD7FGG:G>GCGGGFFGG8BGFGCFGGGFGGGGGGGGC7GFGFGGGGFEAG@GC5ECDFFGEGFFB:GGCFGF6GEGCG>BGF*GGFC::G8E:E@GCAEC<GGFEG<FG:C>CGGG/FC,),BCFF7A5,G+F6>=E7FF2@)<GAFC+*)F7.+12*C7C*C*7C*))1:/=?0+A*+
@841_0_3/2
tgaggagacggtgaccagggttccttggccccagtagtcaaagtccggtataataaccactccaaaaatcgtaatacctctctgtctcgcacagtaatacatggcggtgtccgaggccttcaggctgctccactgcaggtaggcggtgctgatggacttgtcggctgagatgCtgacctggccttggaaggacgggctgtatctggtatcagagtcaccaggatagatgatccccatccactAcaggGctttcccgggcatGtggcgcacccagccgatccaCtagctggtaaagctgtat
+
CCCCCGGGGGGGGGGGGGGGGGGGGGGGGGGGGGGGGGGGGGGFGGGGGGFGGGGGGGGCGFGAGGGFGGGGGGGFGGGGFGGGGGGGGCFGGGGGGGGGGGGG9GGGFGEGEGGGGGFFG9EGGGFGGGGEGGDGDGGGGGGGGGGGFD=GGGEGGFFEACABFG>FBCG71GGFGFFGGFF;BDGA79EBGFF8GG@4EFCF:;GA*G9GEC9FG+,GFCFF>=G2=<6GC,@FFC:DGC,,C7=5+1*:821C=@,<C,35C@/6,F0@<+:**7*:5;*0*=G*>*9=**7*)41**
@841_1_3/2
tgaggagacggtgaccaggTttccttggccccagtagtcaaagtccggtataataaccactccaaaaatcgtaatacctctctgtctcgcacagtaatacatggcggtgtccgaggccttcaggctgctccactgcaggtaggcggtgctgatggacttgtcggctgagatggtgacctggccttggaaggacgggctgtatctggtatcagagtcaccaggatagatgatccccatccactccaggcctttcccgggcatctggcgcacccagccgatccagtagctggtaaagctgtat
+
CCCCCGGGGGGGGG<GGGGGGGGGGGGGGGGGGGGGGGFGGGEGGFGGFGGGGGGEGGGGGFGGGGGGGGGFGGGFGGGGGGGFFGEGGGGFGGGGGFCGGGGFGFGGGEGGDGGGGGFGFEGGGGGGCGGFGGFGFGCGFCGCF7GGGGGGGGGEGEEGGGBFG=DGGGFCGGGGGGGEGGGFADGGCG7B7FDGGCGEGCFCEDG7=GGGFFG;C9=EFGDA7*DECGGG*CF;C==670?89F9F:;2AF>FF++@/6<+=*9CC97+:6C*,*;*49::@+)D8?:)*A09+**10/
@841_2_3/2
tgaggagacggtgaccagggttccttggccccagtagtcaaagtccggtataataaccactccaaaaatcgtaatacctctctgtctcgcacagtaatacatggcggtgtccgaggccttcaggctgctccactgcaggtaggcggtgctgatggacttgtcggctgagatggtgacctggccttggaaggacgggctgtatctggtatcagagtcaccaggatagatgTtccccatccactccaggcctttcccggTcatcCggcgcaTAcagccgatccagtCgctggCaaCgctgtGt
+
CCCCCGFGCCGGGGGGGFGFGCFFGFGGGFEFEFF;GGGAFG6FGFC<FGCGFEC,GF=@FDGG,@GGGC,F88<FGCFFGFEFDF9CBFGFGCGGGC,C?FBGCGFGGGG=GFAFB,9<GFCAG+DFCGFGCAF*AAFE4CG7GFGF<,C;C@GB@F=1,8CG@EDEE,?@CCGCF:G@GGC=EF9EE=B,B*@,,?7*C,*,,8=5=7=+5F:36E+=D:A8,D+>C)E75@E1:C,1=G=:5>)++93*0+*+C*,*)28,****)))712*7*:B@>10,*7*2*-);***)61+/1
@841_3_3/2
tgaggagacggtgaccagggttccttggccccagtagtcaaagtccggtataataaccactccaaaaatcgtaatacctctctgtctcgcacagtaatacatggcggtgtccgaggccttcaggctgctccactgcaggtaggcggtgctgatggacttgtcggctgagatggtgacctggccttggaaggacgggctgtatctAgtatcagagtcaccaggCtagatgatccccaCccactccaggcctttcccgggcatctggcgcacccGgccgatAcagtagctggtaaagctgtat
+
CCA<6GGGFBGCG,GGGGFGGGG@<GCGEEGGGEGGGGGFGEGFFFCF6@FC@FGFG<GF<FFGGGGFCGGCEGGG@CGGGGGEFCCFFFGFCCCFF@@GG95FGGD<E@5EGAGGFF,FFGFEGFGGFEB9:GFC+9FDEF;F=;F::F>FFEFG<DA,C>>A8GGDGD,CFBD@BAC8,DE8G,+C>C?8DG:96,F2CF,,*98=CB5G*,+,2=*<*2+,*+)5*>9,529++*2,C*C0++49G1*2E*++,++7*</=+300*8***=24**2)*)+F/+9<.*=+27G>**:/*
@841_4_3/2
tgaggagacggtgaccagggttccttggccccagtagtcaaagtccggtataataaccactccaaaaatcgtaatacctctctgtctcgcacagtaatacatggcggtgtccgaggccttcaggctgctccactgcaggtaggcggtgctgatggacttgtcggctgagatggtgacctggccttggaaggacgggctgtatctggtatcagagtcGccaggatagatgatccccatccactccaggcctttcccgggcatctggcgcacTcaCccgatccagtagctggtaaagctgtat
+
CCCCCGGGGGGGGGGGG@GGGGGGGFGGGGGGGGGGGFGGGGFGGGGGGCGGGGGGGGGGCGFGGGGGGDGFGCGGGGGGGFGGGGGGGGGGGGGEGGGGGGGGG@FGG@GCDG+BFGGGGGGGFFGGGDGGCFGFFGGEGGGEGGGGGGGG4GGGAGFGGGFEG=FECGGGGFF,FFCGGGEEGABGCFDDG8FEGGE@FECGFFBFCFGGCCG7,F5GGDGFGCFF7@8G<573CFF28G4CBCC>>*,7C>FB7@*;;@A@++B+:+1<F):C5=6C6)+4:*:1*+D0/14+E)<21
@842_0_3/2
tgaagagacggtgaccattgtcccttggccccagacatcaaaagcatccccaccaggtataataaccactccaaaaatcgtacctctcactctcgcacagtgatacaaggccgtgtcctcggAtctcagactgttcatttgcagatacagggagttcttggcgttgtctctggagatggtgaatAggcccttcacagagtctgcataacctgtgctaccaccattccaattaataccagagacccactccagccccttccctggagcttggcggacccagctcatgccatGTtcatTaaag
+
CCB<C@GGG-FGCG,CGG+GFGGG;GGC@FGG6G;G6GFF9GF@@CGFEGGGCGCG;EFAG@9C<GGGFFGFGGGGFEGEGEGEGDGAG4GFCFGGEGGGG<GGFFEFFFE=DFGFFCGF>:,FG@,G9?C,,+F?++3A=?F:GC,FF:CE,CG;,FC>++EG=,C8,@E=G@,*CB39;0,8*@F8*F33ED=CFG,58;*,,E35E<;6,+C:75*G:=*4<=</2<*FF+8:>8+*B+C;+)C98+,7)94+:2+*F*/E)F2+53*;1F):2C.?**/*/092CC))1.+))12*1
@842_1_3/2
tgaagagacggtgaccattgtcccttggccccagacatcaaaagcatccccaccaggtataataaccactccaaaaatcgtacctctcactctcgcacagtgatacaaggccgtgtcctcggctctcagactgttcatttgcagatacagggagttcttggcgttgtctctggagatggtgaatcggcccttcacagagtctgcataacctgtgctaccaccattccaattaataccagagacccactccagccccttccctggagcttggcggacccagctcatgAcataatcatcaaag
+
CCCCCFGGGGGGGGGGGGDGGGGGGGGGGGGGGGGGGGGGGFGGGGGGGGGGGGGGGGGGGGGGGGGGGGFGGFFGF9GGFGGGGGFCGGGGGGGGGGGGGGGGF9EGGGGGGCGGGGGGFGGG,GGCGGGFGEGGGGGGGGGGGGGGDGGFGGAFFGGGFEDGFGGF*F>GEGGCGECCC89DGGCG,@ECCEGGFGCGGGG,GEG=CE7FGCFE/@G*;F=)5G@,8FC5:F>=<G:C7D=*9=*;57+F2CFGGCF1/++*+<?=*3CC8>E00>F195FGCA*)+)39**?C*A*1*
@842_2_3/2
tgaagagacggtgaccattgtcccttggccccagacatcaaaagcatccccaccaggtataataTccactccaaaaatcgtacctctcactctcgcacagtgatacaaggccgtgtcctcggctctcagactgttcatttgcagatacagggagttcttggcgttgtctctggagatggtgaatcggcccttcacagagtctgcataacctgtgctaccaccattccaattaataccGgagacccactccagccccttccAtggGgcttggcggacccagGtcatgccataatcatcaaag
+
CCCCCGGGGGGGFGGGGGGGGGGFGGGGGGGGGGGGGGGGGGGGGGGGGGGGGGGGEGGGGGGGGGGEGGGGGGG@GGGGGGGGGGGGGFC<GGGGGGGGGGGFFEGGGGGGGGGGGGGEFD>GGEEGFGGGFFGGGGGGFGGGGGGGCFFGGGG<GFFGGFG@?CEFD;F?=FGGGGFFGGDG3GGGGAC:C8GEFE:CCCEF9GCGGFF?CEFGGEGC>,C>D,E+:85G,FCG5+CF6G5;0@;FFFG7,:**3/GF*F5*++=A;F2*790*CC*+))F*2>D)*:05C092/F=**
@842_3_3/2
tgaagagacggtgaccattgtcccttggccccagacatcaaaagcatccccaccaggtataataaccactccaaaaatcgtacctctcactctcgcacagtgatacaaggccgtgtcctcggctctcagactgttcatttgcagatacagggagttcttggcgttgtctctggagatggtgaatcggcccttcacagagtctgcataacctgtgctaccaccattccaattaatacTagagacccacGccagccccttccctggagcttggcggacccagctcatgccataatcaGcaaag
+
CCCCCEGGGGGGGGGGGGEGGGGFGFGGGGFGGGGGGGCGGGGGGGGGGGGGGGGFFGGGGGGGGGGGGGGEFGGFGGDGGGGGGGGGGGDGGGGGGGGGGGGGGGGGGGGFGFGGGGGGGAGG9GGGGGGGGFGBGGCDDGGGGGG;FGGGC8GF;GGGFFGGDCG:FCEFGF,E8G<FGGGGG7AGFGFFG;6GG@GFFG,:E,=9@:>GG5?FGFGFG*18:DCC:7ED*CFC,1*598@@*)*,D@+;7<+*F7GCC*7=+FA+><1F*)6;FCF,2F;:7**60C*917++*:@+/
@842_4_3/2
tgaCgagacggtgTccattgtcccttggccccagacatcaaaagcatccccaccaggtataataaccactccaaaaatcgtacctctcactctcgcacagtgatacaaggccgtgtcctcggctctcagactgttcatttgcagatacagggagttcttggcgttgtctctggagatggtgaatcggcccttcacagagtctgcataacTtgtgctacAaccattccaattaataccagagacAcactccaCccccttccctggagcttggAggacccaTctcatgccataatcatcaaaT
+
C@6-CFFGGGE-G8GGGGFE<CGGGG+GGGGGFGF<FBGGFGCCGDCG<GCDGC,CBGGFGFGGGFFCGGEGGAGCGC@<FGGGFBEE9,GG:GG9GFFF,E:G@G8FGFGGCG+>FF@BEG<ABEG<9E=A>FFDGC9G<CE:CFGFC5FGEAGFA@G;*,,E;FBEACEFF,8>G>+,F68ECGF/*739FF@7GFE:F+FCC,9@@,G**;CC0A,:;A,<2=,/9**E0:/C74CF**5+0+49+42*3**+=*+3)9*2+.:)))+*2:*5(*0+-:*12)=7*/25*)******(
@843_0_3/2
tgaggagacggtgaccagggtgccctggccccagtgctggaagcctgctatacccggagaccctctcgcacagtaatacacagccgtgtccgcggcggtcacagagctcagcttcagggagaactggttcttggacgtgtctactgatatggtgactcgactcttgagggacgggttgtagttggtgcttccactatgattgatttccccaatccactccagccccttccctgggggctggcggatccagctccagtagtaaccactgaaggacccaccatagacagcgcaggtgagggac
+
CCCCCGGGGGGGGGGGGGGGGFGFGGGGGGGGGCGGGGGGGGGFGGGGGGGFGGGFGGGGGGGGGGGGGGGGGGGGGGGFGGGGGGGGGFGFGGGGGGGGFCGGGGGG6GCGEGFGFGGFGGGGGFGGGFG@GGDFGGGGFFFGGGAGGGGEGGGGGGDFGFFF7GFGFGCGECGGFGGG=FGD8GGFDGGGEGGG9G,CAGGCE,G7FF7@,CF8CC>G,C:F:GFGD?*8:F3C?5C=G61<?@*2GC<,FG**G?;*EGCA953)DF:57GC*>*1**>+++A:7*?+6)*/@1*>C8
@843_1_3/2
tgaggagacggtgaccagggtgccctggccccagtgctggaagcctgctatacccggagaccctctcgcacagtaatacacagccgtgtccgcggcggtcacagagctcagcttcagggagaactggttcttggacgtgtctactgatatggtgactcgactcttgagggacgggttgtagttggtgcttccactatgattgatttccccaatccactccagccccttccctgggggctggcggatccagctccagtagtaaccactgaaggacccaccatagacagcgcaggtgGgggac
+
CCCCCGGGGGFGGGGGEGGGGGGGGGGGFFGGGGGGFGGGGEGGGGGGGGGGGGGGGGGEGGGGGGGGFGGGGGGGGGGGGGGGGGG8GGGGGGGGGFFGGGGGGGFGDGEGGFGGGGGGGGGAGFFGG+GGGFGCFGGGGGFFGCGEEGFGCGF7CFFF@DGCG;GGGGGFGBAEGFD>FGDFG6?FCFGDEGCGEEA63CEFGCCG7FG6FGG8:GG+AFC>6GD7G8FFEG+@;:7G2)>*,DDB?7EG<<=2::G;G*D5@9FG8G;*4>D?0)4)9++;D*)4)C3)7:11C:)*+
@843_2_3/2
tgaggagacggtgaccagggtgccctggccccagtgctggaagcctgctatacccggagaccctctcgcacagtaatacacaTccgtgtccgcggcggGcacagagctcagcttcagggagaactggttcttggacgtgtctactgatatggtgactcgactcttgagggacgggttgtagttggtgcttccactatgattgatttccccaatccactccagccccttccctgggTgctggcggatccagctTcagtagtaaccactgaagAacccTccatagacagcgcaggtgagggac
+
CCCCCGGGGGGGGGGGGGGGGGGGGGGGGGG@EGGGGGGGFGGGGGGGFGGDGGGGGGGGGGGGGGGGGGGFGGGGAFGGGGGGGGGGGGGGGGGDGG,GGGG?GGGGGCCDGGGGFGGGGGGGGGGGFFGGEGACG,GGDGFGGEDGGGFFGDGGGCGGCGGFGEGE9GGEAFGG<FC;,E;CGAGCGDGGEGGFGGGEGGG,FGD7GDDDBF*9E9BGEFG@CFF9EG9;FEG1=CE9@FGFGBF93D>G*C@:@*7;AF1B)+F,=*F**CG9);9F+>2781F:*2F<6/4:*F*07
@843_3_3/2
tgaggagacggtgaccagggtgccctggccccagtgctggaagcctgctatacccggagaccctctcgcacagtaatacacagccgtgtccgcggcggtcacagagctcagcttcagggagaactggttcttggacgtgtctactgatatggtgactcgactcttgagggacgggttgtagttggtgcttccactatgattgatttccccaatccactccagccccttccctgggggctggcggatccagctccagtagtaaccactgaaggacccaccatagacagcgcaggtgagTgac
+
CCCCCFGFGFGFGGGGGGGGGGEGGGGGDCGGGGGGGGGGGGGGGGGEGGGGGGGGGDGGGFGGGGGGGCGGGGGGGGGFGGGGGGFGGGGGGGGFGGFGGFGGGGGGGGGGGGFGGGF?GGFGGEGFGGGGFFGGCGGDGGGFGFGG9CG7GEGFGGGGGGGGG,GGGD,GFFGG<FF8GCGEBGG9FEFDEGFGGEGGAEGEGFG5E5FD1>*GGG7=CC7,C;::69G?+=BCCGFCDC@GF*GFFFCC<G,5>*<C=G5>)?F>:06G*7)@.EC>;GA47:**+270;**?*)*:7
@843_4_3/2
tgaggagacggtgaccagggtgccctggccccagtgctggaagcctgctatacccggagaccctctcgcacagtaatacacagccgtgtccgcggcggtcacagagctcagcttcagggagaactggttcttggacgtgtctactgatatggtgactcgactcttgagggacgggttgtagttggtgcttccactatgattCatttccccaGtccactccagccccttccctgggggctggcggGtcAagctccagtagtaaccactgaaggacccaAcataAacagcgcaggtgaTgCac
+
C?CCCGFGGCGGGGGFGGGGGGGGGGGGGGGGGGGGGGGGGGGGGGGFGGGGGGFGCGGGGGGGGGGGGGGGEGFGGGGGGGGGFGFGGGGGGGGGFFGGGGGGFG=GGGGGGGGGGFGGGGGGFGGGCF8FGFGFGGGGGFGFGCG7GGGFGG+GGGGGGFGGAAG:GGGGFEGEBCFCGGCEG7F6@GG:GCFFGFEDE,@FGGEGFC@,?FGGG=CFGFCFFC,?EGC4EC,DG;G,DC?E,C5+5F97GEGE:C+7F7+CF49F5916=D:**)@C=7)F//74**+1710**F*92
@844_0_3/2
tgaggagacggtgaccagggttccttggccccagtagtcaaacctgtctaactccccgaaccatagtaatctccctctcgcacagGaatacacggccgtgtcctcagatctcaggctgctcagctccatgtaggctgtgctcgtggattcgtccgcggtaatcgtgactctgccctggaacttctgtgcgtagtttgctgtaccaaagatagggatgatccctcccatccactcCagcccttgtccaggggcctgtcgcacccagctgatagcatagctgcCgaaggtgcctccagaagcc
+
CCCCCGGGGGGGGGGGGGGGFGGGGGGGGGGGFGGGGGGGGGGDGGGGGGGGGCGGGGGGGGGGGGGGGGGFG,GGGGGGGGGAF+GGGGGGGGGFGGGGGFGGGGGGDGGFGGGGGG@GGGFGGGGFGGGGGGGDEGG8GE9GGGGGG,GEFGGGD@GGGGGCGG9@>G;G=9FGGFGG@GFG*F@?F@=CFEGFF;*C>EFEG8AFEGEGDD67CG9,F<CD,+AGGDDC3G,;6=@CFF+GF:F:6F*7,?D+BG,,>F*7G.+:747*D;?*DCC:9)/AF*);0*::)F0?3/9*0
@844_1_3/2
tgaggagacggtgaccagggttccttggccccagtagtcaaacctgtctaactccccgaaccatagtaatctccctctcgcacagtaatacacggccgtgtcctcagatctcaggctgctcagctccatgtaggctgtgctcgtggattcgtccgcggtaatcgtgactctgccctggaacttctgtgcgtagtttgctgtaccaaagatagggatgatccctcccatccactcaagcccttgtccaggggccAgtcgcacccagctgatagcatagctgctgaTggtgcctccagaagcc
+
CCCCCGGGGGGGGGGGGGFGGGGGGGGGGGGGGGGGGGGEGGGGGGGGGGGGFGGGGGGGGGGGFGGGGFGGGGGGGGGGGGGGGGGGGFGGGAGGGFGFGGGGG?GGGCGGGGGFGGEGFGGGGFGGFFCCFGGGGEE>GGGGGGDGGFGGEGGDGGE,CAGE9GGGGGEGEGBGFFDC@G6GGFEG5+FGG@GEFFGGEGG<F5,GGGCCGGFC7/9CFFF>3FFFGC4GD?DE:*C7DGE:2/FFC?2,?0BC*)C9?D;74=F**7C<0F8*:89<C5G;0)F?8G+G:>>(/+><=
@844_2_3/2
tgaggagacggtgaccagggttccttggccccagtagtcaaacctgtctaactccccgaaccatagtaatctccctctcgcacagtaatacacggccgtgtcctcagatctcaggctgctcagctccatgtaggctgtgctcgtggattcgtccgcggtaatcgtgactctgccctggaacttctgtgcgtagtttgctgtaccaaagatagggatgatccctcccatccactcaagcccttgtccaggggcctgtcgcacccagctgatagcatagctgctgaaggtgcctccagaagcc
+
CCCCCGGGGGGGGGGGGGGGGGDGGGGGGGGGGGGGGGGGGGGEGGGGGEGGGGCGGGGGGEGGEGGFGGGGGGGGGGGGGGGFGGGGGGGGGGFGGEGFGGGGGGGGGGGGGGGGGGGGDGGGGFGFGEFGGGGCGGGGGGGFGGGGC7GGGGGEGGGEGFGGF@GFFFFFFGGGGGDGCGGGCB@EGGGF7CFFGEF>CE*CEE:FCCF:@GC+:EFGGG+G9,F7F7=C7C8<E5F<7D?F+,6FF@7;DAC:>:DC;B+)F*2G)6A9<9.)3.C)9)C+.0A+*.36CC(*F92@9
@844_3_3/2
tgaggagacggtgaccagggttccttggccccagtagtcaaacctgtctaactccccgaaccatagtaatctccctctcgcacagtaatacacggccgtgtcctcagatctcaggctgctcagctccatgtaggctgtgctcgtggattcgtccgcggtaatcgtgactctgccctggaacttctgtgcgtagtttgctgtaccaaagatagggatgGtcccCcccatccactcaagcccttgtccaggggcctgtcgcacccagctgatagcatagctgctgaaggtgccGccagaagcc
+
CCCCCGGGGGGGGG>CGGGGGGGGGGGGGGGGGGGGGGGFGGGGGGGGGGG:GGGEGGGGGGGGGGEGGGCGGGGGGGGFGGGGGGGGGGGGGGGGGGGGGGGGGGGGGGFG>FGGFGFGFGGGGFGGGFGGDEEGG+EGGGGGGG>GGGFFFE8FGCGG,GFEGDEGGGDGGGG:DDEGFFEDG9EFGGGDEEFFG8=D=6@GCFG*G=D@F58GB++GD:,C9G:=C?CF*E5+GC*CGE>GCE=DFG,C97GE4*9G3**>)C87C+.;0;FC79<4+F4CF26?87=+9A:F*1)C8
@844_4_3/2
tgaggagacggtgaccagggttccttggccccagtagtcaaacctgtctaactccccgaaccatagtaatctccctctcgcacagtaatacacggccgtgtcctcagatctcaggctgctcagctccatgtaggctgtgctcgtggattcgtccgcggtaatcgtgactctgccctggaacttctgtgcgtagtttgctgtaccaaagatagggatgatccctccAatccactcaagcccttgtccaggggcctgtcgcacccagctTatagcatagctgctgaagTtTcctccagaagcc
+
CCCCCGGGG-GGFGGGGGFGGGGGGGGGGGGGGGCGGFGFGGGGGGGGGDGGGGGDGGGGFGG@GGFGGGGGGGGFGFGFFGGGFFGGGGGEFCFGGGGFGGGGGCGFGGGGCGGFGGEGG:GGFGGGGGGFGG7GGDFGGGGEDGGGDGF>=EDEGGGEGGGGGGGG@ECGGGEFGGGGGEGFCGGGDG?FFGGF6GE7EGGFCFGGDBGGCFGF55FDFBC9C+F72G9;*2C*C9<GGC;=AFG:FCC=G@CG+GC74*15/06)4)5F:*7:***77D0)>1.**1210+4.**96:
@845_0_3/2
tgaggagacggtgaccagggttccttggccccagtagtcaaagtggtaataactccccgaaccatagtaatttctcgcacagtaatacacagccgtgtcttcagatctcaggctgctcagctccatgtaggctgtgctcgcggatgtgtccctggtaatggtgactctgccctggaacttctgtgaatattttgAgttacTattgccagcgttgatccatcccatccactcaagcctttgtccgggggcAtTgcgcacccaatTcatagcatagctagtgaaggtgtatccagaagccttg
+
CCCCCGGGGGGGGGGGGGGGGEGGGGGGGGGEGGGGGGGGGGGGFGGGGGGGGCGGFGGGGGGEGGGGGGGGGGGGE@GEGEGGGGFEGGGDFCGGGGGGGGGFGFFGGCGFGFFGGGGFGGGEGG<GF<EGGGGF@GFGGEGFGGGGGGGFGGCGGGEDGFFGBGGFAFGGFEAFDGCGEFC8:CGF8C,FDG*CFC@G*FEF8GDFF7G5G7@GG8CCG8GA=FAF,;;EGECFGGCFF:>D+6/7:*<+GCCFF:><87=+C>F/@:<67)/*@6E*7A1F<:;C;.+C7<9*7)+37
@845_1_3/2
tgaggagacggtgaccagggttccttggccccagtagtcaaagtggtaataactccccgaaccatagtaatttctcgcacagtaatacacagccgtgtcttcagatctcaggctgctcagctccatgtaggctgtgctcgcggatgtgtccctggtaatggtgactctgccctggaacttctgtgaatattttgtgttaccattgccagcgttgatccatcccatcTactcaagcctttgtAcgggggcctggcgcacccaatgAatagcatagctagtgaaggtgtatccagaagccttg
+
CCCCCGGFGGGGGGGGGGGGGGGGGGGGGGGGGGGGGGGGGGGGGFGGFGGGGFGGGGDGGGGGCGGGGGGGGGGGGDGGGGGFGCGGFGGGGGGGGGGGGGGGGGGFGGECGGGGGGCGCGEGFGGFGFE?GEGGGGGFF9GGDGFFGCGGGGAGGGGGGGGGEGGGGEGGGGGGGFE9C/>GGCE@GGF=GDGCGEFFGGFG:C;A,GGE,C*CGF,F?FGG,*,9>FCC>@6@?:FC=*GCC=:D*@@@6F1,,FBA1:AC+61,7CCC10G+7<3*+)0/;(=+9*>9*/C701*)7
@845_2_3/2
tgagAagacggtgaccagggttccttggccccagtagtcaaagtggtaataactccccgaaccatagtaatttctcgcacagtaatacacagccgtgtcttcagatctcaggctgctcagctccatgtaggctgtgctcgcggatgtgtccctggtaatggtgactctgccctggaacttctgtgaatatttCgtgttaccattgccagcgttgatccatcccatccactcaagcctttgtccgggggcctggcgcacccaatgcatGgcatagctagtCGaggtgtatccagaagccttg
+
@BCCCCGGDGGGCGG6GGGGFGFFG8FFGFGGGFGG,8FFGFGGCFGGA9GGEGFFFGG,GFE@GG,GGAGGGGGBCFGGC,GGE>GFGGDCCEFCGFCGG?F,@,FF?FGEGCCE,G@FGF,FF<5+GDFFEG<:BG9@FC9,99@6ECCE<4+A=DGFEE8+B9>,CC=G,8F,=3FC>@3,EEDG3GE,+*4F,FF>>89+@G,*G7,+;,GG4:2A,E+56DC+FC*,*D*FE7*35**1E*+F)G3*C3B+)6C2*59)D)*)**2)+*)*::9*./.2/)*<2>)*6*0))/9C2
@845_3_3/2
tgaggagacggtgaccagggttccttggccccagtagtcaaagtggtaataactccccgaaccatGgtaatttctcgcacagtaatacacagccgtgtcttcagatctcaggctgctcagctccatgtaggctgtgctcgcggatgtgtccctggtaatggtgactAtgccctggaacttctgtgaatattttgtgttGccattgccagcgAtgaCccGtcccatccactcaagcctttCtccggTggcAGggcgcacccaatgcatCgAatagctagtgaaggGgCatccagGGgccttg
+
CC6CCGGGGGGGG@GGFGGGGGGGGG,BGGGGGECGGGGGG9GGGFFGCFGGCCFFGGGF@GG97,GFAFFFGGFACFGDECFGGCFGFGGGGGFG,FG?E<GFFAGGCG,FEBG9G=<G4CBD8C8FGF9FFD<DF4G9CGGAAAFG,,:?GFF+A6:8G43E@<+3E:9G,5;E>@,*+1C>;BD?C5F97@CD,;*5,D>GF=C:C5;2+*>+@*,+<,*7A*,+8C,0*CG;*2;)*4,2*/C1*+)@/+0DF)CC520*+;1)*)=)*0/**))02.+7+5#;*:23/*)(*)**7
@845_4_3/2
tgaggagacggtgaccagggttccttggccccagtagtcaaagtggtaataactccccgaaccatagtaatttctcgcacagtaatacacagccgtgtcttcagatctcaggctgctcagctccatgtaggctgtgctcgcggatgtgtccctggtaatggtgactctgccctggaacttctgtgaatattttgtgttaccattgccagcgttgatccatcccatccactcaagcctttgtccgggggcctggcgcacccaatgcatagcatagctagtgaaggtgtatccagaCgccttg
+
CCCCCGGGGGGGGGGGGGGGGGGGGGGGGGGGGGFGGGGDGGGGGGGGGGCGGGGGGGGGGGFGGGDGFGFGEGGGGGGGGGGGGGFGGGFGGGGGDGGFGGGGGGGGGGGEGGGGGFGFFGFFGGGGGCGGECFGGGGGGGG9=FEGEG6EGGCFFFGFGFDFG99EGGFBDGFFFFFGGDG:GF9FF@ECFGFGEEG@G7*9G9:E2CDBGFGCC=CGGED*FEFGF5ECECC7*CF<:)FC7E=CG7*7C1+@5?*3C:)6D/>@DF+7C9=A2;2FF)+4>/:.F:*D77)+C9**+
@846_0_3/2
tgaggagacggtgaccagggttccttggccccagtagtcaaagtagtctattgtagccatcctgcgacctctcgcacagtaatacacggccgtgtcctcagatctcaggctgctcagctccatgtaggctgtgcttatggaggtgttcctggtcatggtgactctgccctggaacttctgtgcatagcctgtgttaccactgttagggttcatccatcccatccactcaagcccttgtccagtggcctgtcgcacccagttgatatAataactggtgaaggtgtatccagaagccttgcag
+
CCCC@GGGFGGGFGGGGGGGGG9FGGGGGGGGGGGGG9GGGGGCGGGFGGGGGGGGGGGGGGGGGGGGFGGFGGGGGGGGGGGGGGGGGFGGGGCGG9FF9GCGGGGFGGFGGGGFGGGGCGGAGGGFCGGFEGFCGGGAGDGEGFGEGG@FGFGGGGEF,FCGGGGGGFGGDGGEGGGCD?GFF=GFGFGFFFFEEG65GG8D+E96FGFEGF87EGFGFGCG;?:E6,9F,GC><><:AC;@:+E@==<5GFAG8:>E*9@7+=+D/?:F)+F3F.2C358:*5==/8).1;0*?F9;)
@846_1_3/2
tgaggagacggtgaccagggttccttggccccagtagtcaaagtagtctattgtagccatcctgcgacctctcgcacagtaatacacggccgtgtcctcagatctcaggctgctcagctccatgtaggctgtgcttatggaggtgttcctggtcatggtgactctgccctggaacttctgtgcatagcctgtgttaccactgttagggttcatccatcccatccactcaagcccttgtccagtggcctgtcgcacccagttgatatcataactggtgaaggtgtatcTagaagccttgcag
+
CBCCCGGGGGGGGGGG;GGGGGGGGGGGGGGGGFCBGGGGEGGGGGGGGGGGGGGGGGGGGGGGGGGGGGCGGGGGGGGGGGGGFGFGGGEGGGGGGGGGEGGGGGGGFGGFGGGF@GGGFGFFGFGG9GCGGGGGGFCCFGGGEGFAGGG8GGGGCGGGGFGGFGCF,;FCGGGGFGGGFA,GCFCCEFDFDFGGFGFGG>FF:=<6GA@2GFF,GFCF,AD78C>FG=A+CC4>59EFEG+CC*CEFAFF+85G+5+GC>>5*C*A/86C0FC:/2*7//9++4))F*C:@@4=*1+46
@846_2_3/2
tgaggagacggtgaccagggttccttggccccagtagtcaaagtagtctattgtagccatcctgcgacctctcgcacagtaatacacggccgtgtcctcagatctcaggctgctcagctccatgtaggctgtgcttatggaggtgttcctggtcatggtgactctgccctggaacttctgtgcatagcctgtgttaccactgttagggttcatccatcccatccactcaagcccttgtccagtggcctgtcgcacccagttgatatcataactggtgaaggtgtatccagaGgccttgcag
+
CCCCCGGGGGGGGGGFGGGGGGGGGGGGGGGGGFGGGEGGGGGGGFGGGGFGGGGGGGGGGGFGGGGGGGGGGGGGGGGGGGGGEGGGGGGGGGGGGDGGGGGFGGGFEGFGEGFCGFGGGGGGGGGGGGGFGGGGCFE?GFFGGFGGFFGGFGFGGCFFGGGGAGF<C+=F,GG9GF,GCFGCFCG,GC,,GFGGG;CGEEEGGGGGFC6G8:>FD=99G?4<C7@G?*G85C@GCGA8;D=<@9<AFF1A*,;F>GC:5F+:AFGB<*F5;+7*:>8C*37:C)D70;849277*+..7
@846_3_3/2
tgaggagacggtgaccagggttccttggccccagtagtcaaagtagtctattgtagccatcctgcgacctctcgcacagtaatacacggccgtgtcctcagatctcaggctgctcagctccatgtaggctgtgcttatggaggtgttcctggtcatggtgactctgccctggaacttctgtgcatagcctgtgttaccactgttagggttcatccatcccatccactcaagcccttgtccagtggccGgtcgcacccagttgataGcataactggtgaaggtgtatccagaagccttgcag
+
CCCCCGGGGGGGGGGGGGGGGGGGFGGGGGFFEGGGGGGGGGGGGFGGGGGGAGGGGGGGGGGGGGGGGGFEGGGGFGFF9GGGGEGFGGGFEGGGFGGEGGEGGCGFGGAGGGGFGGGGFFGFGGFGGCDGGGGGGGFGFCGGGFGGGGFGFDGGGGGGGCGGEGGFFGGAGFGGGCFGFC7GCAD>>DED@DEGDG7FGGD=GF8AE23GCGG:AGGGEGGDFE5CGCC4,*7C:5F++*=F5EA,C?>DCD69+FFC+C22>*+*A1*FDC73GF)5@*C;>*6+.49)6)=1):4F9
@846_4_3/2
tgaggagacggtgaccagggttccttggccccagtagtcaaagtagtctattgtagccatcctgcgacctctcgcacagtaatacacggccgtgtcctcagatctcaggctgctcagctccatgtaggctgtgcttatggaggtgttcctggtcatggtAactctgccctggaacttctgtgcatagcctgtgttaccactgttagggttcatccatcccatccactcaagAccttgtccagtggcctgtcgcacccGgttgatatcataactggtgaaggtgtatccCgaGgccttgcag
+
CBCCCGGGGGGGGGGGGFGGGGGGGGGGGGGFGGGGGGGGGGGGGGGGFGGGGGGGGGAGGFGGGGGGGGGFGGGGGGGGGGFGGCGFGCGGGGGFGGGGGGGGGFGGFGAGGFGGGGGGFFGGDGGGEGGGFG7GGGGGG7CFFCFGFFGFGGGGGGG@>GCGGGGFGEGEG9GGFCGFEGGGEF<FCC*EEF8GF8GFEFE8,GC>@EEB=CFG*GC93EDGD*5CFDC*/E,AEEEC*,7D*:C7<<7*G+E=>67;?)*GC=)+13/D)2<FC7=15.>**:7@+(8(F@<0++;)C
@847_0_3/2
tgaggagacggtgaccagggttccttggccccagtagtcaaagtaggtgcgcatagcagctggtactactacaatatctcgtctgtgtgcacagtaatatgtggctgtgtccacagggtccatgttggtcattgtaaggaccacctggtttttggaggtgtccttggtgatggtgagcctgctcttcagagatgggctgtagcgcttGtcatcattccaaGaaatgagtgcaagcAactccagggcctCtcctgggggctgacggatccagcccacacccactccactagtgctgagtgag
+
-CCCCGGG+ECGGGGGGGEGGEGFFGFDGDGGGDGGFD,GBFGGCGCG9FGF,GFGGGGGGGG,GFGGGAAFDGGFGFFGEGCG@CGG=FG9EEF,GEGFF7,GE<GAFFFEEFFDFCG9@,BFGG@99FA@AGGFG:FGFGC@GCG@7F,98,C=FA7E;97,9:,F6>DCFF;,,9+@:F8,FGEA@E,F8DCB;;+E7EG<F*E+,*0F9:*,6,1+*3913C/,F3D==4*+9C,*=01*<3+2+;@127)0+)9*.;1*)2+9)07*+)62*)//*>*#.*/6+7)*1/.1+.*7)
@847_1_3/2
tgaggagacggtgaccagggttccttggccccagtagtcaaagtaggtgcgcatagcagctggtactactacaatatctcgtctgtgtgcacagtaatatgtggctgtgtccacagggtccatgttggtcattgtaaggaccacctggtttttggaggtgtccttggtgatggtgagcAtgcGcttcagagatgggctgtagcgcttatcatcattccaataaatgagtgcaagccactccagggcctttcctgggggctgacggatccagcccacacccactccactagtgctgaTtgag
+
CCCCCGGGFGGGGGGGGGGGGGGGGGGGGGCGGFGGGGGGGGGGGCGGGEGGGGGGGGGGGGGGGGGGGGGGFGGGGGGFEGGGGGGGGGGBGCGGGGGGEGGGGGGGGGGGG,GGGFGGGGFGGGG@GGGGFGGFFGGAGGGDGGFGGFGGGCFGAG@GEGCGFFGCGAFGGECGG@+G>G,GG8;;ECFGGCGFEDFC?DG8,DCFFGCE>;EFF?GCDGGC7,FC76DCG7>8=BC7GCC<9EF795=G3F3C*FFFD22>CG+30**9G869?18,=D34)6C;8*)*>C+:5@;0<
@847_2_3/2
tgaggagacggtgaccagggttccttggccccagtagtcaaagtaggtgcgcatagcagctggtactactacaatatctcgtctgtgtgcacagtaatatgtggctgtgtccacagggtccatgttggtcattgtaaggaccacctggtttttggaggtgtccttggtgatggtgagcctgctcttcagagatgggctgtagcgcttatcatcattccaataaatgagtgcaagccactccagggcctttcctgggggctgacggatccagcAcGcacccactccactaTtgctgGgtgag
+
<CCCCGGGGGGGGGGGGGGGGGGGGGGGGGGGGGGGGGGGGGGGGGGGFGGGGGGEGGGGGGFGGFGGGGGGFGGGGEGGG7GGGGGGGGGGG@GGGGGGGF,FGGGECGGGEEGGFCGG9GGFAGFFDDGG=G9GDFFDGG9AGEGG5GGDEDGFGG7FF8GG?FGCFFCGEG9F,GGFFGDG9;:FGFGGBGGGG@GBG,FFG99GGG@F999,AG2GFFC*;*7+=CGCG2*6FCC5F?A+6E>GGF6@+DC2A>7C26FA4:(+97*G,5)97.9:787E0.847**9<2=):)9:+
@847_3_3/2
tgaggagacggtgaccagggttccttggccccagtagtcaaagtaggtgcgcatagcagctggtactactacaaCatctcgtctgtgtgcacagtaatatgtggctgtgtccacagggtccatgttggtcattgtaaggaccacctggtttttggaggtgtccttggtgatggtgagcctgctcttcagagatgggctgtagcgAttatcatcattccaataaatgagtgcaagccactccagggcctttcctgggCgctgacggatccagcccacacccactccactagtgctgagtgag
+
CCCCCGGGGGGGGGGGGGGGGGGGGGGGGGGGEGGGGGGGGGGGGGGGGGGGGGGGGGGGGFGGGGGGGGGGGF+GGGFGFGGGFG?GGGGGGGGGGGGGGGGFGG9GGGG<EFGG<GGGGGGEGGGGGGGGFGECGGEEGGFFGGEGGGGGG@ADGFGGGGGFE=G@FFGGEFGEG>GCGCGE@CGFGGCGG7FFEGFF9=GF,FFGE@GFGG:G;<CGCGCEGFF=@0:CGFFA*F,FFFFAF7D=D10CCE2A++F:*:*;780:****0;2FF:F*0?G;/1+;0=6+:F>7);*F*
@847_4_3/2
tgaggagacggtgaccagggttccttggccccagtagtcaaagtaggtgcgcatagcagctggtactactacaatatctcgtctgtgtgcacagtaatatgtggctgtgtccacagggtccatgttggtcattgtaaggaccacctggtttttggaggtgtccttggtgatggtgagcctgctcttcagagatgggctgtagcgcttatcatcattccaataaatgagtgcaagccactGcagggcctttcctgggggctgaGggatccagcccacacccactccactagtgctAagtgag
+
CCCC9GGGGGGGGGGFGGGGGGGGGGGGGGGGGGGGGGGGGGFGGGGGGGGGGGGGGFGGGFFGGGGGG<FGGGFGGDGFGGGGGGGGGGGGGGGCGGFGGGGGGGGGGGFGG9GGGGF9AGGGGGEGFCFG7BGGFGGFGFGEFGGGGG>DAGGBCGDAGEDGCGEGGGEG,FFFGDGGGFGG9=BFD@GF8GB>0GDFDGCFF8EF@98:F,ECFEGCF47CFD8GF59*?C96+*F*7C,D1>CE>,F7?9C*F6DF,*)>DF7A6917)62):>03>4F=C1C+2*:)*21*=)+*=
@848_0_3/2
tgaggagacggtgaccagggttccttggccccaggagtcgaaggagttaccaccgtagtcactttgtctcgcacagtaatacatggcggtgtccgaggccttcaggctgctccactgcaggtaggcggtgctgatggacttgtcggctgagatggtgacctggccttggaaggacgggctgtatctggtatcagagtcaccaggatagatgatccccatccactccaggcctttcccgggcatctAgcgcacccagccgatccagtagctggtaaagctgtatccagaacActtacaggCg
+
CCCCCGGGGGGGGGGGGGGGGGGGGGGGGGGGGGGGGG<GGGGGGGGGGGGGGGGFGGGFGGGGGFGGGGGGGG<FGGGG9GGGFEGGGGGFGGGGGGGGGCGGGGGGGGGEGGGFEGGGG?GGGGGCCGGFGGGFGGGCGCGFGFFGFFDGGGGGGGFFEGFGGFAGFGCGGEGCGGCGGGFFGGGEFFGE:CEGEGD:GG9EGG:8GDCCECGG3A=G,=CE+7C78>F9CF4G9CG6;;C<+*6FA9:+7=G67**;7+F276*G6+7:F7(C*G*4**2*D*)+C;.F+)+A0)>**
@848_1_3/2
tgaggagacggtgaccagggttccttggccccaggagtcgaaggagttaccaccgtagtcactttgtctcgcacagtaatacatggcTgtgtccgaggccttcaggctgctccactgcCggtaggcggtgctgatggacttgtcggctgagatggtgacctggccttggaaggacgggctgtatctggtatcagagtcaccaggatagatgatccccatccactccaggcctttcccggCcatAtggcgcacccagccgatAcagtaCctggtaaagctgtatccagaaAccttacaggag
+
CCCCCGFG9GGGFCE@DFF,FGGG@F,<GGGFD8EGGFGGGGGCFGG,8EGGGGEGFGGG,CFGG<DGFFCFGCGDFGDB,GCCFFG,FC,FCFEEG@7<CBB,FG:FFF:9EFDAG,,GFGFF<*DD4DBFE=GA=GACC<FDF=F@7FG*>EG9D9G+C3@FGE>E8@3D>F;,8,G,,,=,C@=BB,:,F@7;<F:CD4;,+96,C::9C9;E++++@*FG,*C0=+5/?A6*,*D+*+,)*C93D/)*CC**F*>97**<+51*5*<);2*4/)9*))/(10+)*/+1*.)38*2)*
@848_2_3/2
tgaggagacggtgaccagggttccttggccccaggagtcgaaggagttaccaccgtagtcactttgtctcgcacagtaatacatggcggtgtccgaggccttcaggctgctccactgcaggtaggcggtgctgatggacttgtcggctAagatggtgacctggccttggaaggacggActgtatctggtatcagagtcaccaggatagatgatccccatccactcAaggcctttcccgggcatctggcgcacAcagccgatcAagtagcCgTtaGagctgtatccagaacccttacaggag
+
<C6CCFFGGCGGGGG<EFFGGGFG;GG8F<GEGFFFFFGGFCEG6EFFG8CGGD,F9G?GBEGGF,FDCEFFA76GGFFE<D+EGFFGECF<C9GCGGEEBCECEFGFD8GGFGEG?,GBAGF<DBBGAGGEDFGB,D8FEF,9G;F+,>F,C=FFEF+*GG*CCC*F:/@<F+>DA*F38;>EGFD+,GGG>CE*,?CD9C52B,2,+9DF8/1G=:+;B:0><*/,6/<479*,9*2*+<2+>/+**F72)*2*,7**)+*1/))/+)2,*;0B)*030))A:/.<)/+)*2+<<C/:*
@848_3_3/2
tgaggagacggtgaccagggttccttggccccaggagtcgaaggagttaccaccgtagtcactttgtctcgcacagtaatacatggcggtgtccgaTgccttcaggctgctccactgcaTgtaggcggtgctgatggacttgtcggctgagatggtgacAtggccttggaaggacgggGtgtatctggtatcagagtcaccaggatCgatgatccGcatccactccaggcctttcccgggcatctggAgcacccagAcgatccagtagctggtCaagcGgtatccagaacccttacaggag
+
CCCC8BEGF--EGGFFCGG<<FG<@,G9GECFGCGG,DGGEGCFGFGECGFFGGGCG<G@GGFGEGDFCGC9FFG<GEDGG<AF9GEFCCGG@EFG,GBFE<GF+G,>GGDFCGG=BED,GFFDGC9++GFGEBFGGDEGA,F?G+?@GAGC,@@GGF8,:,@7CEC>G<B;FED=,>*E+/C7:D;DC;;*FF52CE8F276,*ECD<+,8,=6+*,G2,G;3*@+)*@/)+,:3F),:>)028E4*<+E+1FA0+09+90*)+2*)1;0//*+*1<*4)42/)*10101++)4):)*)>
@848_4_3/2
tgaggagacggtgaccagggttccttggccccaggagtcgaaggagttaccaccgtagtcactttgtctcgcacagtaatacatggcggtgtccgaggccttcaggctgctccactgcaggtaggcggtgctgatggacttgtcggctgagatggtgacctggccttggaaggacgggctgtatctggtatcagagtcaccaggatagatgatccccatccactccaggcctttcccgggcatctggcgcacccagccgatccagtagctggtaaagctgtatccagaacccttacaggag
+
CCCCCGGG<GGGGGGGGGGGGGGDGGGGGFGGGGGEGFGGGGGEFGGGGGGGGFGGGGGGFG@FGGGGGGGGGGGFGGGGGGGGGGGGFGGGGGGFGGGGFGGGGGGGGGFGGGEGGGGGDGGE8GDGGGEGDGEGGAGGGGGGFGECGCFGGCBGGDFFGGFEG@GFDGCG9@F@GCCFDGFGDF>GG+GEGCFEGCCGGG<0F89FE8FCC+,GF=0C?G,8@EEFGF;F=?G4DCCD+B059G/G8B6,C:=)/+C3=+C)F@:**9@AE;*7;*F2;DG7726:070)*20C;@F+*
@849_0_3/2
tgaggagacggtgaccagggttccttggccccaggagtcgggcatagcagctggtactaagtctctcgcacagtaatacacggccgtgtcctcagatctcaggctgctcagctccatgtaggctgtgctcgtggattcgtccgcggtaatcgtgactctgccctggaacttctgtgcgtagtttgctgtaccaaagatagggatgatccctcccatccactcaagcccttgtccaggggcctgtcgcacccagctgatagcatagctgctgaaggtgcctccGgaagccttgcaggagacc
+
CCCCCFGFGGGGFGGGGGGGGGGGEGGGGGGGGGGG,GGGGGGGGGGFGGGGGGGGGGFGGGGGGGFGGGGGG@GGGGFGGGEGGFGGG9GGGGGGGGEGGGGGGGGFGGGGGGGGGFBGGGGGF7FCGGGFGGGDG<GGGGFFGGGCGFGG<GFGFGGEGFFFGFFCGFGGG8GCGEGGA7D,+EGGGG;:@DCCDF@D:DGGDGFGFCF?CF,CCCCDGA3ACDC,*CFED8*7E?DFF@D++**)45;FF9=CC+CCGDFG,2FCG73)F+C:)57+3)2+24+*2/?*<*>+)?*9*
@849_1_3/2
tgaggagacggtgaccagggttccttggccccaggagtcgggcatagcagctggtactaagtctctcgcacagtaatacacggccgtgtcctcagatctcaggctgctcagctccatgtaggctgtgctcgtggattcgtccgcggtaatcgtgactctgccctggaacttctgtgcgtagtttgctgtaccaaagatagggatgatccctcccatccactcaagcccttgtccaggggcctgtcgcacccagctgatagcatagctgctgaaggtgcctccagaagcTttgcGggagacc
+
CCCCCGGGGGGGGAGGGGGGGGFGGGGGGGGGGGGFGGGGGGGGGGGGGGGGGGGGGGGGGGGFGGGGGGGGGGGGGGGGGGFGGGGGGFGGGGGGGGGGGGGGFGGGGGGFGDGGGGGGEGGFGFGFGFGFCGGGGGFEFGFGG7GGGGDCFGGG;EDEG9GG@GFGCEGGFCGGEG6FFGGFGC@GG+/E@G=GGFFGC8>GADGFCDGFFCC8=FECGC76C7>@GFFF*C?C7G=GFFG7,*>:759CE+9*)03FFG*)778*FC6+**G+406CGF<:)**?*D*B8**)/8)<:
@849_2_3/2
tgaggagacggtgaccagggttccttggccccaggagtcgggcatagcagctggtactaagtctctcgcacagtaatacacggccgtgtcctcagatctcaggctgctcagctccatgtaggctgtgctcgtggattcgtccgcggtaatcgtgactctgccctggaacttctgtgcgtagtttgctgtaccaaCgatagggatgatccctcccatcAactcaagcccttgtccaggggcctgtcgcacccagctgatagcatagctgctgaaggtgcctccagaagccttTcaggagacc
+
C@CCCGGGGGGGGGGEGCFFGFEF@@GGGGDFGEG9FFFBGGG7GF<GGGGEGCFFG@FFGGG66FFFGEGEF,G<GFCG<GBF4,E8F,CF8GGGGE<@GDCE<E9C@=FFGBG<CGCG,C5GGEFFFGDF,GGGEEG>CB3@F9FF,F@A7E9>3:,+GC>6DC*,,;8:,G@EA*EC>,E@GCF@>>D63:,@@,*F>,*=*@G*<0,2,F/,<),FE*C90,5;A5,2:59/3CE*;F2:@*7*/:**9A4,28*>C1,*;>=)+0*,)F*)*0*7*0+-:0B**11*001340)2C
@849_3_3/2
tgaggagacggtgaccagggttccttggccccaggagtcgggcatagcagctggtactaagtctctcgcacagtaatacacggccgtgtcctcagatctcaggctgctcagctccatgtaggctgtgctcgtggattcgtccgcggtaatcgtgactctgccctggaacttctgtgcgtagtttgctgtaccaaagatagggatgatccctcccatccactcaagcccttgtccaggggcctgtcCcacccagctgatagcatagcCgctgaaggtgcctccagaagccttgcaggaATcc
+
CCCCCGGGGGFGGGGFGGGGGGGGGGGGGGGGGGGCGGGAGGGGGGDGGGGGGGGGGGGGGGGGGGFGFGGGGGDGGGGFEGGFGGGGGFGGFFGGGGGGGGGFGGGGGGGGGGGGCFGGGGGGAGGCGGEGGGGGFGGGCGGGG,GGGFFGGGGDCEBAGGGGG:GCCDFGGGCCG<GF,G=AGGGGG?DEGG@G=FGCG98GF,6DF,EF>GEF89G<9?GEG>G*?;GGF>C=571699F7D*C>@=G)*GFC5799/<70D)*BG):F*DC<<8*:AF4+C6C*D:9*1*A)4+).)
@849_4_3/2
tgaggagacggtgaccagggttccttggccccaggagtcgggcatagcagctggtactaagtctctcgcacagtaatacacggccgtgtcctcagatctcaggctgctcagctccatgtaggctgtgctcgtggattcgtccgcggtaatcgtgactctgccctggaacttctgtgcgtagtttgctgtaccaaagatagggatgatccctcccatccactcaagcccttgtccaggggcctgtcgcacccagctgatagcatagctgctgaaggtgcctAcagaagccttgcaggagacc
+
CCCCCGGGGGGGGGGGGGGGGGGGGGGGGGGGGGGGGGGGGGGGGGGGGGGGGGGFGGDGGGGGGGGGGCGGGGGGGGGGGGGGGGGGGGGGFGGFGGGGFGGGFGGGGGGGGGGGGGGGGGGG<GGFGFGGFGGGGGGGGGGGGFCEGCF,GGGGGGF:FGGGGG,GGGG:GGG:9FGFG@A8GGBFFG,EGGE9GGFFFG>G*EGC<CC=G,G5FCED7>5+C=GEC3CC;GF**?C<FFCF:6,=:FGF)?8107C1+?C;D*)665+CF7*F71C2*21F9C9.)*,62=)<*0*0*
@850_0_3/2
tgaggagacggtgaccgtggtcccttgcccccagacgtccataccgtagtagtagtagtaatgggtaccagccactgctatacccatgtctctcgcacagtgatacaaggccgtgtcctcggctctcagactgttcatttgcagatacagggagttcttggcgttgtctctggagatggtgaatcggcccttcacagagtctgcataacctgtgctaccaccattccaCttaataccagagacccactccagccccttccctggagcttTgcggacccGgcAcatgccataatcatcaaag
+
CCCCCGEGGGGGGGGGGGGGGGGGGFGGGGGGGGGGGFFFGGGGGGGGGGFGGGGGGGGGGGGGGFGGGGGGGGGGGGGGGGGGGGGGGGGGGGGGDGGGFGGGGGGFGGGG@GFFGGFGGGGGGCGGGGGGGFFFFGFGG9FEGCDEGGFFCD:G,,AGGFGGGGEGGGGFG,EFCGGG,FGDCGFGFEG;DCECFGG,;>EFGGEDG+,CGF896C,CGG*EEG@G*FCDGF7@F*CCFC;F:GA*9A;D@GC*C98C5+2GF:;GF*>*0CC>*2*6*20)*9<:C7)*17)@/A)11
@850_1_3/2
tgaggagacggtgaccgtggtcccttgcccccagacgtccataccgtagtagtagtagtaatgggtaccagccactgctatacccatgtctctcgcacagtgatacaaggccgtgtcctcggctctcagactgttcatttgcagatacagggagttcttggcgttgtctctggagatggtgaatcggcccttcacagagtctgcaGaacctgtgctaccaccattcAaattaaGaccagagacccactccTgccccttccctggagcttggcgTacccagctcatgccataatcGtcTaag
+
CCCCCFGFGGGGGFFCGAGFGFDGG8G@GFDF<GFF<GGGEGG,FDGCGDD,FGGFGGFGFEGFGGG<EGGECGF<EEFFGFFGFGF7C,GE8GFGEFFGGFC6FDF9CCGG?<FGFF?AD,GCCFGGFG4G?+AFG=EDG<?GDFF<D@FCF7FF+EE@F1GFB7GFFC,,EF,8,>@,F,@,*F@@FCCG*,CF5,6B>=32F,GE1,9FC@1/,E:,+@7+C++,3*:,,,>,3+;55*1+/*3**52:6,6)2>*61<9,39*/+7028**/<6+*239**D100*/D:*),/))3(
@850_2_3/2
tgaggagacggtgaccgtggtcccttgcccccagacgtccataccgtagtagtagtagtaatgggtaccagccactgctatacccatgtctctcgcacagtgatacaaggccgtgtcctcggctctcagactgttcatttgcagatacagggagttcttggcgttgtctctggagatggtgaatAggcccttcacagagtctgcataacctgtgctaccCccattccaattaataccagagacccactccagccccttcTctggagcttggcggacccagctcatgccataatcatcaaag
+
CCCCCGGGGGGGGGGGGGGGGGGGGGGGGGGGGGGGGGGGGGGFGGGGGGGGAGGGGGGGGGFGGCGGGGGGGGGGFGGFGGGGGGGGGGFGGGGGGGGGGGGFGGFGGGGGGCGG=GGDGGGFGGCGGGGGGGGG8GGECGCGGGGGGGGCDGGGGGGFGGGFGFFFGG;FBEGFGFGEEEGG,>GCG7GGFG,DGC=GFG<GC4CCG+9DCEG=F+E,F<FC?GF,G*GC4F5;,;<5285G+D89>F>G+79+D8:,FG7A/*14B0/:+;2;FG:G4*DF+0;+F<GC79.;@/9/*
@850_3_3/2
tgaggagacggtgaccgtggtcccttgcccccagacgtccataccgtagtagtagtagtaatgggtaccagccactgctatacccatgtctctcgcacagtgatacaaggccgtgtcctcggctctcagactgttcatttgcagatacagggagttcttggcgttgtctctggagatggtgaatcggcccttcacagagtctgcataacctgtgctaccaccattAcaattaaCaccagagacccactccagccccttccctggagcttggcggacCccagctcatgccataaCcatcaaa
+
CCCCCGGGGGGCDGGGGGGGGGGGGGGFGGGGGGGGGGGGGGGGGGFGGGGEGGGGGGGGGGGDFGGGGGGGGFFGG9GGGFGGGGGDGGGGGGGGGGGGFGGGGGFGGCCGGGGGFGGDAGGEGGGFGGGGGGGF>GGGGDGFGG3GGGDFGFGGGGFGFGGFGGGG>GFGED=FFGDBEFGDGDAGGGGBEAEGD+FC8G,GG?EFGD4=EF9GG=*G>GD=G,?6F7F7G,6@:+=GGFGCFFG9+FG<*8CF8G5>FC896+F9/CC*=*>C?*:+3)5=*57/*5*,:+)06.);7
@850_4_3/2
tgaggagacggtgaccgtggtcccttgcccccagacgtccataccgtagtagtagtagtaatgggCaccagccactgctatacccatgtctctcgcacagtgatacaaggccgtgtcctcggctctcagactgttcatttgcagatacaggAagttcttggcgttgtctctggagatggtgaatcggcccttcacagagtctgcataaccGTtgctaccaccCttccaattaatacTagagacccactccagAAcctGccctCgagctAggcggacAcaCctcaGgccataatcatcaaaC
+
CCCCCFGGFFGG@FFGGGCDFGG8GGG,FGCFGEE<FDAGGG@GGGEGG6G@GGC<GGC6,FC:F,G@<FGECGFFGG=9DGCF@FGAGEFEGGGEGFGE9FGFGGB,G,C,CGFFC+FFFFCCED*A@7E,1BFACF<C5CDFFC?=,,9+,5;GC:F;,BCF@F>E8@=,;FFC:CG*8,E5GE*+;>6B++:,3,DCD<FC,@DE7C,**,1+/F9F2+**3*@G97@+++*;,2F<*<>=939*0+<*)++@*)8+F:+.*2>:*1**@02)3//.*/1+**)90615)41(,01+*
@851_0_3/2
tgaggagacggtgaccagggttccttggccccagtagtcaaagtagtaagcagctggtactactacaattctcgcacagtaatacacggccgtgtcctcagatctcaggctgctcagctccatgtagactgtgctcgtggacgtgtccctggtcatggtgactctgccctggaacttctgtgcgtagcttgtgctaccaccactagggttgattattcccatccactcaagcccttgtccaggggcctgtcgcacccagtgcatatagtagctggtgaaggtgtatccagatgcAttgcag
+
CCCCCFGGGGGGGGGFGDGGGGGGGGGGGGFGGGGGGFGGFGGGGGGGGGGGGGGGGGGGGGGFFGGGDG<GGGGGGGGGGFGGGGGGGGGGGFCEGGGGGGEGGGGGGFGGFGGCFGFFGGGD@GGAGGGCGGFGGGGEGGGGGFFGFGF4GGGGF>GFGGFFCCGGGGGGF,G8BG9,GGGGEGE,GEG8GD@4GGEGECGFFGGGF:GG27DFFGF+6D+8+G@GG,FF+E8*FF@G,D0</6G=GA)?G:CFC;;+C@=+A58CCFD=7;F025F**4:+*0AG>+C5:*)):1C)7
@851_1_3/2
tgaggagacggtgaccagggttccttggccccagtagtcaaagtagtaagcagctggtactactacaattctcgcacagtaatacacggccgtgtcctcagatctcaggctgctcagctccatgtagactgtgctcgtggacgtgtccctggtcatggtgactctgcTctggaacttctgtgcgtagcttgtgctaccaccactagggttgattattcccatccactcaagcccttgtccaggggcctgtcgcacccGgtgcatatagtagctggtgaGggtgtatccagatgccttgAag
+
CCCCCGGGGGGGGGGGGGGFGGGGGGGGGGGGGGGGGGGCGGGGGGGGGGGGGFGGGGGGGGGGGFGFGGGGGGGGGAFEFCGGGGGGGGGGGGGGGGGDGGGGGGGGGGGCGGGFGGFGGGGGGGFDGGGGGGGGFGGGGCG<EGFGFFEFGGEGCFFGGF<GDGG,GGGGGG3GEDGGFG@GGGFGGGGGGG@FF6?F8EFFEE@DFGFF:,GCFECF;+<>G*CDEDEGG?FEF?7E:5C08E)FG0>:C8G;F*F*+FF9*F**9FE?9D)?+B*@=C)1)<6:02C67<*6)*)/*
@851_2_3/2
tgaggagacggtgaccagggttccttggccccagtagCcaaagtaTtaagcagctggtactactacaattctcgcacagtaatacacggccgtgtcctcagatctcaggctgctcagctccatgtagactgtgctcgtggacgtgtccctggtcatggtgactctgccctggaacttctgtgcgtagcttgtgctaccaccactagggttgattattcccatccactcaagcccttgtccaggggcctgtcgcacccagtgcatatagGagctggtgaaggtCtatccagaGgccttgcag
+
CCCCCFGFDCGGGG,EDGF<GGF9GGGGGGE?EGGCG,GGCEEFCGFFFCG8,FFGGG;@7FFFGGGGGGF@@GGGGGGFGF,FG,GGGG,DFBGGDF<CFG<:FGFD+EDFC@CGEBFAGG<:<GG8=@CA4AD=F4GGAD<,E+CAF=7A,<7=>;,GF+F+@>FC><GGFD8@:@9FEE:FEF,AG@:*<*3=E@>38,,,=A,:5+CF=7+?C@*,@1=A*20>)C/@0,+2,2*28,@**,04+=0***:3+=>0+E*/15.0*:*.)7*1+).***+*2**:7+0)11)0F6F<*
@851_3_3/2
tgaggagacggtgaccagggttccttggccccagtagtcaaagtagtaagcagctggtactactacaattctcgcacagtaatacacggccgtgtcctcagatctcaggctgctcagctccatgtagactgtgctcgtggacgtgtccctggtcatggtgactctgccctggaacttctgtgcgtagcttgtgctaccaccactagggttgattattcccatccactcGagcccttgtccaggggcctgtcgcacccagAgcatatagtagctggtgaaggtgtatccagatgccttgcag
+
CCCCCGGGGGGGGGGGGGGGGGGGGGGGGGGGGGGGGGGGGGGGGGGGGGGGGGGGGGG@GGGGGGGGGGFGGGGGGDGGGGGGGGGGGGDGFEGGFGGGG<GGGGFGGGFGGGGGGEGGGCFDGGGGGGGGGGGGGGGDG7GGGGGFGD+GGGCG9@GCGCGGGFGBGGGDFG,GGGGGEG=F@EF>F@GGFGFGDGGFGBG9,@+G5GGF8DE5GGGCEC3,,97=,CF>=8AGGG1<GF9*G9?GC*GC71)+?C20*DF*9+**FG*F>@G@*;0*9*3*F52D*;4+:;(*07>2G
@851_4_3/2
tgaggagacggtgaccagggttccttggccccagtagtcaaagtagtaagcagctggtactactacaattctcgcacagtaatacacggccgtgtcctcagatTtcaggctgctcagctccatgtagactgtgctcgtggacgtgtccctggtcatggtgactctgccctggaTcttctgtgcgtagcttgtgctaccaccactagggttgattattAccatccactcaagcccttAtccaggggTctgtcgcaccGagtgcataAagtagctTgtgaagAtgtatccaCatAccGtgcag
+
B6CCCGGGGGGGFGGCGFFGGFGGGGGDG<G<EGGFEGGGCGFGCGGFGGC6GGEGGFGFEGD@F,FGGC8GCGEG,GGEFB9GGEGCEGFG9EGDEGGFF,G,@*D,GC9GGGB?@9GFCG9FFEGA=7FFEC+FF9F9G8,A=FDFFFG?GEEAE>@,ED,7GEDG*G*EB,4C9C>?=B,AEC,G16C=EC78B*7FG6,,CE,,E0D,@*=,2**:9*D3*5?,*+:+,2++*,9F75:*+****;0**57/*:9*,)*5:*:1*+;20+/79710**202<*)46-0***)79C+*
@852_0_3/2
tgaggagacggtgaccagggttccttggccccagtagtcaaaggaataataaccagtcaaaatatgttctctcgcacagtaatacacggccgtgtcctcagatctcaggctgctcagctccatgtaggctgtgctcgtggattcgtccgcggtaatcgtgactctgccctggaacttctgtgcgtagtttgctgtaccaaagatagggatgaAccctcccatccactcaagccctGgtccaggggcctgtcgcacccGgctgatagcGtagctgcAgaGggtgcctccagaagccttgcag
+
CCCCCGGGGGGGGGGGGGGGGGFGGGGGGGGGGGGGGGGGGGGGGFDGGGGGGGGGGGGGFGGGGGGGGGGGGGGFGFFGFGFGFEFGFDGGGGGGGFGGGGGGGGDG7E?GGGGGGGBGFGGGGGEGGGGGGFGGGE7DGFFFF<GGGFGGCGGF@@;GGGGGGGGGGGG@GF9G97EC+GF;GGGDG5:GGB@A:C>GDGE2FCGE+GGD,,FC,,9F@C+6;C:D?;FEGGF+=7CCCC*?*F=CGFGAEFD9C3B7*G4?F<*+?+@:::@+7*.(+:*+B:>7F4F/<*)*+0C@/
@852_1_3/2
tgaggagacggtgaccagggttccttggccccagtagtcaaaggaataataaccagtcaaaatatgttctctcgcacagtaatacacggccgtgtcctcagatctcaggctgctcagctccatgtaggctgtgctcgtggattcgtccgcggtaatcgtgactctgccctggaacttctgtgcgtagtttgctgtaccaaagatagggatgatccctcccatccactcaaAcccttgtccaggggcctgtcgcacccagctgatagcatagctgctgCaCgtgcctccagaagccttgcag
+
CCCCCGGGGGGGGGGGGGGGGGGGGGGGGGGFGGG<GGGGFGGFGGGGGGGGGGGGGGGGGGGGGGGGGGGGGGGGFGGGGGCGFGGGCFFGGGGGGGGGGFGGGGGGGGG9FGFFGGGGFGGGGGGAGGFGGGEGFGEGFEGGEGGGFGGGFFFGFGBFCBGGGGFCGFGGGCEGGG=G9G?FGGGGB>GGFCGGC>GCB<EEFDFGG@EDFGDCB8GG89FGF@?6GF,?80C,:/*<6G:FFCG*:8CC2/CF28CEGC*F5.C3FF*F+=6++))**FB5,=*8G9=0<9(9C3<B/
@852_2_3/2
tgaggagacggtgaccagggttccttggccccagtagtcaaaggaataataaccagtcaaaatatgttctctcgcacagtaatacacggccgtgtcctcagatctcaggctgctcagctccatgtaggctgtgctcgtggattcgtccgcggtaatcgtgactctgccctggaacttctgtgcgtagtttgctgtaccaaagatagggatgatccctcccatccactcaagcccttgtccGggggcTtgtcgcacccagctgatagcatagctgctgaaggtgcctccaAaagccttgcag
+
CCCCCGGGGGGGGGCGGCGDGGGGGGGGGGGFFGGGGGGGGGGGGGGGGGGGGGGGGGGGGGGGGGAGGF:GFGFGGFGGG8GGGFFFGGGGGGGGGFFGGGGGGGGGFGGFGEGGGGGGGFGGG7EDGGGCGGGEAEGGFGGG=GG+GF<GFGGGF7EGGGGEEGFEGBF,GFGFFFG@FGFGGFGC=EFGGG:DGCGFAG5D7C>*CCGDEEEG88GGFEC@G3DCE**F<E+8,FF@*C+F7F,=9CG*FE*FCF:G767*C22D*C4A04)C+7<)97G;*AD40*@;9>+*9*1))
@852_3_3/2
tgaggagacggtgaccagggttccttggccccagtagtcaaaggaataataaccagtcaaaatatgttctctcgcacagtaatacacggccgtgtcctcagatctcaggctgctcagctccatgtaggctgtgctcgtggattcgtccgcggtaatcgtgactctgccctggaacttctgtgcgtagtttgctgtaccaaagatagggatgatccctcccatccactcaagcccttgtccaggggcctgtcgcacccagctgatagcatagctgctgaaggtgcctTcaTaagccttgcag
+
CCCCCGGGFGGGGGGGGGGGGGGGGGGGGGGGGGGGGGGFGGGGGFGGGGGGFGGGGGGG@GGGGGGGGGGGGGGGGGFGGFGGGGCGGGGFGGGGGGFGGGFGGDGGGGFGGGGGAGGGGGGGGFFGGGGGFGG7GGFGBFFGGGFGGFGFGGGFGGGFGCEECGEG7,GGEFG:GGDGGABFCFFCFGGGCDD,G:FE9FD+>DGG,9GFDE9:=,GECDFFDFGG>>/GCCFFD7?49AC=F*69<5+CG7,0G*F39+G+A=?39G@*/:7)F@AC0:=:)A)63*;:*:)F8+*3)
@852_4_3/2
tgaggagacggtgaccagggttccttggccccagtagtcaaaggaataataaccagtcaaaatatgttctctcgcacagtaatacacggccgtgtcctcagatctcaggctgctcagctccatgtaggctgtgctcgtggattcgtccgcggtaatcgtgactctgccctggaacttctgtgcgtagtttgctgtaccaaagatagggatgatccctcccatcAactcaagcccttgtccaggggcTtgtcgcacccagctgatagcatagGtgcAgaCggtgccCccagaagccttCcag
+
CCCCCGGGGFGFGFGFGGGGGGGGGGGGGGGFGGFGFGGGGGGGEGEGGFGGFGGFGGGGGGFGGGGGGGGGGDGGGGGGCGGGGGGGGGGGG8GFGFGFGGFGGG:GG+GCGFFGEEGFG<GGGG9GGCFGGGGGGFGG?CEGGCFFGFGGFGDFFC@FFCFFGFDGGEGCC@BED>GGGGGFBF,CF7CFD=GF9DG?CGAFGGBGEGGAGDGCCGGEGFF,FGDGGE*CGEG@CC?EG2+4E:*@@*C5F=5G,F:)AB5*/+BC@FG,77+)8+*F>*1****+7G>=5**2)+)7*
@853_0_3/2
tgaggagacggtgaccagggttccttggccccagtagtcaaagtccctaataaccactccaaaaatcgtaatacttccgctagtacagtaatacacggctgtgtcctcggttttcaggctgttcatttgcagataggcgatgcttttgAaaccatctcttgagatggtgaatctTcctttcacagacgcggtgtattctgttgtcccaccataagcCttgcttctaatgaaacctacccactAcagccccttccctggagcAtggcggaaAcagctcatagcataatcaTcaaaCgAgaat
+
CCCC<GEG6;,GG,FCCGEG<FGG@GGGEG,FGGCE9FFGFGA@C,GFGAGGG@=<GCFGGFFDFEGGAEGEEGF,GDEGE:E@EGEA,F,,D=GGG,G:G@FEGB<GGGF@EGGGG,C<G+E9GDCGFFFFCA:GGGEG<G=F7G=9*GG@DCGCEG4+FGFG?EFCF=>FCC,@:,@C@;,B+E6@G*G76@,:F*?52G>2;/9C+9E*9E,C)++;=2F,0*,55:3D);:@=,7C*)*52*21;/29C5+*<)2*)*+2*))**0/1*:3204)2:2/9*93))*19**7.)*)**
@853_1_3/2
tgaggagacggtgaccagggttccttggccccagtagtcaaagtccctaataaccactccaaaaatcgtaatacttccgctagtacagtaatacacggctgtgtcctcggttttcaggctgttcatttgcagataggcgatgcttttggaaccatctcttgagatggtgaatctgcctttcacagacgcggtgtattctgttgtcccaccataagctttgcttctaatgaaacctacccactccagccccttccctggagcctggcggaaccagctcatagcataatcaccaaaggtAaat
+
CCCCCGGGGGGGGFGGGGGGCGGDGGGGGGGGGGGGGGGGGGGGGGGGFFGGGGGGGGGGGGGGGGGGGGGGGGGGGGGGFGGGGGFGGGGGGGGGGDDGGGFGGFFFGGGFCGGGG9GGGGFGGGG@GGG<FFGFGGGG,GDF<G?GCGGGFGGGFGF?FFGGGGGG,GEF9GEEFCGGEG9GBEGGGFF,EGGFDEE:>CFGEGGF@8AFG9B8+8,GF@AFG)GCCD8??9+<G;FG=6;+0F?GE9C*9EDAC*,CDC8:?55G)AEF6G7@9F+E++7?*35)*=D:7G+*)++:*
@853_2_3/2
tgaggagacggtgaccagggttccttggccccagtagtcaaagtccctaataaccactccaaaaatcgtaatacttccgctagtacagtaatacacgActgtgtcctcggttttcaggctgttcatttgcagataggcgatgcttttAgaaccatctctGAagatggtgaatctgcctttcacagacgcggtgtattctgttgtcccaccataagAttAgcttctaatgaaacGCacccactccagccccttccctggagcAtggcggaaccagctcatagcataaGcaccaaaggtgaat
+
@C-CCCGF<G-9GGFEDG@GFGGFGG7@GEFGCFG6F,GFG6GG@FG<GGEGGGDG6GGGGFGCCGFG@G,EGFG7,,CGGGGFGFFG,C,CFDCCG<G+EGCFFGGFGEFGAGG,G=:GFFG7*GCG:5FGFGGGF<,F5CDFE5,,,?<F7@,,+G,*,A;>E,FE39=@G+C7FEG2,F,:E,GC,E6D::@,D8@8;99E9E@6352,15,,+<,F7*>F+88CFE/@0*,0032:,2;+)+2?))F,),+):0.7+*+:*)+))9),2*9>6*=4*1.,)9)1*(//)1*9*9-+*
@853_3_3/2
tgaggagacggtgaccagggttccttggccccagtagtcaaagtccctaataaccactccaaaaatcgtaatacttccgctagtacagtGatacacggctgtgtcctcggttttcaggctgttcatttgcagataggcgatgcttttggaaccatctcttgagatggtgaatctgcctttcacagacgcggtgtattctgttgtcccaccataagctAtgcttctaatgaaacctacccactccagccccttccctggagcctggcggaaccagctcatagcataatcaccaaaggtgCat
+
CCCCCGGGGGG9GGGGGFGGGGGGGGGGGGGGGGGGGGGGGGGGGGGGGGGGGG<GFGGGGGFGFGGGGGG<GGGGGGGGGGFEGGFGGGGGDGGGGGGFGGGGGGGGCGGGGGGGFGGGGGCGGGG<GFGFFGFFGGFGGFFGGFG@FGFDC:CF:BCGGEGGGGFG?FFGFFF?FFGG:GCGFG@GEGF=E9AGG=8G8C<FC8EF0DBFEEGG7+*GD,GGE+F>GC<CFG?83CG1,75?:++:*7)FFG::C+FF9503F1)G*07<2*9*,ECF=231?782:6+618>C*1+:0
@853_4_3/2
tgaggagacggtgaccagggttccttggccccagtagtcaaagtccctaataaccactccaaaaatcgtaatacttccgctagtacagtaatacacggctgtgtcctcggttttcaggctgttcatttgcagataggcgatgcttttggaaccatctcttgagatggtgaatctgcctttcacagacgcggtgtattctgttgtcccaccataagctCtgcttctaatgaaacctacccactccagAcccttccctggagcctggcggaaccGgctcatagcataatTaAcaaaggtgaat
+
<CCCCFGGGFGFGGGGGGGEGGGGGGGGGGGGGGGGGGGGGGGCGGGGGGGGGGFGGGFGGGGGGGGGGGGDGGGGGGF9CGGGGFGGGGGCGGGGFGGGGGGFGFG=GGGGGBFGGCGDGDGGFGEGGC<FGGFGGGFF?GFGDGGFGFGFFGGGFGFGEFECGFGFFG+GCGDDAE?FGGFGGGEGFGCC:G6DGGC8D,CC6DG,@EFGCEDGF,EA>:GG8G4F>=CF7GEE6,G5?>?F;*,?CFD>4*,4C0+:7B4472*)0+;G1*5FF**+=<;F=7D):)1:E3>*+:4+)
@854_0_3/2
tgaggagacggtgaccagggttccttggccccagtaggataataaccagtcaaaatatccgtctgtggtacagtaatacacggctgCgtcctcggttttcaggctgttcatttgcagatacagcgtgttttttgaatcatctcttgagatggtgaatctgcctttcacgggtgcGgcgtagtctgttgtcccaccatcagttttgcttttaatacggccaaAccactccagccccttccctCgagcctggAggacccagctcatccagAcgGtactgaaagtgaaAccagaggcAgcTcag
+
-CCCCG@GGGGGGGFGGGG@G+GCFGGGGGFEFGEG<GDGGGGEGGGEC,F@GDEGF,CG<,FFGFGFGGGFGGGGEFFC@GGC8G+,CG?@G7GEGFGGDFCG9E?G<,9CCGGGFFFGFFE:FFGGGG,=GE9AA:@GGGECC+,:GBGFGDG,BFEE49@AF9FG+E>,DD,GE3,E<,8G>8BF+F,E5@66,4:=3:+=853,C<>7=,<*++:*)*5*=>D<>CF*)7F*+EC8**2;**4*C++5+>+19**+061)2))*1*>*2*.:8C3*//+<C)0)+**/01./2).))
@854_1_3/2
tgaggagacggtgaccagggttccttggccccagtaggataataaccagtcaaaatatccgtctgtggtacagtaatacacggctgtgtcctcggttttcaggctgttcatttgcagatacagcgtgttttttgaatcatctcttgagatggtgaatctgcctttcacgggtgcagcgtagtctgttgtcccaccatcagttttgcttttaatacggccaacccactccagccActtccctggagcctggcggacccagctcatccaggcgttactgaaagAgaatccagaggctCcacGT
+
CCCCCGGFGGGFGGGGGGGGGGGGGGGGGGGGGEGGGGGGGGGGGGGGGGGGGGGGGGGGFGGGGGEGGGGGGGGG@FGGFGEDGGGECGGGGGGGGGGGGGGGDGGFGGDF@FCGDGGGGGAGGGGFGFGGFGGGFDDGG=CCGGGFEG=FFGGGGGGGGGG,GGFGG4GFGGFDEGG,CEGGGGGG*,8GEG7GGGEG*EGEE@,FCDCGGF9=GFF8@+FFFDCCG>G7F,CFGGDE7FAFCG;A*;:+ACDC7G>G7E;5C*2C*</,3C6.*F7=:)9<G)5:0/61+/C+3+***
@854_2_3/2
tgaggagacggtgaccagggttccttggccccagtaggataataaccagtcaaaatatccgtctgtggtacagtaatacacggctgtgtcctcggttttcaggctgttcatttgcagatacagcgtgttttttgaatcatctcttgagatggtgaatctgcctttcacgggtgcagcgtagtctgttgtcccaccatcagttttgcttttaatacggccaacccaGtccagccccttccctggagcctggcggacccagctcatTcaggcgttactgaaagtgaatccagagCctgcacag
+
CCCCCGGGGGGGGGGGGGGGGGGGGGGGGGGGGGGGGGGGGGGFGGCGGGGGGGGGGGGGGGGCGGGGGGGGGGGGGGGGGGGGGGGGGGGGGGCGEGGFFGGGGFGGGGFGGGGGFGEGAGGGGGGGGEGGFGGGGFGGFGGDAFGFGGGGFFGFG9GCGDDGAGEG7GG,GC7FFED8GFCF8D+7GG2*@FG8?DG?G9FAEFD,GFG+F,G+;@G8GE<;F*>7DF8,CGFF15F*9GEF<D+CF4G+C+,EGC:;E:+G*F5:63**>F*3*+);>+*C;2<+C4+;)75*,*58=
@854_3_3/2
tgaggagacggtgaccagggttccttggccccagtaggataataaccagtcaaaatatccgtctgtggtacagtaatacacggctgtgtcctcggttttcaggctgttcatttgcagatacagcgtgttttttgaatcatctcttgagatggtgaatctgcctttcacgggtgcagcgtagtctgttgtcccaccatcagttttgcttttaatacggccaacccactccagccccttccctggagcctggcggacccaTctcatccaggcgttGctgaaagtgaatccagaggctgcacag
+
CCCCCFGBA@;GCGFGFGGGEGCGFEFDGGGEF<GGGGGGGGGGCFGG6CEGCGGGF,GFC@CG@CFFG9F:GFGG?FGF@F@FG=FG79EG?,<G,GGEGEFEF@FGGGGG7,8:,BGGFAGGGGGAFG7CEGFBFFG*FC9GG<C<?GFGCGGGEE9<G>DEEC=F/8,76A,;CFF,=5D54,GF7EEF,<CD3*3,B52,8?=>E5C6C+=*/C**6,5+375+8DCF2,)D*+**F2FE*E@)00;+8CF5<)*+)*+:4)<6@(*59+F)9*****4*2)9.*++*>1)0()+))
@854_4_3/2
tgaggagacggtgaccagggttccttggccccagtaggataataaccagtcaaaatatccgtctgtggtacagtaatacacggctgtgtcctcggttttcaggctgttcatttgcagatacagcgtgttttttgaatcatctcttgagatggtgaatctgcctttcaAgggtgcagcgtagtctgttgtcccaccatcagttttgcttttaatacggccaacccactccagccccttccctggagcctgTcggacccagctcatccTggcgttactgaaagtgaatccagaggctTcacag
+
CCCCCGGGGGGGGGGGGGGGGGGGGGGFGFGDGGGGGGGGGGGGGDGGGGGGGGGGGGGGGGGGFGGGFGEGFGGGGGGGFGGGGGGGGGGFCGGGGGGGGFGGGGGGAGGGFGGGGGGGGGGGGFG>FFGGGG,GGEGDGFGGFCGBGGGGDGGEGGGF7F@GGFE,ADC@G?GGBGGF@GCF=GGCGG,F9GGGCFF@G3FF*FGG?DFAC6F8>EGGF*F?F?DCGE,8:CCE*CF6>9<*;7F*>)9F<::F74?BGFC*,0*8ABG:.C*F4B2CA;F/CG*8F(*75CE)C=7*;
@855_0_3/2
ctgaggagacggtgaccagggtgccctggccccagtgctggaagtattcagcgttataataactccccgaaccatagaaggggaatctctcgcacagtaatacacggccgtgtcctcagatctcaggctgctcagctccatgtaggctgtgctcgtggattcgtccgcggtaatcgtgactctgccctggaacttctgtgcgtagtttgctgtaccaaagatagggatgatccctcccatccactcaagcccttgtccaggggcctgtcgcacccagctgatagcatagctgctgaaggtg
+
CCCCCGGGGGGGGGGGGGGGGGGGGGGG<GGGGGGGGGGGGGGGGGGGGGGGGGGGGGGGGGGEGGGFGF<GGGGGGGGDGGG@GGGGGFGGGCGFGGGGGGGGGGFGGGGGGGFGG9GFFGGFGGGGDGGGGGGGGGDGGGGGGDGGGDGGF<CGFGFG,G@GFFGFGGFFG7GCFCGE:GGG@GG>FGDCGGGCFFG85:CC7,8G=GGFGGFFCC,F>+F:4?GCFG9F2G9DE,CG9D,)+*1CCCD?GGC?*=)>+*F*+CC4>*5<E3F:F*2*8GD=<7D+@>/A)F96*>:>0
@855_1_3/2
ctgaggagacggtgaccagggtgccctggccccagtgctggaagtattcagcgttataataactccccgaaccatagaaggggaatctctcgcacagtaatacacggccgtgtcctcagatctcaggctgctcagctccatgtaggctgtgctcgtggattcgtccgcggtaatcgtgactctgccctggaacttctgtgcgtagtttgctgtaccaaagatagggatgatccctcccatccactcaagcccttgtccaggggccCgtcgcacccagctgatagcatagctgctgaaggtg
+
CCCCCGGGGGGGGGGGGGDFGGGGGGGGGGGGGGGGGGGGFGGGGGGGGGGGDGGEGGGGGGGGGFGGGGGGGGGGGGGGGGGGGGGGGGCFGGFGGGFDGDGGGGGGGGGGGGGCGGGDEGFCAGGDFFGGGG>GG5FGGF+GGGGGGG7FGFGGF=CFFFGEGGGFGGGG7G;,GFCGCF968GFC7F9CGCBGGAGDFCGGFBFGGGBGF+?GFFGECD<:,F<B,;6G?7G+:C+:?F8F0:>:7C@:,?+74)G457F=0,:E2F)+>+*+2*+C,9)=2D+*G*F+1770*F)>5
@855_2_3/2
ctgaggagacggtgaccagggtgccctggccccagtgctggaagtattcagcgttataataactccccgaaccatagaaggggaatctctcgcacagtaatacacggccgtgtcctcagatctcaggctgctcagctccatgtaggctgtgctcgtggattcgtccgcggtaatcgtgactctgccctggaacttctgtgcgtagtttgctgtaccaaagatagggatgatccctcccatccactcaagcccttgtccaggggcctgtcgcacccagctAatagcatagctgctgaaAgGg
+
CCCCCGGGGGGGGGGGGGGGGGGGGGGGGGGGGGFGGGGFGGGGGGGGFGGGFGGGGGGGGGGGFGGGGFGGGGGGGGGGGGGGFCG@GGGGGFGGEFGGGGGFFFGFGGGGFFGGEGF<GFGGG8GGGGGG@GGGGGGGFFGFDGGGGGCGGGFGGGFGEF9F;GFGGEDGGFEGGGC8,GGDGFFFFGG?FE8F@:CE+FG:GGGFEGD,F9?7GAC7F;:C9CGG<9G;CG/88F;*1D+CAE+C<G+9<*:;45:7A,>B007,F9=;1;92),*+9;/;?F+A+40/)</60)F*7
@855_3_3/2
ctgaggagacggtgaccagggtgccctggccccagtgctggaagtattcagcgttataataactccccgaaccatagaaggggaatctctcgcacagtaatacacggccgtgtcctcagatctcaggctgctcagctccatgtaggctgtgctcgtggattcgtccgcggtaatcgtgactctgccctggaacttctgtgcgtagtttgctgtaccaaagatagggatgatccctcccatccCctcaagcccttgtccaggggcctgtcgcCcccagctgatagcatagctgctgaaggtg
+
CCCCCGGGGGGGGGGGGGGGGGGGGGGGGGGGGGGGGGGGGGGGFDGGG9GGGGGGGGGGFGFGGCGGFGGGGGDGGGGGGGGGGGE9GDGGGGFGGG?GGGGCGFGGG9GGFGGGGDGGDEGG@GGGGFGEGGGCGGGCGFG<GGGGGEECGG:GGFGEGGCGGGGGDEGEB<GGGGGCGFGG5@G*FGAG9GG,8=GGGF?<FCGGFGFACF9GF?GCD1G83F7,F:CCGFBF1CAGG*+GCE73:7:7:E1F:C:4*7F?C0*G0C:)71>*C;*=C:F*:*:9+/):.94A1FF*)
@855_4_3/2
ctgaggagacggtgaccagggtgccctggccccagtgctggaagtattcagcgttataataactccccgaaccatagaaggggaatctctcgcacagtaatacacggccgtgtcctcagatctcaggctgctcagctccatgtaggTtgtgctcgtggattcgtccgcggtaatcgtgactctgccctggaacttctgtgcgtagtttgctgtaccaaagatagggatgatccAtcccaCccactcaagcccttgtccaggggcctgtcgcacccagcCgataTcataActgctgaaggtg
+
CCCCCGGGGGGGGCGGGGGGGGGFGGGCGGGGGGGGGGGGGGGGCFGGGGGGGGGGGGGFGGDGGEGGGGGGGFGGGGGDGGFGGGGGGGGGGGGGGGGGGGGGGGCGCFGGGEGGGBGGFGFG>GDCGFGGFGGGGFGGFG@GGG,GGGGGGGGG=DGGGF89FFC77BFG4GGFGGDGFGFF@EDGGCFEC,CGA<EG=GECGFFFGE9G7;E58G=:FGF+DGG+C7GC@*G+GG=:FG<=G;379GC+*D7)3)/*+?8C540C,E+)?*9>9*)8/7/*1*D++126*:)E2:*=)
@856_0_3/2
tgaggagacggtgaccagggttccttggccccagtagtcaaagtagtctcgccagctgctgactttcgcacagtaatatacggccgtgtcctcggctctcaggctgttcatttgcagatacagcgtgttcttggaattgtctctggagatggtgaaccggcccttcacggagtctgcgtagtatgtgctaccaccactaccactaatagctgagacccactccagccccttccctggagcctggcggacccagctcatggcatagctgctaaaggtgaatccagaggctgcGcaggagagt
+
CCCCCGGGGGGGGGGGGGGGGGGGGGGGGFGGGGGGGEFGGFEGGGGDGGGGGGGGGGGGGGGGGGGG<EGGGGGGFGGGGGGGFCEGGGGGFGGGGGGGGGGGGGGGGGGCGGGGGGGGGGGGGGGGGGFGGGEGFECGGGFFGGGDGEGGGGCFGGGFG>GC:GAF+CCGFCFGGEGGCFF,FFFFA>FGFF*;GFFDGG:CFEFFECC5G=GEGFCGEE?FE?:/9FFE>F?+F+G/=,CG*C9AG@C:@1C,/G+15<9+8B:D9F)<21)9=<F9C2<14)22****7)(:*0+@*
@856_1_3/2
tgaggagacggtgaccagggttccttggccccagtagtcaaagtagtctcgccagctgctgactttcgcacagtaatatacggccgtgtcctcggctctcaggctgttcatttgcagatacagcgtgttcttggaattgtctctggagatggtgaaccggcccttcacggagtctgcgtagtatgtgctaccaccactaccactaatagctgagacccacGccagccccttccctgAagcctggcggGcccagctcatggcatagctgAtaaaggtgaatccGgaggctgcacaggagagG
+
CCCCCFGGGGGGGGGGGGGGGGGGGGGGGFGGFGGGGGGGGGGFGGGGCGGGGGGGGGGGGGGGGGGFGGGGGF<GFGGGGGGGEGGGG:GF@GGGFGGG9GDGGFCGG9FG?GGFFGGDGGGGEGGGEFG8GGFGGFCCFGGDGGGGG<GFGGCD9GG,FGFGGGGGEG:GG>FGC8FGGGGGGDF7EDDDGGD@G>CGGDG865?CC@GC+GDC@+GG;E;9DF;:>?CC:>70+C+CCG>,C:*+G*+0::C:FC9F92*C1*+:*9*4CDF9C19>;,*91<*<0/F+**19,9:3)
@856_2_3/2
tgaggagacggtgaccagggttccttggccccagtagtcaaagtagtctcgccagctgctgactttcgcacagtaatatacggccgtgtcctcggctctcaggctgttcatttgcagatacagcgtgttcttggaattgtctctggagatggtgaaccggcccttcacggagtctgcgtagtatgtgctaccaccactaccactaatagctgagacccactccagccActtccctggagcctggcggacccagctcatggcatagctgctaaaggtgaatccagaggctgcacaggagagt
+
CCCCCGGGGGGGGGGGGGGGGGGGGGGGGGGGGGFGGGGGGGGGGGGGGGGGGGGGFDGGGGGGGFGGGGGFGGGFGGEGGGGGGGGGGGGGFGGGGGGGEGGGGGGDGGFGGFGDEGFGGGGGFGGGEGEEGGGEFGGCGAGFGGGFGGGGFGGGGGGGFGGG7GGGA9GFGGDEEBCGGGD:?GGGGFCDGGGG6DDDGF*EF=F;9GCBGCGFGA>7,D:EEDG,8E7GF@8+0F9CFCAGDG2=GF*<E2F9::**09**5+GC*144+*F/F+;+DBF*0<9+F:)6<*+:9C=++
@856_3_3/2
tgaggagacggtgaccagggttccttggccccagtagtcaaagtagtctcgccagctgctgactttcgcacagtaatatacggccgtgtcctcggctctcaggctgttcatttgcagatacagcgtgttcttggaattgtctctggagatggtgaaccggcccttcacggagtctgcgtagtatgtgctaccaccactaccactaatagctgagacccactccagccccttccctggagcctggcggacccagctcatggcatagctgctaaaggtgaatcAagaggctgcacaggagagt
+
CCCCCGGGGGGGGGGGGGGGGFGGGGGGGGGGGGGGGGGGGFGGCGGGGGGGGGGGECGGGGCFGGGGGGGGGCGFGGGGGGGFGGGGGGGGG9GFGGGGFGGGGGGGGGGGFFGGFGGGFGGGGGGGGGGGGGGGGFGGFD<G8GGCFGGGGC+G>GDGGCGDEFFGGGGGFF@8GE83G,GGGFECG8GG@9?DA,CFFDFGGFFGGEDGCEGGD8G@F9,DGD+D=*CED*FG51?+=71E*7*9GEDF5EB,B+6,)C+9891@F*=GC;(=7GF>?)278C)*2()C:+/9F*+E)
@856_4_3/2
tgaggagacggtgaccagggttccttggccccagtagtcaaagtagtctcgccagctgctgactttcgcacagtaatatacggccgtgtcctcggctctcaggctgttcatttgcagatacagcgtgttcttggaattgtctctggagatggtgaaccggcccttcacggagtctgcgtagtatgtgctaccaccactaccactaatagctgagacccactccagccccttccctggagcctgCcggacccagctcatggcatCgctgctaaaggtgaatccagaggctgcacaggagagt
+
CCCCCGGGGGGGGGGGGDGGGGFGGGGGGGGGGGGGGGGFGFGFFGGGGGGGGGFGGEGGGGGGGFGGCDGGFDGCGGGGEGGGGGGGGGGGGGGGDGGGGDFEGFGGGFGGGGG9GGGCGGGEGFFGGGGGFGGGGFGGGGGCGGGGGGD:GDF8GGGFGA9DGFCGGGGGGGD=GGFG,FGGE>DE,D;GG?AEG>FFCCFGEC=FFF3;*,@FG=:EEG,7F4@6GF7=,;EF+5<,B7F*F,?9)F<DC<C>=1,78?))+1+F4*A4:548D*@CC56.)2())6*<F*(*C9C**
@857_0_3/2
tgaggagacggtgaccagggttccttggccccagtagtcaaagtagggtataataaccactccaaaaatcctcgcacagtaatacacggccgtgtcctcggctctcaggctgttcatttgaagatacagcgtgttcttggaattgtctctggagatggtgaatcggTccttcacggagtctgcgtagtatgtgAtaccaccgctataaataactgagacccactccagTcccttccctggagcctggcggacccagctcatgtagttActactgacggtgaacccagaggctgcaAaCgag
+
CCCCC6GG<EGEFGGGGGAGGGGECGGGGEGGGFEGGGGDG8GGGGGGG@FAF9,GGFFFC,GGGGG6GGGGEG:FCGCGGGDG?FCF,E@F9GFGFFGCF@EGE<,GGGGF@C,GGGCF7FFGFFF7GGEG=GGF@FGGF6E?9,9EE<48CDEFA:+@D=,FD9,8,C@<;4>,FE@G9F,G:4@=FD*C/,+/C,E*/<*2*<>GE,GC?=ECC:C,*>+B1*4+*2/2*9/9++*5,0?4+<C*<6*);G><7;=2:139//0)<5:/*)*)))+)))**2**9=*00*7.*E.2+3
@857_1_3/2
tgaggagacggtgaccagggttccttggccccagtagtcaaagtagggtataataaccactccaaaaatcctcgcacagtaatacacggccgtgtcctcggctctcaggctgttcatttgaagatacagcgtgttcttggaattgtctctggagatggtgaatcggcccttcacggagtctgcgtagtatgtgctaccaccgctataaataactgagacccactccagccccCtccctggagcctggcggacccagctcatgtagttgctactgacggtgaacccagaggTtgcacaggag
+
CCCCCGGDEGGGFFGGFGGGCDGGGGGFGGGGGGGGGCFGGGGGGGGGGGGGGGGGGGGGGGGGGGGGGGGGGGGGGGGGGGGGGEGGGGFGGGGGGGGGGGGDFFGGGGGGGGGFGCGGFF8GGGGGGGGGGGFGFGFGGFGEF+GGFGGG7GG8GGFEGGGG<EGEGGECC=GC;FGG9CFFG:CA,GGBGG@CGGC@CG9GGGFGF;F9G2C2>D/F>GGFC3<7>CG,**E0FD?CC)7CG,AE*?4:55+C+4F;7?GGG1+C;C)7C5=>F928C++*29):+<*6=6C::@F1)
@857_2_3/2
tgaggagacggtgaccagggttccttggccccagtagtcaaagtagggtataataaccactccaaaaatcctcgcacagtaatacacggccgtgtcctcggctctcaggctgttcatttgaagatacagcgtgttcttggaattgtctctggagatggtgaatcggcccttcacggagtctgcgtagtatgtgctaccaccgctataaataactgagacccactccagccccttcGctggagcctggcggacccagctcatgtagttgctactgacggtgaacccagaggctgcGcaggag
+
CCCCCGGGGGGGGGGGGGGGGGGGGGGGGGGGGGGGGGG<GGGGGGGGGGGGGGGGGGGGGGGGFGGGGGGFGGGGCGGGGGGGGGGGGGGGGFGFGGGGGGFGGGGGGGFEFGGFGGGFGGG9FGFG<GGGGGGGGCEDGFGGGGGGGGGGF,;GGGGGGGGGGGCGG7E9GFGGGGFDEFGDGFEFAFFBFG:C;G9AG:GFFC;GG8EEEFCG,G<:GG8CF++CGCG=CGG*==E,7GD=7@9F974:F=FD=0)7F)F)9=:7C/D;C700:.:8=B:6@7F:*)7*8/+0+++C0
@857_3_3/2
tgaggagacggtgaccagggttccttggccccagtagtcaaagtagggtataataaccactccaaaaatcctcgcacagtaatacacggccgtAtcctcggctctcaggctgttcatttgaagatacagcgAgttcttggaattgtctctggagatggtgaatcggcccttcacggagtctgcgAagtatgtgctacAaccgctataGataacCgagaAccactccagccccttccAtggagcctggcggacccagctcatgtagttgctGctgGAggtgGacccagaggTtgcacaggag
+
C6CCAGCFGFDEGGGGF,EFE,CGECGGDGCCGG8FGCGGGCGG,GGG+GFC<F,GCGGFDG,7G,GFFGG@GGDE,GFFF6FGCFB<FG+FC+C<F9CC+<<GGGGBF7=D<GGGFCC7FGGGGGFF5BA*?GFDF+,GGCA,EGC7F@FCCF=E9FCBFCG89+76>,F+GDE,99:DCGG@*D3<FD,@=250C,4+FCC:=EF0FC6F=*:=D5*>D<***D9E<,::):+*7;*/0),7*)32)*:9*5@)**:1*<*80*9*9:*++21)2**+);:9***00C2(8)=-*)97*
@857_4_3/2
tgaggagacggtgaccagggttccttggccccagtagtcaaagtagggtataataaccactccaaaaatcctcgcacagtaatacacggccgtgtcctcggctctcaggctgtGcatttgaagatacagcgtgttcttggaattgtctctggagatggtgaatcggcccttcacggagtctgcgtagtatgtgctaccaccgctGtaaataactgagacccactccagccccCtcActggagcctggcggacccagctcatgtagttgctactgacggtgaacccagaggctgcacaggag
+
BB-CCGGGCGEGFGGG<GCGGGGEGCG<GGFC,GGF8GGGGGCFG@,GGAGFGGFE?EFGEFGGFGGFGGGCGEDC,G<F,,G,FEGC:8GGFG,CFG?AFC<GBE,FGAC@8*G@C,EFGF+F><C+GCGA?A<F7FF+AG;<FA=,GF,FFF+F;EBF7F@GGC+FFF?8F,CC@>GGF,<GEC@3GCC>,E@:12C,3B8=*6+BEC>2C<<>90+C25:5C9F;5)++3,4*)**E/0::2=2*>*0**GA+**9//+)=F.73?<7?9+:*:+1+*0**/C2)027*1)7550-6(
@858_0_3/2
tgaggagacggtgaccagggttccttggccccagtagtcaaagtaaaacaccgtcccactttctctcgcacagtaatacacggccgtgtcctcagatctcaggctgctcagctccatgtaggctgtgctcgtggattcgtccgcggtaatcgtgactctgccctggaacttctgtgcgtagtttgctgtaccaaagatagggatgatccctcccatccactcaagcccttgtccaggggcctgtcgcacccagctgatagcataActgctgaaggtgcctccagaagccCtgcaggagacc
+
CCCCCGGGGGGGGGGGGGGGEGGGGGGGGGGGGGGDFGGGGGGGGGGGGFFGGDGGFGGGGFGGFGGGGGGGG,GGGFGFGGAFGGGG@GGGGGFGGGGGGGFCGGDGFEGGGFGGGGGGGGFGGGGC9GGGB7FGGDFAEGGGFGFGGAFGGGGGGCGGEGGGE@CEFFG<GF6CGFDG;G>GFGGGGE@GGDGA,GFFG=FA9GGGFCEFGDFECGA<9GEFE,CE/GG=A?9EEC+0+G,E3*GC><8CGC:7+)@B1@*?++)/*+F)*90GC<977*27)@:+.+9(+*)**:A=)
@858_1_3/2
tgaggagacggtgaccagggttccttggccccagtagtcaaagtaaaacaccgtcccactttctctcgcacagtaatacacggccgtgtcctcagatctcaggctgctcagctccatgtaggctgtgctcgtggattcgtccgcggtaatcgtgactctgccctggaacttctgtgcgtagtttgctgtaccaaagatagggatgatccctcccatccactcaagcccttgtccaggggcctgtcgcacccagctgatagcatagctgctgaaggtgcTtccagaagccttgcaggagacT
+
CCCC@GGGGGGGGGGGGGGGGGGFGGGGGGEGGGGGGGGGGFGGGGFGGCDGGGGFGGFGEGGFGGGGGGGGGCGGGGGGGGGGGGGGGGFGGGFGDGGGGGGGEFGFGGGGGGGGGGEG<FGGGEGFGGFGGGEFGGGGGGGGGGFGDGGCGGE=E:GFDDGGGGCGCGBGF?GBGFE@EFFEFDG=G;CGG,G8GGEAF7GFEEFD,>*@G>G?G9=C?F>F+:GF?C:E4EF+EDG2:C++3AC1=E82>*+255G7:B3:*>D2/)8=3?@9*+*+0G0<3;D=1*B)5@>9)7F7*
@858_2_3/2
tgaggagacggtgaccagggttccttggccccagtagtcaaagtaaaacaccgtcccactttctctcgcacagtaatacacggccgtgtcctcagatctcaggctgctcagctccatgtaggctgtgctcgtggattcgGccgcggtaatcgtgactcGgccctggaacttctgtgcgtCgtttgctgtaccaaaAatagggatgatccctcccatccactcaagcccttgtccaggggActgtcgcGcccagctgatagcGtagctgctgaaggtgcctccagaagccttgTaggagacc
+
CCCCAGG;GGE@EAG,6GGGDGCDBGEGEGEG,6GGEGGGGG@FG9GGCGFGFCC<GF99FGCGGFEFGGGF:G,,GFFGGG?FGG,@,<C=FGGCGGFG<GCFFFFGE,<<DFGBGEFFAF:FEG?G9,7DFCBF+GC+AG+A*19GD+;EGFF,F3,,4A6GF>F?@*:3G+F@E>=,GF+4GD8G;,EDF6G2EF:>E=C*<*9:F9@E:,:=*>+@;C*37+F:,),,*2*39<:++*?<8?E+)1*,1>*<+*(9*)*519**9**+)?+:7)+)*-*D0**5+*7**+0234/9+
@858_3_3/2
tgaggagacggtgaccagggttccttggccccagtagtcaaagtaaaacaccgtcccactttctctcgcacagtaatacacggccgtgtcctcagatctcaggctgctcagctccatgtaggctgtgctcgtggattcgtccgcggtaatcgtgactctgccctggaacttctgtgcgtagtttgctgtaccaaagTtagggatgatccctcccatccactcGagcccttgtccaggggcctgtcgcacccagctgaGagcataTctgctgaagTtgccGccagaGgccttAcaggagacc
+
CCCCCGGGGGGGGCGAFGGGGGGGGGGGGGGGGGEGGGGG8GGGDGGFGGGGGCFGGGGGFGGGGGGGGGGGGGGFFGGGGGGGGGGGGGGGGGGGGGCGG9CGGGGGFGGFGGGGF@CGFGFDGGGGGE?G<7GGFGGGG9FGG@GGGCGGGGDGFGFGGGFGEFE,GDFFGCG4GCF7:?CFDGED@CC;DFGG,E@FD?FCFDBGFFGA9>BD7AC*;F2F2FGCCGFEGDGE;8D2C<,*CC*+2F)CCF**?*+5FG7:*C;C4975:F+1CD5*/6F+9)<:*:/91729=*+D*
@858_4_3/2
tgaggagacggtgaccagggttccttggccccagtagtcaaagtaaaacaccgtcccactttctctcgcacagtaatacacggccCtgtcctcagatctcaggctgctcagctccatgtaggctgtgctcgtggattcgtccgcggtaatcgtgactctgccctggaacttctgtgcgtaTtttgctgtaccaaagatagggatgatccctccTatAcactcaagcccttgtccaggggcctgtcgcacccagctgatagcatagGtCctgaaCAtgcctccagaagccttgcaggagacc
+
A@BCCDFGGGD;GGFE@GGFGGGFFFGG@GGGG?GFGG8FGE<GDFGGGGDFC9FCGGDGEFF@GGGEGGFGGFCCFEG<G,F,F,DGGFGGGG:FGFB8F,ECCFEG<FFFEGEDB<F7CDA@C=FB9G:FGFGE9:<E9GE99G,+GGE?F4,4@FDEGFF,ECFFG>89BG<9<>*A+6,,@=,8E9<F=G@CGC8,5,F*@D;:@FD)@*39**C8C*491,7:**C;)5>4+15***511E<0/:4<//*02)220*3*9*=**27*@,*.:5*9*A00*C:*+8)::37+)*)7:
@859_0_3/2
tgaggagacggtgaccagggttccttggccccagtagtcaaagtccaagtagtaataaccactactccggcgtatccgtgcacagtaatacgtggctgtgtccacagggtccatgttggtcattgtaaggaccacctggtttttggaggtgtccttggagatggtgagcctggtcttcagagatgtgctgtagtatttatcatcatcccaTtcaatgagtgcaagccactccagggccttccctgggggctgacggatccagctcacacacattccactGgtgctgagtgagaacccagag
+
CCCCCGGGGGFGGGGGGGGGGGGGGFGGGGGGGGGGGGGGGGGGGGGGGGGGGGGGGGGGDGGGGGGDFGFGGGGGEGGFGGFGGGGGGGGGGGGGFGGGGGGGGGGGG9GGGGGGGFAGGGCGCGFDGFGEFG<GGGGGGGFEGGGE9FGGFDGGGGGGGGEF:G>GEFFFGA99FFGGGGGGFGF6FG76CGC8,GBB8FFACG=7DE8GGCCGF7,*FG14C:AF;9@=G5C?=7DC6CC9,01<EF9ADC*1F27F++2D+0>C>FF?,**)9;4*2EB+)*)509C57)F0*0)+,
@859_1_3/2
tgaggagacggtgaccagggttccttggccccagtagtcaaagtccaagtagtaataaccactactccggcgtatccgtgcacagtaatacgtggctgtgtccacagggtccatgttggtcattgtaaggaccacctggtttttggaggtgtccttggagatggtgagcctggtcttcagagatgtgctgtagtatttatcatcatcccaatcaatgagtgcaagccactccagggccttccctgggggctgacggatccagctcacacacattcTacCCgtgctgagtgagaacccagag
+
CCCCCGGGGGGGGGGGGGGGGGGGGGGGGGGGGGGGGGGGGGGGGGFGGGGGGGEFGGGGGGGGGEGEGGGCGGFGGGFGGGGGGGDGGGGCGGGGGCFGGGGGGDGGGGGGGGGFGGGGGGEFFGEGGFGFFCG99EGFGGFF@GGGGFFFGGGGCGGEFEFGCGGGGFGFGGGCG<9G9GCG>8FG=E<FG9FDCGDEGGG8*B9G8FG9EF=8@CF6+7FF7GGE3G6<CFF56C*78*+F6DGFC9+C:G>5C>C)4F/CD)D78)D?*F7+E467*F*2GF5*C<*:3A/9=6?C*
@859_2_3/2
tgaggagaTggtgaccagggttccttggccccagtagAcaaagtccCagtagtaataaccactactccggcgtatccgtgcacagtaatacgtggctgtgtccacagggtccatAttggtcattgtaaggaccacctggtttttggaggtgtccttggagatggtgagcctggtcttcagagatgtgctgtagtatttatcatcCtcccaTtcaatgagtgAaagTcactccagggccttccctgggggctgacggatccagctcGcacacattccactagtTctgagtgagaacccagGg
+
@CCCCFGG,GFG<GE<DGFGEGCEEEGEGGGGGG7G,GAGF,E@GAAFG8GGAG,DC:GG<GCGGGCCFF<GC@GCCGF,GCFGEGFF9GCFGEFFGGC9EE7G,FAGDC@GFG,BGG@:FG,FA<GFE+?+FFD+,AAC7=,FC@,97EFFE:@AFG;,35<C>C@@F,CE,,;GA;69,7+G;CE?7@D=,>8*34DGC,F,,39*8G,2+@@,E/6,:*<*,+,D,*3*8G*+/*+4:/+D*36)2)**,>>9<43+95.@**<*+):))3*+/)*4)*/***322*1*0*-A)+80)
@859_3_3/2
tgaggagacggtgaccagggttccttggccccagtagtcaaagtccaagtagtaataaccactactccggcgtatccgtgcacagtaatacgtggctgtgtccacagggtccatgttggtcattgtaaggaccacctggtttttggaggtgtccttggagatggtgagcctggtcttcagagaGgtgctgtTgtatttatcatcatcccaatcaatgagtgcaagccaTtccagggccttccctgggggctgacggatccagctcacacacattccactagtgctgagtgagaacAcGgag
+
ACCC-GGG,GEG-GFFGGGGGGGGGGFCFGGFCGGGDGD,GEGA6GGF,,F?C,FECGGGGFGEBGGGCG?GGEGGGAGCGGGFEGGG,<=FAGGFFGFGGGFCGE@G,FEAC67GFFGC7FF7F5GEC<9@7?*DE,3G*GFFFGFD?,3G39F>GCC,4C,EF84G=G@EF=ED;DF@,E>+CC**?=@<2C8C,*G,G?8,,D5<8,,9E25E+,,CC,5<*0G:+1+9+,*:,2F0;7+<**4/>2/79:+22++3CA*+)114)*<0)0*+*)**)*8**1*72)0)7)*0)*):*
@859_4_3/2
tgaggagacggtgaccagggttccttggccccagtagtcaaagtccaagtagtaataaccactactccggcgtatccgtgcacagtaatacgtggctgtgtccacagggtccatgttggtcaCtgtaaggaccacctggtttttggaggtgGccttggagatggtgagcctggtcttcagagatgtgctgtagtatttatcatcaCcccaatcaatgagtgcaagccactccagggccttccctgggggctgacggatccagctcacacacattccacAagtgctgGgtgagaCcccagTA
+
@CCCCFCFCEFGGGGFGGGG,EGFGGGGFGFGGEGAGFGGG<GFCFCGE9GGGDGGEGCCGG:GGGGE@GEGGGCEFGGFGGG??+,GCGG6>C<GG=AFA<:BFF4FG3,+F8FFFFFFG8+<49CF?EF?8B8G4GGCGE?AGAF@E,F*GF,<FFF3D7FACC@:=GF785=68;,=1C9*<A/<GG,:,BBGE?/@EDB>3,DFC+8,,:C6D4<,:CG*,C+,3*5C:/6*@7,@C8=C)FC7AC@.+/A;+/C0/@:)/+018F+2<6/*:))1+**(0,))/.)*4);)*)*#+
@860_0_3/2
tgaggagacggtgaccagggttccttggccccagtagtcaaagtaatagcaatcaccaccacaatatgctctcgtctctctcgcacagtaatacacggccgtgtcctcggctctcaggctgttcatttgaagatacagcgtgttcttggaattgtctctggagatggtgaatcggcccttcacggagtctgcgtagtatgtgctaccaccgctataaataactgagacccactccagccccttccctggagcctgCcggacccagctcatgtagttgctactgacggtgaGcccagaggcC
+
CCCCCGGGGGGGGGGFGGGGGGGGGG@GGFGGGGGGGGGGGGGGGGGGGGGGGGGGGGGG8FGGGGGGGGGGGGGGFFGGFGGGGGGGGGGGGGGEGGGGGGGGGGGGEDGGGGGGGCGGGGFGGGGFGGGG<GFGFFFGGFG<FCGFFG;:FFFGGGFDF3GGCGACGFGGC@GCGGA8EFAG6AAC6FFF7FGG,GGDGGGFG8=EEF=:F<;EGGCAC4?G:GE76A3GGGD,F*AF:9*G>G,CGA=E)G>*+4F<G<6F9*F664F2DCC.F<=EG20)*;E)2**<<*+10F1)*
@860_1_3/2
tgaggagacggtgaccagggttccttggccccagtagtcaaagtaatagcaatcaccaccacaatatgctctcgtctctctcgcacagtaatacacggccgtgtcctcggctctcaggctgttcatttgaagatacagcgtgttcttggaattgtctctggagatggtgaatcggcccttcacggagtctgcgtagtatgtgctaccaccgctataaataactgagacccactccagccccttccctggagcctggcggacccagctcatgtagttgctactgacggtgaacccaAaggct
+
CCCCCGGGGGGGGGGGFGGGFGGGGGGGGGGGGGGGGGFAGGGGDGGGGGFGGFG8DGGFGGGGGGCGGGGGGGGGGGGGGGGCFGGCFGGGGGGGGGGFGGGGGGFGGG8FFFGGGGGCG@FFGGGGGFFFGGGGGCGFFGGGGGGGGGG=GGGFGGF=FGGGFFGGGGF?GGGGCFDCFCFFFGEEFDGE6FGG,G<F8C3AFEG,GCGGF*@*=?+@F,FF>9GDD8F++GG@:F+8GFG*C@C39D;F=9GC93G+7C*)F2*7=*9?F1A5F))F(6*5C6C8*)C779@)+F77>
@860_2_3/2
tgaggagacggtgaccagggttccttggccccagtagtcaaagtaatagcaatcaccaccacaatatgctctcgtctctctcgcacagtaatacacggccgtgtcctcggctctcaggctgttcatttgaagatacagcgtgttcttggaattTtctctggagatggtgaatcggcccttcacggagtctgcgtagtatgtgctGccaccgctataaataactgagacccactccagccccttccctggagcctggcgAacccagctcatgtagttgctactgaAggtgaacccagaggct
+
CCC@CGGFGGGGGGGGGGGGGGGGGGGG<GGGGGGGGGGFGGGGGGGGGGGGGGGFGGGGGGGGGGGGGGGFGGGGGGCFGGGGGGGGGGCGGGFGGGCGGF8GGGGGGGDGGGFGGGGGGGFFGFGCGGGGGFFGGGGGFGG@GGGG8DAGFCGGEFGFGCEFCGGGEFGGED9E9FE,GFGGFG,F9GGG9,GGG@>FG9E=*GG=FG?FG@GE8,GA@9F+G+,CCFGF6GC8*F<G*A,=CF03?2F6)FCFFE+7F+>+GF:B7:<2235CC(9=57D>7*+2A<;*3@)5<)1G6
@860_3_3/2
tgaggagacggtgaccagggttccttggccccagtagtcaaagtaatagcaatcaccaccacaatatgctctcgtctctctcgcacagtaatacacggccgtgtcctcggctctcaggctgttcatttgaagatacagcgtgttcttggaattgtctctggagatggtgaatcggcccttcacggagtctgcgtagtatgtgctaccaccgctataaataactgagacccactccagccccttccctggagcctggcggaccGagctcatgtagttgctactgacgTtgaacccagaggct
+
CCCCCGGGGGFGGGGG9GGFGGGGGGGGGGGGGGGGGGGGGFGGGGGGGGGGGGGGCGGGGGGFGGGGGGGGGGGGGGFFCGGGGGGGGDGGGCGGFGGGFGGGGGGGGFGGGGGGGGFFGGGCGFG<GGGGFGGGGGGGGGGGGGGGGG:GFGG3FGGG,GFGFAEFCCCFFGGDGCGFEFDGGG8GFG8G@;GG>7GECC6E@F>6GGEFGE91CCE:?GB<G;E+,D,<7,+5GG*CA/6C<F)@DGC=A3G6/*+*/1*=G32+EF*9CC25CA3@)6>C*8*;*+))G*9))C5*-
@860_4_3/2
tgaggagacggtgaccagggttccttggccccagtagtcaaagtaatagcaatcaccaccacaatatgctctcgtctctctcgcacagtaatacacggccgtgtcctcggctctcaggctgttcatttgaagatacagcgtgttcttggaattgtctctggagatggtgaatcggcccttcacggagtctgcgtagtatgtgctaccaccgctataaataactgagacccactccagccccttccctggaAcctggcggacccagctcatgtagttgctactgacgAtgaacccagTggct
+
CCCCCGGGCGFGGGGGGGGGEGGGGGFGGGGGGGGGG8GGCGGFGGGCFGFGGGFGGGGGGGGGGGGGFGFGCGGGFGGGGFGGGGGFGFGGGGGGGGGGFGGGGGGGGGGGGGGFGFCGGGGGFGGG>GGGGGGGG9GFGFGFEGGGGGGG<,FFGFFGGGFGGGDGDGFGG??G,G>6DGDGG8DFGGACFFD,GCGED@7GF@>GDEGG7G8?BDDFGCGG6GGG67,7@F7GFC?CFF=9G+:86F*?+9)+B7G92;7C++F;EF4F1F:?F4?F=FG*7@0)*7>71.*1*:+@2
@861_0_3/2
tgaggagacggtgaccagggttccttggccccagtagtcaaagtaaagggaggacgagctgctatactcccggtctttcgcacagtaatatacggccgtgtcctcggctctcaggctgttcatttgcagatacagcgtgttcttggaattgtctctggagatggtgaaccggcccttcacggagtctgcgtagtatgtgctaccaccactaccactaatagctgagacccactccagccccttcccAggagcctggcggacccagctcatggcatagctgctaaaTgtgaatccagaggct
+
CCCCCGGGGGGGGGGGFCGGGGGGGGGGGGGGGGGGGGGGGGGGGFGGGGGGGGGGGGGGGGGGGGGGFDFGFGGGGGFGFGGCGGGGGGGGGFGGGFGFGGFGGGFFGGFGGFDGGGGGFGFGCFGEGGBGFFGGGGGGGGFGGG+GGCGGCGGGFGFGGFFFGDGGCGGGFFG9GCFCGFFEGC,GF=GFG8FED8D*DG?FCF,9CEGD@+CF65E=GFCGGCD8GD8A4G87?2EG*FE,2@+7+0759F:F3C:F9C6+*+49FFG=371E602F**<C2*;)<2*890**C735+
@861_1_3/2
tgaggagacggtgaccagggttccttggccccagtagtcaaagtaaagggaggacgagctgctatactcccggtctttcgcacagtaatatacggccgtgtcctcggctctcaggctgttcatttgcagatacagcgtgttcttggaattgtctctggagatggtgaaccggcccttcaAggagtctgcgtagtatgtgctaccaccactaccCctaatagctgagaccTactccagccccttccctggagcctggcggacccagctcatgAcatagctgctaaaggtgaatccagTggct
+
CCCCCGFFGGGGGFGGGGGGGGGGGGGGGDGEGGGGGGGGGGGGGGGDGGCGGGGGGGFEGGFGGGGGGGGGFGGGGGGGGGGGGEGGGGGFGGDGGGGGGGGG9GGFGGGGCGGFFFGGGGGGG,BGGGFGGGGGGGGGGGGFFGFGGGGGFGGEFFG9GG;FGEGEGD+FCEGGGDG,?C3GCECF8GG*;F@CGDGFF6C,*G1GGFG7C+>D9FCCGFG:5*FG*)+CCCCCCCE<G7AG+??6C1DC<E4CCB=5G>D0C*71++)+)*F9;98:6<B7,*/97*A*1D***.*02
@861_2_3/2
tgaggagacggtgaccagggttccttggccccagtagtcaaagtaaagggaggacgagctgctatactcccggtctttcgcacagtaatatacggccgtgtcctcggctctcaggctgttcatttgcagatacagcgtgttcttggaattgtctcCggagatggtgaaccggcccttcacggagtctgcgtagtatgtgctaccaccactaccactaatagctgagacccactccagccccttccctggagcctggcggacccagctcatgTcatagctgctaaaggtgaatccTgaggct
+
AC@CCGFGGGFEGFGFGEFFEG:@GGFG:F,GGFFCGGGEFFCEEGFGGGGGG,CGFFFGGFCDGGGCGG9CFFGC<GGD<E,@GFEGG,GC<BFGDFGFFFE<CFGG9@FEFC99=GEA=GGAAAE7FGCEG<8GF@G,,G,G<GGCF,7G2CG4,D=DED><F5D48CEC,F>G=BB@*,GC:DF53;FD,85G*49*@C;:3DC47*A>G05:0ECFC+*,/9*B598E;,/C*)+**F+*2+7?+*2+):F**7C**/,;2**+*8<*?*1+*(*)(80#**9+62/**1/+2*;*0
@861_3_3/2
tgaggagacggtgaccagggttccttggccccagtagtcaaagtaaagggaggacgagctgctatactcccggtctttcgcacagtaatatacggccgtgtcctcggctctcaggctgttcatttgcagatacagcgtgttcttggaattgtctctggagatggtgaaccggcccttcacggagtctgcgtagtatgtgctaccaccactaccactaatagctgagacccactccagccccttcccCgAagcctggcggacccagctcatggcGtagctgctaaaAgtTaatccagaTgct
+
CCCCCGGGGGGFGGGGGGGGGFGGGGFGGGGGGGGGGGGGGFGCGGGGGGGGGFGGGGGGGGGGGGGGGGGFGFEFGFGGGGGEGGGGGGGGFGEGFGGGGFGGGGGGGCGGGFEGGGGGGGGGGGGGGGFGGGGGFEGGGGGFGGFGGFGGF@GFG9GFEF@FCF7GE8GFGFFCGGFF:G6G8F8FGCGF8GCGFFGGGGGDGGCGFE),2F@9FD@FDG8EC+G?;+GE*+E/>*,F<DF?GC*<*C=+64=<6F<1*,+;<2:/4F?+F**@C4G6?78DC*64-F04*=41)*5/*
@861_4_3/2
tgaggagacggtgaccagggttccttggccccagtagtcaaagtaaagggaggacgagctgctatactcccggtctttcgcacagtaatatacggccgtgtcctcggctctcaggctgttcatttgcagatacagcgtgttcttggaattgtctctggagatggtgaaccggcccttcacggagtctgcgtagtatgtgctaccaccactaccactaatagctgagacccaTtccagccccttccctggagcctggcggacccagctcatggcatagctActaaaggtgaatccagaggct
+
CCCCCGGGGGGGGGGGGGGGGGGGGGGGGGGGGGGGGDGGGGGGGGGGGGGGGGGGGGGGGEGGGGGGFGGGGGGFGGGGGGGGGGFFG<GGGGGGEGCDGGCGGGDFGGBGGGGGGDGGFGCGFGGGEGCGGGFGGGGGGGGGGGGG@GFG,FGFFFGGGGGFFECGGGGDG=BFG9GCFDFG=FGEGDFCG6EEFB@;;*6,CFFGG8CG>GF9GGD9@@6C?0GF*GF,F=FEC8*=<GFGG=G7D@F+<DEF=CFG>/1A3++B+1**GDF@**C/79)<A*7:CC07.,*2*CC2*
@862_0_3/2
ctgaggagacggtgaccagggtgccctggccccagtgctggaagtattagcaatcaccaccacaatatgtctcgcacagtaatacatggcggtgtccgaggccttcaggctgctccactgcaggtaggcggtgctgatggacttgtcggctgagatggtgacctggccttggaaggacgggctgtatctggtatcagagtcaccaggatagatgatccccatccactccaggcctttcccgggGatctggcgcacccagccgatccagtagctggtaaGgctgtatccagGacccttTcag
+
CCCCCGGGGGGGGGGGGGFGGGGG<GGGFFGGGGGGGGGGGGGGGGGGGGGGGGGGGGGGGGGGGGGGGGGFFGGGG<GGGGGGGGGGGGGGGCGGGGFG?FGGGGGGGEGGGFGFGGGGGGEGEGGFGGFFGGGECGGGGE,GEGGEFGGGGG@:G9GAAFG>GGGF6G8GEF,GGEGFFGF;FGG?>GFG7GG@GFF5G3BC,C@7FEG6DGECD3GG?,CD9D==GCG0:*7@F=CG=CC,<755FFF6+/=FG17*F>4*0F>47:+:CE14+50C7*41*G*;0=)G(0;*<*32A
@862_1_3/2
ctgaggagacggtgaccagggtgccctggccccagtgctggaagtattagcaatcaccaccacaatatgtctcgcacagtaatacatggcggtgtccgaggccttcaggctgctccactgcaggtaggcggtgctgatggacttgtcggctgagatggtgacctggccttggaaggacgggctgtatctggtatcagagtcaccaggatagatgatccccatccTctccaggcctttcccgggcatctggcgcacccagccgatccagtagcCggtaaagctgtatcAaCaacccttacag
+
CCCCCGGGFGGGGGGGGGGDGGGGGFGGGGGGGGGGGFGGGGGGGG:FGGGGGGGDGGGGGFGGGGFGGGGGGGGCGGGGGGGGGGGGGGG9GGGGFGGEGGGFGGGFGGGFGGGGGGGGGGGGFGGGGGCGGGGFGFGGGGD+GGGGGGGEEGCG>BGGGG8@GCG>DDCGGBD7GGACFGF9EE;GGG8FFGCFCGF37FFE=BAAGCGC@GC7:GF<FC,G*6EG/:82CGG7><+8=F:3C+ACGGC+AGGF6>G*C+1CB;**G*,**D)@5./>+**9G/))7)=6<27*0FG:-
@862_2_3/2
ctgaggagacggtgaccagggtgccctggccccagtgctggaagtattagcaatcaccaccacaatatgtctcgcacagtaatacatggcggtgtccgaggccttcaggctgctccactgcaggtaggcggtgctgatggacttgtcggctgagatggtgacctggccttggaaggacgggctgtatctggtatcagagtcaccaggatagatgatccTcatccacAccaggcctttcccgggcatctggcgcacccagccgatccagtagcCggtaaaTctgtGtccaCaacccttTcag
+
6CCCCGGGGGGGDGGGCGGGGGGGGGGGGGGGGGGGFGGGGGGGGGGGGFEGGGGGGGGGGGGGEGGGGGGGGGGGGGGGGGGGGGGDF@EGFGGGGGG<GDFGGGGGGGGGGEGGGDEFFGFGEGGGGGGGGE+GGCFGGG=GGGGGDCGFGFFDGEGGFGE9GFGGF8EFGGGFFE9CGG@CDGDFG3DGGFFGFG=GGEFGDDFD+CF>GFGEG2*G=1EDGE+,@?EG=+2*:CC8G?1DC8;@FCFF<G>F7@<1B;)>*F+,=+5F)F/268C(G81)/FACF)*5***)5)D)+
@862_3_3/2
ctgaggagacggtgaccagggtgccctggccccagtgctggaagtattagcaatcaccaccacaatatgtctcgcacagtaatacatggcggtgtccgaggccttcaggctgctccactgcaggtaggcggtgctgatggacttgtcggctgagatggtgacctggccttggaaggacgggctTtatctggtatcagagtcaccaggatagatgatccccatccactccaggcctttcccgggcatcGggcgcacccagccgatccagtagcAggtaaagctgtatccaAaaTccttacag
+
CCCCCGGGGGGGGGGGGGGGGGGGFGGGGGGGGGGGGGGGFGGGGGGGGGGGGGGGEDGGGGGGGGGGGGGGEGGGGGGGGGGFGGGGGGGGGFGGGGGGGGGFFFGFFGGGGFDGGGFGGGGDGGFFGGGGGFFGGFGFGGDG,GGGGFGGGGGCGGEGFFG87CG+=EGFGGCFGEGGA:C+CG*GEG=FF;DEG<GGFE>CG5F,>,CFGGGCGF6FGF+C:6G6FGC*GAG=E)+:<@DCC+A1G3?CC35+5C;?=+*>C;D2670D+F=807G=F(*/C*F7D*C;*9**85*40
@862_4_3/2
ctgaggagacggtgaccagggtgccctggccccagtgctggaagtattagcaatcaccaccacaatatgtctcgcacagtaatacatggcggtgtccgaggccttcaggctgctccactgcaggtaggcggtgGtgatggacttgtcggctgagatggtgacctggccttggaaggacgggctgtatctggtatcagagtcaccaggatagatgatcAccatccactccagAcctCtcccgggcatctggcgcacccagcAgatAcagtagctggtaaagctgtGtccagaaccctAacag
+
CCCCCGGGF<9@BGCGCAGGD@GGGF,GGCGG@GFCEGGGFGGGG8GFCFGDEFEFFGEG89CCGDG7FGGGGBFFFFGA<G@FCFG<FEG;FGCEEGFCGFF4EGFG8FEC9CGF+EECA:GEF+GA,GFG>,AAFFC<E=EGGEC+,E:=ED1AF7GFE;<3E,FC9F=@,?<FE8B+9GEDF*C*+GDCC/D4AE+C4@C?55232A>:E*,C:*?52F7>83*72*C**7*/>F*/01<8**)*1**9+*+8/0)+**+>.+0+)7>2*;+)+A42/2*+*)2+*55?)**(,)*0+
@863_0_3/2
tgaggagacggtgaccagggttccttggccccagtagtcaaatggtataataaccactccaaaaatcgtaatcctatctttcgcacagtaatatacggccgtgtcctcggctctcaggctgttcatttgcagatacagcgtgttcttggaattgtctctggagatggtgaaccggcccttcacggagtctgcgtagtatgtgctaccaccactaccactaatagctgagacccactccagccccttccctggagcctggcggGcccagctcatggcatagctgctaaaggtgaatccGgag
+
@CCCCGGGGGGGGGGGGGGGGGGGGGGGGGGGGGGFGGGGGGGGGGGGGGFGGGGFGGGGFGGGGGGGFGGGGGGGGGFGGGGGGGGGGGGGGGGGGGGGFFGGFGGGGGGFGGDGGGGGCGGFCFGGDGFGEGGEGGGGGGG8DEGGFGGCFG6EGDEGFCFG4E;GC8,GFGGGGFGFCGGFFGFAEGGF8FFE8BEEG,GG:F:,2EGF8GG>E=GGE+EF@GCE5E+*+9D6CG*GC2F5F5+*:6;+FCG7:0*G/;++*5+?*/7FC)2C3F7F9F123>-C4)E0)8D6B*6*1
@863_1_3/2
tgaggagacggtgaccagggttccttggccccagtagtcaaatggtataataaccactccaaaaatcgtaatcctatctttcgcacagtaatatacggccgtgtcctcggctctcaggctgttcatttgcagatacagcgtgttcttggaattgtctctggagatggtgaaccggcccttcacggagtctgcgtagtatgtgctaccaccactaccactaatagctgagacccactccagccccttccctggagcctggcCgacccagctTatggcatagctgctTGaggtgaatccagag
+
CCCCCGGGGGFFGGGGGGGGEGGGGGGFGEGGGGGGGGGGGGGGGGGDGFGFGGFGGGGFGGGGGGGEGGGGGGGGEGGGGGGGGGFGGG@GGGGGGGGFGFGGFGGDGGFGFGGGGFCGEGGGGGFFFFGFFGGGGF9GGGFFGBFGCGGGGBG@GGGGGGB6FECGEGG>G=FGGCGGB=?EEDD@FF9D8DDEG=EEG>CG=G,5BGFFFCDGE8FCFC6G<GA9D,GGC7<CA*@AGG5,CF,>G7BG95F<B)<C)03>CC@FFG*,A9+(CF7*;6>1C))927:.8*.9*<F@)
@863_2_3/2
tgaggagacggtgaccagggttccttggccccagtagtcaaatggtataataaccactccaaaaatcgtaatcctatctttcgcacagtaatatacggccgtgtcctcggctctcaggctgttcatttgcagatacagcgtgttcttggaattgtctctggagatggtgaaccggcccttcacggagtctgcgtagtatgtgctaccaccactaccactaatagctgagacccactccagccccttccctggagcctggcggacccagctcatggcatagcAgctaaaggtgaatccagag
+
CCCCCGGGGGGGGGGGGGGGGGGGGEFGGGGGGGGEGGGGGGGGGGGGFGFGGDFGGGGGGGGGGGGGG,GGGGGGGCGGFFGFGFGGGCGGGFGFFGGGGGGGEGGGGGGG@GAG<GGGFGGG8GFGGGGGGGG8GFGGCGGGGGGCFGFGCFG:F,GDGGGFGEG>CFDDGGGGGDGCGG@GGG4FCFFEDCEGGGGG9DGF72GG>ECGF,CE>G9CDDB9EFF+=6G+F:,>FF9:1;D9;?G;90GF,DF+EF5F,=C>*:F/=:2@C,*FF0/)F**36+*C)2+<)>(=80++0
@863_3_3/2
tgaggagacggtgaccagggttccttggccccagtagtcaaatggtataataaccactccaaaaatcgtaatcctatctttcgcacagtaatatacggccgtgtcctcggctctcaggctgttcatttgcagatacagcgtgttcttggaattgtctctggagatggtgaaccggcccttcacggagtctgcgtagtatgtgctaccaccactaccactaatagctgagacTcactccagccccttcActggagcctggcgCacccagctcaAggcataCctgctTaaggtgaatccagag
+
CBC-CGCG@<GG@@>FEG<F,FG@G@GDGGG@<GEGGCF@G@GGGGGGG<CFFDFDCEGGCGGEE@@FFFGGGFGGFGG,E8CG<DGG8FGEGGFEGGGGF,FFGFFDGFG<F?6F:<FE?5GFG7+9FEC9FF,=E@GA?8FFCF7DGA1,AEE>?GGG71CCA9@5<8DFGEDD@>CFG:*,,@6,,4*B;,4C,@,,77F>7+9F:@@*D8?*,BGG+102+E5*+2++E4G?1CCCC/5;C70*0)4/5:=*:)>*;*;*12=)C)*.1*0)9****)*))/))**979:+(2*)20
@863_4_3/2
tgaggagacggtgaccagggttccttggccccagtagtcaaatggtataataaccactccaaaaatcgtaatcctatctttcgcacagtaatatacggccgtgtcctcggctctcaggctgttcatttgcagatacagcgtgttcttggaattgtctctggagatggtgaaccggcccttcacggagtctgcgtagtatgtgctaccaccactaccactaatagctgagacccactccagccccttccctggagcctggcggacccagctcatggcatagctgctaaaggtgaatccagag
+
CCCCCGGGGFGGGGGGGGDGGGCGGGGGGFGGGGGGG8GGFGGGGGGGGGGGGGGGGGGGGGGGGGGGGGGFGCGGGGGGGGGGFFGGGGGEGFGGGGGGGGFGGGFGGGGGGGGDGE@FGGCGFGGGG@GFGGGGGGFGFFFDEGGDGFFCECGDF8FGFGFGFGGFE8FGEBGGGA>EFGGGFGGCC,GFDGGCGCGGG2;8E8;GGFE>8C9GFCD>G*C,>:C8FG0F45G,G28E,FCFF+G5+;77G;>7,)>4)FC0<GC;D*;970F0F*C)F*+643F/+F6C*1(=F942+
@864_0_3/2
tgaggagacggtgaccagggttccttggccccagtagtcaaagtagtcggcatagcagctggtactactacaacccgtttgtctcgcacagtaatacatggcggtgtccgaggccttcaggctgctccactgcaggtaggcggtgctgatggacttgtcggctgagatggtgacctggccttggaaggacgggctgtatctggtatcagagtcaccaggatagatgatccccatccactccaggcctttcccgggcaGctggcgcacccagccgatcGagtagctggtaaaTctgtatcca
+
CCCCCGGFGGGGFFGGGGGGGGGGFGGFG:GGGGGF7GGGGGGGGGGGFGGGGGGGGGGGGGFGGGGGGGGGGGGGGGGGGGGGFGGGGGGGGGGGGGGGGGGGGFGGGGFGGGGGGFGGGFFGGBFGFFCGGGGFGAFA?GGGEFGGGGGFGGC9GFGGGGGGFGEDCG?E>GGG;FGGGG9G;DF>GEGAGGC9,9EG:?67F>8F@6GEFGG5G?CG7DGC<=C,/+9;5,CAF9DC:C7F7@F5,A3@G@>)9259+,F:*=,2?+/0FC>12*40CC:G*D0FC;F*F7:*)GCC@
@864_1_3/2
tgaggagacggtgaccagggttccttggccccagtagtcaaagtagtcggcatagcagctggtactactacaacccgtttgtctcgcacagtaatacatggcggtgtccgaggccttcaggctgctccactgcaggtaggcggtgctgatggacttgtcggctgagatggCgacctggccttggaaggacTggctgtatctCgtatcTgagtcaAcaggatagatgatccccatccactccaggcctttcGcgggcaGAtggGCcacccagccgatccagtagctTgtaaaCctgtatccG
+
@C@6CG,GGGGGCGGGGGGGGFGDGFGFF9GGFGGCGEGCDGA8GGG@@FGGD6GG?EGGF@CGGFFGCFCF,GEDG9FGG=GFGCCGGFEGGF@D,GFF9FFGF?8GG?GGFGG@FF<<AFF<A:G4AG5E9:F84,FG+=FGB+7FGG,F5F,:9F>CE37F,FGF=,*G61*DCF9=ADEFGEC<G<,8:8FE@=*;+42>8;=70:C+=A,*@=**;3>C6C92//=*:@;;;C+)F=,02*24+A+)A*5=5**+))+)7*08/=C*94/.1()1)(1)+*3/+)10*)*6)5***
@864_2_3/2
tgaggagacggtgaccagggttccttggccccagtagtcaaagtagtcggcatagcagctggtactactacaacccgtttgtctcgcacagtaatacatggcggtgtccgaggccttcaggctgAtccactgcaggtaggcggtgctgatggacttgtcggctgagatggtgacctggccttggaaggacgggctgtatctggtatcagagtcaccaggatagatgatccccatccactccGggAcGttcccgggcatctggcgcacccagccgatccagtagctggtGaagctgtatcca
+
CCCCCGGGGGGGGGGGGFGDGGGGGGFGG9GGGGGGGGGGGGEGGGGGGGGGDGGFGGGGGGGGGGGGEGGGGGGGGDGGGGGGGGGGGGGFG,GGGGGGGGGG,GGGGGGGGGGGGGGFGGGG,GGFGGGGEGEGGGFGDFGFFDGFGFGG7FG8GG8G@FGAGFAGGGGFGG;*GCGGEFGGECG:GB7FGFC>DG8?5@GG8G:G>CG*8G,FED8FFG7F7>C:CCF?GG99G@4,<C=D+<):6<77CC=,C+/1F@*++4::E<+.4F9)C?9@7*71;C72#7F7***7*787)
@864_3_3/2
tgaggagacggtgaccagggttccttggccccagtagtcaaagtagtcggcatagcagctggtactactacaacccgtttgtGtcgcacagtaatacatggcggtgtccgaggccttcaggctgctccactgcaggtaggcggtgctgatggacttgtcggctgagatggtgacctggccttggaaggacgggctgtatctggtatcagagtcaccGggatagatgatccccatccactccaggcctttcccgggcaAcCggcgAacccagccgatccaAtagctggtaaagctgtatcca
+
CCCCCGGGGGGGGGGGGGGGGGGGGGGGGGGGGGGGGGGGGGGGGGGGEGGGGFGGGGGCGGGFFGDGGGDFGGGGGGGGGGGGGGGGGGFGGGGGGGCFFGGFFGEGGGGGDGGFGCGGGGGGGGCGGGGGGGGGGGEAGGFGGGGGEFFCFEFGGGDGFGGDCGGGGFFFGD;GGGFFGGGGGGGEED@@FGG@FF9GEEE,FGGEGFEG?GFE,G+8D8GGFGFFGCFFFC,3<>G9CGGCC,DF2F)CG40A7+5**C+*+*7*2>E*:*7:BDC*2::7+;62402+8)*7*D;*6
@864_4_3/2
tgaggagacggtgaccagggttccttggccccagtagtcaaagtagtcggcatagcagctggtactactacaacccgtttgtctcgcacagtaatacatggcggtgtccgaggccttcaggctgctccactgcaggtaggcggtgctgatggacttgtcggctgagatggtgacctggccttggaaggacgggctgtatctggtatcagagtcaccaggatagatgatccccatccactccaggcctttcccgggcatctggcgcacccagccgatccagtagcCggtaaagctgtatccG
+
CCCCCGGGGGGGFGGGGGGGGGE<GGGGGGGGGGGGGGGGGGGGGGGGGGGGGGGGGGGGGGGFGG6GGGFGGGGGGGGGGEGGGGGGGGGGGGGFGGGGFGGFGGDGGGGGCFGGFGGFG<GGGCGFGGGCGGGGGGGGD9GFGGFDGGFDGCGGGGDGFGG89DG9GGFGGDEEGDAEFEFG,@GEGG@FD8FGGG8GGG:G=G;3GF4GCFG,CCGGFCBF3G>F>C=C;+DEC:8@675FCF5?5G765C+CC6*9:DGGC<=:017;FD7A+<09+2G2+C81:+7C>F347*:,)
@865_0_3/2
tgaggagacggtgaccagggttccttggccccagtagtcaaaggttataataactccccgtctcgcacagtaatacacagccgtgtctgcggcggtcacagagctcagcttcagggagaactggttcttggacgtgtctacggatatggtgactcgactcttgagggacgggttgtagCaggtgctcccactataatagatactcccaatccactccagccccttccctgggggctggcggatccagccccagtagtaactactactgctgatggCgccaccagagacagtgcaggtgagg
+
CCCCCGGGGGGG@GGGGGGGGGGGGGGGGGGGGGGGGGGGGGGGGGGGGGGGGGGGFGFGEFGGGGGGGGGGFGGGGGGGFGGGGGFGGGGGGGGFGGCGGGGGG9GGEGGCCFGGGFGGEFGGGGGGCG<FAGGGCGCDGDGGGCGGFFFGGGGGG9EEGFGDGGDGG9EFF<GGF:2GFGF@G>GF;EGFGGGF96GD?@C9E@,EGGG72CC?;C8FGGGE6<*;5FFF,G+GGCFC7,3,==GCFA2:/2F6G+1D3+*<8D<50:*E75G*31G0*:***1;*+<6D2F;,)(**7
@865_1_3/2
tgaggagacggtgaccagggttccttggccccagtagtcaaaggttataataactccccgtctcgcacagtaatacacagccgtgtctgcggcggtcacagagctcagcttcagggagaactggttcttggacgtgtctacggatatggtgactcgactcttgagggacgggttgtagtaggtgctcccactataatagatactcccaatccactccagccccttccctgggggctgTcggatccagccccagtagtaactactacGgctgatggagccaccagagacaTtgcagTtgagg
+
CCCCCGGGGGGFGGGGGGGGGGGGGGGEGGFGGGGCG,GGGGGGGGGGGGGGGGFGGDGGGGFGDGGGGGGFGGGGGGFGEGGGGGGGGGFGGGGGGGAGFDGGGGGFGGGGGGGGCGGFGG>FGGGGGGGGGGGGB8GGCGGGGFGFGGGFFGGEDDGGDGCG8CGGGE;CED8F@G,F,CGDG,8>FGEFGGFGGCFF8D91CGFG@AC98EG<GG;F;CGEG:GC,=67C9F97*<<CF7;CFG98C9,3DG?+7)CG*9*1F**G)/**+1DD++<*5==D998**>>>*9)9.D9*
@865_2_3/2
tgaggagacggtgaccagggttccttggccccagtagtcaaaggttataataactccccgtctcgcacagtaatacacagccgtgtctgcggcggtcacagagctcagcttcagggagaactggttcttggacgtgtctacggatatggtgactcgactcttgagggacgggttgtagtaggtgctcccactataatagatactcccaatccactccagccccttccctgggggctggcggatccagccccagtagtaactactacAgctgatggagccaccagagacagtgcaggtTagg
+
CCCCCGGGGGGGGGGGGGGGGGGGGGGGGGGGGGGGGGGGGG@GGGGGGGGGGGDGGGGGGGFFFGGGGGGFGGGGGGGGGGGGFGFFGGGGGGCGGGGGGFGGG:FGGG7GFGEGCFFGG?GGGGGGGGGFCGFFGGGGGG>GFGGFCGGCFGGGGDFGFGFAFGGGFFGFFGG8CGGGCG<8G6GBGGEGFGCGEEFFGFCG=F+GFFG?C;DDFB>9GGGF8GF=G,FCFFD=@5C=F<;CC+2?7C+G<G9+2*;G0D=59**7F+;59B6FC*C**7*F1>6*:C+:@*6/B2)0)
@865_3_3/2
tgaggagacggtgaccagggttccttggccccagtagtcaaaggttataataactccccgtctcgcacagtaatacacagccgtgtctgcggcggtcacagagctcagcttcagggagaactggttcttggacgtgtctacggatatggtgactcgactcttgCgggacgggttgtagtaggtgctcccactataatagatactcccaatccactccagccccttccctgggggctggcggatccagccccagtagtaacGactactgctgatggagccaccGgagacagtgAaggtgaAg
+
CCCCCGGGGGGCGGGGGGGGGFGGGGGGGGGGGGGGGGGGGGGGGGGGGGGGGGGGGCGGG<FFGGGGGGGGGGGGGEGGGGGGGFGFGGGDGCGGGGGGGGGGDGG9GGGGFGGGEGGDGGGFCGFFGGGGGGGFGGGGGFGGGGGGCGGGGFCFFFGEGGG,EFGCFFFF:GGDG7ECGG=GGGFEGFFFCGGGGFG3G@G1C<G:GCEEGFCGGGGDEFE3DCF*:*EF++CG,?E3CG9/:F9676C?+F7:=@*6+<A1?;7D;C:>1F:F)9>22+);FC1:>C;)(709)96**
@865_4_3/2
tgaggagacggtgaccagggttccttggccccagtagtcaaaggttataataactccccgtctcgcacagtaatacacagccgtgtctgcggcggtcacagagctcagcttcagggagaactggttcttggacgtgtctacggatatggtgactcgactcttgagggacgggttgtagtaggtgctcccactataatagatactcccaGtccactccagccccttccctgggggctggcggatccagccccagtaTtaactactactgctgGtggagccaccagagacagtgcagTtgagg
+
CCCCCCGGGGGGGEGGGGGGGGGGFGGGGGGGGGGFGFGGGGGGGGGGGGGGGGGGGAGGGGGGCGFGGFG@GGGGGGGFGGGGFGGGGGGGGCGGGDGGGGGFGGECEGGGGGGFDGGGFGFGGGGGGGGFGG,GGGGDGGGFGGG@G<GGGEGGAGEGEFGGFGGGGGF,EGEFGGGFE>GGGGFBEF=8,CGGE?GDCC@GGC99,CCD8G9>GCAFAE?C*AECC7<7G:FEFF?9F39D+5*,*377@47*C+E>=7FF>A)35C6++3*,6>9>:+0313C<8*07671)3<4*-
@866_0_3/2
tgaggagacggtgaccgtggtcccttgcccccagacgtccataccgtagtagtagtaaggagttaccaccgtagtcactctcgcacagtaatacacggccgtgtcctcagatctcaggctgctcagctccatgtaggctgtgctcgtggattcgtccgcggtaatcgtgactctgccctggaacttctgtgcgtagtttgctgtaccaaagatagggatgatccctcccatccactcaagcccttgtccaggggcctgtcgcaccGagctgatagcatagctgctgaaggtgcctccCgaa
+
CCCCCGFGGGGGGGGGGGGGGFGGGGGGGGGGGGG@GGFGGGGGFGGGGGGGGGGGFGGGGGGFGGGGGGGFGFGEFGGGGGGGGGGGGGGDGGGGGGGGGGFFGGGGGGFGGGGGFGGGGGGGFEGGFGGFGGGGFGGEEFGFCG<GFGGDGGGGGGFFDFFGFEGECEFE@FFG,GG@:GDGGGGCFF,FFGEGG;=E8F<G;GGFGF9GGCD,?7?GGGGG@F9C8,AC29G7>7CB*E*2;F>E@G+7C?EC8FGC/?1A6*@?6F@D*24FA**7F2=@=109*+CF*?C3>*/2*
@866_1_3/2
tgaggagacggtgaccgtggtcccttgcccccagacgtccataccgtagtagtagtaaggagttaccaccgtagtcactctcgcacagtaatacacggccgtgtcctcagatctcaggctgctcagctccatgtaggctgtgctcgtggattcgtccgcggtaatcgtgactctgccctggaacttctgtgcgtagtttgctgtaccaaagatagggatgaGccctcccatccactcaagcccttgtccaggggcctgtcgcacccaTctgatagcataTctgctgaaggtgcctccagaa
+
CCCCCGGGGGFGGGGGGGGGFGGGAGDGGGGGGGGFGGGGGEGFGEGGGGEFGGGFGGGGGGCFGGGGFGGGGGGGGGGGGGFGGGGGFGGEGFGGGGCGGGGG@GGGGGGFGGGGEGFGGGGGGGGGGAG@GCFGGGCEGGCGGGFGGFFDGGGGGGFFFEGGGFFDG,GGF;FG+AFG6EGD7GE3G@FGG:+CG@<D5G8GCG:CG?EBD6FE0+AGF,F75=7:G,:>G:EC;5G*:CGEGFFF5=GC1<<CDC8DFEC*C**+@C:<**2+;C4+*@79778;*6:2:7;G++;=4
@866_2_3/2
tgaggaTacggtgaccgtggtcccttgcccccagacgtccataccgtagtagtagtaaggagttaccaccgtagtcactctcgcacagtaatacacggccgtgtcctcagatctcaggctgctcagctccatgtaggctgtgctcgtggattcgtccgcggtaatcgtgactTtTccctggaacttctgtgcgtagtttgctgtaccGaagatagggatgatccctcccatccactcaagcccttgtccaggggcctgtcgcacccagctgatagcatagctTctgaGAgAgcctccaAaa
+
CACCCG-FFGCGGGFG9GGFGGGG9GGGDE9AFGGEEGGGG<FFGG,GGDFFEGG8G?CFCFGGFGCF7C6:7CGFEGFECFGG+8,FC<FGG6AG,GFFC7G,<=G,GGGGCCG:BG<,AGF=C4GA<EG+2FFGGCF9F6FE,@AFEF+@FD@<@GG7,,@FFFE<F>G>,,+>=F6,7@D:D;7,>*,AFC*,3?,,9C,,*>+,4E*8,*,/+5*+97*0+*CA<,@<9>6/3C07<*=5*/:5+/;*@E*C+**68E)9/;)7*+*867*1)1;+)@**/0***)*2)*)/*8+8/
@866_3_3/2
tgaggagacggtgaccgtggtcccttgcccccagacgtccataccgtagtagtagtaaggagttaccaccgtagtcactctcgcacagtaatacacggccgtgtcctcagatctcaggctgctcagctccatgtaggctgtgctcgtggattcgtccgcggtaatcgtgactctgccctggaacttctgtgcgtagtttgctgtaccaTagatagggatgatccctcccatccactcaagcccttgtccaggggccGgtcgcacccagctgatagcatGgctgctgaaggtgcctccagaa
+
CCCCCF<GGFGGEGGEGGGGGCGCEGGFGGGFGFGG9CGFGFGGGGCFFCCGGFCDGGC,GFACGAGFEF,G@GGFDGCGG<G@CGFG,GFF@FGGCG@GDEFGFFFGFGGG<FGFFGG9GGBEFFFE:,=GEF,F?F><FE<,GGF<@=E,,2C4@C1C6@C?G;FECEF:4>3GC9,FFGC;FCD=;7DB8FGF94E8=8,,A++F8=,0*:;**+*@*6+*::5CF;4C,,C*9*39090;124593+;++,0)*0+93*)7**1):*G>*0**2*;7*9+#5)/50>-))9*).=:/
@866_4_3/2
tgaggagacggtgaccgtggtcccttgcccccagacgtccataccgtagtagtagtaaggagttaccaccgtagtcactctcgcacagtaatacacggccgtgtcctcagatctcaggctgctcagctccatgtaggctgtgctcgtggattcgtccgcggtaatcgtgactctgccctgCaacttctgtgcgtagtttgctgtaccaaagatagggatgatccctcccatccaAtcaagcccttgtccaggggcctgtcgcacccagctgataTcatagctgctgaaggtgcctccagaa
+
CCCCCGGGG@GGGGGGGGGGGGGGGGGGGGGG7GCFGFEGDGGGGGGGFGGGGGGGGGFGGGGGGGGGGGGGGGGGGGGFGGGFEGGGGGGFGGGFFF@8GGGGFGEGFGGGGGGGGGG@<GGGGGGGGAFFGGGGEFFDG8FEGGGGGGFFGGGF?GEGGGGCGGCGGGGGGGGG,:98,FEFGGGGFC9;GFDFGGCE68CGEDCF?G?>?,FDCGCGGC9<+AG::CG=8G+58G<EG=A2:4C;?DC2C<F?@,<;:*;66<+D.7G+9C+**)<6DC8D+F**01GC219*))=*)
@867_0_3/2
tgaggagacggtgaccagggttccttggccccagtagtcaaaggggccacttctcgcacagtaatacacagccgtgtccgcggcggtcacagagctcagcttcagggagaactggttcttggacgtgtctactgatatggtgactcgactcttgagggacgggttgtagttggtgcttccactatgattgatttccccaatccactccagccccttccctgggggctggcggatccagctccaTtagtaaccacCgaaggacccaccatagacagcgcagAtgagggacagggtctccgaa
+
CCCCCGGGGGGEGGGGGGGGG9GGGGGGGGGGGGGGGGGGGGGGGGGGGGGGGGGGFEGGGGGGGFGGGGGGGGGGDFGGGGGGGGGGGFEGGGGGGGGGGGGGGGGDGGFGGGEGGGGGGGGGGFDGGFGGGGFF@GGFGGFFDEEG<FGFGGGGGGFF9DFFFAGGFDGGGFGGFG:BGDFFGCGGEGCGEFFGEGDG*,CCEGG5;GCGEDGE*C?:AGCG,5>EC/CC,;CCC==FC>7+)+5C<C:EGC*GEC2:+C>EG77)1*9*6<:G)@+G*)05+/:,D**2781=@C.93
@867_1_3/2
tgaggagacggtgaccagggttccttggccccagtagtcaaaggggccacttctcgcacagtaatacacagccgtgtccgcggcggtcacagagctcagcttcagggagaactggttcttggacgtgtctactgatatggtgactcgactcttgagggacgggttgtagttggtgcttccactatgattgatttccccaatccactccagccccttccctgggggctggcggatcAagctccagtagtaaccactgaaggacccacTatagacagcgcaggtgagggacagggtTtccgaa
+
CCCCCGGGGGGGGGGGGGGGCGGGFGGGGGGGGCGGGGGGGGGGGGGFGGGGGFGGGGGGFGGGGGGGGGGGGGF>GGGGGGGGGGGGGCGGGGGGGGGGGGGGGFEG?GGDGGGGGGEGGGGGGGGGGGGGGGGCFGGGGG7GCGEGFFGFGCGGCAGFEGGGCGGGGGEGE86GGGGCDG=FECGCGGG5CEF8G>GGFEGGEGCFEGEG,CG:G+F/>GFC*<?GG<<8ECG+GGF++*F@7E*C=G)75=F+9::D*>79E6*1F+80*5C=7)97591B07CF7+:=*/3/F75C/
@867_2_3/2
tgaggagacggtgaccagggttccttggccccGgtagtcaaaggggccacttctcgcacagtaatacacagccgtgtccgcggcggtcacagagctcagcttcagggagaactggttcttggacgtgtctactgatatggtgactcgactcttgagggacgggttgtagttggtgcttccactatgattgatttccccaGtccaAtccagccccttccctgggggctggcggatccagctccagtagtGaccactgaaggacccaccatagacCAcgcaggtgagggacagggtctccgaa
+
CCCCCGGGF6EFFGGGG9EGCGGGEGGGF<GG,CFFDGCACGGGG7@GGGGFGCFF9GGG5CGGGG6G8DGGCFGG<77GFGEGFGGGFA7GEFGGEGFGFF,CFFGGEB9G@F5EFCGE,BA<FAGGF9BA,G7<8F*GEAFG<GCE,==<GFCFGGCF8CC,GDD4@G:>GE=9F>G84*DD9CCD??3DD,,==47,9:*8,04*<5+25E=C:53<,:152=?>C,:574*<+GC***E+3*6B*C290*)0=;)F;)*C;51=*?02/)*E**+*+/32C)/1)*:))>87.)*.+
@867_3_3/2
tgaggagacggtgaccagggttccttggccccagtagtcaaaggggccacttctcgcacagtaatacacagccgtgtccgcggcggtcacagagctcagcttcagggagaactggAtcttggacgtgtctactgatatggtgactcgactcttgagggacgggttgtagttggtgcttccactatgattgaCttccccaatccactccagAcccttccctgggggctggcggatccagctccagtagtaaccactgaaggacccaccatCgacagcgcaggtCGgggacaCggtGtccgGa
+
CCCCC9F<G<GG6G;GEGGEGGFGFFFGGGEG;EG8FGCG,G6FCGECGEGGGFGGEGEGGFGGF7GFGGFG@FCGEFGFGAFDGGGFC:FCGFGFGFCGFC<GF,GF:9GDBDG,F,DD<7G5+FG:G@G@5FFF,FGF<,GACGCC,EEDCG,,GC*F,9=C@G@G,FD6*@DD37/EF9CB,EE8E62*ECCC7C8F@,E*6>FC,*),B6>*@82+51C?2C20B/71*=/++57*A:):*:G**:+,++:95E),*;*:+*:*2*+<*)9D0*)2:.*()**)*2+/*:/27***(
@867_4_3/2
tgaggagacggtgaccagggttccttggccccagtagtcaaaggggccacttctcgcacagtaatacacagccgtgtccgcggcggtcacagagctcagcttcagggagaactggttcttggacgtgtctactgatatggtgactcgactcttgagggacgggttgtagttggtgcttccactatgattgatttccccaatccactccagccccttccctgggggctggcggatccagctccagtagtaaccactgaaggacccaccatagacagcgcaggtgagggacagggtctTcgaa
+
CCCCCGGGGGGGGEFGGGGGGGGGGGGGFGGGGGGGGGGGGGGGGGGGGGGGGGGGGGGGGGGGGFGGGGGGGGGGGGGGGGGG<GGFGFGGGGGGFGGGGGGGCGGGGCGGEGGGEGGGGEGGAFGFGGGGFGFFGGFGGGF<GFFGGFG9GGG@GGGGGGGGGGGGDGFF9>FG3FCCG;AGFEDGFD>BFG3CGGBGBCGDCFBGFAE*G,G*FGCCCF,EG+@:>D,GB+C7<9C>4GF>C83C=7E+F;=C*7+85*F*;C:)*)77C81C0=+*.FA>C5GC::):::C)+9))*
@868_0_3/2
tgaggagacggtgaccagggttccttggccccagtagtcaaagtagtcatagcaatcaccaccacaatagtctttcgcacagtaatatacggccgtgtcctcggctctcaggctgttcatttgcagatacagcgtgttcttggaattgtctctggagatggtgaaccggcccttcacggagtctgcgtagtaCgtgTtaAcaAcactaccactaatagctgGgacccactccagccccttccctggagcctTgcggacccagcCcatggcatagctTctaaagTtgaGtAcagaggctgca
+
CCCCCGG@BGGGG<,GCG;CGGEGFFEGGFGEGFGFDGGDGFFFCGG,GGGGG9GADGF<FFF6G9:F@CFECGGG9F9F@<FGGGCGCFGF@GGG,FCF<CBGF<GGFCFFEGGEE+CF8BGFFGCGDFAF*AG8F7E@F@GAC<C7C@EGG,G>FD9GG>F6D?F7,FG3<F7+@;,+3E88F*>E,FGD2*7,*C=,2?,/*=E:/<G98,E>4=:34*;*,;7*:+*23F2:*,9;84;+C,126*5*E5*+68F**9)8*+*8:5:8*,+2)5)02+2)*)*))2**>14(31)**
@868_1_3/2
tgaggagacggtgaccagggttccttggccccagtagtcaaagtagtcatagcaatcaccaccacaatagtctttcgcacagtaatatacggccgtgtcctcggctctcaggctgttcatttgcagatacagcgtgttcttggaattgtctctggagatggtgaaccggcccttcacggagtctgcgtagtatgtgctaccGccactaccactaatagctgagacccactccagccccttcccAggagcctggcggacccagctcatgAcatagctgctaaaggtgaatccagaCActgca
+
CCCCCGGGGGGGGGGGGGGGG9GGGGDGGGEFGGGGGFGGGFGGGGGGGGGGGGGGGGGGGGGGGGGGGGGGGGGGG<GGGFGGFGFGGGEGEDGCGGGCGGGFGGGGGFGCGGGGGGFFGGGGGGGFGGFGAGBGECG:GGFGGGGCDGAG9GEGFEDG<FGGGGGF=,GFGGGGGEGFAGGGGGC>,E@GGFF?GFEEG59@GFE@?C:4GCC8E7GFGG*GG93CDCE7FEC<+8FFCC8*45F*GGC+C78;*FD55C;1AFG9*<F+.C0*GC9*):F777C082/2/1)*+19F)
@868_2_3/2
tgaggagacggtgaccagggttccttggccccagtagtcaaagtagtcatagcaatcaccaccacaatagtctttcgcacagtaatatacggccgtgtcctcggctctcaggctgttcatttgcagatacagcgtgttcttggaattgtctctggagatggtgaaccggcccttcacggagtctgcgtagtatgtgctaccaccactacAactaatagctgagacccactccagccccttTcctggagcctggcggacccagctcatggcatagctgctaaaggtTaatccagaggctgca
+
CCCCCGFGGGGGGGGGGGGGGGGGGGCGGGGGGGGGGGGGDFGGGGGGGGGGGGGGGFGGGGGGGGGGGGGGFECDGGGGDGGGFGGGGG,GDGGGGGFGGGGGGGGFFGGGGGGGGGGDGFFFGGGGGGGFEGGGG5FGDGGGGGGFG:GGGGFGF:F,GE9CFGG@GGCGF9@FFFGGDGFG9GEGFGFFGGCGDF8,GCEC,,,9F,G9;,AGDFFGF8E9DCDG9C9,E@EF*;FC+6/1@*FG*DG:G262EF74:G5CD1*>B1?/F*26A;9<G=0*12*C0+2+C./<*70C0
@868_3_3/2
tgaggagacggtgaccagggttccttggccccagtagtcaaagtagtcatagcaatcaccaccacaatagtAtttcgcacagtaatatacggccgtgtcctcggctctcaggctgttcatttgcagatacagcgtgttcttggaattgtctctggagatTgtgaaccggcccttcacggagtctgcgtagtatgtgctaccaccactaccactaatGgctgagacccactccagccccttccctggagcctggcCgaAccagAtcatggcatCgctgctaaaggAgaatccagaggcAgca
+
CCCCCGGG@GG,GGCGEGCGEGGG,GFFGGGGGFGFGG<<G;F+G;GGG,F4FGFGFGFEGE<@EFGG7EG,CFBFGGGF9FG9G:FFCGC9<GGEFGFDCF,,G,EG=D@@<?CG:FCGF@GG<GF?FGEFD,C,FE::D>A<E85FE,A,FC,GF+D1FF:F+,E3:CEE<86+<>=@GG@1,D@,E;,E@62+E,67<C?+,@8,25*6:,,*+;E41C:E+7:=?75F+:7/+/*+9+4*/C<<8**6<<*<+*3*=/)@*CCC*/1+)5)10)+0)172(+*+*2)312/.*)*0:
@868_4_3/2
tgaggagacggtgaccagggttccttggccccagtagtcaaagtagtcatagcaatcaccaccacaatagtctttcgcacagtaatatacggccgtgtcctcggctctcaggctgttcatttgcagatacagcgtgttcttggaattgtctctggagatggtgaaccggcccttcacggagtctgcgtagtatgtgctaccaccactaccactaatagctgagacccactccagccccttccctggagcctggcggacccagcCcatggcatagctgctaaaggtAaatcAagaggctgca
+
CCCCCGGGGGGEGGGGGGGGFGGGGGGCGEGGGGGGGGGGGGGGGFGGGGGGGGGGGGGGFGGGDGGGGGGGGGGGGGGGGGFGGDGGGGGGGFGFGGGGGGGGGEGGGGCF,GGGFGDFFEGFG>GFGGG@GGGGGGGF8CFEFGFGGGFGGGCGGGGG8@GEBGGGG;FFFFGG@EFF,FFGG9G*G@FCFFEEFGG,;EFCG3FEFFDDEC5GGD@GEF,83GDCF>CDGC8GCGE?*C:,=EAAC@CA1AF?A:?DD;1*<6*<>*)3<=G)F:*<*F490*:*E9*<F*B,:629/
@869_0_3/2
tgaagagacggtgaccattgtcccttggccccagacatcaaaagggggtaataactccccgaaccccgcacagtaatacacagccgtgtctgcggcggtcacagagctcagcttcagggagaactggttcttggacgtgtctacggatatggtgactcgactcttgagggacgggttgtagtaggtgctcccactataatagatactcccaatccactccagccccttccctgggggctggcggatccagccccagtagtaactactactgcCgatggagcAaccagagacagtgAaggtg
+
CCCCCGG9GGGGFGGGGGGGGGGGGGGGGGGGGGGGGGGEGGGGGGGGGGGGGGFGGGGGGGGGGGGGGGGGFGGAGGFGGGGGGGGGGGBCGGFGGC:GGAGGGAFFGEGGGGCGFGGFGGF,GFFF=GGGF9FEGGGFCCGGF8GFFGGGGFGFDGGG@GGE6GFECGF,GFF8GGFGGGFFDD8GCFGFEG*GCCFGG9GAGF,GG@F,8*DGF<,FC86GDG<,CF7>??;,><91CGF87>9F/C:5CFG+C90F:CG)C<?*52>G*?.CD79.>*=@<*D9GFB+G0,(.):**
@869_1_3/2
tgaagagacggtgaccattgtcccttggccccagacatcaaaagggggtaataactccccgaaccccgcacagtaatacacagccgtgtctgcggcggtcacagagctcagcttcagggagaactggttcttggacgtgtctacggatatggtgactcgactcttgagggacgggttgtagtaggtgctcccactataatagatactcccaatccactccagccccttccctgggggctggcggatccagccccGgtagAaactactaAtActgaCgAagccaAcagagaTagtgcCggtT
+
CCCCCGGGGGGGGGGGGGGGGGGGGGGGGGGGGGGGGDGGGGFCGGGGGGG9GGGGGGGGGGGGGGGGGGGD9GFGGGGGCGGGGGGGGGGFGGFGAGGGGGGG7GGGFGGGF=GGCFGGGFDGFFGGGGCADEF@GGG@GGGFGCGE<FGEBGGGCGGGGGGGG@GF+@GEGGGFGGGGGGDEGFE7FG,FGFGGFGFC8GDF9FG7G>GF>@EFG8F>F?,EFGF;*@=2*CG7+DECC@C*F;CFC4AFGG*+FC+*C8A=0D>F**)DG0+)*072C*?)C9FCG4+<)6.0*+09-
@869_2_3/2
tgaagagacggtgaccattgtcccttggccccagacatcaaaagggggtaataactccccgaaccccgcacagtaatacacagccgtgtctgcggcggtcacagagctcagcttcagggagaactggttcttggacgtgtctacggatatggtgactcgactcttgagggacgggttgtagtaggtgctcccactataatagatactcccaatccactccagccccttccctgggggctggcggatccagccccagtagtaactactactgctgatggagccaccagagacagGgcaggAg
+
CCCCCGGGGFGGG@GGGGGGGGGGE9GEEGGGGGGGGGGGGGGGGGGGFGGGGGGGGGGGGGGGGGGGGGGGGF9GGG7GGGFGGGGGGCGAGFFGGG9GGGGCGGGGGGFFGGFDGGGGGGFCGEGAGGGGGGGGGGGGGG>EGGGFG7GGFDGF:GG7FEGGCGGGD?8GGGFF8GCCCGGFG>FFADGCG@GDGCGGDD<GCCEEEAFGGC+C9CD3F4F=<7CEGFCC:DC2C+8,=2FCGG+*<FB5C9G7CCG**2F+DCG2)*E3*43E=/*=F+**6/7)C705:)C0>*+)@
@869_3_3/2
tgaagagacggtgaccattgtcccttggccccagacatcaaaagggggtaataactccccgaaccccgcacagtaatacacagccgtgtctgcggcggtcacagagctcagcttcagggagaactggttcttggacgtgtctacggatatggtgactcgactcttgagggacgggttgtagtaggtgctcccactataatagatactcccaatccactccagccccttccctgggggctggcggatccagccAcagtagtaactactactgctgatggagTcacTagagacagtgcaggtg
+
CCCCCGFFGGFGGGGGGGGGFGGGGGGGGGGGGGGGGGGGGDGGGGGGGGGGGGGGG<GGGGGGGGGGGGCGGGGGGGGGFGEGGGGGGGGGGGGFGGGGEFGGGFGFGGGFFGG@GGA7GGGGFGGGFGGGGCG9GG5CEEFGFGGGFFGGFFGGGGDE?EFGEGFGFGGGGGG,GGGGG7FGGGC,GDGGGG+DCFGCGFGFEA,,:<1EGGG8GDC=6CE8DG?+FC*DACFED=>?21,721:C>F9G)E.00F)68)C>;C>F+;D62B2A=B2***A9*:>/++/*A7<CB:/@+
@869_4_3/2
tgaagagacggtgaccattgtcccttggccccagacatcaaaagggggtaataactccccgaaccccgcacagtaatacacagccgtgtctgcggcggtcacagagctcagcttcagggagaactggttcttggacgtgtctacggatatggtgactcgactcttgagggacgggttgtagtaggtgctcccactataatagatactcccaatccactccagccccttccctgggggctggcggatccagccccagtagtaactactactgctgatggagccaccagagacagtgcaggtg
+
CCCCCG@GGGGGGGGCGGGGGGGFGFDGGGGGGG8GGGGGGGGGGFGGFGGFGGCGGGGGGGGGGGGGGFGGEGGGGGGGGGDGGGGGGGGGGGGGFFGGGGGGGEGGGGGGGGDGGFGGGGGGGGFGFGFGAFGGGGGGGGFFGGGGEGGGECGGGGF;EGGGGFGFG>FGG6GCGDGFGG8,EED9FGF*9GFGECG7:G;2D9DGCF?EFGECGC?,@;GFE0G@,B9C:CFGF95*FC>C>G::*9:GEC9G9=+<7E+;7G>=@*A*F**8*G=7*3+*+0<4F;<*:/F6:7:3*
@870_0_3/2
tgaggagacggtgaccagggttccttggccccaggagtcgaacgccactgctacatcctctctcgcacagtgatacaaggccgtgtcctcggctctcagactgttcatttgcagatacagggagttcttggcgttgtctctggagatggtgaatcggcccttcacagagtctgcataacctgtgctaccaccattccaattaataccagagacccactccagccccttccctggagcttggcggacccagctAGtgccataatcatcaaaggtgaaGccTgaggctgcacaggagagtctc
+
CCCCCGGGGGGFGGGGGGGGGGGFGGGGGGGGGGGGGGGGGGFGGGGGGGGGGFGGGGGGGGGGGGGGGGGGGGGGGGGGGGGGGGGG9GGDGGGGGGGDFGGDGGGDGGGGGGC:GFGGGGGGGGG9GGEFGGFGEGGGGFGFGGGDFFGEFGGFGFDEGGGGGGEG<CCFGG*EG=GGC,GBFE8F6FFGGG8CCF8ECFD@CDG:GF874GB7;FG78G@9DEGC,G76C4*8,6G=C?FD*CC00C:G++2CCC=EC*<G2F*G+?:=*C*5*)?27F;1+C*2ACD+1=10F*)*)
@870_1_3/2
tgaggagacggtgaccagggttccttggccccaggagtcgaacgccactgctacatcctctctcgcacagtgatacaaggccgtgtcctcggctctcagactgttcatttgcagatacagggagttcttggcgttgtctctggagatggtgaatcggcccttcacagagtctgcataacctgtgctaccaccattccaattaataccagagacccactccagccccttccctggagcttggcggacccagctcatgcTataatcatcaaaggtgaatccagaggctgcacaggagagtctc
+
CCCCCGGGGGGGDGGCGGGGGGGGGGFGGGGGGGGGGGGGGGGGGFGGGGGGGGGFGCGGGGGGGGGGG8GGGGGGGGGFGGGGGGEGGGGGGGGGGGGGGGGGGGGBGGGFGGGGGGFGGFGGGGFGGFGG8GGFGGGEFAEGDGEEGGFGGGAGGF,GGFCFGFCGGF?8AG@GG@GDCGBGCFEGG9DGG8DCGFGGG,E+D3GGG87CG,CGF,GEC>;**G7D<@=4CCGEDEGF778<?;G1623@6:DG2*FA+CG?<39:EFG+***2/*2=*:F(*9C*A99);)8)5)*9)
@870_2_3/2
tgaggagacggtgaccagggttccttggccccaggagtcgaacgccactgctacatcctctctcgcacagtgatacaaggccgtgtcctcggctctcagactgttcatttgcagatacagggagGtcttggcgttgtctctggagatggtgaatcggcTcttcacagagtctgcataacctgtgctaccaccattccaattaataccaCagacccCctccagcccTttcActggagcttTgcggaccTagctTaAgccataatcatcaaaggtgaaGccagagTctgcacaggagaAtctc
+
ACCCCDGCCF<GCF9CCCGDFGFGGFCC9FGG+FG9GDGDGG,,8GCCEGGG9EGFGGGFGFFGC@GGCG@GF;GGEE:GGB@BFEFF5FCGGFG9AGGFFGGGBGGGGF4G:<G7,GGAEFB:=FFGGCG97*++CCACGEAG7EEAGG,9E;EC,4A<3;/=G,,EF3@GC?C,99,FD+,98@7@+C,:,F72<8>A+3*C6G,F*74:,5C,G*/,2C9+=0C/D*<+:D,0::3,++**+/;0)7)*9F*)*1**3D*2+*+1/)77;/0)+23/2+8):*./1)+)D*)1*+*)(
@870_3_3/2
tgaggagacggtgaccagggttccttggccccaggagtcgaacgccactgctacatcctctctcgcacagtgatacaaggccgtgtcctcggctctcagactgttcatttgcagatacagggagttcttggcgttgtctctggagatggtgaatcgAcccttcacagagtctgTataacctgtgctaccaccattccaattaataccCgagaAccactccagccccGtccctggagcttggcggacccagctAatgccataGtcatcaaaggtgaatccGgaggctAcacaggagGTtctc
+
CCC-6GGGGGGG-@GG,GGCFFF@G,@GGGGGFC@G,GGC+FGGG,EGGEFGG9GFFCGGCFEFGC@,F<GDGD9G9FGC=CFCFFEEFG,EGGFGDFGGA,=F9EFEFG<GFFFEEG=CCFFFDFB=FEAEGEFCAFF9F<F5DC,CDFEDDCE=,E,FC9FF>G7<FF+=E*39GC,GCB@+76DE2*:6>F6+F2F<3@7:ECF,1GE+++*?C<3:FE61,2)/+85951*21>9?**)0E*@4*79,+D***+1*01*:6=/)5*)*+<..)+5*2*+171*)+*)3/)2#)4F>7
@870_4_3/2
tgaggagacggtgaccagggttccttggccccaggagtcgaacgccactgctacatcctctctcgcacagtgatacaaggccgtgtcctcggctctcagactgttcatttgcagatacagggagttcttggcgttgtctctggagatggtgaatcggcccttcacagagtctgcataacctgtgctaccaccattccaattaataccagagacccactccagccccGtccctggagcttggcggacccagctcatAccataatcatcaaaggtgaatccagaggctgcacaggagGgtctc
+
CACCCGGGGGGGGGGGGGGGGGFCGGEGGGGGGGGGGGGGGFDGFGGGGGGGGGGG<GGFGGFGGGGGGGGGGGGGGGFGGFFGGGGGGCGGGGFFGGGGGGGGGGGCGAG,GGGCGGFGGGFGGFGGAGGDFGGCGFGGGCGGGGGEGGGGG9FG=DGGG,DGEGGCFGEFGDGGG8CAGFF,,GGG,GFGG7CGFGC;GGFG7CGCAG*CDCG7*GFGG*FE:G+DGAF@F=G,,G)*:):+G>7=G+>)6*F+F+CFGD+:>+FB9+,:27)<F<5382*)*+**+0)>:49***):<
@871_0_3/2
tgaggagacggtgaccagggttccttggccccaggagtcgaaccagcgtctcgtccagccactgctatatattcgttctcttgcacagtaatacacagccgtgtcctcggctctcagactgttcatttgcagatacagcgtgttcttggcgttgtctctggagatggtgaatcggcccttcacggagtccgcgtagcttgtTctactcccatcactattaaGacgtgagacccacaccagccccttccctggagcttggcggacccCgtgcatccagtagctactAaaggtgaatccagaT
+
C9CCCGGGGGGGGGGGGGFGF<GGGGGGGGGGGGGGGGGGFGGGGGGGGEGFGGFGGGGGFGGGGGGGGGGGGGGGGGFGGGCGG<FFGGFFFFGGGGGFGGGGDGEGGCGGGFFGGGFEDGGGGGGGG?FGFGGFGGGG@GCFFGGFGFFCEGDGEEFFGGGF@GGGG,GGCGEF8GGGGDFFFE;AGE,D,7GDGGGEG+D6FG5C=F7GCGEF97GFG+;>CCF?=CCCFF6C>DEA;C:G1;GAFFC0F7GFC997CF;+D+0@C**F*;C*:*G)7C@GC**+0C+BFG12**6;*
@871_1_3/2
tgaggagacggtgaccagggttccttggccccaggagtcgaaccagcgtctcgtccagccactgctatatattcgttctcttgcacagtaatacacagccgtgtcctcggctctcagactgttcatttgcagatacagcgtgttcttggcgttgtctctggagatggtgaatcggcccttcacggagtccgcgtagcttgtgctactcccatcactattaatacgtgagacccacaccagccccttccctggagcttggcggacccagtgcatcAagtaActactgaaggtgaatccagGg
+
CCCCCGGGGGGGGGGGGGGGGGFGGGGGGGGGGGGEGGGGGGGGFGGGGGGCGGGGGFGGFGG>GGGGGGGGGFGFGGCGGGGGGG,FGGGGFGGGFFGGGGGFGFGGGGGFGDGGGGGDGGGGGGGCGGGGGG9FGG@GEAGGGEGGEGBGGGGGGGGDC;AEFGG:G,F:GCCGGGGGGG9EE>CGGGEDFFG7G;DGGD7F8C;GF,FG<GGC=E;D,@D,@C@7F9CG:C80,C+GFG:C>G4*FF0?F,A8:G<5+0:>F0FF7FCCG2)C**G+59A9838)*B95,+./815)+
@871_2_3/2
tgaggagacggtgaccagggttccttggccccaggagtcgaaccagcgtctcgtccagccactgctatatattcgttctcttgcacagtaatacacagccgtgtcctcggctctcagaTtgttcatttgcagatacagcgtgttcttggcgttgtctctggagatggtgaatcggcccttcacggagtccgcgtagcttgtgctactcccatcactattaatacgtgagacccacaccagccccttccctggagcttggcggaccTagtgcatccagtagctactgaaggtgTatccagaT
+
CCCCCGGGGGGGGGGGGGGGGGGGGGGGGGGFCGGGGGGGGGGGGGGGGGGGGGGG:GGGGGGGGGGGGGGGGGGGGDGGGGGFGGGGGGGGGDGGGGGGGGGFGFGGGGGGGGCGE,EGGFGGGFGGGFCGGG9DFGGGGGGGGGGGCGEFDGAEGF7GEGGE7GGGFGAGGCCGADGC9CGFGDGFG3G?GGFG=GGD@CG9,FEGGFF8E86CCE,D>7FC6AB5<,F;*A,,D@=G=E)D<+7*GG1G?CCGE;3C9CD7A)@2*C+++=)F/42F)37+F<55**F*)*:)1+-;*
@871_3_3/2
tgaggagacggtgaccagggttccttggccccaggagtcgaaccagcgtctcgtccagccactgctatatattcgttctcttgcacagtaatacacagccgtgtcctcggctctcagactgttcatttgcagatacagcgtgttcttggcgttgtctctggagatggtgaatcggcccttcacggagtccgcgtagcttgtgctactcccatcactattaatacgtgagacccacaccagcGccttccctggagcttggcggacccagtgcatccagtagctactgaaggtgaatcGagGg
+
CCCCCGFGGGGCGGGGGGGGGGGGGGGGGGGGFGGGGFGGGG@GGGGGGGGGGGGGGGGGGGGGGGGGGGCGGGGGGGGGGGGGGCGGGGGGGGGGGGGGFGGGGGGGGGGGGE?GG,GGGGGGGFGGGGFCFEGFFFGFFGGGGCGGGGFGGG?GGGFGGGGG+F<GGGGE=G<9GGCGCGGEFGGGGFFCGC>>F=DGFCGDGCGBFC8GCD@D:34G5G1GA2BG,8?CF**E:4G/**E8C+<FD/F2CC+DB):4F:?4+=2=*9::F*+.@:CF2CGF:)+C5F0:7*CC)71)*
@871_4_3/2
tgaggagacggtgaccagggttccttggccccaggagtcgaaccagcgtctcgtccagccactgctatatattcgttctcttgcacagtaatacacagccgtgtcctcggctctcagactgttcatttgcagatacagcgtgttcttggcgttgtctctggagatggtgaatcggcccttcacggagtccgcgtagcttgtgctactcccatcactattaatacgtgagacccacaccagccccttccctgTagcttggcggacccagtgcatccagtagctactgaaggGgaatccagag
+
CCCCCGGFGGGGGGGGGGGGGGGGGGGGGGGGGGGGGGGGGGGGGGGGFGGGGGGGGGGGGGGGGGGGGGGGFGGGGEGGGGGGGGGGGGGGGGGG?GFGGGGGCGGGGGGGGGGGFDGGGGGGF7FGGFGFGEGAGGFGGCCFG><GGGGDFGGGFGGGGGFGG7GEG9FGEF9@FGG3B+G;CBGG=DGDFCGCDGGGFCGGC+D=@F@EGG?+,F*6EDACGC*CGG+E+GEFC*75EG>:<EG=C=8)AF3GG*?4><+FDAC:57*9F=7+FDG:9=C79)97*0*9+*9F/B21*
@872_0_3/2
tgaggagacggtgaccagggttccttggccccagtagtcaaagtagtagtagtagctcccctctttcgcacagtaatatacggccgtgtcctcggctctcaggctgttcatttgcagatacagcgtgttcttggaattgtctctggagatggtgaaccggcccttcacggagtctgcgtagtatgtgctaccaccactaccactaatagctgagacccactccagccccttccctggagcctggcggacccagctcatggcatagctgctaaaggtgaatccaTaggctgcaAaggagagt
+
CCC@CGGGFGGGGGGGGGGGGGGGGGGGGGGGGGGGGGFGGGGGGDGGGGFGGGGGGGGGGGGGCFGGGGGGFGGGGGGGGGEFGGGGGGGGGGGG@GGGGGGFGFGGGGGEEGGFGGECGGGCGGGGFGFGG<GG8GGGFFDFGGFGFDE7GGGGG:GGGGGGAGGGEGGFGGGGGEGFD9GGF?CGG5CFGD,GGFGEGA9GFEGBCG?F=;3BF<G*2A?F7E8GDGEC954CCBF<FGCBC7*G3>:7,*++D7*0F*GD7EG*60C72+4@AG))*5)*F*99*1,=))<**340/
@872_1_3/2
tgaggagacggtgaccagggttccttggccccagtagtcaaagtagtagtagtagctcccctctttcgcacagtaatatacggccgtgtcctcggctctcaggctgttcatttgcagatacagcgtgttcttggaattgtctctggagatggtgaaccggcccttcacggagtctgcgtagtatgtgctaccaccactaccactaatagctgagacccactccagccccttccctggagcctggcggacccagctcatggcatagctgctaaaggtgaatccagaggctgcaTaggagagt
+
CCCCCGGGFGFGFGGGGGGGGGGGGGGGGGGGGGGGGGGGGGGGGGGGGGGDGGGG@GGGGGGFGFGGGGGGGGGGGGGDGGGACGGGGGGFEGFFEGGGGFGGGGGGGGGGGGGGGFFGGFG9GFGGGGF87FG9GGGFGGGEGG?GFG@FF?GFGGGGG@GEGFGDEG=GGGFAFFGDGGCGGCGFC?FCGFFDAFDFFGG>GEC?GF:GDG9C,DGCG>C5GDFG8FF9F6>:F>+GC4G<A7,F+=CD=99CCDAC*G/C*DEF22+*+=*7G:C+:)<;F?/1+**C*10*540/+
@872_2_3/2
tgaggagacggtgaccagggttccttggccccagtagtcaaagtagtagtagtagctcccctctttcgcacagtaatatacggccgtgtcctcggctctcaggctgttcatttgcagatacagcgtgttcttggaattgtctctggagatggtgaaccggccTttcacggagtctgcgtagtatgtgctaccaccactaccactaatagctgagacccactccagccccttccctggagcAtggcggacccagctcatggcatagcAgctaaaggtgaatccagagCctgcacaggagagt
+
CCCCCGGGGGGGGGGGGFGGGGGGGFGGGGGFFGCGGGGGGGGGGGGGGGGGGGGAGGGGGGG@GEFGGGGFGGGGGGFGGGGGGGGGGGGGGGGEFGEGGGGGGGEFGFGG<GFGGGGCGGGFGGGGECGECGGGGGGFGFGGGGGGGFGFGEFFGGGGCG+G,EGG:GGDGC=GD<GGG9GGFG9GGDF@GG;CFGCFGFGCDFFA3FFEGECGC:;<*D,FGG+G7FG9G;DCDGG3)4F<4*F9:FF**8?::F=6*3*47*+9G;2+C>9A>CF3)@3A3:)**C=5=*0:26D(:
@872_3_3/2
tgaggagacggtgaccagggttccttggccccagtagtcaaagtagtagtagtagctcccctctttcgcacagtaatatacggccgtgtcctcggctctcaggctgttcatttgcagatacagcgtgttcttggaattgtctctggagatggtgaaccggcccttTacggagtctgcgtagtatgtgAtaccaccactaccactaatagctgagacccactccagccccttccctggagccGggcggacccagctcatTgcatCgctgcGaaaggtCaTtccGgaAgctgcacaggagagt
+
@CC@CCGGGGGGF,GGFDGCFGEGG;DGGGDG@DGF@GGGGFGDGGG<FGFGFGG,;EG8GGCDGGDFFGF<,CDGGAGFGE4GG7G:,,GFE,C?+GGGG@BFB5EGGA,EGF=FGCGGCA9DC7B=<9,GGD<C*GE3FAGDAGBDGC,DFFFA<?G*FEF,@+C8<=D,8D@F7DGEF>,GFD:,+FE@F@;?E4GCG,+C8?9:8E+;C*@,E:>;20EF>+*:;77A9?5+?2=,C+*=5+>7:6G7+3780/)02*0+*F.:.*8)+**2*()0)**,2)0<C6?)00080)+)*
@872_4_3/2
tgaggagacggtgaccagggttccttggccccagtagtcaaagtagtagtagtagctcccctctttcgcacagtaatatacggccgtgtcctcggctctcaggctgttcatttgcagatacagcgtgttcttggaattgtctctggagatggtgaaccggcccttcacggagtctgcgtagtatgtgctaccaccactaccactaatagctgagacccactccagccccttccctggagcctggcgAacccagctcatggcatagcCgctaaaCgtgaatcGagaggctgcaAaggagagA
+
CCCCCGGGGGGGGGGGGGGGGGGGFGGFGGGGGGGGGGGGGGGGGGGGGGGGGGGGGFGGGGGGFGGGGGGGGGGGGFGGFGFGGGGGGGFGGFCFGGGG,GGDGGGGGFFGGGGGFGGGAFEGGFEGGGGFGGGGFGGGGFFGGGGGGFFCGEGGGFGF7GFFGGE7FGGEF;DF8GGE:GGDF>G@8GGGGGEGFCGD?G?GCG9GDF6EE;8:CG<G099GGC4A6,/:FC7,?:;@FCA3CA)CF:*+9A++F*9DD*=**77F*::CF*A;7EC1+;**4)1+C//:+*+0C*=-)
@873_0_3/2
GgaggagacggtgacAagggttccttggccccagtagtcaaagtagCgataataaccactccaaaaatcgtaatctttcgcacagtaatatacggccgtgtcctcggctctcaggctgttcatttgcTgatGcagcgtgttctCggaatGgtctctggagatggtgaaccggcccttcacggagGctgcgtagCatgtgctaccaccactGccactaatagctgagacccaAtccaCccccttccAtggagcTtggcggacccagctcatggcTCagctgctaaaggtAaGtccagaggct
+
-A88A#F-----+6-+,C6,E,@F96;,,,,6679,,@7@CC,+@;,F8CE,CE,C86<+E<:C+,,,BC:;,<7F@@,F,<6CC+9CD+B4:446+6@/0,>65EB,++<CF,,@+,=+2,9,A<A,8+4+AC0,;=,,,@,,78>7,,/:*:FA;2@,3>F,74,@A?4>**,,3,,:?76:*+;3,*9**+,>3*+,4B*C2>,**2+*<0*/9,1;2*C3*1*:,****+)01:/+**2+))+****1))*80,*52@*C**023.9))))*10*)1+1-*22**A)9/)1)))))0
@873_1_3/2
tgaggagacggtgaccagggttccttggccccagtagtcaaagtagtgataataaccactccaaaaatcgtaatctttcgcacagtaatatacggccgtgtcctcggctctcaggctgttcatttgcagatacagcgtgttcttggaattgtctctggagatggGgaaccggcccttcacggGgtctgcgtagtatgtgctaccaccactaccactaatagctgagacccactccagccccttccctggagcctggcggaccTagAtcGtggcatagctgctaaaggtgaatccagaggct
+
CA-ACGGCGD6GGGFGCG,8FGE@,CGGGGEGECFFGG@F,GADGCG@F+AGFGFEGGDGFCGCGGEECFGFGGG8GGFGCFGGGGE7@FCGF=G<FEFFFCEF7G,GEF9GEFCEGFFGFFGF9,,F?AFE<G:5FC<ADC@C@8G;>A,GF?DFDFGG>C9G,>F*=E8DF7;G9G>,G2+67*@FD7<,;*857G=G83CG+?376*,FF>CC:,:9F*F,12/1*=;@2C2594C:2,7++:,75)19*1E)/)11)0*12)<***0*02/)1*0***/*+8/+27+93*22000.(
@873_2_3/2
tgaggagacggtgaccagggttccttggccccagtagtcaaagtagtgataataaccactccaaaaatcgtaatctttcgcacagtaatatacggccgtgtcctcggctctcaggctgttcatttgcagatacagcgtgttcttggaattgtctctggagatggtgaaccggcccttcacTgagtctgcgtagtatgtgctaccaccactGccactGatagctgagacccactccagccccttccctggagcctggcggacccagctcatggcatagctgctaaaggtgaatccagaggct
+
CCCCCCG@-GFGGGEG,CGFCG<GGGD+FCFGF<GGGFFGCGGAFGGGGGGGCGCGGGFBGGGFGFFGGG,GGFG@FFFGFFGFGGFCCF,F=GGCGGGEF7F8CFEGFF8=GF9EG,7EEE<G,CGEFG,GF><EE@D,FDGCAF8F7,F;@ECCF=,?F:>GF+GG><+GE;@:,GBE,D3GG,C*:/D+B,DDF,5*,C2,<E,G;@*6C*C**F8E3=F*);*F,0C+,5GC+*,G80+D++2;22*<EF97:*)*:*=**++*)97***)0223**;+#*5*1)1**.0)9<)/60
@873_3_3/2
tgaggagacggtgaccagggttccttggccccagtagtcaaagtagtgataataaccactccaaaaatcgtaatctttcgcacagtaatatacggccgtgtcctcggctctcaggctgttcatttgcagatacagcgtgttcttggaattgtctctggagatggtgaaccggcccttcacggagtctgcgtaTtatgtgctaccaccactaccactaatagctgagacccactccagccccttccctggagcctggcggacccagctcatggcatagctgctaaaggtgaatTcGgaggct
+
CCCCCGGGGGGGGGGGGGGGGGGGGGGGDGGGGGGGGGGGFGGGGGDGGGGGGGGGGGGGFGGGGGGGFGCGGEGGFGGEGG@G<GGGGGGGGGGGGGGGGGGG9DEGCCEGFGFGDGFGGF?GFGGGFGGGGGGAFGFGGGGGEEFGGGGGGCEGGEFGFG,GFEFGDGCF,,G;GFGE>DEEFF,,GGDG+7F7=GGGD87EEGGCE8F=FG7F7AGGG5ECCGDC29DC,:ADF9FG:F+@B8CC;A8FD;7C9:+;C?G/<*,EF81**6C910;@</**6)+F;2?**3)+*;C<*
@873_4_3/2
tgaggagacggtgaccagggttccttggccccagtagtcaaagtagtgataataaccactccaaaaatcgtaatctttcgcacagtaatatacggccgtgtcctcggctctcaggctgttcatttgcagatacagcgtgttcttggaattgtctctggagatggtgaaccggcccttcacggagtctgcgtagtatgtgctaccaccactaccactaatagctgagacccactcAagccccttccctggagActggcggacccagctcatggcatagctgctTaaggtgaatccagaggct
+
CCCCCGGGGGGGGGCGGGGGGGGGGGGGGGGGGGGGFGGGGGGGGGFGGGGGGGGGGEGGGGGGGGGGGGGGGGGGGGGCGGGGG@GGCGGGFGFGGGGGGGGGDGGGGGGGGGG9GGGGGGGGGGGFAGGGGFGFGGGFCDGGGGGDCFGGGGGGGGGGFGGFGG,GGGGFCFFF>FEGGFEFGG@GFGGFFGGGB8E?G9FF5G8;8F;6G6GE,GE?,6CFC8GC8FCF,+*E>DG?F?:*G8AGE=,)>*7?2F?7*<*:@:77FG*9>7:>CG:*+0**1;*+*C/1DB2B6/*0,
@874_0_3/2
tgaggagacggtgaccagggttccttggccccaggagtcgaaccagttgtaataaccagtcaaaatatctctcgcacagtaatacacggccgtgtcgtcagatctcaggctcctcagctccatgtaggctgtgctcgtggatgtgtctgtggtcatggtgactctgccctggagcttctgtgcatagtttgtgttaccattgtaagcgctgatccatcccatccactcaagcccttgAccaggggAcGgtcgTGcccagctgataccatagctggtaaaggCgtaaccagaagccttgcag
+
CCCCCGGGCGG;GEEECG9FGGGGGCFE@FGF@FCFEFEGGE@GG?EGAFEFG@GGGGG@F<ACGFG9GGCFFGFGFGC=G7GGGG<GGFGGF@FFGEGEGFF8GGDGF,GGG9,+EFADBGGFFC:78CGD=7EF9AG74?G8F:94E,C9<?GF+84B,FC++CEEAED+GGG@3>G9CE8,,?,?D>,D;8@,+,1+C,:C,6F4**,:**+6CFFA8**C:*1+@*=G*+826*,=<*9>C08*0)+5***C0*23D++65?5:3=**3*+CBD)?+#116490)*2**185**+@*
@874_1_3/2
tgaggagacggtgaccagggttccttggccccaggagtcgaaccagttgtaataaccagtcaaaatatctctcgcacagtaatacacggccgtgtcgtcagatctcaggctcctcagctccatgtaggctgtgctcgtggatgtgtctgtggtcaCggtgactctgccctggagcttctgtgcatagtttgtgttaccattgtaagcgctAatccatcccaGccactcaagcccttTtccaggggcctgtcAcacccagctgataccatagctggtaaaggtgtCaccagaagccttgcag
+
<ACCCGCEFDCGFGGGGCDGCGFEGGGFGFGGGAEG99G?GGGG9FGGGFFEG9GGGGGCGC@FGGCGGEGFFGGGFGGGGFGFG<CFCCDGGFC8,E?D?F,<9CGG+7FDF:,G,GGGECFF9>EEG?,FAGFF9883F,GE<E=,,@F:E8@,?GG,A@*FGGE,G*DC99EC3E@=>A*,4>C,2FEE2=0DC,,,@,,C?3878C+87@,=2+@FF*4+92<*/4*+@@7,*:>6)5:**+**+++)**6*7+*C*7*+)/:**111)51)9092*@4**2+0208<11***2C+5
@874_2_3/2
tgaggagacggtgaccagggttccttggccccaggagtcgaaccagttgtaataaccagtcaaaatatctctcgcacagtaatacacggccgtgtcgtcagatctcaggctcctcagctccatgtaggctgtgctcgtggatgtgtctgtggtcatggtgactctgccctggagcttctgtgcatagtttgtgttaccattgtaagcgctTatccatcccatccactcaagcccttgtccaggggcctgtcgcacccagctgataccatagctggtaaaggtgtaaccagaagccttgcCg
+
CC6CCGGGGGGFGGGGGGGGGGGGGGGGGGGGGGGGGGGGGGEFGGGGGGGGDGCGGGGGGGGFGGGGGGGG9DCGGGGGGGGGGG9FGGGGGGGF7GGFGGBGGGDFGFGGAGGGGGGGGGGFGGFGGGGFGGGAGGGGGGGGGG@GF@GGGGFEDGFGGGFGG,DGGGG1>DF7AGDG7GG7CGEFC,G@FGGCGAEECG=FEG,>EF:?GFGG*8=EFCECGDG*G5FCFCE;+17F6*19+CGC:)GCG@?:FG)6F+A:)CC:G+96>D+2=9G71C+185)+*)D::5650*()5
@874_3_3/2
tgaggagacggtgaccagggttccttggccccaggagtcgaaccagttgtaataaccagtcaaaatatctctcgcacagtaatacacggccgtgtcgtcagatctcaggctcctcagctccatgtaggctgtgctcgtggatgtgtctgtggtcatggtgactctgccctggagcttctgtgcatagtttgtgttaccattgtaagcgctgatccatcccatccactcaagcccttgtccaggggcctgtcgcacccagctgataccatagctggtaaaggtgtaaccagaagccttgcag
+
CCCCCGGGGGGGGFGGGGGGGGGGGGGGGGGGGGGGFGGGGFGGGGGGGGGGGGGGGGGGGGG,DGGG@GFGGGFGGAFGGGG@GGGGGGGFGGGGGGGGFCFGGGGGGGEEGGFGFGGFGGGFGDFAGGFGGGCG@GGGFBGGG<EGFGD?CFFEFGGFGFCFGGCAFGG@CGEFFGGGFGGFCGGCG8CFGDGGFED*@:CC>EGGEFAC@B7GGGFFGDGC6@FCCGG7D9FG7*D,7*+F+5660F?+G:=9/C:7791**FADCGC*+C574CF7E/7:8/*DF5@8;C>9+**/)
@874_4_3/2
tgaggagacggtgaccagggttccttggccccaggagtcgaaccagttgtaataaccagtcaaaatatctctcgcacagtaatacacggccgtgtcgtcagatctcaggctcctcagctccatgtaggctgtgctcgtggatgtgtctgtggtcatggtgactctgccctggagcttctgtgcatagtttgtgttaccattgtaagcgctgatccatcccatccactcaagcccttgtccaggggcctgtcgcacccagctgataccatagctggtaaaggtgtaaccagaTgccttgcag
+
CCCCCGFGGGGGGGFAGGGGGGGGGGGGGGGFGFGGGGGFGGGGGGGGGFGGGGGGGCGGGFGGGGGGFGGGGGFFGGGCGGGGGGGGGGFGGGGGGGGGDGGFGGGFEGFGGGDGDGDDDGGGFGGGGGGGGFFAGGGGEGGGFEFGGGFDFGGGEGGGFDGGGGGGEGGEGDE,CG=FFFGGEFEGG?FFCCGA>EGGGG:GFC*@CFF>CGD7G+GDG351FE2CC3FGC>D<D7)?FF>=:;6+GCC)C0?1<:*7C7G9EF9+3FG**:99:*;5:0A714<*/0+)F))*1C:0F
@875_0_3/2
tgaggagacggtgaccgtggtcccttgcccccagacgtccataccgtagtagtagtagtccgccgcatagcagctggtactactacaataccatctctctctcgcacagtaatacacggccgtgtcgtcagatctcaggctcctcagctccatgtaggctgtgctcgtggatgtgtctgCggtcatggCgactctgTcctggagcttctgtgcatagtttgtgttaccattgtaagcgTtgatccatcccatccactcaagcccttgtccaAgggcAAgtcgcacccagctgataAcatTg
+
CCC8CEEGGDGGGGGEGGCFFGGF,GGGGCG,G,F@G;FG<GGF9CFCF@GGG6FEFGG,GGACGGFG66GFCFGG@FGGEFGEGE<F@,E9FGG8CGAGGFEFGG<GC,?F@FEGFGG9FEG9CFE,CAGGE<ECGGFFGFDFCGCGE@0C=F7,A=FCF@7*=>7AG>*CGED;,BE*DGE>343F*,,=,*,9+E8@A837,+,>77=9D**635*=,@<,*,*A,32C5*;22?*9*0,;*8F8)).35+<6;B+A2++:/**0*2*3D?G*))*15*/+*A1))*+**.))***)3
@875_1_3/2
tgaggagacggtgaccgtggtcccttgcccccagacgtccataccgtagtagtagtagtccgccgcatagcagctggtactactacaataccatctctctctcgcacagtaatacacggccgtgtcgtcagatctcaggctcctcagctccatgtaggctgtgctcgtggatgtgtctgtggtcatggtgactctgccctggagcttctgtgcatagtttgtgttaccattgtaagcgctgaGccatcccatccactcaagcccttgtccGggTAcctgtcgcacccagcAgataccatag
+
CCCCCCGGGFDCFGGGAFGCGFGCGGGGFC9GFEGFGG9FG7@CGG9EG@GGGGGFGGGGEG,FDGFGFGGCGGGCGFEGF,=FGCG:<GFFFEGEFFFGFGDGE?+GCCGAGFDGG*F<G4EFFGGFGC,EF:CEE,99>+D@CFGGAEAFEF,@F,,@,FFDAD,8+,2GEFDG8+C6DED3E=82,95GE*A6>B++7@G4F=+*7*:1**5,*5CF+,5,71,,,*E*F*,@*2:);)*@*3>=1+C*,+?;:@**,**02)2****7**12*5007;*)/.**>)*;/1FC.)@+*
@875_2_3/2
tgaggagacggtgaccgtggtcccttgcccccagacgtccataccgtagtagtagtagtccgccgcatagcagctggtactactacaataccatctctctctcgcacagtaatacacggccgtgtcgtcagatctcaggctcctcagctccatgtaggctgtgctcgtggatgtgtctgtggtcatggtgactctgccctggagcttctgtgcatagtttgtgttaccattgtaagcgctgatccatcccatccactcaagcccttgtccaggggcctgtcgcacccagctgataccatag
+
CCCCCGGGGGGGGGGGGGGGGGGGGGGGGGGGGFGGGCGGGGGGGGFGGGGGFGDGGGGGGGGGGCGGGGGGGGGGGGGGGGGGGFGGGGGFGGGFGGGGGGGFFGGGFGGGFGGGGGGGGGGGGFGGGGDCGGGGGFGFG3GAGF@EGGFGEGFEGGEGEDG9GGGGGFGFGF?FGGE7G;GGGBFF9FGG6GG,7D:GGFGF<,:<,F9@GGEG:*A,9FA*GGG*3E2?CEFF<F/<F9*:CC*9CCC0+72FCG*3GC7F40F*:7*C*G>**,,8:4*;*;B+7C:/C89*60=:)
@875_3_3/2
tgaggagacggtgaccgtggtcccttgcccccagacgtccataccgtagtagtagtagtccgccgcatagcagctggtactactacaataccatctctctctcgcacagtaatacacggccgtgtcgtcagatctcaggctcctcagctccatgtaggctgtgctcgtggatgtgtctgtggtcatggtgactctgccctggagcttctgtgcatagtttgtgttaccattgtaagcgAtgatccatcccatccactcaagcccttgtccaggggcctgtcgcacccagctgataccatag
+
CCCCCGGGGGGGGGGGGGGGGGGGGGGGGGFGGGGGGGGGGGGGGGGDGGGGGGGGGGGGGGGGGAGGCFGCGGGGGGGGGGGGGGDGGGGGGGGGGGGEGGGGGGGDGGGGGGGGGGGGAGGGGGGGGFGFFGGGAGG<GCGGFGGGGFDG7GGGFG,GGAGCGAGGFDF@EGF9FGG=E<FGGGG?GGG@FCCDC7FCE@FC?@CGC@GGCGGD5D*:AF5F@C,@GFF5CD++*C*CFF?@FGG5@FG@>>,FFDG42++*:C7:*);B<CC))?(*7DCC>G*G452/*9@+70+).
@875_4_3/2
tgaggagacggtgaccgtggtcccttgcccccagacgtccataccgtagtagtagtagtccgccgcatagcagctggtactactacaataccatctctctctcgcacagtaatacacggccgtgtcgtcagatctcaggctcctcagctccatgtaggctgtgctcgtggatgtgtctgtggtcatggtgactctgccctggagcttctgtgcatagtttgtgttaccattgtaagcgctgatccatcccCtccactcaagcccttgtccaggggcctgGcgcaccGagTtgaAaccatag
+
CCCCCFGCGDGGGGGGGGGGGGGGGGGGCGGGGFGGGGGGCGGGGGGGGGGGGGGGGGGGGGFGGGGGGGGGGGGGGGGFFGGGGGGGGGGGGGGGGGGGGDGGGGGGGGGFEGGGEGGFG=FGGFGGGGFGFFGEGGGGGFGFGGGFE9D9GFAGGG,GFGF?GEFFGGGD?FG,GFGCAGF:GC,EBE,=D=?GGG7G5*F:G:5F;,D8F;?,GC9FFD;G8F<6FD5GDC@2GDGCF,CAE+EA:;*C3GGC2*=)C,FE1=:*C2,=7+*7F5/);:)=+D**1,;:1*.+4D7C+
@876_0_3/2
tgaggagacggtgaccagggttccttggccccagtagtcaaagtaggtataataaccactccaaaaatcgtaatactctccatctctagtacagtaatacacggctgtgtcctcggttttcaggctgttcatttgcagataggcgatgcttttggaaccatctcttgagatggtgaatctgcctttcacagacgcggtgtattctgttgtcccaccataagctttgcttctaatgaaacctacccGctccagccccttccctggTgcctggcggaaccagctcatagcataatcaccaaag
+
CCCCCGGGGGGGGGGGGGGGGGGGGGDGGGGGGGGGDGFGGGGGGGGGG;GGGFGGGGGGGGGGGGGGCFGGGGGCGGCGGGGGGGGF@GGFGGGGGGGGGGDGFGGGGGGGG9FGGFGGGFAGGGGGGGGGGGGGGFDGCEFCEGGGGGCGGFGFGE,GGEGGGGGGFG9CG@CF4;CGFGFGGEGEFC*FEC,CGCGGGGDC;GGFGFGF,FEFDG+5>F;G5<E<@GD:EGC+G4;)F7AD=*;GAF7D:5CC,G8FC*C*+182F:04F*.7C;2C=75>?0:4*=/.3@*0<*:;+
@876_1_3/2
tgaggagacggtgaccagggttccttggccccagtagtcaaagtaggtataataaccactccaaaaatcgtaatactctccatctctagtacagtaatacacggctgtgtcctcggttttcaggctgttcatttgcagataggcgatgcttttggaaccatctcttgagatggtgaatctgcctttcacagacgcggtgtattctgttgtcccaccataagctttgcttctaatgaaacctacccactccagccccttccctAgaCcctggcggaaccagctcatGgcataatcaTcaaag
+
CCCCCGGGGGGGGGGGGGGGGGGGGGFGFGGGGGGFGGGGGFGGGGGGGFGGGGGGGFGGGGFGGGGGFGGGGGGGGGGFGGGGG:GGGFCGFGGEGFFG9GGGFGGFFGGFGFGEG9GGFGFFGGGGGGGGGGGGGGGG9GGFGEG,DDGCF;?GEGEGG<GGF:FGBDGFGFFGE@FFGGC,FC,FGFGC8GC3FG8@AFE><FCFDCG=F=FGBCG?@C,++FF*9FCCGC:GGG)C5;+11*GF9:D>+FCF75C<4**+0+,67G6<6/4;@F+;82*?G)71:*=**)2))**.*
@876_2_3/2
tgaggagacggtgaccagggttccttggccccagtagtcaaagtaggtataataaccactccaaaaatcgtaatactctccatctctagtacagtaatacacggctgtgtcctcggttttcaggctgttcatttgcagataggcgatgcttttggaaccatctcttgagatggtgaatctgcctttcacagacgcggtgtattctgttgtcccaccataagctttgcttctaatgaaacctacccactccagccccttccctggagccCggcTgaaccagctcatagcataatcacAaaag
+
CCCCCGFGGFGCGGGGGGGGGGGGGGGGGFGGGGGGGG9GGGGGGGEGGGEDGGGGGGGGGGGCFGGGGGGGFFFGGGGGGGFGFFGFFGGGGGGGGGFGGGGGGGF@<FGFGGGGGGGFDGDGGGFGGFEGGGGGFCFGGFGFFEGGFFCGDGGG4AGFEG;FFEGGEEGGEECGEGDGGGGGEFGFAFGGGFFGGFG@GDGDD6G@DG,<,DFDE>D>GCBG6*G7C2E?5;EC:*+G7CFCD+GC**B*3=CFFF+:?+E+:+)*2FC**)D*4GC9+:+C++CCC79*E>9++C)5F
@876_3_3/2
tgaggagacggtgaccagggttccttggccccagtagtcaaagtaggtataataaccactccaaaaatcgtaatactTtccatctctagtacagtaatacacggctgtgtcctcggttttcaggctgttcatttgcagataggcgatgcttttggaaccatctcttgagatggtgaatctgcctttcacagacgcggtgtattctgttgtcccaccataagctttgcttctaatgaaacctacccaTtccagccccttccctggagcctggcggaaccagctcatagcataatcaccaaag
+
CCCCCAGGGGGGGEGGGFGGGGGGGGGGGGGFGGGDGGGGGGFCG,GEGGGGGGGGGGFGGGGGGGGGFGGGGFGGG,GGAGGFGGGGGGGGGGGGGGGGGFGGGGGGBGFFGFEG9GG?<FGGGGGG7GGFGGGCGFFGFDGGFGGFFFGGFGGGFGGGFGDDGD9CGDCCF,GGGGFGGFG9GFFCA6EDFCF,GCG<C7EGG6@@FG9CCDGCG8GG>GGG*<G+8G4EAEDFGC<FG9G9+A2CC>2><+,A*,7+93*C**FC*+6+3GC=*+*FF+7F/+*7)/+72C+*A*:2.
@876_4_3/2
tgaggagacggtgaccagggttccttggccccagtagtcaaagtaggtataataaccactccaaaaatcgtaatactctccatctctagtacagtaatacacggctgtgtcctcggttttcaggctgttcatttgcagataggcgatgcttttggaaccatctcttgagatggtgaatctgcctttcacagacgcggtgtattctgttgtcccaccataagctttgcttctaatgaaacctacccactccagccccttccctggagcctggcggaaccagctAaGagcataaAcaccaGag
+
CCCCCGFGGGGDCGGGAGGGGGGGFDGGGGCGGGEGGGGGGGGGGGGGGGGGGGGGGFGGDGGEGGGGEGGGGGFGCGGG@GGGGGGGGGEGGFGGFFGGFGGGGGFFGGGFGGCGFGGGGFFGGGF@+FFGGGGCGEGGFCGGFGGGGGGCGGG98G@FFFG=>GFFG+GGDAGGGFFG:=GGFCCGFGGGEGECFD?CC=CGFG8EAFC,896FGG;DFCGA:>+GGGE@G90,*:CGFGG2C6G4076E=:70CF+G3C/>>:+0+579A*6FF6GB:=/)*9*9F+2;*:;:*+**@
@877_0_3/2
tgaggagacggtgaccagggttccttggccccagtagtcaaggaaggcatagcagctTTtactactccatgttttcgcacagtaatatacggccgtgtcctcggctctcaggctgttcatttgcagatacagcgtgttcttggaattgtctctggagatggtgaaccggcccttcacggagtAtgcgtagtatgtgctaccacAactaccactGatagctgagacAcactccCgcGccttccctggagcctggcggacccagctcatggcaAagctActaGagCtgaatccagaggctgca
+
-8-A8FC<6C+G,,:CC@6,,FGCCCD<;C6C,,G,,+EC7C,867;6<;B,6F<@,,,6EE+>CC9F6=67BCC;6CC+99,5F,,5C+C+EFC,F<C,D++F:++,FC=,FC4@599,AFF,97,,++,=C++=0,,35@<@<,=,+2@?,:,,+8=>*D+:,+@+8,F3,+,,6>*;/,,C+=2*35=410437=83724,4/7,98:1,*+,/+5++3,5+***:*4,**,17*:9*@7;2/:*,**+.)*+*)*7)8)/)*)*2C<)/*7+*507(*)).*)*+********(*))
@877_1_3/2
tgaggagacggtgaccagggttccttggccccagtagtcaaggaaggcatagcagctggtactactccatgttttcgcacagtaatatacggccgtgtcctcggctctcaggctgttcatttgcagatacagcgtgttcttggaattgtctctggagatggtgaaccggcccCtcacggagtctgcgtagtatgtgctaccaccactaccactaatagctgagacccactccagcAccttccACggagcctggcggaTccagctcatTgcatagctgctaaaggtgaatccagaggAtgca
+
ACCC<@GGGCEEFG6G@G9G@CCG@<,GDFG<GGF<GGCBGGGCFCCGAFCCG<G@GE<GGFGFF9?9CGFFFFEEFF,GGGGCFFG,CFCGEGCFFGFG7CGGA8F<GGFFCBF=GE@D,GGDGFFBBFFGA,F8EFFG,G>G<E8ABF:4,7@GEGF<<<C6FFCG,FDG*E+,FCFG8C<+=C5FC>EC3C3CFFG+:*7,;>B,:/>,6E+*C,30@,,5+,7;9CG*21*)0GC:C7++FC,*9+,),1*,0*@*0**++0,1<*4+****0E7**6*)0**>256)*0-*)*9+)
@877_2_3/2
tgaggagacggtgaccagggttccttggccccagtagtcaaggaaggcatagcagctggtactactccatgttttcgcacagtaatatacggccgtgtcctcggctctcaggctgttcatttgcagatacagcgtgttcttggaattgtctctggagatggtgaaccggcccttcacggagtctgcgtagtatgtgctaTcaccactaccactaatagctgagacccactccagccccttccctggagccAggcggGcccagTtcGtggcGtagctgctaaaggtgaatccagGggctgca
+
CCCCCGGGGGFGGGGGGGGEFGGGGGGGGGGGGGGGGGGGGGGFGDGGFGGGGGGFGGFGGGGGDGGGGGFGGGFFGGGGEGFGGGDGGGGGGGGFGGGGGGEBGDGGFGGGGGGGG?GGEGGGGGGGGG9GGFEGGGC,EGFFGGGFFGDGGGGFGGGFGGFFGGGCDCFGGBG7GG8GFFGD;GGGD:FGCAGCF=F,9FC;7=F8C>9GC7EF;7FGFGFG@G>86,=CD53DDED+*:*F+=7C/F*?8FG*,:4+9;4F*@D;281:*FG+C744+4*CC*+FF)994)F2);**:
@877_3_3/2
tgaggagacggtgaccagggttccttggccccagtagtcaaggaaggcatagcagctggtactactccatgttttcgcacagtaatatacggccgtgtcctcggctctcaggctgttcatttgcagatacagcgtgttcttggaattgtctctggagatggtgaaccggcccttcacggagtctgcgtagtatgtgctaccaccactaccactaatagctgagacccactccagccccttccctggagcctggcggacccagctcatggTatagctgctGaaggtgaatccagaggctTca
+
CCCCCGGGGGGGGGGGGGGGGGGGGGGGGGGGGGGGGGGGGGFGGDFGFGGGGGGGCGGGGGGGGGFGGGGGGGGGFGGEGGGDGFCGGGFGFGGGGDGGGGGGGGGGGGGFFGGFGGGGFGGGGGCGGGGGGGFGG,GGGGGGGGGGGGGGFG:GGFGGFCCFGFCG,FGFGGGBGGGGCGFGDFC<EGG9G5GGFGFGDGGG,F>B,@,F?GC89*FF>DC<,GDGGCEF@*CD7748**9CE:C,F7+C2EGE:F;?*,C4>=<?4**79F4<5*=*?<9,=*:,77+857+2:8*:0
@877_4_3/2
tgaggagacggtgaccagggttccttggccccagtagtcaaggaaggcatagcagctggtactactccatgttttcgcacagtaatatacggccgtgtcctcggctctcaggctgttcatttgcagatacagcgtgttcttggaattgtctctggagatggtgaaccggcccttcaAggagtctgcgtagtatgtgctaccaccactaccactaatagctgagacccactccagccccttccctggCgcctggcggacccagctcatAgcatagcAgAtaaaggtgaatccagaggctgca
+
CCCCCGGGGGGGFGGFGFGGGGGGGGGGGGGGGGGGGGGGGGGGGDDGGGGGGGGGGFGGGGGGFGGDG<GGGGGGGGGGGGGGGGDFGGGFGCGGGFGGGCGGFCGGGGDFGGGGDGGGGGGEDGGFGGGFGCGGGGCFGFGGGGEGFFGG:GFGGGCGGGFGGGFGCGGGGDFG,GFFGGGC,GD+DGEGDFGF+EEEDFCG8;GE:EFDF@D*5G+GC+CEEGFD=*E*GGC=;G=<+C7@5F00F=GC7D50F*+<C>,=FG5)+C5*CGC+5)F@0G=<**7+84***)?*<=6F1
@878_0_3/2
tgaggagacggtgaccgtggtcccttgcccccagacgtccataccgtagtagtagtagtaataggagacggtaatcgtagccactataaggtctgtggtacagtaatacacggctgtgtcctcggttttcaggctgttcatttgcagatacagcgtgttttttgaatcatctcttgagatggtgaatctgcctttcacgggtgcagcgtagtctgttgtcccaccaGcagttttgcttttaatacggccaacccacGccagccccttccctggagcctggcggaccTTgctcatccaggcg
+
CCCCCG,GGGGGGGGGGGGGGGGGGGGGGGGGGGGGGGGGGGGGGGD<FGGGGGGGGGGG,GGGGGGGGGGGGGGGGGGGGGGGGGGGDGG<GGFGGGGGGGGGGFGGGGGGGGGGGGGGGGGGGGGGGGGGGGFGGFFCGGGGDAGGEECGG9GGFGD*GFGF;GBGGFGE>DGCGGFCFGGG8GAFCD9FGCE,@GEG2GGEEGF8GC:FFEE,:BCG>GFCGC+CCG?GDC@CF9:+CECC8F67.FC3*29**DDCE80++@D,E2>*CF@+CC,C+6)9(7*)*/;*1)B:>104:
@878_1_3/2
tgaggagacggtgaccgtggtcccttgcccccagacgtccataccgtagtagtagtagtaataggagacggtaatcgtagccactataaggtctgtggtacagtaatacacggctgtgtcctcggttttcaggctgttcatttgcagaGacagcgtgttttttgaatcatctcttgagatggtgTatctgcctttcacgggtgcagcgtagtctgttgtcccaccatcagttttgcttttGatacggccaacccactccagccccttccctggagcctggcggacccagTtcCATcaggcg
+
CC-CC7FGGFECGGGFG<AFGGGGGGFFGGGGG8AFGCCG@;EECGFFGEGGGGDGFGGGGGA9FGEGCGG<GDG@,FGFGFCGGG@GCGGFG9GGGGFGEG@B9FDEGGEGG,GEF9FFGGCAGF>FG@GFEBF4@G5?F?FFEFG7,,89FECAFAEF,CFF3C8DGD@1G,8G9+4+GG,G,C,,@8,3@/,*@>D*@C,,D,*FFG*8;,:F<7:*7@:?+*8*C*>>1A53C+*/+D*:+<3C1,@3*9:71<)2,,1D*4+/31,*******//1902*/.)2+6(*0)F+4**1
@878_2_3/2
tgaggagacggtgaccgtggtcccttgcccccagacgtccataccgtagtagtagtagtaataggagacggtaatcgtagccactataaggtctgtggtacagtaatacacggctgtgtcctcggttttcaggctgttcatttgcagatacagcgtgttttttgaatcatctcttgagatggtgaatctgcctttcacgggtgcagcgtagtctgttgtcccaccatcagttttgAtttCaatacggccaacccactccagccccttccctggagcctggcggacccagctcaCcTaggcg
+
CCCCCGGGGGGGGGGGGGGGGGGGEGGGGGGCGGGGGGGGGGGGGGGGGGGGGGGFGGGGFGFGGGGGGGGGFGFGGGGGGGGGGGGGFGGGDGGGGGGGGGGGGGFGGCEGGFGGGGGFGGGGFGGEFCDGGGFGGFFGGGGGGGG=GGGGGGCGG:FGGGFGGGEGFC>CGEGCFFGFFEF<CEGFGGDGE8FE:CCFDGFFGGG?9G;EDFEEE8GGCF68;CEC,C:G@5C,6CB.FG1*@F9,<;,F29:944A:*G*7F:A7:C47F*1/9F?F.:;G*487+00*8*8*0:2:7
@878_3_3/2
tgaggagacggtgaccgtggtcccttgcccccagacgtccataccgtagtagtagtagtaataggagacggtaatcgtagccactataaggtctgtggtacagtaatacacggctgtgtcctcggttttcaggctgttcatttgcagatacagcgtgttttttgaatcatctcttgagatggtgaatctgcctttcacgggtgcagcgtagtctgttgtcccaccatcagttttgcttttaatacggccaacccactccagccccttccctggagcctggcggacccagctcatccaggcg
+
CCCCCGGGGGGFGGGGGGGGGGFGFGGGGFGGGGGGDGFGFGGGGGGGGFGGGGGGGGGGGGGGGGGGGGGGGGGGFGGGGGGGGGGFGGGEGDGGGGGGGFGGGGGGFGGGGGGFGGGGGFGFGGGEFAGG<GGGGGCFGGGFGFEFFD,GGGFG7GGFGGFDG9CEGGAGGGFGGFEDF,CG9@F=EG@,FGGF,GF>DFG,GCFC=GGB7FFF::F,F+DFGFFDFEEG,=7G+GEC4CEDF=FF35CF7E?CC7@A79:;9F5CF+CF1*++/1*F7C*498CC<8*)4:F*.G*+7
@878_4_3/2
tgaggagacggtgaccgtggtcccttgcccccagacgtccataccgtagtagtagtagtaataggagacggtaatcgtagccactataaggtctgtggtacagtaatacacggctgtgtcctcggttttcaggctgttcatttgcagatacagcgtgttttttgaatcatctcttgagatggtgaatctgcctttcacgggtgcagcgtagtctgttAtcccaccatcagttttgcttttaatacggccaacccactccaCccccttccctggagcctggcgCacAcagctcatccagAcg
+
CCCCCFGGGGFEG<GGGF9FGGGGFF6FGFGGGG6GGE8FGGCEGFGFDEF8G,GEGGC<GG,EGGGFCE@D+G<GCEFGGCFEG:F><GFDCGGEFFCFGGGFG,AF<EFCGFFEFGFFC,<FGBG,A=,GFFD=E,F>G,GF,++G:DGF;GA4G=@>D:=4>E<;+FD=,,+>@F*CFGA@,,5+:G,=>5*/6<@F+90*G2E,628C<=,*F,*4*CC<3,,,F0;A5)7;9**/*120G/4/CE*74))C*5)***:)D2CCC*)*21;/**))*)*7*)2>2(*-().0***+)
@879_0_3/2
tgaggagacggtgaccagggttccttggccccagtagtcaaagtagttcgagtagtcaccgggtctgtgtgcacagtaatatgtggctgtgtccacagggtccatgttggtcattgtaaggaccacctgCtttttggaggtgtccttggtgatggtgagcctgctcttcagagatgggctgtagcgcttatcatcattccaataaatgagtgcaagccactccagggcctttcctgggggctgacgAatccagGccacacccactccactagtgctgagtgagaacccagagaaggtgcag
+
CCCCCGGGGGGGGGGGGGGGGGGGGGGGGGGGAFGG@GGGGGGGFGGEGGGGGGGGGGFGCGGGGGCGGGGGFGGGGGGGEFGGGGFCGGGGGGGGGGDEGGGGGGGGG<GEEGGEGGGFG@GGGGFGFGGGGGGDGCGFGGGGGFGCEEGGGGG9GDCGGCGCGEEGF3GG@E;GG=G=2GGDGFFFEE6FC7GGF6GGGC9AED@GFF9DAEGFECFG8F,F*F:5*=+C,EF:FG4@2GG?75,A7D<0@*C:=:;,G*2G,;19=CC*G/7F4A0>D1>2+?3*>6?+9/07>26*/
@879_1_3/2
tgaggagacggtgaccagggttccttggccccagtagtcaaagtagttcgagtagtcaccgggtctgtgtgcacagtaatatgtggctgtgtccacagggtccatgttggtcattgtaaggaccacctggtttttggaggtgtccttggtgatggtgagcctgctcttcagagatgggctgtagcgcttatcatcattccaataaatgagtgcaagccactccagggcctttcctgggggctgacggatccaAcccacacccactccactagtgctgagtgagaacccagagaaggtgcag
+
CCCCCFGGGGGGGGGGGGGGGGGGGGGGGGGGGGGGGGGGGGFFGGGGGGGCGGGGGG<GGFGFGGFGGGGGGGGGGFGGGGGFGGGGC<GGGGGFGGFGFGGGGGGGGG9GFGGGGGGDGFGGGGGGGGGGGFGGGFGGGG9,GEGEG7GCFFGG9EEGDGGGFADF;?E>FC:GGGECFEF@EG:D+GGEGGC?GEEEFAFBEFEF99E>@,GGBD=CG+FB7F58FA:F*,=C<C7?,:6,C?5F<GF950C62C>8C=+76FA95+/:FCE7@E*)5*31*9;5/=19C1+61<7:*
@879_2_3/2
tgaggagacggtgaccagggttccttggccccagtagtcaaagtagttcgagtagtcaccgggtctgtgtgcacagtaatatgtggctgtgtccacagggtccatgttggtcattgtaaggaccacctggtttttggaggtgtccttggtgatggtgagcctgctcttcagagatgggctgtagcgcttatcatcattccaataaatgagtgcaagccactccagggcctttcctgggggctgacggatccagcccacacccactccaAtagtgctgagtgagaacccagagaaggtgcag
+
CCCCCGGFEGGGGGGGGGGCGGGGGGGGGGGGGGGGGGGGGGGGGGGGGGGGGGGGGFGGCFGGGGGGGGGAGFGFGGGGGGGGGGGGGGGFGGGEFEGFGGCGG@<GGGGGGGGGGGGGCGGFFGGGGG:EGFGGGGGGCGACFGGGGGGDGGGFFGGGGCGGEGDGCEGFGGGEGGFFGAEGEGGGGGFGGAGF;9FCFFGGCDGF,EF9>?G94D8F*D8?G5FF,G;ECGFC*:F7CC=E=G5*@C;F653,FGF9F0,?<9:=+G@*B+*19*C=/CF*;G87C::82)=+50G)3
@879_3_3/2
tgaggagacggtgaccagggttccttggccccagtagtcaaagtagttcgagtagtcaccgggtctgtgtgcacagtaatatgtggctgtgtccacagggtccatgttggtcattgtaaggaccacctggtttttggaggtgtccttggtgatggtgagcctgctcttcagagatgggctgtagcgcttatcatcattccaataaatgagtgcaagccactccagggcctttcGtgggggctgacggatccagcccacacccactccactagtgctgagGgagaacccagGgaaggtgcag
+
CCCCCGGGGGGGGGGGGGGGGGGGGGGGGGGDGGGDFGGGGGGGGGGGGGGGGGGFGGGGGGGGGGGGGGGGGGGGGGDGGGGGGFGCF7GGGGGGGGFGFFGGGEGGGGGGGGGFGGFGGDGFGGGGFFGGGFDGCFGGGGGGFEGGGGFG,EADF>FFF=G@GFGCE,FGG9F>GGGAGCGFGECGECGGGEC?G24EFF9G5G@FGD?GEG>GF8DC5@@GAGD**;CDC,;F*EGG592GC*+GD65E?ABAG=1*FFF*<0*59>7+=F::)C*)6C7F<>C6A5+7**:1:F*70
@879_4_3/2
tgaggagacggtgaccagggttccttggccccagtagtcaaagtagttcgagtagtcaccgggtctgtgtgcacagtaatatgtggctgtgtccacagggtccatgttggtcattgtaaggaccacctggtttttggaggtgtccttggtgatggtgagcctgctcttcagagatgggctgtagcgcttatcatcattccaataaatgagtgcaagccactccagggcctttcctgggggctgacggatccagccGacacccactccactagGgctgagtgagaacccagagaaggtgcag
+
CCCCCGGGGGFGGGGGGGGGGGGGGGGGGGGGGGFGFGGGGGFGEGGGGGGGGGGGGGGFFGGGGFGGGCFGGGGGGGGGGGFGGGFGGGGEGGGGGGGGGGGGGFFGGGGGGGGGGGGDGGGFGEGGDGEGEGGGGAFC,=FGGGDGGGEGGGCG:FGFGFGFGDGGFGGGGG?,EGFGGEG+GCGG+EEG5G,GG@:F>GC8GC;8GDCE6G6FCECEFGDG87**GGF*FG,*:D7*G?F2*A*EC@@4E99*5+4;GC5F:6DC*)F))>+=F17A2.);0?*6)>7)+:<F/*?97
@880_0_3/2
tgaggagacggtgaccagggttccttggccccagtagtcaaagtagttgttataataactccccgaaccatagtaacctctcgcacagtaatacacggccgtgtcctcagatctcaggctgctcagctccatgtaggctgtgcttatggaggtgttcctggtcatggtgactctgccctggaacttctgtgcatagcctgtgttaccactgttagggttcatccatcccatccactcaagcccttgtccagtggcctgtcgcacccagttgatatcataactggtgaaggtgtatccagaa
+
CCCCCGGGGEGGGGCGGGGGGG<GGGGGGGGGGGGGGGGGGGGFGGGGGGGGGGGGGGGGGGGGGFGGGGCFGGGFGFGGGFGGFFFGGGGFFGGGFGGGGCGGGGGGGGGFGFGFGGGGGGFFGGGGFGGGGG9DGGAGAGGGGCGGFGCFGEGGGGGGGGGGFFGEFGGGGGFGC>FFGEGEEF8ECFFFCGFD?1GGBG58E9FD,FEGGFDG,FF@CEF+F,CC*:F*GF7F@1+:6D=C,F**C2;GG?FF+*<3*0+2>:1,::.FF*+9?=9C917+F87*+*9*1*;)<9);3
@880_1_3/2
tgaggagacggtgaccagggttccttggccccagtagtcaaagtagttgttataataactccccgaaccatagtaacctctcgcacagtaatacacggccgtgtcctcagatctcaggctgctcagctccatgtaggctgtgcttatgAaTgtgttcctggtcatggtgactctgccctggaacttctgtgcaGagcctgtgttaccaTtgttagggttcatccatcccatccactcCagcccttgtccagtggcctgtTgcGccAagttgataGcataactggtgaaggtgCatccagaa
+
CCC99GFGGFGFCGGDEGEGGCGEGCDDGGAGGGEE6AGG,GGGDGG@9CGGFEG:GFGEEFGGFEGEEFG?EEFGGFGFDE@E?DCFECFGEG7CEGGEGGGF>9FCFBGDEFGGGGDGFAFF5EGBG,A?FAEG>9<*@>FG@,C>,3,FGD+GC,GDFF+FGDG6,GA,E+E98@@7GF2@E<@BF,AFB*;30?F2D,>**/F2,>09FCE@<,6,@E:*5D7G84><6++9>*+*43+@**:*3352FA*/6)3)D1+)+#*2/,+*****90**5+9629*;7/)<+)4))*)))
@880_2_3/2
tgaggagacggtgaccagggttccttggccccagtagtcaaagtagttgttataataactccccgaaccatagtaacctctcgcacagtaatacacggccgtgtcctcagatctcaggctgctcagctccatgtaggctgtgcttatggaggtgttcctggtcatggtgactctgccctggaacttctgtgcatagcctgtgttaccactgttagggttcatccatcccatccactcaagcccttgtccagtggcctgtcgcacccagttgatatcataGctggtgaagTtgtatccagGa
+
CCCCCGGGCGGGGGGGGGGGGGGGGGGGGFG9GGGGGGGGFGGGGGGGGGGGGGGGGGGGGGGGGGFGGGGGGGGGGGGGGFGGGGGGGFGGGGEGGGGEGGGGGFGGGCGFDAFGGFFGGGGGGGGGGGFGG+G9GFGGGCEGFGGDGFGGGFFGGGGGGBGGFGGGGGCDGECFCGGF6GCFD8GFGACGFFCGGFG@GAFFGGB@9GCF<>F?=9CGACF>GFGGG9,:G7F9A*CG>8+F*FC2G*G5G<7F+C/)CF0+@7***C3@59F*662*;F*1)**>3*+7102+2*;)8
@880_3_3/2
tgaggagacggtgaccagggttccttggccccagtagtcaaagtagttgttataataactccccgaaccatagtaacctctcgcacagtaatacacggccgtgtcctcagatctcaggctgctcagctccatgtaggctgtgcttatggaggtgttcctggtcatggtgactctgccctggaacttctgtgcatagcctgtgttaccactgttagggttcatccatcccatccactcaagcccttgtccagtgAcctgtcgcacccagttgatatcataactggtgaaggtgtatccagaa
+
CCCCCGGGGGGGGGAGGGGGGGGGGFGGGGGG@GGGGGGGGGGGGGCGGGGGGGGGEG@FFGGGGGGFGGGGGGGG@GGGGGGG@GGGGGGGGGGGGGGGGGGGGGGGGFFFGGGGGGGFGGGF9GGGGGGGFGDGGAGAGFFGGFGGEFGGGEGG?ECGGGG@FGGFEG,GFGCGGA:EC;E:8GE8F@FECCGEB79?:CGD;G1+G9CGFFF?EFCCD7FB@F:CE>=:G9CFGGCCFCE=5FG59G7*6+D*GF<=F*++8F)C6E6)2F+7D+G0.29*3=?1+=C/0*29+F9**
@880_4_3/2
tgaggagacggtgaccagggttccttggccccagtagtcaaagtagttgttataataactccccgaaccatagtaacctctcgcacagtaatacacggccgtgtcctcagatctcaggctgctcagctccatgtaggctgtgcttatggaggtgttcctggtcatggtgactctgccctggaacttctgtgcatagcctgtgttaccactgttagggttcatccatcccatccactcaagcccttgtccagtggcctgtcAcaccAagttCatatcatGactggtgaaggtgtatccaTaa
+
CCCCCGGGGGFGGGGGGGGGGGGGGGGGGFGGGEGGGEGGGGGGGGGGGGGGFGGGCGFGGGGGGGGGFGGGGGFDGGGDGGGGFGGGGGGGGGCFGGFGFGGGGFGCGFGGGGGGEGGGGGGGGGFGDGCGFFG7GGFE>GG@DGDGGDGFBGGFGFGGGFGDGFGGGG,GEGFGF9>;GEEGFFGEGDGCGECFD:DEFDCEGEGG?FC7F5?DEGE58GG79F:EDG=:678>FFCF3G+G<8/GG2,E:A>GF@*8+:*7+0GA+C)961+*90)G9C1A0*42*D*C<8+99+(2@
@881_0_3/2
tgaggagacggtgaccagTgttccttggccAcagtagtcaagataataaccactccaaaaatcgtaataagtggtacagtaatacacggctgtgtcctcggttttcaggctgttcatttgcagatacaAcgtgttttttgaatcatctcttgagatggtgaatctgcctttcacgggtgcagcgtagtctgttgtcccaccatcagttttgcttttaataTggccaacccactccagccccttccctggagcctggcggacccaTctcatccaggcgttactgaaaCtgaatccGgTggct
+
@6C-C@GGCG:GCGFGFG,DGGGFA9FFG8+<GDGEGEFGGCCCG@GFGG<GGGFGCGGGFFFGDGFGF,G?GGCFGFGBFD9FG+GFGFF,FGCG<<FCFF7DE9GCCGF>EFEG,FGFFAFFCG@?,F?ECFCCEGC?<3C,9F9,E:9A=>8FGFCFCFFC9,<G78A@E=+@GD:@>E*,CE7,,,3;:DCC,C@+9@G@C5:,C;,+*2F:67*/+5:,>81*2F;:@?:+*::5,24*;:)22*+2+<3;*/)*2/1+**)*/+:*87#3<)+A,)*C+**:)-1++2*),)(*+
@881_1_3/2
tgaggagacggtgaccagggttccttggccccagtagtcaagataataaccactccaaaaatcgtaataagtggtacagtaatacacggctgtgtcctcggttttcaggctgttcatttgcagatacaAcgtgttttttgaatcatctcttgagatggtgaatctgcctttcacgggtgcagGgtagtctgttgtcccaccatcagttttgcttttaatacTgccaacccactcAagccccttccctggagcctggcggacccaActcatccaggcgttGctgaaagtgaatcAaCaggct
+
CCCACGC-FFEG@GF8GF@GGF8GGGGDGG,DGG<<G,GFDFDDFGFGGEFDGECEGFFGFGGGGGCGE99:GGCFG,G,E<GFCE@FGGCGCF,FFC<EGG,CF<F:+F:GGFEG@GGF=,C=F<=A,F9E@GA7+@B,,D9F<E:CFFG,8CBF:CFE@FEC+ED,AFDG<,=+,C3=D,,G,E:,7F5FE8>59,GFE@G28G,F>=,486+*+/,*C*;16++22D*=32,C9+2E>+7=):8:C>D5:0/+,C7*F/+)**+**7C9*07D++0+725/*)0*:*0C0+*(*6-*)
@881_2_3/2
tgaggagacggtgaccagggttccttggccccagtagtcaagataataaccactccaaaaatcgtaataagtggtacagtaatacacggctgtgtcctcggttttcaggctgttcatttgcagatacagcgtgttttttgaatcGtctcttgagatggtgaatctgcctttcacgggtgcagcgtagtctgttgtcccaccatcagttttgcttttaatacggccaacccactccagccccttccctggagcctggcggacccagctcatccaCgcgttactgaaagtgaatccagaggct
+
CCCCCGGGGGGGGGGGGGGGGGGGGGGGDGGGGGGGFGGGDGGGGGGGGGGGGGGGGGFGGGGGGFGGGGGFGGGGFGCGGGGGGGGGGGGFGFGGFGGEGGGGGGGGGGGGGG@F8GGGGGFGFGG=GGGDGGGGGGEGFGEGDG>7GGGGFGDGGGGFFC@EGGGGFFFGGDGGGFEFCFGGFDEFG@FG+GEGFGEG;FG,6D,5EDBGGD@8D=GCFC*>EEC=4CG5;=GGF*C,F;C17:FC>*F,8=2FC9*AF=C,@*CF6GG+:)*GB+55+G+9<+*A=4+;5GA.7=.>)
@881_3_3/2
tgaggagacggtgaccagggttccttggccccagtagtcaagataataaccactccaaaaatcgtaataagtggtacagtaatacacggctgtgtcctcggttttcaggctgttcatttgcagatacagcgtgttttttgaatcatctcttgagatggtgaatctgcctttcacgggtgcagcgtagtctgttgtcccaccatcagttttgcttttaatacggccaacccaAtccagccccttccctggGgccGggcggacccagctcatccaggcgttactAaaagtgaatccagaggct
+
CCCCCGGGG<GDGGGGFGGGGGGGGGGG7GGGGGGGGGFGGGGCGGGGGGGGGGGGGGGGGFGGGGGGGGGGGGGFGGFGGGGGGGGFGGFFGGGGGFGGGGGGFFGGGGGGGGGGGG9GGGDF9GGGGGGGFGGGGGFGGGFGGGGGFGGGGGGGGDDC=GG=GGCC8GFGCD@DEGGFFFG,FG29E@FFGG,G@GF=GGFCFD=GEGCCG9EG=GG2@87DG@BG7FF8,C33GC>@@GC=F508D+01C+GC,85*7>,2F)G4C,*)D5/5C*4*7>+C.;*;D94)*<)7+FC*6
@881_4_3/2
tgaggagacggtgaccagggttccttggccccagtagtcaagataataaccactccaaaaatcgtaataagtggtacagtaatacacggctgtgtcctcggttttcaggctgttcatttgcagatacagcgtgttttttgaatcatctcttgagatggtgaatctgcctttcacgggtgcagcgtagtctgttgtcccaccatcagttttgcttttaatacggccaacccactccagccccGtccctggagcctggcggacccagctcatccaggcgttactgaaaCtgaCtccagaggct
+
CCCCCGGFGGGGGGGGGFGGGGGGGGGG@GGGGAFGGGGGGGGGGGGGGGGGGGFGGGFFDGGGGGGGEEGGGGFFGGGGGGGGFFGGGGGGCFEGGGGGGGGGGGGGGGFFGGGGFGGGGFGAGGGGGFGGGGGFGGGGEGEGFFGAFG@GGGGE7GGGGG+FCGCFEFGDGGCGCGG+FGBGFGGFFG*GF3GGEFGGCCGCD,5GGFECGE7FEEEAGCF:F=DE8FG>F,CG:=8F@,,C,EE4F*C0+:=4:CC*A8>G2C05<<+*02+6*8)F)F:87++*<)**0F7+*;**7
@882_0_3/2
tgaggagacggtgaccagggttccttggccccagtagtcaaacacctccgctgctatacccgtacagtaatacacggctgtgtcctcggttttcaggctgttcatttgcagatacagcgtgttttttgaatcatctcttgagatggtgaatctgccttCcacgggtgcagcgtagtctgttgtcccaccatcagttttgcttttaaAacggccaacccactccagccccttccctggagcctggcggacccagctcatccGggcAttactgaaagtgaatccagaggctgcacaggagagt
+
CCCCCGGGGGGGGGGGGFGGGGGGGGGGGGGGGGGGGGGGGGGGGGFGFGGGGGGGFGGGGGGGGFGGC9GGGF<GGGGGGGGGGGFFGGGGFGGGDGGGGGGGGGGGGGFGGGGGGFGGGGGEGGGC=FE9GGGGGGFGGFGGECFGFE9FDGGB@A9EGGF8FGGFGFFGGECCE?GED@GFGCGFDGGGGGFCGFGE7FF<D7,>GF>@F5FCDGE?FCEF,FG2*E0C)E*EFD8=*<CD>G,C*<3D*7FCFC<F+=F7+7*67+2*1CEC2DD47*>2G*+*)+0=>.40:/*>/
@882_1_3/2
tgaggagacggtgaccagggttccttggccccagtagtcaaacacctccgctgctatacccgtacagtaatacacggctgtgtcctcggttttcGggctgttcatttgcagatacagcgtgttttttgaatcatctcttgagatggtgaatctgcctttcacgggtgcagcgtagtctgttgtcccaccatcagttttgcttttaataAggccaCcccactccagcccctCccctggagcctggcggGcccagcGcGtccaggcgttactgaaagtgGatccagaggctgcacaggagagt
+
CCCCCGGGFGGGGGGGGGGGGGGGGGG8GFFGGGFGGGGGGGGGGGGGDGGGGGGFGGGFGDGGGGGGGGGGGGGGEGGGGGGGGGGGGFGGGG,GGFGGDFCGGGGGFGGFGGFGGG9GGAGDGGGCGFDFFGDGGGFFGGFAFFGGF9FFGFFGGGGGGFEGCF:EGGGGFFGG;FGGGF6EGG>GGDEBFFAFF+FG;GCGDDG28GEFC@,GG>GFCFE:E>F6GE++G;FEE8G7F8,E3C*)F*5C<F*+*9+C5F2G6EGG7?A)F2*6),6?<:1C+@86FA+1C2*G22,*+
@882_2_3/2
tgaggagGcggtgaccagggttccttggccccagtagtcaaacacctccgctgctatacccgtacagtaatacacggctgtgtcctcggttttcaggctgttcatttgcagatacagcgtgttttttgaatcatctcttgagatggtgaatctgcctttcacgggtgcagcgtagtctgttgtcccaccatcagttttgcttttaatacggccaacccactGcagccccttccctggagcctggcggacccagcGcatccaggcgttacGgaaagtgaatAcagaggctgcacaggagaTt
+
CCCCCGGGGGGGGGGGGGFGGGGGGEGGGGGGGG<GGGDGGEGCGGGGGGGGGGGGGGGGGGGGGGGGG9GGGGFFGG9GGGCGGFGGGGGGFGFGGGGGGGGGFGF@CCGGGGGFGDDGGGGGGGFGGGFGAGGGGFGFFGGGFFEGGDGDGFGGFEEGGGGAFFFGGGG8GFG7GDFDGGGGG7>FGD;@FGC,EE?>GDGGGC,,FEF;DGCF+C8CG+EGF,E**)@F,,GF+EF=@?C5,<GCECCE7+*F=,+4=G2)*F>+2*:8*8*69*:)*0+C+C:DB2F)B99067)*)
@882_3_3/2
tgaggagacggtgaccagggttccttggccccagtagtcaaacacctccgctgctatacccgtacagtaatacacggctgtgtcctcggttttcaggctgttcatttgcagatacagcgtgttttttgaatcatctcttgagatAgtgaatctgcctttcacgggtgcagcgtagtctgttgtcAcaccatcagttttgcttttaatacggccaacccactccagccccttcccGggagcctggcggacccagctcatccaggcCttactgTaagtCGaGccagaggctgcGcaggagagt
+
CCC@<G,G@GFGFFG@DFDG;GFGGFG<GGGDGC<6GE,7GFFGFFGDFGG9GCEF9FFEG<FGC@G<FGFCFG9EGDGFGFC,EG9GG8GG=?DGA?AFGEFGGFGGGFGGCGF8GCF::GFFDD7=A=+<AF<DCEC<ADGF+GFFFC9F<GC>D:AGGGGCC:DGE@6@3+3,=@C,+F*>*G7C@EG3>,G;8G8:8<F887@++D@E3C,8**:?C928,9:*,;D<:<15C+73,?,*9**:)*1*D*+7+32C)=*)**C7*)**/*9))*)*<.).+106201*76)+C1*)-
@882_4_3/2
tgaggagacggtgaccagggttccttggccccagtagtcaCacacctccgctgctatacccgtacagtaatacacggctgtgtcctcggttttcaggctgttcatttgcagatacagcgtgttttttgaatcatctcttgagatggtgaatctgcctttcacTggtgcagcgtagtctgttgtcccaccatcagtttAgcttttaatacAgccaacccaAtccagccccttccctggagccGggAggacccagctcatAcaggcgttaAtgaaagtgaTtccagTggctgcacaggagagt
+
<C@CCFGDG-<:GGDGGGGEGFGFEGFGCGGCGDGFFGGD,G7FGGEGGGGGGFGGGFGC<GDDGGFF@GFGGGGC,A,CGFG@GGEGFCGD,GFCDCDGF5,FD,GCFBDGF,:<FFG5G<,G=G>G8FF>BFC@<<FGAFGG,GF<C:FA+ED:,,F,7D,CFFFE:6FC@D,EGC17,3+8,CCGB78<9+;3,,DCE,+8D18F@*F2G5@;F35,25=*F=4,C23**59:F)***+9;)3=*1F*::*/)*8),**06441*),**)*));+*=**1C**)0*+2*)>8/(<*-*
@883_0_3/2
tgaggagacggtgaccagggttccttggccccagtagtcaaagtggtataataaccactccaaaaagtcctctctcgcacagtaatacacggccgtgtcctcagatctcaggctgctcagctccatgtaggctgtgctcgtggattcgtccgcggtaatcgtgactctgccctggaacttctgtgcgtagtttgctgtaccaaagatagggatgatccctcccatccactcaagcccttgtccaggTgcctgtcgcacccagctgatagcatTgctgctgaaggtgAAtccagaagccttg
+
CCCCCGGGGGGFGGGGFGGGGGGGFGGFGGGGGGGGGGGGGFGGGGGGGGGGGGGGGGGGGDGGGGGGGGGGGGFGEFGGGGGGGGGG@GFGGGFDGGFGGGCGFGGGGGGFGGGGFGE9GFGGG?GGGGGFFFGGGD@GGFFGFGGGGGFFGGCGGGF;:FFFFFECGFF4FCDGGCGGFGFGF+8EGGG,FGGFDE,GG,GE,8G,C7DE,G,A?69GGGGCFBGG/9:>CCDF;:@;37G7,F+7+:GC)97*GG.9:=FC*14F:C@/2>7FG*6/1**+>3)+=>>9ECC=7*0*6
@883_1_3/2
tgaggagacggtgaccagggttccttggccccagtagtcaaagtggtataataaccactccaaaaagtcctctctcgcacagtaatacacggccgtgtcctcagatctcaggctgctcagctccatgtaggctgtgctcgtggattcgtccgcggtaatcgtgactctgccctggaacttctgtgcgtagtttgctgtaccaaagatagggatgatccctcccatccactcaagcccttgtccaggggcctgtcgcacccagctgatagcatagTtgctgaGggGTcctccagaagccttg
+
CCCCCGGGGGGGGGGGGGGGFGGGGGGGGGGGGGCG:GGGGGFGEGFGGFGGGGGFGGGGGGGGGGGEGGGGGGGGGGGGGGG,GGGGGGGGFGGGGGGGGGGGGGFCGFGGGFFGFGFGGGGGFGFGEFGG9GGG=@FGCGGGGDAGF9EFGGCGAFFF<GGG@GFD8FGGGGGCB9DCFGEFGCAGFFE@9GGGGECEFGCDF9,GF,D1*6F2FCGC7G1D8FCGGF71DFE9G7@/GCEF;C:CAC,<C9GGC4G:/G>*G.:C7C3A*))*9?G>F,:C))C448C;*+=1=0(F1
@883_2_3/2
tgaggagacggtgaccagggttccttggccccagtagtcaaagtggtataataaccactccaaaaagtcctctctcgcacagtaatacacggccgtgtcctcagatctcaggctgctcagctccatgtaggctgtgctcgtggattcgtccgcggtaatcgtgactctgccctggaacttctgtgcgtagtttgctgtaccaaagatagggatgatccctcccatccactcaagcccttgtccaggggcctgtcgcacccGgctgatagcatagctgctgaaggtgccGccagaagcTttg
+
CCCCCGGGFGGGGGGGGGGDGGGGGGGFFGGGGGGGGGGGGGGFGGG@GGGGGFGGGGGGGGGGGGGGGG@GGGGGGGFGGGGGGGGFGGGGGGGGGGCCGGGFG@GAFGGGGG:GGGFE<GGFDGFGFGG8GGGGFGGCGGC?GGDGGGGFGG@FFFGGGG<FGFCGCGF7FG7GFGFGGGCCD,BBFG9CGC,8CEGGEG7GF@G9F3GCCFCDF+G*EFG>FE6F7GEF**>DGF7<G):F4F7:9<GD7+**G7+**<)*))F*1C=*+7*)*+C1*?FF/39**2:6GC))()79)
@883_3_3/2
tgaggagacggtgaccagggttccttggccccagtagtcaaagtggtataataaccactccaaaaagtcctctctcgcacagtaatacacggccgtgtcctcagatctcaggctActcagctccatgtaggctgtActcgtggattcgtccgcggtaatcgtgactctgccctggaacttctgtgcgtagtttgctgtaccaaagatagggatgatccctcccGtccactcaagcccttgCccaggggcctgtcgcaccTagctgatagcatagctgctgaaggtgcctccagaagccttg
+
CCCCCGFGGGGGGGGGGGGGGGGGGGGEGGGGGGGGFGGGGGGGGGGGGFGGGGGGGGGGGGCGGGDGGDGGFGGFGFGGGGGGGGGGGGGGGGG7GGGGGGGGGDGGGGGGAGGGCCG:GGGGCFGGGGGFF?G+9GGGGFGG9GGGBFFGGGGFGE<GFGEGG9DGGF?GGG,6CFGFDEGG8GFDGGEGE6G69EC8*CFGGC6CCDAG>5EFA?;GG/C+ECG=F9:GC5CF5EEG,<CC:9C*F1EFDC9+F6E*6G?FCBBD/B*4=+89*F)@2?>*G=7*C?7C;C76)914*
@883_4_3/2
tgaggagacggtgaccagggttccttggccccagtagtcaaagtggtataataaccactccaaaaagtcctctctcgcacagtaatacacggccgtgtcctcagatctcaggctgctcagctccatgtaggctgtgctcgtggattcgtccgcggtaatcgtgactctgccctggaacttctgtgcgtagtttgctgtaccaaagatagggatgatccctcccatccactcaagTccttgtccaggggcctgtcgcacccagctgatagcatagctgctgaaggtgcctccagaagccttg
+
CCCCCGGFGGGGGGGGGGGGFGGGGGGGGGGGGGGGGGGGFGEGGGGGCG<CGGGGGGGGGGGGGGGGEGGGGGGGGGGFGGGFGGGGGFGGGFGGGGGGGGGGEGGGGGCGGGGFEGGFECGGFGEGFGGGFGGGGGGCGGEGGEGGCEGGFGFFGF;GGGGGEBDFG+DGFGGGDFBFFEFF@GGGFGGGDCFEGGECDCFG:,G;,=E?*G+E7CE4G5,DGFCG:79GC;*F:G>;C++,F97:/<)D/=GG:32*?C9E7*>752+GC:>B73C1*:035DA@5/1+A/C24*:7)
@884_0_3/2
tgaggagacggtgaccagggttccttggccccagtagtcaaacatagcagctggtactaccccctctctcgcacagtaatacacggccgtgtcctcagatctcaggctgctcagctccatgtaggctgtgctcgtggattcgtccgcggtaatcgtgactctgccctggaacttctgtgcgtagtttgctgtaccaaagatagggatgatccctcccatccactcaagcccttgtccaggggcctgtcgcacccagctgaACgcatagctgctgaaggtgcctccagaagccttgcaggag
+
CCCCCFGGGGGGFGGGGGGGGGGEGGGGEGGGGGGGGGGGGFCG8GGGGGGGGGGGGGGGGGGGGDGFGGGGGGGGCFGGGAGGGFGGGFFGGFGGGGFGGGGGFGGGGGGGGGGGGCGGGGEGGGGFEGEGGGGG?GEGGFFF,GD9GFFGEFGGGF@GG7GGFGEGGGGFEFGFDGG:+D,FEFF<FG7FFD:GCAC8DC9?GE:;GCEE@DF5FGE<GCGEFG=GGE@FC?FD*G4/,DG09;@9E7>*7G;E=**>,)G*,0;*;F+F1G+709+0+23G0):,C)03+68)9)>6+
@884_1_3/2
tgaggagacggtgaccagggttccttggccccagtagtcaaacatagcagctggtactaccccctctctcgcacagtaatacacggccgtgtcctcagatctcaggctgctcagctccatgtaggctgtgctcgtggattcgtccgcggtaatcgtgactctgccctggaacttctgtgcgtagtttgctgtaccaaagatagggatgatccctcccatccactcaagccTttgtccaggggcctgtcgcacccagctgCtagcatagctgctgaaggtgcctccagaagccttgcagTag
+
CCCCCGFGGGGGGGGFG@GGGGGGGGGGGGGGGGGGGGGGGGGGGGGGG9GGGGGGGGGGGGGGGGFGGGGGFGGGGGGGGGGGGGGGEGGGGG7GGGEFGGGGGGGGGGGGFGGGGGGGGGF<GGGEFFGGG<8GGGFGGFGGGGGGGGGCGCGFFF9,GFF<GFFFGGGCFCGCFEGGFGDFGGBE@FCG,C@GGGC*FGB9F,=CF@CFCGFFDE?D,,3*9FCCFF,C,C,;?0,GC8C*7AE53F:757*C4C7*072:<:8G7BFF5<8:19+85E)7C9C:*4.BE;7*7D*4+
@884_2_3/2
tgaggagacggtgaccagggttccttggccccagtagtcaaacatagcagctggtactaccccctctctcgcacagtaatacacggccgtgtcctcagatctcaggctgctcagctccatgtaggctgtgctcgtggattcgtccgcggtaatcgtgactctgccctggaacttctgtgcgtagtttgctgtaccaaagatagggatgatcActcccatAcactcaagcccttgtccaggggcctAtcgcacccagctgataTcatagctgctAaGggtgcctccagaagccGtgcaggag
+
CCCCCGG+FGGGG6GGGG<GFGGFGGCGEGGGGGGGGGFEGFGGFCCGG@<GGFF,86:FGGDFGGF@EGDGFGGCFGE<GEAEF:GGG@@8E8E<G>GFB<,GG+FGCFFG+F9CGF<E4@<G7CGG,?<E+9FD>*A9CFF<FA7EE86CFG,,BEEG7F,,8@EF38G,G@83,@=8=F,69,B:E=8=G>,,C/D+776@,*94><+*32;66:?+32@<8+*9*:*0*<27+*D/+9+*2)2;*G:;,A*,)=13)5)8*1*E/+@*)*2#*(7180*0)3/++*.+05*))2C**
@884_3_3/2
AgaggagacggtgaccagggttccttggccccagtagtcaaacatagcagctggtactaccccctctctcgcacagtaatacacggccgtgtcctcagatctcaggctgctcagctccatgtaggctgtgctcgtggattcgtccgcggtaatcgtgactctgccctggaacttctgtgcgtagtttgctgtaccaaGgatagggatgatcccCcccatccactcaagccctGgtccGggggcctgtcgAacccaTctgatagcatagcGgctgaagTtgcctccagaagccCtgcaggTg
+
B-C@CGGFGG-GGCGGGFFCFGG@@EGGFGGFFFCFF@FGECGFGFGGGCCGCCFFAGGGG@GEGE<F,AF9CG@GGGCG,GEG9GFG*GCFGC,<FFGGFCEEFFEG7A,EAGFE9<CGE<<FFF:F,,CG75F9F7<GDEGG@4FFFEGG,*GF97FCDFGG<DCD+=<D@,F<E,*G7,*G@FA++E@2*9ECC,,8E,*G@7,FF=@E=:77**,@,*F=8:@**:D:*7C*,*;7)<:**::>/)/C=**)3*2/+C62>+*C1);*2)?:=))+D*64C05*1)+**61+1321(
@884_4_3/2
tgaggagacggtgaccagggttccttggccccagtagtcaaacatagcagctggtactaccccctctctcgcacagtaatacacggccgtgtcctcagatctcaggctgctcagctccatgtaggctgtgctcgtggattcgtccgcggtaatcgtgactctgccctggaacttctgtgcgtagtttgctgtaccaaagatagggatgatccctcccatccactcaagcccttgtccaggggcctgtcgcacccagctgataAcatagctgctgaaggCgcctccagaagccttgcaggag
+
CCCCCGGGGDGGGGGGGGGGGGGGGGGGGGFGGGGGGGGGGGGFGGGGGGGFFGGGGGGGGFGGGGGGGGAGGGGGGGGGGGGGFGFGGGFGGGGGGEFGCGGGFGFGGGGGG@DGGGGGGEGGGGAFGGGGGGGGGFG:FGGGGGGGEFGGFEG8GEFDG,G7FGGGGGFCGEGGGFDG7EFGGGGFGFFGGCC2,GFCC9,G7GF:E>+EGGCGFF7EAFFF26EG,2:;9FB=*CC?:FFFAC,7;F+;6<C:7BF+A+.CF=077*7:.*+)(=+<<CC*=/**C(371876B7:0)
@885_0_3/2
tAaggagacggtgaccagggttccttggccccagtagaggtaccagccactgctatatcgtctcgcacagtaatacatggcggtgtccgaggccttcaggctgctccactgcaggtaggcggtgctgatggacttgtcggctgagatgAtgacctggccttggaaggacgggctgtatctggtatAagagtcaccaggatCgatgatccccatccactccaggcctttcTcgggcatctggcgcacccagccgatccagtagAtggtaaagctgtatccagaaccGttacaCgagCtcttc
+
C-@CCFGCGGGG<GFGFG7,D@EGG<GG@GGG,FGGGCDC@GGGFGG<FCDF6GCFFGEEGD@F7FCGFC<GGGFFGF@,AGFEFGGGAF8FGFFGCGGFF=B8GG,F=CGGEFBGE<<G<FDG@?FFF8*:FC?D<5EG9FAF@FF2,FEDF8G,CD9CE3DC<:E*:D>@+3B;7++>E8F+,*,6,5,7C74=86*C*E+*7=83CE:+4C28+A6*C9,21;C,8<++G)?*F0:9*93>@F+*/7*7*=2:A+:*+**7:*4;*0+)*@*11/*)@*****=934**)*B*9**))
@885_1_3/2
tgaggagacggtgaccagggttccttggccccagtagaggtaccagccactgctatatcgtctcgAacTgtaatacatggcggtgtccgaggccttcaggctgctccactTcaggtaggcggtgctgatggacttgtcggctgagatggtgacctggccttggaaggacgggctgtatctggtatcagagtcaccaggatagatgatccccatccactccaggcctttcccgggcatctggcgcacccagccgatccagtagctggGaaagctgtatccaAaacccttacaggagatcttc
+
C6CCC@GGGGGCGCG@GF<GFFGGGGGG,GFGGGFGGGFGGGGG,EGC,8CDGFGGGFFG8G<E,,G6,@GGFCGBG<GGG7GF@GCFCFGG@G<FGGFFCGF,FC9GAD,FGF=GBGFGGCFG+FFAAGBA9G@GF?EF,F,G;<F3@C@G,FDD9CFC,8,E@G=DGB,AE;,C?*,,59DG:9,B,,*>,4@>5C8E*97F<61>*FG*@5*=*G8CC1C**C*2*241<77*+9:0C320)97+9*C+330)1=,+C60/2=*7+*5:)*0)D7C3**0(+07):*:*1)),2)*F*
@885_2_3/2
tgaggagacggtgaccagggttccttggccccagtagaggtaccagccactgctatatcgtctcgcacagtaatacatggcggtgtccgaggccttcaggctgctccactgcaggtaggcggtgctgatggacttgtcggctgagatggtgacctggccttggaaggacgggctgtatctggtatcagagtcaccaggatagatgatccccatccactccaggcctttcccgggcatctgAcgcacccagccgatccagtagctTgtaaagctgtatccagaacccttacaggagatcttc
+
CCCCCGGGGGGGGGGGGGGEGGGGGGGGGGGGGGGGGGGGGGFGGGGGGGGFGFGGCGGGGGGGGGGCGGGGGCGGGGGGGFGGGGGGFGGGGGGFGFGGGGGGGGGGGGGGFGGGGGGCGGFGGGG@GGGGFFGGFGEECGGFGG:GFG8GGGGECFGGGGCGGEG@DGGFGG?CGGFGCGABGED:F9EGGGGECCGD8G?DGCG:C@CGGGFDFDGFG*F5,*:?GDDCB@F7?E+@*9@C0*@,+C2EF*1:>78G99DG*C19;66<7*9CFGCC9*1>>;*)+**1)+.*+2>6)
@885_3_3/2
tgaggagacggtgaccagggttccttggccccagtagaggtaccagccactgctatatcgtctcgcacagtaatacatggcggtgtccgaggccttcaggctgctccactgcaggtaggcggtgctgatggacttgtcggctgagatggtgacctggccttggaaggacgggctgtatctggtatcagagtcaccaggatagatgatccccatccactccaggcctttcccgggcatctggcgcacccagccAatccagtGgctggtaaagctgtatccagaacccttacagAagatcttc
+
CCCCCGGGGGGGGGGGGGGGGFGGGGGGGGGGGGGGGGG7GGGGGGFGGGCGGGGGGGGGGGGGGGGGGGFGGG9GDGFGGGGDGGGFFGCFGGGGG,GDGFGGGGGFGGGFGGDFFGGGGGGGDGGG,GCGGGGGGGGFG?GGEGGGGGFG?GGGGFGAFFFGFDGDGFGGCGC>FGFGFGGGGGEE8FGGGBFG+F,GFF8:GCGGG4FFGCFCGCG7@:G?GCC5D1F4GFEFC;8+1@F@FC>FFG7**7?5C+?<*94F99:99:)+*19/D)F+GA+@F571+8FA*:2:0)4/6
@885_4_3/2
tgaggagacggtgaccagggttccttggccccagtagaggtaccagccactgctatatcgtctcgcacagtaatacatggcggtgtccgaggccttcaggctgctccactgcaggtaggcggtgctgatggacttgtcggctgagatggtgacctggcAttggaaggacgggctgtatctggtatcagagtcaccaggatagatgatccccatccactccaggcctttcccgggAatctggcgcacccagccgatccagtagctggtaGagctgtatccagaacccttacaggaCatcttc
+
CCCC<FGGGGGGGGGGGGGGCGGGGGGGGGGGGGG<GGGGGGGFGGGGGGGGFEGGGGGFGGGGGGCGGGGGGGGCGGGFGGGGFFGGGDFEGGGGGGGGGGGGFGGGGGGCGFFFEFGFGGGGGGGGGGGGGGGGGCGGGFCEGGFGGEEEFGGG<CGGGGFEE,GGGGFG9GFEG58CBGDGGC9GG>CEEEFGGBEGGG:GE@,E,DG,EGF*D8FFGGF?543GE6+ACG*F<:;F5G?*<?;=FF:F:A*4*7=7C)C*.C)A63=CF:=@:CD9D?C1649+C=;91))A*F+(+
@886_0_3/2
tgaggagacggtgaccagggttccttggccccagtagtcaaagtaggcatagcagctggtactgggaccaatctctttcgcacagtaatatacggccgtgtcctcggctctcaggctgttcatttgcagatCcagcgtgttcttggaattgtctctggagatggtgaaccggcccttcacgTagtctgcgtagtatgtgctaccaccactaccactaatagctgagacTcactccagcAccttccctggagcctggcggacccaCctcatggcatagctgctaaaggtgGatccagGggct
+
BCCACGG@ECFCF<FGEGECF<ECBEGEGGAFF6FG+FGGAGFGGF8GFDGCDEGGCGGFG6EGGGEFCGGDE,FGCFGFGGF,GGGEFGG:EF<GF:=7FEG>,G*GFDDGDF7FGF@GAF=FF?<GGEG+9CEG=E@EGG?4FCCEFGCC,;,G,+GA6CF?FDCG;F?6+E>9C,+E7,DE,@DC=;@FF3@,@9CD8G9F@:F,+C,:G>+)F5>*ED>+;+*@/:?*C7*7*/)+/+:+C0<4:+2:7/:)G*1)+)C+*)*=22+)**+0)/*:.3*7)*-*+*)*/*22)90:0
@886_1_3/2
tgaggagacggtgaccagggttccttggccccagtagtcaaagtaggcatagcagctggtactgggaccaatctctttcgcacagtaatGtacggccgtgtcctcggctctcaggctgttcatttgcagatacagTgtgttcttggaattgtctctggagatggtgaaccggcccttcacggagtctgcgtagtatgtgTtCccaccactaccacGaatagctgCgacccactccagccccttccctggagccGCgcggacccagctcatggcatagGtTctTaaggtTGatccagaTgct
+
CCCC8FGFCFFEGGGGEGFA86EGGGFGG<GGGGGG@GFFGGGGF,GC<G8GDEG9GGF,8DCGGGEG6GCG@9<?FGE:CFGFCFE<G,DE7GC=CGB,GGFCFC:EC,CGEGBFDGG,GEFE,GBGFF?+CGB+5@9G97GCGG@FG@5FFAF,GFD:CGF@@GFDEE,FD,<,CFD,C,3@C3D6,*CC7;>,5GE*;*2DG?*,2@17,03+,54@0+C**1*/:8F8<*+*41*==C*F::*65A53*)1*F*9*+17*+;52*67*/6*=+)*)0B))*)30/(9;)15/*.*1)
@886_2_3/2
tgaggagacggtgaccagggttccttggccccagtagtcaaagtaggcatagcagctggtactgggaccaatctctttcgcacagtaatatacggccgtgtcctcggctctcaggctgttcatttgcagatacagcgtgttcttggaattgtctctggagatggtgaaccggcccttcacggagtctgcgtagtatgtgctaccaccactaccactaatagctgagacccactccagccccttccctggagcctggcggaTccagctcatggcatagctgctaGaggtgaatccagaggct
+
CCCCCGGGGGGGGGGGGGGGGGGGGFGFGGGGGGGGGGGCFGGFGGG,GGGGGGGGGGGGGGG<EGGGGGGGGEGCGGGGGGGGGGGGGGDGFGFGGGGGGGGGFEGCFGFFGGGGFGGGGGFGGGGGGGFDCCGGGGGGCGGGFDGDGGGGGG<GFGGEGGFFGGFFGGB,FEGGDG9E;;5GGFFGF?,GGCGEG3?FFF=DFF*9FFF57C8@GGGG=GCC9BG6=GDCC6CGFC=G54=**G@AFF9CC:C+EFC,*9:5:=/+F)76<C6?2*/G.):*2C>9)C*@**C37;/.*
@886_3_3/2
tgaggagacggtgaccagggttccttggccccagtagtcaaagtaggcatagcagctggtactgggaccaatctctttcgcacagtaatatacggccgtgtcctcggctctcaggctgttcatttgcagatacagcgtgttcttggaattgtctctggagatggtgaaccggcccttcacggagtctgcgtagtatgtgctaccaccactaccactaatagctgagacccactAcagccccttccctggagcctggcggacccagctcatggcatagctgctaaaggtgaatccaTaggct
+
CCCCCGGGGGGGGGGGGGGDGGGGGGGGGGGGGGGGGGGFGGGGEGGGGGGGGGGGGGGGGGGCGGGEGGGGGGGGGFFGGGGDGGGGGGGGGCGGGGGGFGGGGFGGFFGGGGGGGGDGGGFFGGAG@G<GGG?GGF?GFGGCGGFGDGGGGFFGGFGFFGDGGFGEG+,GEDFGGDF>EGGEGGGF,CDE@GGGFEEA@EFGGCEDGECGCCCCC?G,G?>EG*=7E;B9F,BCGF<@1C*?7:F*FF:@6C/F99>+=43+7C*=)3:F7>*FF@=79F=BG++98949AC/7*D7C?
@886_4_3/2
tgaggagacggtgaccagggttccttggccccagtagtcaaagtaggcatagcagctggtactgggaccaatctctttcgcacagtaatatacggccgtgtcctcggctctcaggctgttcatttgcagatacagcgtgttcttggaattgtctctggagatggtgaaccggcccttcacggagtctgcgtagtatgtgctaccaccactaccactaatagctgagacccaGtccagccccttccctggagcctggcggacccagctcatggcatagctgctaGaggtgaatccagaggcG
+
CCCCCGGGGGGGGFGGGGGGGGFGGGDGGGGGGGGGGGGGGGGGGGGGGGGGGFGGFGGGGGGGGGGGGGGDFGGGGGGGGFGGGGGGGGGGFEGGGGGGGGGGGGCGGFGGGGGGFGFEGGGFFGGFGGGGGGFG=GDGGGGDEFGG;GFFFFGGGCF@FAGFFG8GFGG9GGGGG@GFGGEDFEGGF,GFGGGG68FG?C*,@GG?,CFC1>?8@9FF8FG7>G:C9*7;EEEC50C:C,C1+F5:+>FGG+8977;*4G)+7AF,**>>=4*5C88:C;:.=/0**5)5)+*.4)6;*
@887_0_3/2
tgaggagacggtgaccagggttccttggccccagtagtcaaagtagttgggacgagctgctatactctcctctccttctctcgcacagtaatacacggccgtgtcgtcagatctcaggctcctcagcCccatgtaggctgtgctcgtggatgtgtctgtggtcatggtgactctgccctggagcttctgtgcatagtttgtgttaccattgtaagcgctgatccatTccatccactcaagcccttgtccaggggcctgtcAcacccagAtgataccatagctggtaaaCgtgtaaccagaa
+
CCBCC-<G,GFGFGF6<;GDGGEDGGGGEEGF<GFEFGGA;GGFFGCFFGGDGGGFGFCGCFGGGFF7GG,GGFF7G@GGEGFGG<GGFGGEFGGAEEGG<EEGGFEFG+5G:GG,GFG9FFECGB8+FFGEGEDGCC,*,C:FE*GGDG,::D?GF<G>FEF1,E,EC3>9@;D9>@F32*,CF*;=:,EEC@,*E,?,/8>F,EF>@G9F,7G*;C3+>;>/78*=8C;:8/*C/:*4C+9258***9*,+4>1)**1);**;>*,)*70)2B)19+5*0).;*2**07(*.(*;))*.
@887_1_3/2
tgaggagacggtgaccagggttccttggccccagtagtcaaagtagttgggacgagctgctatactctcctctccttctctcgcacagtaatacacggccgtgtcgtcagatctcaggctcctcagctccatgtaggctgtgctcgtggatgtgtctgtggtcatggtgactctgccctggagcttctgtgcatagtttgtgGtaccattgtaagcgctCatccatcccatccactcaagcccttgtccaggggcctgtcAcaTccagctgataccatagctggtaaaTgtgtaGccagaa
+
8BCACFAGGFG?FEF7GGE@GGGB=GGGGGGCGBCDGGGGGGE7FGGGGGGFGGGGGGFGEEGFDGGGBCCG<+GFEGFFEGD,EE,,E<ED,GG<A9GGGEFG,@GCB=GGFGBGGGDCGEC=FG@GF+EDFGGA=FDA>EGDEGC@FGA:89EE=E,@8EC,A,,A>E*:GF,,DDD+F@,GD098DG?6F**,8A:@,9,D,=E@6<D?+@C6?23+**74**74C7DDFE<+>*4/*?024*:,62**)<+*?+*70+=))*D*52**5)01=,*<)<0)+C=;(;*)*1(2:0*0)
@887_2_3/2
tgaggagacggtgaccagggttccttggccccagtagtcaaagtagttgggacgagctgctatactctcctctccttctctcgcacagtaatacacggccgtgtcgtcagatctcaggctcctcagctccatgtaggctgtgctcgtggatgtgtctgtggtcatggtgactctgccctggagcttctgtgcatagtttgtgttGccattgtaagcgctgatccatcccatccaAtcaagcccttgtccaggggcctgtcgcacccagcGgataccatagctggtaaaggtgtaaccagaa
+
CCCCCGGGGGGGGGGGGGGGGGGGGGFGGGFGGGGGGGGGGGGEGGGGGGGDGGGGDGGCGGGGGGGFGFGFGDGGGGGGGGGGFCGGGGGGGGGGFCGGGGGGGGGGGGGGGGGGGGGGGFGGGEGGFFGGDAFGFGFDGFG7GG9GGGGGFFGCGDGGFG@GGGG:GGEFCFFCFECFGEEDGGGFG,GGGG>:9EGGDEED,A9CGCCGEGG5*G0;CA8F<EGG@6:+*F,3*EC=>/7,D:F::<F9E?@.9BC7FD7CFG9@**F1>F2?4=13?::9*D+A+*+30=))))<=+
@887_3_3/2
tgaggagacggtgaccagggttccttggccccagtagtcaaagtagttgggacgagctgctatactctcctctccttctctcgcacagtaatacacggccgtgtcgtcagatctcaggctcctcagctccatgtaggctgtgctcgtggatgtgtctgtggtcatggtgactctgccctggagcttctgtgcatagtttgtgttaccattgtaagcgctgatccatcccatccactcaagcccttgtTcaggggcctgtcgcacccaTctgataccatagctggtaaaAgtgtaaccagaa
+
CCCCCGGGGGGGGFGGGGGGGGGGGGGGGFGGGGGGGGGGGGGGGGGGFGGGGGFGEGG<GGGGGGFGGGCGFGGGGGEFGGGGGGDGGFGGGBGGFGGFGDFFGGGGGFAGGEGGFGGGGGGGGGEFGGFGGGDGGGFDFCGFGGFGFGEGGFGGGGGGGFGEFGGGFFGGGFEGFGGGCGGGGGFG,G89EGCDCF;GGC+EDCGGF:9CGC@G,7D:C=>=9GF@85FFGEC?7FE*E+98?FG*+;@F27G,;1E59CG**7C)F60/F*6+++>+=/7E5<2G*/:1275))**C)
@887_4_3/2
tgaggagacggtgaccagggttccttggccccagtagtcaaagtagttgggacgagctgctatactctcctctccttctctcgcacagtaatacacggccgtgtcgtcagatctcaggctcctcagctccatgtaggctgtgctcgtggatgtgtctgtggtcatggtgactctgccctggagcttctgtgcatagtttgtgttaccattgtaagcgctgatccatcccatccactcaagcccttgtccaggggcctgtcgcacccagctgataccatagctggtaaaggtgtaaccagaa
+
CCCCCGGGGGGGGGGGGGGGGGGFGFGGGGGEGGGGGGGGGGG9GGGGGGGGDGGGGGGGGGGEGGCGFGGGGGGGGGGGGGGGGEGGGGGGGGGGGGGFEFCFGGCGGGGGGGFGGGGGGFGGGFEGGGFEGGGGFGGGCGGEFGAGFGGGFG@GGGFG9DGFGGGFG7GGFFGG?GG7FG>*GGFDFFFF8G,>=EFGGGG@GGGC@EGGFFGFC8GC?FGGFAC75FG9G>G@BG::6@=;+E;G*CFFF4CG/7:D;*E<)=2F,)+=<@C9*5C*)7*A?9F)FA2=<GF7749)*
@888_0_3/2
tgaggagacggtgaccagggttccttggccccagtagtcaaagtagttagcagctggtactacttctctcgcacagtaatacacggccgtgtcctcagatctcaggctgctcagctccatgtaggctgtgctcgtggattcgtccgcggtaatcgtgactctgccctggaacttctgtgcgtagtttgctgtaccaaagatagggatgatccctcccatccactcaagcccttgtccaggggccGgtcgcacccagctgatCgAGtagctgctgaaggtgcctAcagaagccttgcaggag
+
CCCC8GGGGGG@DFFAFFCGFGFFFEEGGCG69EG,GFFGEFGG9G@FGGEGEEGFBG@GC?GG6G,G@CGE,FGEEGFGGFCF9CCGGGFGCGFFFE,G<FAE<GG+GC?E@GG4EBGGGGGFGFGG4CFGCG<GF<AF,GFFG8FCFE7,@,<,5FCF6F<G5?C>D+5E4D6<F@F>,EF,8E@;;<,GCC4GB+?4G*@CCC5*5/*G:F5FG,120*>=FC,D*7718ECE**,5:/C1**+,10=+>/)B9+7*0****)C):***8**)*)8034**1.0*)1:),)@*(*24.
@888_1_3/2
tgaggagacggtgaccagggttccttggccccagtagtcaaagtagttagcagctggtactacttctctcgcacagtaatacacggccgtgtcctcagatctcaggctgctcagctccatgtaggctgtgctcgtggattcgtccgcggtaatcgtgactctgccctggaacttctgtgcgtagtttgctgtaccaaagatagggatgatccctcccatccactcaagcccttgtccGggggcctgtcgcacccagctgatagcatagctgctgaagACgcctccagaaCccttgcaggag
+
CCCCC9GFGGAGGGGGGGGFGGGFGGGGGFGGGGGGGGGGGGFGGGGGDGGGGGGGGGGG@GGGGCGGGGGFGGGGGGGGGGFFGGGGGGGGGFGGDGGFGGGGEFGGGGGGGGGGGDFGG8GGGEEGGGGFGGGGGAFEEGGGFGFGGFGGGGGFGG9G,GGGFFG,GFEDGGEDCCFAEGC@9GC?FGGG@FFG8CGDFG?CGDGGBAFFC+G,C53G8<558GE>CCG,C=*GCDG=G=D95F=FC7GD*)D+:;>D<94:=5D9*F:F**F3?2):/))*,+@+**:C*6F236G1*
@888_2_3/2
tgaggagacggtgaccagggttccttggccccagtagtcaaagtagttagcagctggtactacttctctcgcacagtaatacacggccgtgtcctcagatctcaggctgctcagctccatgtaggctgtgctcgtggattcgtccgcggtaatcgtgactctgccctggaacttctgtgcgtagtttgctgtaccaaagatagggatgatccAtcccatccactcaagcccttgtccaggggcctgtcgcacccagctgatagcatagctgctgaaggtgcctccagaagccttgcaggaT
+
CCCCCGGGGGGGGGGGGGGGFAGGGGGGGGGGGGGGGGGGFGGGGGGGGGGGGGFGGGGGGCGGFFGGGGGGGGGDGGGGGGGGFGGGFGGGFGGGGGFECGGGGGGFGGFGGGGGGGGFGFCFGCGGFGFGGGG<GGGGGGGFGGGGAGCFGCGFGG7GFGGGGDADGGGC,FGGGE;G=GAGG,8FECCGC87F,GGAGCCC=GE+98,F,D;EGG>CC8E*C7G5FA9CC=0,G2*FE,0C+FG*GFF5/:51FD=+5)79/*FF2C38E0)D>G38F+)/:B)<19:**>**()C2)
@888_3_3/2
tgaggagacggtgaccagggttccttggccccagtagtcaaagtagttagcagctggtactacttctctcgcacagtaatacacggccgtgtcctcagatctcaggctgctcagctccatgtaggctgtgctcgtggattcgtccgcggtaatcgtgactctgccctggaacttctgtgcgtagtttgctgtaccaaagatagggatgatccctcccatccactcaagcccttgtccaggggcctgtcgcaGccagctgatagcatagctgctgaaggtgcctccagaaAccttgcagTag
+
CCCCCGGGGGGGG<GGGGGGGGFGGGGGGGGGGGG@GGGGGGGGGGGGGGGGGGDGGGGDGGEGGGGFG<FGGAGGGGGGGGGGGGFFGGGFGGGGGGGFGGCGFGGDGGFGFGEGFGGFGGGG7GDCGGFGGGGGCGDDGGFGGGGGGGGFFGFGGFGCGGGFGEFFGED8GGGD8FFGDFF=F;CD,DFG?GGAG9EFFFGGDGGGGAGGG>GCCGGFGGFG@F3*C4@C97GGF=69**F@6AC==+22DE@3GFG=4=:+67)*+/G80BB9F7AA/DCF2)7:1*=5F)4926+26
@888_4_3/2
tgaggagacggtgaccagggttccttggccccagtagtcaaagtagttagcagctggtactacttctctcgcacagtaatacacggccgtAtcctcagatctcaggctgctcagctccatgtaggctgtgctcgtggattcgtccgcggtaatcgtgactctgccctggaacttctgtgcgtagtttgctgtaccaaagatagggatgatccctcccatccactcaagcccttgtccaggggcAtgtcgcacccagctgatagAaCagctgctgaaAgtgcctcAagaagccttgcaggag
+
C@B8CGG@+GA<GGGFFGGEBGFGGGGFCGGEFF;CGGFCCAGBCF+FGFGFGFGG,ECGGFGDG,GGEF?GAFG8FFCFGGF<GCGCGC,:EGCGFGG8FEGG,6<EGAGEEGFDG+CBC8AAF@,FFF9F7GFAG5FGG:GFGCFE,,=,FECC=,B9F<DG9E,,*89B,DE1GE;:,FE3AE6270C17FG4*D+@5F?@9EE=8*3C7E62F?,,5CEE=A1@,+F@+BA1C*+2E1C))**B,40*C53+:*:DG+8+*2*+4>7*.**0)<(:*0***).+)=2)+.*))1)0*
@889_0_3/2
tgaggagacggtgaccagggttccttggccccaggagtcgaaccagtaatcccccgtgcaccagctgctgtaagacctcctctctctcgcacagtaatacacgaccgtgtcgtcagatctcagcctgctcagctccatgtaggctgCgctgatggacgtgtccctggtactgAtgaccctgccctgaaacttctgGgcatagtGtgtgccacAactgttagggttgatccgtAccCtccactGaagcccttgtccaggggcctgtcgcacccagtgcaGGAagtagccggtgaaggtgtat
+
CCC<CCGGGC;CGDGGGGGGGG9G;GGFGCFDGGG9FFGGGFGGCGGGGFGGGGGG<FGGFFGEFD9>GCGFCFDCG,FCGC:GCFG6GGFCFFEDGEEEG,GEEGCGGE+:CBB,FFGFGGGCEGAGDFAFGGF8<F,C>DBG@E,FFF*>F8GG<FFGF@D4FFBFE,FF,0G*7,>C*;EA3*E@C=/8CA,+94+,:D,,0=F,=?:,+,D9E29C9F18*0**C7=*+3C,<+<0=52+//@2<<*9GC=9+;30*:**/203)9*:+00D5*(**:0,1+*)*/4*9:*)2(*..
@889_1_3/2
tgaggagacggtgaccagggttccttggccccaggagtcgaaccagtaTtcccccgtgcaccagctgctgtaagacctcctctctctcgcacagtaatacacgaccgtgtcgtcagatctcagcctgctcagctccatgtaggctgtgctgatggacgtgtccctggtactggtgaccctgccctgaaacttctgtgcatagtttgtgccaccactgttagggttgatccgtcccatccactcaagcccttgtccaggggcctgtcgcacccagtCcatatagtagcAggtgaaggtgtat
+
CCCCCFFGGGGGGGCGGGGGGGGGGGGGGGGGGGG<GGCGFGGGGGGGGGGGGFGGGGGGGGGGGCGGFFGGGGG<GFFGGGGGGGGGGGGGAGGCGGGGFG9GGGGGGGAGGGGGGGGGGGGCGGGGGGGBGFFGG<FGGGGGGACGFGGFGGGFGFGGGF7DG:CG9FGGEGFGG8G;FFGG;E8E8EF8G>5G@?,GCGGF6DCBG,,GGED@G+GG,G@?CFDG+;7EGFGE0C4>7;CDGCGF>06CG:FCFC8?C1F5:C;CDE+:*)*4=+F*:)FC=0G+/1FBG)CF/F46+
@889_2_3/2
tgaggagacggtgaccagggttccttggccccaggagtcgaaccagtaatcccccgtgcaccagctgctgtaagacctcctctctctcgcacagtaatacCcgaccgtgtcgtcagatctcagcctgctcagctccatgtaggctgtgctgatggacgtgtccctggtactggtgaccctgccctgaaacttctgtgcatagtttgtgccaccaAtgttagggttgatccgtcccatcAactcaagcccttgGTcaggggccAgAcgcGcccagtgcatatagtagccggtgaaCCGgtat
+
C@CCA-DEFG<GEC@F<GGGGFFCCDG@GGGEGFGGGFCGGEFCGCG@GGGGGGGCFGGFG<G,G+8G=EF+FGECGFGFEFG<FFCFEDGEGGEGF?G,,>4=GDGDFGG,GB?EG+A+EDE9BE5:FD+C?+GF7,E+CA9*,DGA+@GCE@F9,CDG,F=FC,,,DF8+ED,,@A+@,15=G<EF6ECC,=F@G*3@G>*G@CB9,9,,<**:F5+,72*,271*:=@2:C:67?*4:*+:,38025*++*=BD=0F>*+)*F*/+*+15)5*0)*)/*03*)9801*/*1(**)*2)
@889_3_3/2
tgaggagacggtgaccagggttccttggccccaggagtcgaaccagtaatcccccgtgcaccagctgctgtaagacctcctctctctcgcacagtaatacacgaccgtgtcgtcagatctcagcctgctcagctccatgtaggctgtgctgatggacgtgtccctggtactggtgaccctgccctgaaacttctgtgcatagtttgtgccaccactgttagggttgatccgtcccatccactcaagcccttgtccaggggcctgtcgcacccagtTcatatagtagccggtgaaggtgtat
+
CCCCCGCGG6GGGGGGGG9GFAGGGGGGGFGEGGFGGGGGGGGGGGFGGGGGGGGGGGGGGGGGCGGGGGGGDGGCGGGGGGGGGGGGGGGGGGGFGGGGGGGGGFGEGDFGGGGGFGGGGGGAGGFGGGGDG<GGDGGGFCGFGGF?GGGFGFEGEGGGG3GG8CGF@FGFGDGGG9DFGCFEFG,CFG7GDGCDCEFFEDF>EFFGGGGGCE5G5E8<GG;2G9C=>F5FGG7?=CC7?GC@2G>*+70**<>:C?C*D1D9F,2<*DF/=F9<F+0:@/D8A21991++C7</F;C:*
@889_4_3/2
tgaggagacggtgaccagggttccttggccccaggagtcgaaccagtaatcccccgtgcaccagctgctgtaagacctcctctctctcgcacagtaatacacgaccgtgtcgtcagatctcagcctgctcagctccatgtaggctgtgctgatggacgtgtccctggtactggtgaccctgccctgaaacttctgtgcatagtttgtgccaccactgttagggttgatccgtcccatTcactcaagcccttgtccaggggcctgtcgcacccagtgcatatagtagccggtgaaggtgtat
+
CCCCCGGGGGGCGGGGGGGGGGCGGGGGGGGGGGGFGGGGGGGGGGFGGGGGGGCGGGGGGGEGGGGGGGGGGGGGGGGGGFGGGGDGGGGGGGEGGGGGGGGGGGGFGGGGGGGCGBGGFGFFGFDGGGF<GGGEGGEGGGGGDGGGGFFGDGFF<FG9GCGGGGGG9EGGCGGEEGCGFEFGAA:G:CEGCG9GEGFGFGGGA9FG8GG9FCECG+F@C+C>F>CG=1C1F@F;G+G+@37,*GE:?*7F35**=+D4>7F+=D72::C4>)G+>CG1DG3F6*,9+@2+*C++*+4:*
@890_0_3/2
tgaggagacggtgaccagggttccttggccccagtagtcaaagaagataaccactactatcatagtaagctctttcgcacagtaatatacggccgtgtcctcggctctcaggcCgttcatttgcagatacagcgtgttcttggaattgtctctggagatggtgaaccggcccttcacggagtctgcgtagtCtgtgctaccaccactaccactaatagctgagacccactAcagcTccttccctggagcctggcggCcccagctcatggcatagctgctaaaggtgaatccagagActgAa
+
CCCCC;FGGGGGGGGF,D,GFGGD@GGFE,8GCGFGGCF@GGGGCFDGCGGCGG<DGEGFEGFG<EG,AC9FF8FG@G@G:G,9GGCGEFFCGGCC9GGE,AGCGC?@EGGGF,=E?F9GFFF@FF?GEFG:=FD:A1GE,CF7B>9C@EE9FE=GA=F/934FAE6+,G,,:FFG@*>F9BF7E@>D,GC,?GC<G,BB,?=6C69+3>;,3G4/5C*+<:0*:78,:7+F/CC+>9+>A+28C3+<E.+**=+:)9*)72**/:2+:,5++G+8)0**1))7)*7#*)*>3)+17))1)
@890_1_3/2
tgaggagacggtgaccagggttccttggccccagtagtcaaagaagataaccactactatcatagtaagctctttcgcacagtaatatacggccgtgtcctcggctctcaggctgttcatttgcagatacagcgtgttcttggaattgtAtctggagatggtTaaccggcccttcacggagtctgcgtagtatgtgctaccaccactaccactaatagctgagacccactccagcAccttccctggagcTtggcCgacccagctcatggcatagctgctaaaggtgaatccagGgCctgca
+
CBCBC9CGGGEFGFCGG,GGG6GG<GG@G@GEGFGEG@GFF>FGFG<GGEGGGGGGF?,G@FC,GECEG,GFGFCEG9CFEDGDG@CGF<CGGG:GFGBGCGF9G?:G4GACG,GGGGEGE,,CCGG5BGFFG,9F+FCFGFBEGFEFA,F7FFA7F>F@,C,FGFF+GG,C:9BF;,3,:B8G+@+;;48*<6*6DE<,+,5AF3D7,,4298G,G,+5G0/78C*D+0+,=7*,C)*+,2?))+DA7+41*:+).5);)=7+C**3076*7+0+*,.*12*:**;=>/+1*)0))*+)/
@890_2_3/2
tgaggagacggtgaccagggttcctCggccccagtagtcaaagaagataaccactactatcatagtaagctctttcgcacagtaatatacggccgtgtcctcggctctcaggctgttcatttgcagatacagcgtgttcttggaattgtctctggagatggtgaaccggccctCcacggagtctgcgtagtatAtgctaccaccactaccactaatagctgagacccactccagccccttccctggagcctggcggacccagTtcatggcatagctgctaaaggtgaatccGgaggctgca
+
CCCCC-GFGGEGFGGGGGFCGG9GF,G>GGGGF<GDGAG9FFFFCGGF9+CGF,FFGEG+CFFGGGGG8GGEG<FGCFFGEEFCFFGE,GF=GEGFGFFFGG?GFGAD@3GGF<+G?DGC,9G?FEEGF?BEG,G*F@AF=F3@?@,@8EF?F@+G;,F74C,>+G>8ED9:C,F;CE6C*9,@F+BAD,@:>+,@B+,,@,,B>EG2,>2,E2@5>*3,+*3CC@0F+*D+F**166)C*/,*98:5G@*2@:*8+19**)+074*<>)712F*)6+)2*1*:)/6)9*:0))*9+*0*)
@890_3_3/2
tgaggagacggtgaccagggttccttggccccagtagtcaaagaagataaccactactatcatagtaagctctttcgcacagtaatatacggccgtgtcctcggctctcaggctgttcatttgcagatacagcgtgttcttggaattgtctctggagatggtgaaccggcccttcacggCgtctgcgtagtatgtgctGccaccactaccactaatagctgagacccactccagccccttccctggagcctggcggacccagctcatggcatagctgctaaaggtgaatccagaggctgca
+
CCCCCGGGGGGGGG<DGGGGGGGGGGGGGGGGGGGGGGGGGGGGGGGFGGFGGGGGGGFGGGGGGGGGGGGFG<GGGGGFGGFGGGFFGG7CGGGFGGGGGFGGGGEGGGEGGG7GGC<GGGGGFGGGGGACGGGEGEGFGGGGGGFGGGGG7GGG9BGGGFCGFEG?GGGFFGG5C9,+7AGD@GGG?@GEGGGFDE,<EF8GF9D:<?D@@:96G,EGGCDFFCCF<EFEEE1E,FE*7EFEF:*C)698+F5CG6G6E:15C)CC+F3+6)=D*G0*20:738C6F)AG9F)F()2(1
@890_4_3/2
tgaggagacggtgaccagggttccttggccccagtagtcaaagaagataaccactactatcatagtaagctctttcgcacagtaatatacggccgtgtcctcggctctcaggctgttcatttgcagatacagcgGgttcttggaattgtctctggagatggtgaaccggcccttcacggagtctgcgtagtatgtgctaccaccactaccactaatagctgagacccactccagccccttccctggagcTtggcggacccagctcatggcaAagctgAtaaaggtgaatccagaggctgca
+
CCCCCGGFGGGGGGGGGGGGGGGGGGGGGGGGGGGGGGGGGGEGGGGGGGGGFGCGGGGGGGGGGGGGGGGG@GGGGGFGGGGGGGGGGGGGGGGCEGGGGGGGGGFF:GFGGFGGFFDGGGCGGEGDGGFFCG9FG9GGFCFGF<GFGG@9GFC@GCFGGFFGGEFG7FEGFG,DGGG+FFBGCG9FFECFGFBGGG+GECGE>D3B=FG5CFG;G;G,G,88CGCE3G5?G1F:FGEFFC;A:CF@9+7F++4E+*>G709*<>?CC<A/F,=75*<*/:6+7@)0>896C?33*C?=*
@891_0_3/2
tgaggagacggtgaccagggttccttggccccagtagtcaaaggttataataactccccgaaccatagtaatccccggagtggtacagtaatacacggctgtgtcctcggttttcaggctgttcatttgcagatacagcgtgttttttgaatcatctcttgagatggtgaatctgcctttcacgggtgcagcgtagtctgttgtcccaccatcagttttgcttttaatacggccaacccactccagccccttccAtggagcctggcggacccagctcaCccaggcgttactgaaagtgaat
+
CCCCCGGGGGGGGGGGGGGGGGGGGGGGDGGGGGGGCGGGGGGGGGGGGGEGGGFGGFGGGGGGGG7GGFGGGGGCGGGGGGGGGGGGGGGGFGCGGGGFGGFGGGGGGGGCGGFFFGGFGFGGGGFGFFEGDGGGEGE,GGFGEGFGGGGF<GGGGGG<GGGGGGDCEGFAGGFFGCFFGG<A9FGGGBF9FFEF:G9GEC;GC,F;FEBG6G2>E5F=DGGDD<>DD:EEGC9+<<7<FD72C+GC<*4/4D+*+;);FF+81=,G2F+5+;0;+<*0::5*)3C:96/F9<;C)+74F
@891_1_3/2
tgaggagacggCgaccagggttccttggccccagtagtcaaaggttataataactccccgaaccatagtaatccccggagtggtacagtaatacacggctgtgtcctcggttttcaggctgttcatttgcagatacagcgtgttttttgaatcatctcttgagatggtgaatctgcctttcacgggtgcagcgtagtctgttgtcccaccatcagttttgcttttaatacggccaacccactccagccccttccctggaTcctggcggacccagctcatccaggcgGtactgaaagtgaat
+
CCCCCFGGGGGGGGGGGEGGGGGGGGGGAGGGGGGGGGEGGGGGGGFGGFGFGFGGGGGGGGGGGGGFGGGGGGGGGGGGGGGGG<GGGGGFAAGGGDGGGGGGGFGEGGGGGGEGGFBGEGDGGGGGGGF<GDGGGGFGGGGD:GGFGEBDFGAGGGCGAGGEEGGG<GGGGFGGGDGF,FGFF86G9DGGFFFD>D=AF+CGFGC?CGEC,*8DE9:G:7FFCFDF29F+9CFGG*C+FD3*G+E4D+3>G2F2CD:+E/:F7GG=BA1248G=D17<A7;73)/6+C/?7F07*;072
@891_2_3/2
tgaggagacggtgaccagggttccttggccccagtagtcaaaggttataataactccccgaaccatagtaatccccggagtggtacagtaatacacggctgtgtcctcggttttcaggctgttcatttgcagatacagcgtgttttttgaatcatctcttgagatggtgaatctgcctttcacgggtgcagcgtagtctgttgtcccaccatcagttttgcttttaatacggccaacccactccagccccGtccctggagcctggcggacccCgctcatcAaggcgttactgaaagtgaat
+
CCCCCGGGGGGGGGGGGGGGGGFGGGGGGCGGGGGGGGGGGGGFGGGGGGGGGGGGGGGGDGGGGGGGFGGGGGGGGGGGGGGEGGGGAGFGGDGGFFGGGGGGGGGGFGGFGCGGGGGGGGFCFGFEGGGGGGGGGFGCFGFGGEEFEDEGG9GGGFCGFGG>GEEG9GEEDDGFECGFFFAGGFDGG=GCEFGGDD>;GGBE=GCGF=G?EGFGG2G@95GG6?GC,*GFF?C?G@DCG*+F6C@,@*)6?F>9C7F*D:+CCCCF+CC*+CG07CF5*D>3)41+>/>5(7?)?*+5)
@891_3_3/2
tgaggagacggtgaccagggttccttggccccagtagtcaaaggttataataactccccgaaccatagtaatccccggagtggtacagtaatacacggctgtgtcctcggttttcaggctgttcatttgcagatacagcgtgttttttgaatcatctcttgagatggtgaatctgcctttcacgggtgcagcgtagtctgttgtcccaccatcCgttttgcttttaatacggccaacccactccaTccccttccctggagcctggcggacccagctcatcGaggcgGtactCaaagtTGat
+
CCCCCGFGGGGGGGGGGGGGGFGGGGGGGFGGGGGGGGGGFGGGGFGFGFGGGGGGGGGGGGGFGGGFFGGGGGGGDGGGGGGGGGGGGDGGGGFGGGGGFGGGGGGFGGCGGGGGGGGFFGGFCGGCGGGGGGGGGGFGFGGGGGGCGFFGGGFG@GGGFFGGDGG*@GGFCEG:G9FFCFG,FG+EFFCGFDDDFGEDFGF9>6AF?FAF+,FBF>:FC>4,GEC8D7;GF<GCECE9=G7>C++F)+6G2C):F2CGF*5@<@>5*F6C=9*C*7+5):>++>))3/.+*G7++()*9
@891_4_3/2
tgaggagacggtgaccagggttccttggccccagtagtcaaaggttataataactccccgaaccatagtaatccccggagtggtacagtaatacacggctgtgtcctcggttttcaggctgttcatttgcagatacagcgtgttttttgaatcatctcttgagatggtgaatctgcAtttcacgggtgcagcgtagtctgttgtcccaccatcagttttgcttttaatacggccaacTcactccagccccttccctgAagcctggcggacccagctcatccaggcgttactgaGagtgaat
+
CCCCCGGCFCGGFG<;FCGBCFGCEGGGEFECGG6GG@GFFGGFFC9GDGFGGGCGEFGFB@GG?GFFGE6EE<<CCGAEGFCEEE@GGGEC+9FECFGGG5GFC7GGFCFF,F,F<FFCG@<GF@FFGFF+,G,D3BG<DFG8GFGFE:AGD88GGG@9<E,8;GEGG,C:FD8E,A+FB,ED@FEF@?+?,;+BD3D6FF:*4*,3=*,7:C8?@1>C:*E/*2E*C=:0),G<:*:*80;@:7*EC<3,*D975*<=*0:**72*)5*)3:9*+00:/?**:5)*:+:9+**+*(?);
@892_0_3/2
tgaggagacggtgaccagggttccttggccccagtagtgaactgctataactctcgcacagtaatacacggccgtgtcctcggctctcaggctgttcatttgcagatacagtgagttcttggcgttgtccctggagatggtgaatcggcccttcacagagtctgcgtagtatatggtactaccactactactaatgtatgaaacccactccagccccttccctggagcctggcggatccagctcatgtagtagtcactgaaggtgaatccagaggctgcacaggagagtctcagggaccct
+
CCCCCGGGGGGGGGGGGGGGGGGGEGGGFFGFGGDGGGGGGGGFGGGGGGGGGCGGGGGGEGGGGGGGGGGGGGGFGGGGGFGGGGGFGG6DGGGGGGGGGEGGFGGEGFGGGGGGGG<FGGGGGFGGGGGEGGDGGFDGGFFEFGFGAFGGGG,GFFFGGFFDEFGGGGGGGDFGFBFGFGDEGBEGGEGGEGEGGGGGFF:C?GCD6G>CCGFG=9G6G37G1G*CG*,;=F2EEGG7+F,<6GC78C)C6FG7:CCF*C*9*=G;F+DG795G/*+73;8**>+*C,;*5*/4.C;*)
@892_1_3/2
tgaggagacggtgaccagggttccttggccccagtagtgaactgctataactctcgcacagtaatacacggccgtgtcctcggctctcaggctgttcatttgcagatacagtgagttcttggcgttgtccctggagatggtgaatcggcccttcacagagtctgcgtagtatatggtactaccactactactaatgtatgaaacccactccagccccttccctggaTcctggAggaAccagctcatgtagtagtcactgaaggtgaatccaAaggctgcacaggGgagtctcagggacTct
+
-@CCCGGGGAGGGFGGGCFECGGFFEFFGG6GCG<GFFFFGGFEGE9F<FFGG<GGDDG<GAFFCFE@DF9G@GCGDGGGAGGFGGGG<F<,FGF8CCGGE:GGGCFGF?4FF<GFGDF8GB:7G7CGG+G<E,7FDB8GFFA+AEFFFGG8@:GFFE@@C>GC?<,,@8*C=0G88ADC+C>=+E=D*6G:EB>G5+G,DF:>F3+@?A;<,,35?2=/**F>*5*:,5A**C;<*:52>=*C210)3*+)975*++9+**,+A8)/2:*12++5:<2*3417*.9*++*95)+9*/**)
@892_2_3/2
tgaggagacggtgaccagggttccttggccccagtagtgaactgctataactctcgcacagtaatacacggccgtgtcctcggctctcaggctgttcatttgcagatacagtgagttcttggcgttgtccctggagatggtgaatcggcccttcacagagtctgcgtagtatatggtactaccactactactaatgtatgaaacccactccagccccttccTtggagcctggcggatccagctcatgtagtagtcactgaaggtgaatccagaggctgcacagTagagtctcagggaccct
+
CCCCCGGGGFGGGCGGGGGGCGGFGGGGGGGGGGGGGGGGGGGGFGFFGGGGGGGGGGGGGGGGGCGGGGGGGGEGGCGGGGGGGGGGG9GGGGEGGGGGGGGGGGGGGGG9GGGGGGGFGCGGGFGGGGEEG7GGF@?GGDGGGG9GEDD=7EFGGGGGG8GEGFFGGGFGFGGDD@,GGE,F7GGEG8FFGFFGGAFEFGGG,C7CE>;FG:EE*D:@E;<=A7G=;F,@ECE<,@FC8?CG=,+8+5+BE7G2<F9F46G7+=1F*C2F?F:817GG9*D0F76*7*7*<*C109C*?
@892_3_3/2
tgaggagacggtgaccagggttccttggccccagtagtgaactgctataactctcgcacagtaatacacggccgtgtcctcggctctcaggctgttcatttgcagatacagtgagttcttggcgttgtccctggagatggtgaatcggcccttcacagagtctgcgtagtatatggtactaccactactactaatgtatgaaacccactccagccccttccctggagcctggcggatccagctcatgtagtagtcactgaaggtgaatccagaggctgcacaggagagtctcagggaccct
+
CCCCCGGGGGGGCFGGGGGGGGGGGGGGGGGGGCGGGGGGGGGGGGGGFGFGGGGGGGGGGGGGGGGCGGGGFGGGGGGGGGFGGGDGGGGGGFFGGGGGGGCFGCEGGGFGGGGGGGGGFGGGFFDGCGGGGFGFGGGGEGGEGGGGGGGGDCGFFEGFGGGGGFGGEGGGGEGF9DFFDG6GGGFD,G+=DGFGAGCECGCC9GF>D=GCF8BCGDFCGE7C4GA+CF;C,GB2FCE,C:=FFDGGCC@F+F*24*9=F*5C62+7=)/*FGFE57:9C:/)CC?5FC)28+2/C+F/(
@892_4_3/2
tgaggagacggtgaccagggttccttggccccagtagtgaactgctataactctcgcacagtaatacacggccgtgtcctcggctctcaggctgttcatttgcagatacagtgagttcttggcgttgtccctggagatggtgaatcggcccttcacagagtctgcgtagtatatggtactaccactactactaatgtatgaaacccactccagccccttccctggagcctggcggatcTagctcatAtagtagtcactgGaggtgaatTcagaggctgcacaggagagtctcagggacccA
+
CCCCCGGGGFGGGGGGGGGGGGGGGGGGGGGGGGGGGGGGGGGGGGGGGGGGEFGFGGGGGGGGGGGFGFGGGGGGGGGGGGGGGGGFGGGGGGGGGGGGGGGGGGCGGGGGGGGGGGGFGGGFGGGGFGGGFGGAFGGG9GGGFFGGGGGGGGG7CFGGECGGGFGFFFEGGGFFGDG9FGFFEGGGGDG>CEGD79GAFG4@C,GGGGE6G,D@GEGDB7FE:=+CGCCG7:+@+2*CC3*CC2*C65G<?FC5F@9**+DF/)+F+9*AC=G<>>*:)>)6502731=42609:*+)*
@893_0_3/2
tgaggagacggtgaccagggttccttggccccagtagtcaaagtagtagtagcagctaccaccactccccctttctttcgcacagtaatatacggccgtgtcctcggctctcaggctgttcatttgcagatacagcgtgttcttggaattgtctctggagatggtgaaccggcccttcacggagtctgcgtagtatgtgctaccaccactaccactaatagctgagacccactccagccccttccAtggagcctggcggacccagctcatggcatagctgctaaaggtgaatccagaggct
+
C8CCCGGGGGGGGGGGGGGGGFGGGGGGGGGGGFGGGGGFGGGGGGGFGGGGGGGGGGGGGGGGGGGGGGGGFGGGGGGGGGDGGGFGGFGGGGGGGGGEGGGGGGGGFDGFGGGGGGGGDGGGFGGGEFE<GGGGFGGGGGGGFGGGGEGGGDGDGF9G8>GGGG=EGGFGGGGFGGCDG,FG6EAF:GD=E;F88@,G69?ECC@G8C9FG:CF*GFGBFFG@GGF8G+7F07CG<?F=G=9G*D7;7:G+FDC6/+7*9=++C+C+AF?*CD*+<><=G>1=3;1)1?54:5*6**)*
@893_1_3/2
tgaggagacggtgaccagggttccttggccccagtagtcaaagtagtagtagcagctaccaccactccccctttctttcgcacagtaatatacggccgtgtcctcggctctcaggcCgttcatttgcagatacagcgtgttcttggaattgtctctggagatggtgaaccggcccttcacggagtctgcgtagtatgGgctaccaccactaccacAaatGgctgagacccaGtccagccccttcccAggagcctggcggaccAagctcatggcatagctgctaaaggGgaatccagaAgAt
+
CCCCAF+EFGGGGGEDGFCEDD8FCFGG@G8GEGG6FF<GGC@,,GAC<FGGGEGC<FE:G;:8GFFG@GECFFGGCG<GGG6GGFG9CG9GBGDC,:FFDGE,CGGEBFF,FGGE,FFF?C8F@,F<GGAG,+GFGGDFFAA:@CCGCF6FGC9EEG,GF8F9AGED9;@D*C,EB9FD>C,GC7DA4C,;9C+>B+CE3,,=F6E?+/E*<6**8B**+32*?**,38*,F9:2*0=,C2**+*0*22)2)1*1/**2+,+1+0?F)9/2)C1)=70+3)***)/1C0**4>+93):*>
@893_2_3/2
tgaggagacggtgaccagggttccttggccccagtagtcaaagtagtagtagcagctaccaccactccccctttctttcgcacagtaatatacggccgtgtcctcggctctcaggctgttcatttgcagatacagcgtgttcttggaattgtctctggagatggtgaaccggcccttcacggagtctgcgtagtatgtgctaccaccactaccactaatagctgagacccactccagccccttccctggagcctggcggacccagctcatggcatagctgctaaaggtgaatccagaggct
+
CCCCCGGFGGGGGGGGGGGGGGGGGGGGGGGGGGGGGGGGFGGGGGGGFGGFGGGGGGGEGGGGFGGGGGGGGGGGGAGGGGGGFGGGGF,GGGEGCGGFGGFGGGGGGG>FGGGEDGGCGGGGGGGGGGGGGG>G9G9G<GGGGG+FFGFGCFGGG8C8FGGFGFFGEFG=@G;>GDGG@FFGG=9FEGGEGF@GG,*@DCGCE<9:G7+GCCGD,8CG7DG7;:=,7CF<6)D)CED7G44C8FG2C+:@5,F*67=17:79DC77G+49)F:FE1*;*10;+8*>G*4));+3(9+*+
@893_3_3/2
tgaggagacggtgaccagggttccttggccccagtagtcaaagtagtagtagcagctaccaccactccccctttctttcgcacagtaatatacggccgtgtcctcggctctcaggctgttcatttgcagatacagcgtgttcttggaattgtctctggagatggtgaaccggcccttcacggagtctgcgtagtatgtgctaccaccactaccactaatagctgagacccactccagccccttccctggagcGtggcggacccagctcatggcatagctgctaaaggtgaatccagaggct
+
CCCCCGGCGGGGGGGGGGFGGGGGGGGGGGGGGGGGGGGGGGGGGGGGGGGGGGGGCGGGGGGGGGFGCG@GGGGGGGGGGFFGGGFGFCGFGDGGGGGGGGGGFGGGGFGGCGGFGGGGGGGGGGG=FFFGGGGGGGGGGGFGG;;FFGF9GG@FC<FFGF<GFGFGGG9AE,GGGGGDGFGFGDC8C8EFBGG;GGECEF@GGGFC9>FGCFGCG,?CFD9GFG9G>@CG9F?4CEC1C+B);,+GG*90,;CBF<,C:F6*5G/DDGF8:;-+C+++56*3<*:2C?D29/A5CF*7/
@893_4_3/2
tgaggagacggtgaccagggttccttggccccagtagtcaaagtagtagtagcagctaccaccactccccctttctttcgcacagtaatatacggccgtgtcctcggctctcaggctgttcatttgcagatacagcgtgttcttggaattgtctctggagatggtgaaccggcccttcacggagtctgcgtagtatgtgctaccaccactaccactaatagctgagacccactccagccccttccctggagcctggcggaAccagctcatggcatagctgctaaaggtgaatccagagCct
+
CCCCCGGGGGGGGGGEGGGGGGGGGGGGGGGGG7GGGCGGGGGGGGGGGGGGGGDGGGGDGGGDGGGGGGGGGGGFGGGGGFGGFGGGGGG<GGGGGGGFGGGGGGGGG9GGGGGGGGGGEGGGGGGGGGGGGGFGAFDGGGGGGFGGFGG@GFGGGCGFGG,DGG8GGG@GGFGGGGEGG;FD9FFEGDDFG*F>GG898GG8GGG<CGF*DFDE9GGFF1?*76DDACG91=9GFF92C5G5FD+5FC8FC=F14>,2*:GC+F5*)*G0F*670:6F9**@)A>*19.,7:19****+
@894_0_3/2
tgaggagacggtgaccagggttccttggccccagtagtcaaagtagtcccacgttacgaacccctctgtggtacagtaatacacggctgtgtcctcggttttcaggctgttcatttgcagatacagcgtgttttttgaatcatctcttgagatggtgaatctgcctttcacgggtgcagcgtagtctgttgtcccaccatcagttttgcttttaatacggccGacccactccagTcccttccctgCagcctggcggacccGgctcatccaggcgttactgaaGgtgaatccagaggctgca
+
C-CCCGGGFGEDGEGG@FGGGGFFGAGGGFGGEGGGGGGGG,GFG<FGGGFG@GEGGGGGFGBFGFGGD,GFCCFDGDFFGGGEGE8GG<9GDEGG@G:FFCCGGGE,G@E8FEFG9FGDGGG+3D@GFFGBGFEEAFCG:=FCG=FGCF8;F;4GG3CF8FF<FG;FFE7,E@A4FG*EC6D+G8>;B*G495EEC8D6+7@4*F?C*2DG*D@*+82C42*;D317,E<*25**8=725,9F,+50+*;+)*+6*CC+*714=;*1*<2/12+(3+*)2****90)<6*)+*9.*+0*)
@894_1_3/2
tgaggagacggtgaccagggttccttggccccagtagtcaaagtagtcccacgttacgaacccctctgtggtacagtaatacacggctgtgtcctcggttttcaggctgttcatttgcagatCcagcgtgttttttgaatcatctcttgagatggtgaatctgcctttcacgggtgcagcgtagtctgCtgtcccaccatcagttttgcttttaatacggccaacccactcAagccccttccctTgagcctggcggaccAaCctcaCccaggcgGGactgaaagtgaatccagaggctgca
+
@CCC<GG6@FFGGEGGGGDCF,CCG9GGGGAGGFCCGGECGGGFEGGFGGGG<CGFFEFGGG7EGAEGGC,GD,C<GGFFGFGEFGDG,GCGGEG89,G67GECE+GFGFGGGG9CG=4FC5+<8GBFF=<A8+EC?><GFFGGFCCGC;GDF,A*9CCCF,,G=>:=EGEFEGD@6;FF9F,,D,>=*D>@>GE*48GF,+,C:@++BE,ACD++2,,=:7,/>D1,,B?473/+0+,CFE42)5*+2:;*5+3+82*+1*)*;**7)*;**+*)0)*6))9++)17F*(7/5*4/)(2.
@894_2_3/2
tgaggagacggtgaccagggttccttggccccagtagtcaaagtagtcccacgttacgaacccctctgtggtacagtaatacacggctgtgtcctcggttttcaggctgttcatttgcagatacagcgtgttttttgaatcatctcttgagatggtgaatctgcctttcacgggtgcagcgtagtctgttgtcccaccatcagttttgcttttaatacggccaacccactccagccccCtcccAggagcctggcggacccagctcatccaggcgttaTtgaaagtgaatccagaggctgcC
+
CCCCCGGFGGGFGGGCGGGGFGGGGGGGGGGGGGGGGGGGGGGGGGGGGFGGGGGFGGGGDGGFGGGGGGGGGGGGGGGGGGGGGGFGFGGGGGFGGFFGGEGG@GGGGGGGGGCGGGGDGFGGGGGGCFFGFGGGGGGGGGEEEFG<CGGFGGGCCBDGCGFDEFGBGGGFFGCGDF9FGGGEDGDGFFFEGGCD<;E,9GEGGG7EGDGF*C>67F3E5FEF:G51/G*AEG6FC*,,4GG):7FG*F,G521@G8*G>)F*;B*ED+=*F;5.9):A)0BGE77+@1)C2267?1.4*
@894_3_3/2
tgaggagacggtgaccagggttccttggccccagtagtcaaagtagtcccacgttacgaacccctctgtggtacagtaatacacggctgtgtcctcggttttcaggctgttcatttgcagatacagcgtgttttttgaatcatctcttgCgatggGgaatctgcctttcacgggtgcagcgtagtctgttgtcTcaccatcagAtttgcttttaatacggccaacccactccagccccttAcctggagcctggcggacccaCctcatccaggcgttactgaaagtgaGtTcagTCgctgcT
+
CCCCCGDF@G<GFGG+GGGG:FCG6EGGGGGGGGCGGGFF@GF89G<GFFGEFGCCGGGFGGFGGGGDFF:GGFGGGFEFG9FGFCGF9GCGE=<=GCCGGGDCBCEFFEF7F*EFEG@:7GGFE@CFGBG=,58FGFEF:GECCBFG*,F<?FG*C7@>+BFE=3E,99D+9D+;C,CF@ACCC,BF<6FF,,D3*D2G597*;*C=**,/4>3*D=D;<,>,G74;0@5+7DE***5**C+:,)22*F041**2))*7)0*30E)*F)3)7)5*(**<3**)*C))*01+**+)*/**0
@894_4_3/2
tgaggagacggtgaccagggttccttggccccagtagtcaaagtagtcccacgttacgaacccctctgtggtacagtaatacacggctgtgtcctcggttttcaggctgttcatttgcagatacagcgtgttttttgaatcatctctCgagatggtgaatctgcctttcacgggtgcagcgtagtctgttgtcccaccatcagttttgcttttaatacggccaacccactccagccccttccctggagcctggcggacccagctTatccaggcgttactgaaagtgaatccagaggctgca
+
CCCCCFGGGGG@GGGGGGGGCGGGGGGGGGGGGGGGGGFGGGGGGEGGGGGGGG,FGGGGGG<GGGFGGFGGGGGGGGGGGGGGGGGGGGGGGAGDGGGFGDGGGFGCGGGGGGGGGGEGFGGGGFCGFG,EGGDFGGGCD=GCGGF+GGEFCGEFCG8GFGCGFGFADFCD7@C;GCEGG9CGGF9GG8GGDDFCG@FCE,CDGDGFGBGF,G6*,FG,;9GD1GG+G>CG7E+F6*+*C58GA6FF=9C?C1FC@<<G+*)C+@2+F9@6>1CF0:F+C**61)C0>F1;1**7*=)5)
@895_0_3/2
ctgaggagacggtgaccagggttccttggccccagtagtcccgtccccagtaatacctcgtatccgtgcacagtaatacgtggctgtgtccacagggtccatgttggtcattgtaaggaccacctggtttttggaggtgtccttggagatggtgagcctggtcttcagagatgtgctgtagtatttatcatcatcccaatcaatgagtgcaagccaAtccagggccttccctgggggAtgacggatAcagctcacacaAattccactagtgctgagtgagaacccGgaAaaggtgcaggtc
+
CCCCCFGGGGGGGGGGGGEEGGGGGGGGGGGGGGGGGGGGGG<GGGGGFGFGEGG@GGGGGGGGGFGCGGGCGGFGGGGGFGGGGCFGGGGGGGGGGGGGGFGGGGEFGGGGGGGGFFDGGGGEFGGGCBGGGCGGGGGGFDFFGCGFGEGF9CGGGAFFGCGG,GGDFEGGGGF=,@EC<DCGE8EGFFCGFGBFFF8CFCGCDECGDG@6?C,F4CBCE59G:=6GFFG,DB3+71E?=CGF7,+:CC*+=5D*,G+C15A;6CE*?F5++**=)**)*=2A4*2**)***;0*+*@7*
@895_1_3/2
ctgaggagacggtgaccagggttccttggccccagtagtcccgtccccagtaatacctcgtatccgtgcacagtaatacgtggctgtgtccacagggtccatgttggtcattgtaaggaccacctggtttttggaggtgtccttggagatggtgagcctggtcttcagagatgtgctAtagtatttatcatcatcccaatcaatgagtgcaagccactccagggccttccctgggggctgacggatccagcCcacacacattccactagtgctgagtgagaacccagagaaggtgcaggtc
+
CCCCCGGGGGGGGGGGGGGGGGGGGGGGGGGGGGGGGGGGFGGGGGGGGGGGGGGG,GGGGGGGGGGFGGGGGGGGGGGGGGGGGGGFGGGGGEGGGGCGGFFFE<GGGGCGGG,BGGGGDG,DGFDGGGGCGGFFFF7GGGDD@GGGGGGGG@GGGGCFG9EGGFGFG=GGFFABG+6FEGG8FGCFGEGGGCDF?FGDDGFGE8FGG,,FGEFGG6F5=CG?GFCG1;G*7;G)?8+<GF+;=7;EG6C4CG7*F579@5/DC*F+GF0:E*90*G3*+*0<))C+62/C:)862F*+/
@895_2_3/2
ctgaggagacggtgaccagggttccttggccccagtagtcccgtccccagtaatacctcgtatccgtgcacagtaatacgtggctgtgtccacagggtccatgttggtcattgtaaggaccacctggtttttggaggtgtccttggagatggtgagcctggtcttcagagatgtgTtgtagtaGttatcatcatcccaatcaatgagtgcaagccactccagggccAtccctgTgggctgacggatccagctAacTcacattccactagtgctgagtgagaacccaTagaaggtgcaggtc
+
ACCCCFGEGGCG-GBE,,GFFGF@CF@EGGGGGC@GGGGGCGGGFGG9G9,GGGG,FGF7GG?@GGE@GCCF97@GFCGCEGDCEFGCG9CFE<6DF<EEGGGGAF<G@CG@F@CEFA@?GG9G,5GG<GC+GG7EFEFEFF,GFGEGF<79*@F@>4GFE:G@F3,EE,6DF,@,2=DF@C>+D+A,>?C7@7C8@,F5@=,11F8CCC8,+1,C6<,,,/3,D:++=*7C;+0C<+**5?++)F+6:=@*)00*/+>4<*9:=0/50*D1:EG)1-::2*)0*>*+9*+/5*..06.1)
@895_3_3/2
ctgaggagacggtgaccagggttccttggccccagtagtcccgtccccagtaatacctcgtatccgtgcacagtaatacgtggctgtgtccacagggtccatgttggtcattgtaaggaccCcctggtttttggaggtgtccttggagatggtgagcctggtcttcagagatgtgctgtagtatttatcatcatcccaatcaatgagtgcaagccactccagggccttccctTggggctgacggatccagctcacacacattccactagtgctgagtgagaacccagagaagTtgcaggtc
+
CCCCCGGGGGGGGGGGGGGGFGGGGGGGGGGGAGGGG<GGGGGGGFGGGGGGGGGGGGEGGGGFGGGFGGGGGGGGFGGDGGGGGFGGGGGGGFFGGGGDGGGGGGGGGGGFGG?GGGFGE,GFGFGGGGGGEGGGDGGGGGGFFGGCGF5GGGGGGDGFEFGCGF@@D,BCGFGGGGFEFFGGG,FF6@C:FECF5EACG<@GCF8EFGFCG?CFGFG?9E7A*,C:+C=3C<95,GFGE0G7;G518*=*1FEF:5G70C1+)C>=C69)C49F*98/+A/1*G*0=2/+*F602>FC,
@895_4_3/2
ctgaggagacggtgaccagggttccttggccccagtagtcccgtccccagtaatacctcgtatccgtgcacagtaatacgtggctgtgtccacagggtccatgttggtcattgtaaggaccacctggtttttggaggtgtccttggagatggtgagcctggtcttcagagatgtgctgtagtatttatcatcatcccaatcaatgagtgcaagccactccagggccttccctgggggctgacggatccagctcacacacattccactagtgAtgagtgTgaacccGgagaaggtgcaggAc
+
CCCCCGGGDGGGGGGGGGGGGGGGGGGGGFGGGGGGGGGGFGGGGGGFGGGFGGGGGGGGFGGGGGGGGGCGGGGGGGGGGGGGGGGFGGGGGGEGGGGGGGGGGGGGGG9GGGGAGGGGGGGFGFBCGAFGFGGGGDGGGGG:GGGGGGGGAEGEGGGGFF8F,9FEFF8FGGG9G@CFAGF,FDCGC*GFFDEFFFG@EGCFGFG:,9FFCF7GGC49FFFFGGGD@6D7=>7G=GG0022E5C21AGEC7>C;*C0CC4C9C>3G?;2+2774=2)?*F*+07G7*0D;;6+<2B2*1
@896_0_3/2
tgaggagacggtgaccagggttccttggccccagtagtcaaagtaCtcccataataaccagtcaaaatatcgtaatacgactgtggtacagtaatacacggctgtgtcctcggttttcaggctgttcatttgcagaGacagcgtgttttttgaatcatctcttgagatggtgaaGctgcctttcacgggtgcaCcgtagtctgttgtcccaccCtcagttttgcttttaatacggcTaacccactccagcccAttccctggagcctggcCgacAAagAtcatccaggcgttactgaaagtg
+
CC@B9F7<EGFGGFGGGFGFCGGGFGGGFG<GGGGABGFGG,DGF8CF?,EGGFEGF@@;GGGGG9DGGG9,,EGFFGG+GGFFCEGEDFEGF?GGFEG+FGGGCG+CAB=F=FGE<A8F*,,FA@CFC<CFA,<B5F<DDC+:9FCGCEDFFCFG8;G:*FF@EFDG,,G+,:+3=3G+83<8@,A61:3*E,<C/8*=8D*E,+*3EG*2,7E*>*<F)A+*2;=E<03?5<9:+>2,97/*9121:0C*2F2)D/0F9F12/05*,)4*4**1****.*C7+/7)*+2+*6*/*)93/
@896_1_3/2
tgaggagacggtgaccagggttccttggccccagtagtcaaagtagtcccataataaccagtcaaaatatcgtaatacgactgtggtacagtaatacacggctgtgtcctcggttttcaggctgttcatttgcagatacagcgtgttttttgaatcatctcttgagatggtgaatctgcctttcacgggGgcagcgtagtctgttgtcccacAatcagttttgcttttaatacggccaaGccactccagcAccttccctggagcctggcggaccAagcAGatccaggcCttactgaaaAtg
+
CCCCCE<FGGG6-GFGGF8CGCGGGFEGDGFGGGGGGGFG,G;G6GGCGGCECGCG@GGGGF@,FEGCFFEFEFGEG,GGGG<E,F=FG@GCGGEF:CFEFFF>=8+FGFFEFF?DGGFFGCAFAG,EFE,ECCGF=>GG8FGCG<@GFE<@G>FCF/7<+>>7G+8+E:D;@:F6FBG+=F6B,,=+,+E@7D2,?D>=D8=D,8+5E>*7+C21,F=C,*58,0?/:*1)F*++F7**<1:;:+02=+*6?)@5)4+*0++)+225+)*)+4*)**))**+3*1;**0:91+)))F*37
@896_2_3/2
tgaggagacggtgaccagggttccttggccccagtagtcaaagtagtcccataataaccagtcaaaatatcgtaatacgactgtggtacagtaatacacggctgtgtcctcggttttcaggctgttcatttgcagatacagcgtgttttttgaatcatctcttgagatggtgaatctgcctttcacgggtAcagcgtagtctgttgtcccaccatcagttttgcttttaatacggccaacccactcTagccccttccctggagTctggcggacAcagctcatccaggcgttactCaCagtg
+
CCCCC<GGFGGGGGFG6GG<G;GFCGEG,GG<FGFGCFGFEGG6GGGGG9EGGF,@GGFGD6GG=EG<GGGGFCFG@,E<,4CEGFG,E,EFG8FG<E?9,GGFGGAFGCFFCG,B5,,@:FFDF7GGGG4C7G8ADGGEC7=C,GF:DC4*,G*G<GECFFF=5F3GF/9FC@FB=>F>@,83ADE@G,*F<D,2=;?7,6,F+,,C2DA9=99;<+*94,8F<C3C)*95+>0FC*13:+E*</5,*2**:*2:+*7*+*:))*/)2*57*))**+2)2)C*7))490*)3**,*52>*
@896_3_3/2
tgaggagacggtgaccagggttccttggccccagtagtcaaagtagtcccataataaccagtcaaaatatcgtaatacgactgtggtacagtaatacacggctgtgtcctcggttttcaggctgttcatttgcagatacagcgtgttttttgaatcatctcttgagatggtgaatctgcctttcacgggtgcagcgtagtctgttgtcccaccatcagttttgcttttaatacggccaacccacGccagccccttccctggagcctggcggacccagctcatccaggcgttCctgaaagtg
+
CCCCCGGFGGGGGG@GGGGFGFGGGGGGGGGGGDGGGGFGGGGGGGGDGFGGGGGGGGGGGFFGGGGGGFDDGGGGGGGG@GFGGGGFGGFGFFGGGEGGFGGGGGGGFGGCGEGGGGEGGGDGGFGDGGGG?GGGGGEGG+GGGGGGGFGGGFFGGGGC8GCG?FCA8@GGGG8G?EFGGGGCGGDGGF+EGGG,>CDGC;GG,GG:A@F,ECGDAG>G8G*/CGCGG:@)CCCCDGGFFC7D7:5D>=**C791;C9F2,2+7EF:4?9C172=*@402*F?0CF/F@**12>0+G>+1
@896_4_3/2
tgaggagacggtgaccagggttccttggccccagtagtAaaagtagtcccataataaccagtcaaaatatcgtaatacgactgtggtacagtaatacacggctgtgtcctcggttttcaggctgttcatttgcagatacagcgtgttttttgaatcatctcttgagatggtgaatctgcctttcacgggtgcagcgtagtctgttgtcccaccatcagttttgcttttaatacggAcaacccactccagccccttccctggagcctggcggacccagctcatccaggcgttactgaaagtg
+
CCCCCGGGGGGGGGGGGGGGGGGGGGFGGGGGGGGGGG+GGGGGGGGGGGGGGGGGFGGGGFGGGGGGFGGGGFGGGGGGGGGGGGGGGGGGGGFGGGGGGGGGGGFFGGFGGGGGDGGGEGGGGGGFGCFFGGDFGFGGFGGGGGD@GCGGDDGGFGD@GCGEDDGFDGGGG:G@CC@EGDG9FGG,GC@CBGGGGCC4CCCF7FF@FFGGF,3?CE,C2FF,GAG;GEGC9@+,,7,*C?CC/E@FGF8G*FF,D6G88*CG27G/+A+4*F:)*=3*F*F/1)>+*8+8:G+.9FD)*
@897_0_3/2
tgaggagacggtgaccagggttccttggccccagtagtcaaagcagctggtactactacacccctctctcgcacagtgatacaaggccgtgtcctcggctctcagactgttcatttgcagatacagggagttcttggcgttgtctctggagatggtgaatcggcccttcacagagtctgcataacctgtgctaccaccattccaattaataccagagacccactccagccccttccctggagcttggcggacccagctcatgccataatcatcaaaggtgaatccagaggctgcacagCag
+
CCCCCGGGGGGGGGGGGGGGGGGGFGG7GAGGGGGGGGGFGGGGGGGGGGGFGGFGGGGGGCGGGGGGGGGGGGGGGAGGGGGGGFEGFGGGGGGGGGFGGEGGFGGGGGFEGGGGGGGGGFGGGFGAE:GGGGFGFGCGGGCG7GFFGGCGFGGGFGGGFGFGGGGGGGGG>F,9GGGG;G9G:EGGDGB/GFG*GCEDFGDCD,D@GGGC*;FCF>CEF<;FDGG=9+1GCCG9C,,CEF+F*F6;*,DF*CEA;8=F9379?F.G2<C*D:*:=:D;)<01+)9CF:=8**.E0)*)3
@897_1_3/2
tgaggagacggtgaccagggttccttggccccagtagtcaaagcagctggtactactacacccctctctcgcacagtgatacaaggccgtgtcctcggctctcagactgttcatttgcagatacagggagttcttggcgttgtctctggagatggtgaatcggcccttcacagagtctgcataacctgtgctaccaccattccaattaataccagagacccCctccagAcTcttccctggagcttggcggacccagctcatAccaGaatcatcaaaggtgaatccagaggctgcacaggag
+
CACCCGGCCG<FG@CGGEGGG<G<GG@GGGEGFFGCG8GE@G,EGG,EGFBGCG1F@G@<G@:G<FFEGGFGGGGEGGGGGFG6FG7G@F9GGC,EGGBF8FGE=G4<GGFGBG8FCGDG=E5?A<GAG@F9DBC@AFG@GAGG<GDD>,F<C?GFE@@B,5;87>CF3GFE9?FB,G9EE8FF0C99G*:,3>,?+8FCGC7A0D,@@1C,*=9E,6FA*+F/<1>,*5+5C2,,E+)3G3:5?2E)+C//+++5G1+*0*,*+*+95**F+:)*9+1*.<*03*))0:153052**)03
@897_2_3/2
tgaggagacggtgaccagggttccttggccccagtagtcaaagcagctggtactactacacccctctctcgcacagtgatacaaggccgtgtcctcggctctcagactgttcatttgcagatacagggagttcttggcgttgtctctggagatggtgaatcggcccttcacagagtctgcataacctgtgctaccaccattccaattaataccagagacccactccaAccccttccctggagcttggcggacccagctcatgccataatcatcGaaggtgaatccagaggctgcacaggag
+
CCCCCGGGGGGGGGGGGGGGGGGGGGGGGGGGGGGGGGEGGGGGGGGGGGGGGGGGGG@CEGGGGGAGGGGGGGFGGGGGGEFGGGGGGGGFGD<EGGGGGGEAGGGGGGGGFFGFGGGGGFGGFGGGGGGGGGFGFFGCF,GGGGGDFGFG9GCFGCFG9GGCG@BGGGCFEFFF,F6G97,CFFFGCFG97DFEGGGGG8F,=A8GEFF<C,FEGCECE*FE*8G++@CFE29FCCCC*C*/G2FD2@D92C7,G0C:8G37.C:DF>5>F)F=6A:C/7C/53*+7*;7*)8+:CC0<
@897_3_3/2
tgaggagacggtgaccagggttccttggccccagtagtcaaagcagctggtactactacacccctctctcgcacagtgatacaaggccgtgtcctcggctctcagactgttcGtttgcagatacagggagttcttggcgttgtctctggagatggtgaatcggcccttcacagCgtctgGataacctgtgctaccaccattccaattaataccagagacccactAcagccccttccctggagcttggcggaAccaTctcatgccaAaatcatcCaaggtgaatcGagagActgcGcaggGg
+
C@CC-GGGFG-6GCGFGGFGG<GGGGCEGGE+FGGG9EFFF?GG<GGGGGGGFGGG,EEGFFEEFG6<<FGF,GGEGF,G<>FGFFGFFBCGFGFEFF:GG7FFFEFFBG8FE8+:97FGDF+FEDFFGAF99E<FF,+F@CFF=F,4CF?A,,,;@G@F47E:F8C=C9@4B,,,GCD+*2G3GDC=,F7F,FG8>>F,8,E+BC,+*3,+;A2*E,+F=,<5:+,+**60+*:35C*CC+*6*?+,3>0**90+6*/9+,**9)D20*::)#22/**>)3/0050/2**)0:***=*)*
@897_4_3/2
tgaggagacggtgaccagggttccttggccccagtagtcaaagcagctggtactactacacccctctctcgcacagtgatacaaggccgtgtcctcggctctcagactgttcatttgcagatacagggagttcttggcgttgtctctggagatggtgaatcggcccttcacagagtctgcataacctgtgctaccaccattccaattaataccagagacccactccagccccttccctggagcttggcggacccagctcatgccataatcatcaaaggtgaatccagaCgctgcacaggag
+
CCCCCFGGGGGGGGGGGGGGCGGGGGEGGGGGGGG,GGGGGGGGGGGGGGFGGGGGGGGGGGGGGGGGGCGGGGGGGGFGGGGGGFCGGCGGGGGGGGGGGGFGGGGDGGGGGGFGGGGGGGGGC?GGFGEGG+F:GGGFGG8GGGGCFGEGGGGEGGGG@GGGCGFF=DF:4DECGCGGGE,DF@GDEGG96GF9ED9CGFGB6A,5D:*<;EGGFFG0DFGGCCG9FDG;GCF7,:C<*<5F,G647;982C;F)5G5*)4F*:<4/F09:>207G=7F;9-?6+:8<**0*3+?.*2*
@898_0_3/2
tgaggagacggtgaccagggttccttggccccagtagtcaaagtagtccccggtatagcatacaccattatcccaacagtaatacatggcggtgtccgaggccttcaggctgctccactgcaggtaggcggtgctgatggacttgtcggctgagatggtgacctggccttggaaAgacgggctgtatctggtatcagagtcaccaggatagatgatccccatccactccaggcctttcccgggcatctggcAcacGcagccgGtccagtaCctggtaaagctTtatAcagaTcccttacag
+
CC<CCGGC+GGGFGG,=EGGFGCFCGGGGGEFGGGFGGGG:G,EGGGGGG@GGEGGFFG9GFG<GGFCGCGGECFGFEFFGCFECGGGAGFEF+@,EGF,GGF<GGEGFGGEGAFFGGGF<BGG=G9EFBGEFF,,:G?C9EFGGG@CG?AGG>FGBA9@DFGC:G7:@,@6DC,B8FC8CC@GC>9,C=?@,CDFF>F?*:5=*+0,<+2*;,C/+:,C:4F:4D:90+1+3:=+A,5*,+**+,,7>5C/+76))@+))3+29**21*)B25020;+/**+*)D))+0)****8)15++
@898_1_3/2
tgaggagacggtgaccagggttccttggccccagtagtcaaagtagtccccggtatagcatacaccattatcccaacagtaatacatggcggtgtccgaggccttcaggctgctccactgcaggtaggcggtgctgatggacttgtcggctgagatggtgacctggccttggaaggacgggctgtatctggtatcagagtcaccaggatagatTatccccatccactccaggcctttcccgggcatctggcgcacccagccgatccagtagctggtaaagctgtatccagaacccttacaA
+
CCCCCGGGGGGGGGGGGGGGGGGGGGGGGEGGGGGGGFGGGGGGGGGGGGGFGGGGGFGGGFGGGGFGGGGGFGGGGGGGGGGGGGCA?FGGGGGGGGGGGGFGFGGGGFGGGGGGDGGGGGGGGFFGGGGFGG7G@GGGGGFCGGGDGGCCGGGECGFDGGGGGFGEGGGGCG>7GG,GGDGBFG;G>GG@FGFD88EGG8GCGECGGCGEC,C:G5A8EFC*6F8=DDF87EGG*CFCC3CF++G+))EEA7GCAC7GCF?F207<D:*7,5=9+8:;*C+C2**:/)<=7,)<)C>7*
@898_2_3/2
tgaggagacggtgaccagggttccttggccccagtagtcaaagtagtccccggtatagcatacaccattatcccaacagtaatacatggcggtgtccgaggccttcaggctgctccactgcaggtaggcggtgctgatggacttgtcggctgagatggtgacctggccttggaaggacgggctgtatctggtatcagagtcaccaggatagatgatccccaCccactccaggcctttcccgggcatctggcgcacccagccgCCccagtagctggAaaagcGgtatccagaacccttacag
+
CCCCCGGGGGGFGGGGGGGGGGGGGGGGGGGGGGGGGGGGGGGGGGGGGG@GGGGGGGGFGGGGGGGGGGGGGGGGGGGGGFGGGGFGGFGGGGGGGFGGEFGEGGGGFGGGGGGDGGGGGGGGFGGGFGGDGGG7GGGGGEGGFGDAGGF4GGGGGDGGFCGEGGGG<EFFGGEFDGF>FGGCGDEFGFCF8DF9CGEGG;4ECC9,EEG>GFFG;<>7++GC=+AGGD7GC*7;EG:E9?=)3FGFCDC:+*4C*F*=D7)+C=*<C*C9:41**4+FC)+*+CD*6F>:)/>;4(+/7
@898_3_3/2
tgaggagacggtgaccagggttccttggccccagtagtcaaagtagtccccggtatagcatacaccattatcccaacagtaatacatggcggtgtccgaggccttcaggctgctccactgcaggtaggcggtgctgatggacttgtcggctgagatggtgacctggccttggaaggacgggctgtatctggtatcagagtcaccaggatagatgatccccatccactccaggcctttcccgggcaGctggcgcacccagccgatccagtaTctggtaaagctgtatccaAaaccctAacGg
+
CCCCCGGGGGGGGGGGGGFGGGFGGGGGGGGGGGGGGGGDFGGGGGGGGGGGGGGGGGGGGGGGGGGGGGGFEGGFGGGGGGGGGGFDFGGFDGFFGG:GFGEGGG<GGGGDAGGG<7CGGGG=GGGEGGGGGGFGGGF=GFEGEDG9GEFGEFCGEG8EG8GGFGGFFGBGFDGFGEGGFFG88CFGF,F7GFG8FF?GDCEG;<FD8GGGGEE@D,DFFG7G?E+*9C<FD*:96@GGG*F+C,8*F=F:):9;767FC1C=AGF0G0*/FA022G*:7;9D)*44***5*))9***,8
@898_4_3/2
tgaggagacggtgaccagggttccttggccccagtagtcaaagtagtccccggtatagcatacaccattatcccaacagtaatacatggcggtgtccgaggccttcaggctgctccactgcaggtaggcggtgctgatggacttgtcggctgagatggtgacctggccttggaaggacgggctgtatctggtatcagagtcaccaggatagatgatccccatccactccaggcctttcccgggcatctggcgcaccAagGcgatccagtagctggtaaagctgtatccagaaAccttacag
+
CCCCC@GGGGGGGGGGFDFGGGGGGGGGGGGGGGGGGGDFGGGGGGGGFGGGGGGGGGGGGGGGGGGFGEGGGGGGGGGGGGGGGGGGDG9GGEGGFFGGGGGGGGGGGGGGGGEGFGCGGGCFGGGGGCAGGGGFGGGG,GG,DGGAFFGFGGGGGGFGGFEGA6FGFGFFGGEDDFFF7>BBGCGGFGGFGEGGG;GD?,:GGEGGFF?EBE,@;CG5FGGD,F>B,E<2F5AG0+E=CB+DC77G0+*G=F/E3G**F=>)G+/:G5+)D)GF<*+D2:C;F75A.G***7+;/*982
@899_0_3/2
tgaggagacggtgaccagggttccttggccccagtagtcaaaaggggacgagctgctctctctcgcacagtaatacacggccgtgtcctcggctctcaggctgttcatttgcagatacagtgagttcttggcgttgtccctggagatggtgaatcggcccCtcacagagtctgcgtagtatatggtactaccactactactaatgtatgaaacccactccagccccttccctggagcctggcgAatccagctcatgtagtagtcactgaaggtgaatccagaggctgcacaggGgagtctc
+
CCCCC7GGGGGGGGGGGGGDGGFGGGGGEGGGGGGGGGGGGGGGGGGGGFGGGGGGGGGFGEGGGGGGGGGGGGGGGGGGGGGGGGGCGGFGGGGCGGGGGGGGGGEFGFFFGFGGGGGGGGFGGGFGGFFGGGG=GDGFGGGGGCG<GGECGGG?EGCG4FGCEGGEGGGGG>DEGFGF+;G;GFGE9GCEG;DGDG,FGFF=?8D?G@9GG>>>>E9G?C;FC7GF>G@E*GD:GG19CFG)AGG2GG=9FF,G70*2*G:,9F5?)+=9C5:*2;8+9*))75:107D1@1:7*6+)1
@899_1_3/2
tgaggagacggtgaccagggttccttggccccagtagtcaaaaggggacgagctgctctctctcgcacagtaatacacggccgtgtcctcggctctcaggctgttcatttgcagatacagtgagttcttggcgttgtccctggagatggtgaatcggcccttcacagagtctgcgtagtatatggtactaccactactactaatgtatgaaacccactccagcccGttccctggagcctggcggaCccagctcatgtagtagtcactTaaggtgaatccagaggctgcacaggagagGctc
+
CCCCCGGGGGGGGGGGGG?GGDGGFGGGGGGGGGGGGGGG@DGFGGGGFGGFGGGGGGGGGF@GFGGCGGGGGGGGG6GGGGGGGGGFGGGGGGGGGFGGGGGGEGGGGGGGGGGEGGGFEGGGGGGGGGGGFDGGG<GGG7FGEDGGGCGGFGGF8E8CFGEGGGGFGFGGDGFCC>>F@GFGCD;GGGGGFFFGG>G:DEE=GGE:,G,G3FC5E>F=C+DFG,DC>DF*EACG05G+6=E9G*+F?CC57:D:G0G@:11;G+1*G>7/)CCE*F)G7/C3+)5*9799;>F)982>1
@899_2_3/2
tgaggagacggtgaccagggttccttggccccagtagtcaaaaggggacgagcCgctctctctcgcacagtaatacacggccgtgtcctcggctctcaggctgttcatttgcagatacagtgagttcttggcgttgtccctTgagatggtAaatcgTcccttcacagagtctgcgtagtatatggtactaccactactactaatgtatgaaacccactccagccccttccctggagcctggcggatccagctcatgtagtagtcactgaaggtgaatccagagCctAcacaggagagtctc
+
ACCCCG7GFGFGCGGGE@GEC<,9CGGG,GGCGCGGGG@FGFGGCGG,:GGGG,CGFCE<GGGFFFG,,FGGG,,CCFFBGGGG,AGC7,GGG,CFFFFFFG8<E7EFD,GGFB<,7@FGGGGG9FBFC=E54FG?GF:@,,GCGC*?BE+9+FFF*CCF97+FEDCG*DGFC4DB@DGD1,=7?C3G,FCE*CF+,8C:,2:,G*5F;8E<=7,CEF@,,09<,5+4+0,*=,99C+BFC2C1)5<;)0+*9)<A1++:0/)7>))0*)<3*1@1)0D15*D*9/):+)**))))*:+)+
@899_3_3/2
tgaggagacggtgaccagggttccttggccccagtagtcaaaaggggacgagctgctctctctcgcacagtaatacacggccgtgtcctcggctctcaggctgttcatttgcagatacagtgagttcttggcgttgtccctggagatggtgaatcggcccttcacagagtctgcgtagtatatggtactaccactactactaatgtatgaaacccactccagccccttccctggagcctgCcggatccagctcatgtagtagtcactgaaggtgaatccagaggctgcacaggagaAtctc
+
CCCCCCGGGGGCGGGGFGGGGGGGGGGGGGGGGGGGGGGGGGGGGFGGGGEGGGGGGGGGGGGGGGGGGGGGGGDGAGGGGG7FEGGGGGGCGGCGGGFGFGGGAGG@GGGGGGGEGGGGG,GGGG78EGGGGGGGGGGFGGFGGCGGGGGGFGF:GGG9GGGFBGGGGEGFEECFGGCGCGFDCGFC7GGCGG*C8EFG9GGC=G,DB1FF>G,7DFCDAFAG858G=G+==G7DF2+A,*9G5F1G=6G+7G+76,A9>C>)/D=+=73,<*C4BF)*,+?+)*)**F7*):)+221=2
@899_4_3/2
tgaggagacggtgaccagggttccttggccccagtagtcaaaaggggacgagctgctctctctcgcacagtaatacacggccgtgtcctcggctctcaggctgttcatttgcagatacagtgagttcttggcgttgtccctggagatggtgaatcggcccttcacagagtctgcgtagtatatggtactaccactactactaatgtatgaaacccactccagccccttccctggagcctggcggatccagctcGtgtagtagtcactgaaggtgaatccagaggctgcacaggGgagtctc
+
CCCCCGGGGGGGCGGGGGFGFGGGGGGGGGFGGGGGGGGFGGGGGGCGGGGGGGGGGFGGGGGGGEGGGGG9AGGGGGGGGGFGGGGGGGGGGGGGGGGGGEGGGGGGGGGFGDFGDEGFCFGFGGGGAGGGFGGEEGGGDG<GF4,9FFGFGFFGGGFGGGDFFCFFGCGAGEFGGGFEGGCGGGFGG*F7>F@GGGFCG@8G,FDFG*G@CACAG<G+BFDF=8GG8CC:>F?CDD1CECD/8+31727;C+*C0A*FE9:9*,<F+(6D:65*(+F+7*;)B/DG;4*;*++4*+3*.
@900_0_3/2
tgaggagacggtgaccagggttccttggccccagtagtcaaagccaactccccgaacgactatccgtgcacagtaatatgtggctgtgtccacagggtccatgttggtcatggtaaggaccacctggcttttggaggtgtccttggagatggtgagcctgctcttcagagatCtgctgtaggatttttcgtcattcgaaaaaatgtgtgcaagccactccagggccttcActgggggctgacggatccagctcacacccattctagcattgctgagtgagaaAccagagacggtgcaggGc
+
ACCCCGGGGGGGGGGGGGGGGGGGGGGGFGGGGGGGGGGGGGFGGGGGGGGGDGGGGFGGGFGGGGGGGGFFGGGGGFGGGGGGGGGGGGGGGGDGGGGGGEAGGEEGGGGGGGEGFCGGCGGGFGGGFFGEGGFFDA,9GGGGFDG7FGCFGGGGGGGGGG>G,=G9FGG:,E>GG9EGGGG=GGGGEFGDFGCE>GFBEFG71GDEFG5=@CD7G?G57GAEF+*:1,CEGCC?8GG,<,4>G>FC5FG*A*F6A*/@C*B*<=FCC6+<52+7:6G*FA*0)*)A)3*))5F*;*/0+
@900_1_3/2
tgaggagacggtgaccagggttccttggccccagtagtcaaagccaactccccgaacgactatccgtgcacagtaatatgtggctgtgtccacagggtccatgttggtcatggtaaggaccacctggcttttggaggtgGccttggagatggtgagcctgctcttcagagatgtgctgtaggatttttcgtcattcgaaaaaatgtgtgcaagccactccagggccttccctgggggctgacggatccagctcacacAcattctagcattgctgagtgagaTcccagagacggtgcaggtc
+
CCCCCGGGGGGGGFGGGGGGGGGCGGGGGGGGGGGGGGGGGGGGGGGCGGGGGGGGGGGGFFGGGGGGGGGGF<GGGGGGGGGDGGGGCGGGEGFFGGGGEGGGGGGDGGGFCGF?GGGGFGGGGGGGGGGGGFGGFGG7FGGGFFFGEGGFDFEGGFFFF9GDGDFG8GFGGGFGGGAFFFGCGGFGG;EGFDF,G@G3FG8GG,EGGGFEGCFFF@GFDFE87*GG9,6,CF;5?GGF;=FAEE;>F/C*@9DE+*/7B>F6*=21CB8>FF0@<BC1=+5:8+<:G90E1)<71+4*)
@900_2_3/2
tgaggagacggtgaccagggttccttggccccagtagtcaaagccaactccccgaacgactatccgtgcacagtaatatgtggctgtgtccacagggtccatgttggtcatggtaaggaccacctggcttttggaggtgtccttggagatggtgagcctgctcttcagagatgtgctgtaggatttttcgtcattcgaaaaaatgtgtgcaagccactccagggccttccctgggggctgacggatccagctcacGcccattctagcattCctgagtgagaacccagagacggtgcagCtc
+
C9CCCGG<GGGGGFGGGGGGGFGGGGGFGGGFFGGGGGGGGGGGGGGGGGGGGGGGGGGGGGGGGGGGGGGGFGGGGFGGGGGFGGGGGGGCGGGGGGGDGFGFGGGGGGGGFGGGCGGGFEFG@FGGGGFC:DGFFGFGGGGF9GEFGF9GGGGEG=FAGFGFEGGFCGGGFGDC,FGFGEGF9@GE@G>GDGGF;G9C8>AGC5GG39GC4?F,GGGD,FGGC2>=ACGGECFCEF*A*:8FF)?FFF;55F+*9+9C*DA8G2*F*E*;*8+).=5GF7*:9()0:D/B>/0G>+*2)
@900_3_3/2
tgaggagacggtgaccagggttccttggccccagtagtcaaGgccaactccccgaacgactatccgtgcacagtaatatgtggctgtgtccacagggtccatgttggtcatggtaaggaccacctggcttttggaggtgtccttggagatggtgagTctgctcttcagagatgtgctgtaggatttttcgtcattcgaaaaaatgtgtgcaagccactccagggccGCccctgggggctgacggatccaActcacacccattctagcaGtgctgagtgagaacccagagacggtgcGggtc
+
CBCCCDGGGEGDBF<G,FGGGGBCC<FGGECGGGEGG+CD@,F@GGCFGA,BGEGDFGGCGGCFEGCGFFBFGCGGGGFFFFFGGAGEFDFCGGE<CFEG@FFGG+G<GEFGFG8>DEGB,FFGE<4=?GGECFC8G9FE>FFCGD<GC9FG+GF,*ACG@>:G6>F@G@+=B9FF86>8D+;9DD,,;EG,:D*59,9F@>>=F7::*;CCE29F*2=*F5*5D>+*:**1::@?*?06C*.+5*89)+)++*/<4*0/=.**=++?+)*,5,**0=*?2*0F)9/274:*/92)):275
@900_4_3/2
tgaggagacggtgaccagggttccttggccccagtagtcaaagccaactccccgaacgactatccgtgcacagtaatatgtggctgtgtccacagggtccatgttggtcatggtaaggaccacctggcttttggaggtgtccttggagatggtgagcctgctcttcagagatgtgctgtaggatttttcgtcattcgaaaaaatgtgtgcaagccactccagggccttccctgggggctgacggatccagctcacacccattctagcattgctgagtgagaacccagagacggtgcCggtc
+
CCCCCFGFGGGGDGFGGGGGGGGGGGGGGGGGGFGGGGGGGGGGG6GGGGGGDGCGGGGGEGGGGGGGGGGGGGGEGGGGFGFEGGGGGGGGGGGGFGGGFFGGGGGGGGGGGGGGGGGGGGFFFGGGGGGGGGF@GG=GGFGGGGFFFGGGGGG9,GGFEFFGGGCFFF:FEG=GC:+GFFDEG;5FFEFGEEGCGG8DGCCE;=ECG+GGGECG?GGF779+F:G5F4<F<+CD:778?7<CG6D+GFD*67<:;37=*D7=C9:13;D=F**G07*5A+89*C)B**D4/FC@)+=C)
@901_0_3/2
tgaggagacggtgaccagggttccttggccccagtagtcaaagtaggcgcgaccagctgctgcaattctcgcacagtaatacatggcggtgtccgaggccttcaggctgctccactgcaggtaggcggtgctgatggacttgtcggctgagatggtgacctggccttggaaggacgggctgtatctggtTtcagagCcaccaggatagatgatccccatccactccaggcctttcccgggcaGctggcgTaccTagccgatccagtagctTgtaaagcAgtatcAGgaacccttacaggGg
+
CCCCCFGFCGCGGGFGFCGEGFGGGCGGFF@CFGFC,GEG,GFG7<GEGGCGAFGD8FFFEDF@CGF7FFDDGCGG:FCGGFGGDC9CF@GF@GGGECGGDGEG8DBCFGCGECFFFFCDGGD@@F:GGCFFFCAE8GACDFD<79B<>EADAE;@F1A=,9G@DFDCD3E,=7+@C>34*9E,:,E***E<6E,2*G5C@;=+:C,FG9*CD<E,,:@AC3:=2*+=8*+;*>/5<1,/45):@C<2**>*/*9*93C))1:C;)*920)*>.21D)079)0))*2*)+0D22)**.:)(
@901_1_3/2
tgaggagacggtgaccagggttccttggccccagtagtcaaagtaggcgcgaccagctgctgcaattctcgcacagtaatacatggcggtgtccgaggccttcaggctgctccactgcaggtaggcggtgctgatggacttgtcggctgagatggtgacctggccttggaaggacgggctgtatctggtatcagagtcaccaggatagatgatccccatccactccaggccCttcccgggcTtcAggcgcacccagccgatcTagtagcGggtaaagctgtatcAagaacccttacaggag
+
CCCCCGFGGGGGGGGGGFGGGGGGGGGCGGGGGGGGGGGGGGGGGGGGGGGGGGGGGGGDGGGGGGFGGGGGGGGGGGGGGGGCGFGGG9FGGF<GDGGGGGGGFGGGGFGGADGGGGFGGGFGGGFGGDGGGEGG@G9G8DFGGGGGGDGAE?EGGC7DFGGFFFFFDDGCF+GFGA@DFFCFGGFCEF9+GFE?GGGDGFF1GF9?G;GF6FGFCE9D9C6=38*+FGC,5D6*GD9D;*8F*);F<6>8E?G5@9+F0*)GC5:E+)4>*:>)C,79)*?**CF*G*@?977/)C*GF
@901_2_3/2
tgaggagacggtgaccagggttccttggccccagtagtcaaagtaggcgcgaccagctgctgcaattctcgcacagtaatacatggcggtgtccgaggccttcaggctgctccactgcaggtaggcggtgctgatggacttgtcggctgagatggtgacctggccttggaaggacgggctgtatctggtatcagagtcaccaggatagatgatccccatccactcGagAcctttcccgggcatctggcgcGcccagccgatccagtTTctggtaaagctgtatccagaacccttaAaggTg
+
CCC@@DFGGGGCFG@GGGGFFECGGCGGGGGGGGADGECGGFCGG9FFCFGFAFG7GG6,E<@G9GGGEF,,GGGDFFC:GGG9:FGFAF,GG:FEGCEGG=FA,=G?CFGEG@,E,G7*7GGGECFF9GF,B@GFCF,A?BE9>=GG?@GF=AFD@D+4>BFC:@EDD:A@EF6CFDFCDFF+F,;>;G0*=FD,*8==8>G3,E,C:G*G,862F8+;)7,A8)3,*,49,A,*G+*,>E/+7*+;*9))09)F:1**4CD2+:**/*0).0)8.*))400/*).)77,:+)3)17*+0
@901_3_3/2
tgaggagacggtgaccagggttccttggccccagtagtcaaagtaggcgcgaccagctgctgcaattctcgcacagtaatacatggcggtgtccgaggccttcaggctgctccactgcaggtaggcggtgctgatggacttgtcggctgagatggtgacctggccttggaaggacgggctTtatctggtatcagagtcaccaggatagatgatccccatccactccaggcctttcccgggcatctggcgcacccaTccgatccagtagctggtaaagctgAatccagaacccttacGggag
+
CCCCCGGGGGGGGFGGGGGGGGGGGGGGGGFGGGGGGGGGGGGGGGGGGGGG<GFGGGGGGGGGGGGGGGGGGFFGFGGGFGGGGGGGGGGFDGGGFGGGFEGGGGGGGFGFGGGGGFGGGGFGGFGFFFGGGDGGFFGEGFGGGGGGGFAGFEFGGGG@FGG=EGGF9FFGFGAGFFGC9ADGFGG@GCGEEGGAGFF;G>D5F?EFF*6=:E,*EE95G9CG:*,C+GDE+,7C<G:EC29?G9EG;4+;56B*919,C:***F<25?+CCD0+)5:G*:38D*)5*B+D>C+4(1.95
@901_4_3/2
tgaggagacggtgaccagggttccttggccccagtagtcaaagtaggcgcgaccagctgctgcaattctcgcacagtaatacatggcggtgtccgaggccttcaggctgctccactgcaggtaggcggtgctgatggacttgtcggctgagatggtgacctggccttggaaggacgggctgtatctggtatcagagtcaccaggatagatgatccccatccactccaggcctttcccgggcatctggcgcaAccagccgatccagtagctggtaCagctgtatccagaacccttacaggag
+
CCCCCGGFGGGGGGGGGGGGGGGGGGGGGGGGGGGGGGGGGGGGCGGGGCGGGGGGGGGGGGFGGGGGGGGGGGGGGGGGGGGGGGGGAGCGGGGGGGGGAGGGGGGGGGGGGGGGGGGGGFGFGGGGGGGGGGFGGFGCGFG<:GGGGFDGGFGCGFEFFFF,GGG*FGCCGGFFFGGEEFEG@DFGGFG,GGF;F9GEGCG@CCGFCDG*7DCGFE9+7AGE5??,E78=69CC=C:CF77)GF5GE7C*G:9*C+=5+/DG<8A7:FC>)**F+=C<A7@8*4FG7)761DCF+):;*
@902_0_3/2
tgaggagacggtgaccgtggtcccttgcccccagacgtccataccgtagtagtagtagtaataggtaccagctgctgctatgccatctctcgcacagtaatacacgaccgtgtcgtcagatctcagcctgctcagctccatgtaggctgtgctgatggacgtgtccctggtactggtgaccctgccctgaaacttctgtgcatagtttgtgccaccactgttagggttgatccgtcccatccactcaagcccttgtccaggggcctgtcgcacccagtgcatatagtagccggtgaaggtg
+
CCCCCGGGGGGGGGGFGGGGGGGGGGGGGGGGGFGGGGGGGGGGGGGGGGGGGGGGGGGGGGGGGGGGGGGGGGFGAGGGGGGGFGFDGGGGGGGGGGGGCFGGFGEGDGGGDFGGGGGGFGGGFGGCFDGGFGGEGGGAFGG<GBGGGGGCGG9GGFFFGGG3GCCFFGFGGGFAGC6GG3GEGGFDGFC4GD:,FCAG=CFFCGGG5:G4DF=C+GCG9F89:GG5E@*7,FF+CFGDF>GF7C+F*9*0@FG936D*@,970*+*7+1)GC8DG0F,7<=7*0//;>*+:<51:/*/+
@902_1_3/2
tgaggagacggtgaccgtggtcccttgcccccagacgtccataccgtagtagtaTtagtaataggtaccagctgctgctatgccatctctcgcacagtaatacacgaccgtgtcgtcagatctcagcctgctcagctccatgtaggctgtgctgatggacgtgtccctggtactggtgaccctgccctgaaacttctgtgcatagtttgtgccaccactgttagggttgatccgtcccatccactcaagcccttgtccaggggcctgtcgcacccagtgcatatagCagccggtgaGggtg
+
CCCCCFFGGGGGGFGGGGGGGGEGGFGGGGGGGGGGGGGFGGGGGGGGGGGGGGGGGGGGBGGEGGGGGGGGGGGGGGGFGGGEGGGGGGGG<GGG<G7GFA5GGCGGGGGFFGFEGGGDEGFGGGGGCGFFEGCFGGGGGGGGGGGGE?GGGCFGFGGAGGFGGGG9EGGGEG7GFG=DGGFEGGG9GGEDGF+@?D3@GG>G,,D?6=G,GEG9DGCEAAG=:F@9EG*<GCGADGG*GG,5*8:9*C07+4G*49GCFG@>+)6*+5D;7D56**+G;*?@773C89+C.*+6)6<F6
@902_2_3/2
tgaggagacggtgaccgtggtcccttgcccccagacgtccataccgtagtagtagtagtaataggtaccagctgctgctatgccatctctcgcacagtaatacacgaccgtgtcgtcagatctcagcctgctcagctccatgtaggctgtgctgatggacgtgtccctggtactggtgaccctgccctgCaacttctgtgcatagtttgtgccaccactgttagggttgatccgtcccatccGctcaagcccttgtccaggggcctgtcgcacccagtgcataAaCtagccggtgaaggtg
+
CCCCCGGGGGGGGGGGGGGGGGGGGGGGGGGFGGGGGGGGGGGGFGGGGGGGFGGGGGGGGFGGGGG<CGCG<GGGGGGGGGCEGFGGGGGCGEFGGGGGFGGGGGGFGGGGGG7GGGGGGGGGGFGGGGCGGGFCCGGGGGGGGFGFDGGGGFGGGDGGDGFCG@FFGFFCDFGFDEGGCAGGA@CF7,EFG>D,>F9,DF7FGBGGG>;EG7FDGFCF+7E>FECF=DFFD*5+C7DC@@,,8GF4*7G95)*:9+*+?FFDC>?F04=8;D**1@*>5<809)602:);<G6>**2:2
@902_3_3/2
tgaggagacggtgaccgtggtcccttgcccccagacgtccataccgtagtagtagtagtaataggtaccagctgctgctatgccatctctcgcacagtaatacacgaccgtgtcgtcagatctcagcctgctcagctccatgtaggctgtgctgatggacgtgtccctggtactggtgaccctgccctgaaacttctgtgcatagttGgtgccaccactgttagggttgatccgtcccatccactcaagcccttgtccaggggcctgtTgcacccagtgcatatagAagccggtgaaggCg
+
CCCCCGGGGGGGGGGGGGGGGGGGGGFGGGGGGGGGGFGGFGGGFGGFGGGGFFGGGGGGGGGGGGGGGGG?GGGEFGGGGGGGGGGFEGGGFGGGFGGG7FGGGGGGGGG,GGGGGGEGGGGFGGGGEGGGGGDGFGGEFFGGGGFFGFGGGGG9,GGGGFEGFFGGEGGGCEGGEGBG>EG?GGECFGGFFGFFGGFGGDC@DCE,CEDFCG<9C@CB,GDGG:FG;?F:GD@;F,GCGG,:F+A?F7G*8DF+F3;=FFC)5GG6)**G1**;3<DA+0**:14F*A53+7*12)30+
@902_4_3/2
tgaggagacggtgaccgtggtcccttgcccccagacgtccataccgtagtagtagtagtaataggtaccagctgctgctatgccatctctcgcacagtaatacacgaccgtgtcgtcagatctcagcctgctcagctccatgtaggctgtgctgatggacgtgtccctggtacAggtgaccTtgccctgaCaGttctgtgcatagtttgtgccaccaTtAtCagggttgatccgtcccatccactAaagAccttgtccaggggcctgtcgcacccagtgcatatagtagccgCtgaaggCg
+
CCCCCGGFG@CFGGGGGGG,FGFGGGGG<GF@GGGGFGGGGGAGGGGEECGCG86,CGGFGGGFGGFGG,G,,G<<GEC?FGE<EEFEG<GGGFG,C,@F,GECFAGGGGCCCG=@<9CFF,+GDCGC9G<<GFF7DDC8EA,<4G+DGG,F3F*FE,CBF,E@;F9D,8F,,,AADCG3E+FA>F>FCC,,,8,,*;?,D@?4@,F1B,=B00*/7+8*D*CD+23=*F2,,@*?2?3=;,AD+*+,?++**90/);+=,)1/2*209</)3*7***8**F*)15:C+@):**)*7.)++
@903_0_3/2
tgaggagacggtgaccagggttccttggccccaggagtcgaaccagtagagatacccccctccatctttcgcacagtaatatacggccgtgtcctcggctctcaggctgttcatttgcagatacagcgtgttcttggaattgtctctggagatggtgaacTggcccttcaAggagtctgcgtagtatgtgctaccaccactaccactaatagctAagaccAactccagccccttccctggagcctggcggacccGActcatggcatagctgctaaaggtgaatccagaggctgcacaggag
+
C-CC@GFGEBCF,GGGDGG6ACGGG,FGGCEGGFGGEFAFG<G<CGGGGGEFAGGGFGEEGGCEG6EGG<GC6GGGCCG,G+CGFE,@FAFFGFGGFFCFBEGEGEFGGC,G<<EEGE,G,A,,FA9GFG=GFBG@CGGFC+FE<EFF,A@9GF=FFFF1:DB9,4,9D@+FC,3+*67BCF=F<+,@C8,A?9D,696@=C@5+8<,F,+42F*:C47+,4@*/,7+,:4C*/+*4*@,*0478F+*42725;++050+*1:*)2;/*;8/+/**1/709.*+7)*9**9*(*(*)**+7
@903_1_3/2
tgaggagacggtgaccagggttccttggccccaggagtcgaaccagtagagatacccccctccatctttcgcacagtaatatacggccgtgtcctcggctctcaggctgttcatttgcagatacagcgtgttcttggaattgtctctggagatggtgaaccggcccttcacggagtctgcgtagtatgtgctaccaccactaccactaatagctgagacAcactccagccccttccctggagcctggcggacccagctcatggcatagctgctaaaggtgaatccagaggctgcacCgTag
+
CCCCC<GGGGGGGGGGGGGGGGDGGGGGGGGGGGGGGGGGGGGGGGGGFGGGGGGGGGGGGGEGGGEGGGGGGGGFGGCGGGGGGGGGGGGGGAFFGGGGGGGDGFGGGGGFGGFFGGGFGGGGGFGGGGGGGGGCGGFGFGG=GFGFFGEGFFG7FF?G,EGCE>FGCG:GAC>GGC,GGFGGGEDG@GFDDCEFEF9G=GF7GEGG,FFGFECG?GD+4CEGE:GFGF@CEGF7AG7>D<G5<A*EC<F1G5@,:E1<FE5C6C>2913<0:2:)93/+F:09(*:=;46G77**>)5.
@903_2_3/2
tgaggagacggtgaccagggttccttggccccaggagtcgaaccagtagagatacccccctccatctttcgcacagtaatatacggccgtgtcctcggctctcaggctgttcatttgcagatacagcgtgttcttggaattgtctctggagatggtgaaccggcccttcacggagtctgcgtagtatgtgctaccaccactaccactaatagctgagacccactccagccccttccctggagcctggcggGcccagctAatggcatagctgctaaaggtgaatccCgaggctgcacagTag
+
CCCCCGFGGGGGGGGGGGGGGGGGGGGGGGGGFGGGGGGGGGGFGGGGGGFGGGGGGGGFFGGGGGGEFGGGGEGGGGGGGGGGFEGGGGGGGGGGGGCEGGFGDGBGGEGGFGFGGGCGFGGGDGFGGF@GGGGFAGGGCGGCGGGGGFGGCG7GEGGFGFFFGFGCGFGGG;GAGGGFGGC@EDECEFGGFCEFG7@@EFDGGEG5>GEF3F4=CGE4CE;@G,=CEGC9GG@7==0;,;4CGD)<09+F+6FC9<)FGC)01A7GGE+CE)2GC61*>CF97**9.232G(@*+))+7
@903_3_3/2
tgaggagacggtgaccagggttccttggccccaggagtcgaaccagtagagatacccccctccatctttcgcacagtaatatacggccgtgtcctcggctctcaggctgttcatttgcagatacagcgtgttcttggaattgtctctggagatggtgaaccggcccttcacggagtctgcgtagtatgtgctaccaccactaccactaatagctgagacccactccagccccttccctggagcctggcggaAccagctcatggcatagcCgctaaaggtgaaGccagaggctgcacaggag
+
CC9CCGGGGGGGGGGGGGGGGGEGEGGGGGGGEGGGFGGGGGGDCGFGGGGFGGGGFGGGGGGGGGGGGGGFGFGGGGGGGGGGGGGG<GGGGGGGGGGG9GFFGF@GGGGGGGGGFFGCGDGGGGGGGGGGGGEFGGGCDDGGAF9GFGGGGGAGGGG9GFGFFGCDGGGFGGGE;GGGCEEDCGCC,6GG,F,CGFGGF8GGCGCCCF,6EFGGEFFD?GFF:FFC:FGB=F52E8E)F::G2CF:+FF*C+9**72<*;<F++F7=)**D*D2C)=*C7*)>>0:C;*+<:+3):<:*
@903_4_3/2
tgaggagacggtgaccagggttccttggccccaggagtcgaaccagtagagatacccccctccatctttcgcacagtaatatacggccgtgtcctcggctctcaggctgttcatttgcagatacagcgtgttcttggaattgtctctggagatggtgaaccggcccttcacggagtctgcgtagtatgtgctaccaccactaccactaatagctgagacccactccagccccttccctggagcctggcggacccagctcatggcatagctgctaaaggtgaatccagaggctgcacaggag
+
CCCCCFGGGGGGGGGG8GGGGGGGGGGGGGGGGGGGGGGFGGGGGGGGGGGGGGGGEGGGGGG9DGGGGGEGEGGGGGGGGGGGG8GGGGEGFGGG@GGGGGGGGGGGFEGFGGGGGGGEGDGGAGCGFCFCGGGGGG?GGGGG=GGFGCGGGGFFGG,GGGGGEFCFFCFGDFEFGGGF8C9DGGB=EG*>GD:FC?FGECA7FFFE@FFFGCE5FF;GC=C5G<6>+E*EG+7C9EFF/F@9GGD9*?D>/)7*7=C//*7F*C1+7+4F*:+<.+):65:CEF97)))=*/A0+1003
@904_0_3/2
tgaggagacggtgaccagggttccttggccccagtagtccactactacaatatcgggaacacttgcacagtaatacacagccgtgtcctcggctctcagactgttcatttgcagatacagcgtgttcttggcgttgtctctggagatggtgaatcggcccttcacggagtccgcgtagcttgtgctactcccatcactattaataTgtgagacccacaccagccccttccctggagcttggcggacccagtgcatccagtaCctactgaaggtgaatccagaggctgcacaggaAGgtctc
+
CCCCCGGGGGGGGGGGGGGGGGGGGGGGGGGGGGGGGGGGGGFGGGGGGGGGGGGGGGGGGGGFGEGGGGGGGGGGFGGGGGGFGGGGGEGFG=FGF,CGG>CDFGGGFGGFG<GGGGGG?GGGGFDGGGFGGFGDEGGGGFGGFGGGG<GGGGFGGFGGFFGFEF@GFFFFGGGG8GGGGGDGFF:FFGFG;G@FGGGG@=CGF8:FGGEED?GFGF:?97C7=C6G=GFGBCG7EG27G7FD*CF4FF1A:C2A)GF8C9AFG*F:F)F**/402+9*6;C?8CCF))*/**))))2C<
@904_1_3/2
tgaggagacggtgaccagggttccttggccccagtagtccactactacaatatcgggaacacttgcacagtaatacacagccgtgtcctcggctctcagactgttcatttgcagatacagcgtgttcttggcgttgtctctggagatggtgaatcggcccttcacggagtccgcgtagcttgtgctactcccatcactattaatacgtgagacccacaccagccccttccctggagcttggcggacccagtgcatccagtagctactgaaAgtgaatccagagActgcacaggagagtctc
+
CCCC@GGGGGGGGGGGGGGGGGGGGGGFGGGGGGGGGGGGGFFDGGGCGGGGGGGGGGGGGFFGGFGGGCGGGDGGGGGGGGGGFGGFGGGFGGGGGGGGGGGFGGGFGGGGGGGGFGGGGGGGGGGFFGFCFGG8FGF:GFFDFGGGG<E7GGCGGGCF7GGG7GEGGGGFG9F+CC>DCCAGGCGFG,FF8FGGG3DAFGFFGGB@FG:6G=9<FE@A9CF8F:?9=AF,<2?C,F7F8:CFE=C6;3C+G+7F6>F)+7G6+:C+6+*C:F74+G:C40))*F*)>*6+9+>)C)*.6
@904_2_3/2
tgaggagacggtgaccagggttccttggccccagtagtccactactacaatatcgggaacacttgcacagtaatacacagccgtgtcctcggctctcagactgttcatttgcagatacagcgtgttcttggcgttgtctctggagatggtgaatcggcccttcacggagtccgcgtagcttgtgctactcccatcactattaatacgtgagacccacaccagccccttccctggagcttggcggacccagtgcatccagtagctactgaaggtgaatccagaggctgcacaggagagtcGc
+
CCCCCGGGGGGGGGGGGGGGGGGGGGGGGGGGGGGGGGGGGGGGGFGFGGGGGGGGGGGGFGGGGGGGGGFGGGGGGGGGGGGGGGFGGCGGGGFGGGFGGGGGGGGGFFFGGGEFGGGGGGGGGG,GGG?GCCFGGGGGGGFB;GGCGFGEGGFGGGFFGGGG*GG=EFGFF>:G9C?GGBFFCGEF5@G:,DG6CC5FCGDGDFGG8G9G7GE93C8G8:<=7EF6/EF>,,E@,FG66,C6D9*59GCG=AC+*FCCFCD;+6?*CGE74G+*<*+5F6/C+9)75F6617*E*G4**
@904_3_3/2
tgaggagacggtgaccagggttccttggccccagtagtccactactacaatatcgggaacacttgcacagtaatacacagccgtgtcctcggctctcagactgttcatttgcagatacagcgtgttcttggcgttgtctctggagatggtgaatcggcccttcacggagtccgcgtagcttgtgctactcccatcactattaatacgtgagacccacaccagccccGtccctggagcttggcggacccagtgcatccagtagctactgaaggtgaatccagaggctgcGcaggagagtctc
+
CCCCCGGGGGGGGGGGGGGGGFGFGGGGGGGGGGGGGGGGGGGGGGGGGGGGGCFGGGGGGGGGFEGGGGFGGGGGGGFFFGGGGGGGGDGFGGGADGGGGGGGGGG<GGFGGCGGGGGFGGGGFGGGFDFFGGGEFGGGGGDAGGFGD9GFFAGGFEGGFGGDAFG,G<EGGFEGGGFGEG9EGCGGG7FGGG8GFFGGE35?DD,DGFFC=AF5DFF5+*>GC,*FD7;,<,*>F*D=*CG**/)=;,,,A0?C+C:6/376)F>EC*B,@:>/C=C**:+3**C00*=+*+/69*3(:
@904_4_3/2
tgaggagacggtgaccagggttccttggccccagtagtccactactacaatatcgggaacacttgcacagtaatacacagccgtgtcctcggctctcagactgttcatttgcagatacagcgtgttcttggcgttgtctctggagatggtgaatcggcccttcacggagtccgcgtagcttgtgctactcccatcactattaatacgtgagacccacaTcagccccttccctggagcttggcggacccagtgcatccagtagctactgaaggtgaatccagaggctgcacaggGgaCtctc
+
CCCCCGGG,EEG<EG;GGEFFFGGGGGGGFFFG<GFG+FFGFG8EGE9FCGFFGFGFFFF:GGFFCAF,GGGEG,EEC97GCF,FGGEFG=,FGEGAAFGE::,E9@FF9,CG?F8FD,<A:CFGG:FF,=GG<F@CFFFGFC<GDCGGCD<7GG@CEE=CGFFCFCFCA3,+8,>37@EE,AGF14DF?9;C,==A8,A7E@8D8*GD=BFCCC;C+,FD+>CC;,5;*,*,)8**:+C9;5*22)/**A*)*2@,)>3//19*+0*9))+*1B*F(**2+1**:6*)7**<**7+1*91
@905_0_3/2
tgaggagacagtgaccagggtgccacggccccagagatcgaagtaccaagggttataataactccccgaccccctctctgtggtacagtaatacacggctgtgtcctcggttttcaggctgttcatttgcagatacagcgtgttttttgaatcatctcttgagatggtgaatctgcctttcacgggtTcagcgtagtctgttgtcccacGatcagttttgcttttaatacggccaacccactccagccccttccctggagcctggcCgacccagctcatccaggcgttactgGaagtAaaG
+
CCCCCGGGGGGGGGFGGGGGGGGGGGGGGFGGGGGGGGGGGGFGFFGGGGGGGGGGGGGGGGG9GGGGGGGGGGGGGG9GFGGGGGEGGGGGGGGGGGGGGGFC:GGGGGGG<GGGEGGGCGGGGGGGGFGFGGGFGFDGGFGGCGE=GFGGFGGG<,FG99GFFGEGGFGGFGG,EFGDGFGGCBG,GEEGFGGGFE8C@CA>@FC<E,DFDC=GGGF?=+28F9CG,;E:8:C++504?CFFF=/<F9*F0DA*F+;CG+)>=**1CC+CG2G7G<*>)*027**2)@*0+=6C7*>*+
@905_1_3/2
tgaggagacagtgaccagggtgccacggccccagagatcgaagtaccaagggttataataactccccgaccccctctctgtggtacagtaatacacggctgtgtcctcggttttcaggctgttcatttgcagatacagcgtgttttttgaatcatctcttgagatggtgaatctgcctttcacgggtgAagcgtagCctgttgtcccaccatcagttttgcttGtaatacggccaacccactccagccccttccGtggagcctggcggacccagcGAGtccaggcgttactgaaagtgaaG
+
C@C@CG-GF<GG,G-GGGFEGDF,G@GCG8GG@CGGGGGEGGG,GFGGFGFGFGCEFFCG,GGGGGF@GEGGGGGGF@FGB,FG@G,<GF@GFGGC9FGA@CCFEGD>GEG,GGGG8FEEG@FFGGG8GC>GCF@E:FC:EGFCG9?GFGGGG:6<EE9FBF8*FGAFF66DGD,G@>FCD,3F>E?8*>3F@F6F+,2D,3A,@C8FD54:+,8*,,3=,++/C:7@+?+3,,:++5+C)1*17***C+7)60)4:?*++*D*773*)+?:7+5)))A)7/02)0;;*2+*)***.*C**
@905_2_3/2
tgaggagacagtgaccagggtgccacggccccagagatcgaagtaccaagggttataataactccccgaccccctctctgtggtacagtaatacacggctgtgtcctcggttttcaggctgttcatttgcagatacagcgtgttttttgaatcatctcttgagatggtgaatctgcctttcacgggtgcagcgtagtctgttgtcccaccatcagttttgcttttaatacggccaacccactccagccccttccctggagcctggcggacccagctcatccaggcgGtactgaTagtgaat
+
CCCCCGGGGGGEGGGGGGGGGGGGGGGGGGGGGGGGGGGGGGGGGFGAFGFGGGGGGGGGGGGGGGEGGDGGGGFGGEGGGGGGGFGGGGGGGGGGFFGGGGGFGGFGGFGGGGFCCFGGGDGGGGFGGGGFEFFGGGGGGGGGGGGFGGDDDGFGGGGFCGFGDCGFGCGEEG=CG=GGEGFFFGGEFGFF+EGEGCDDCEG7EDC;GEBGA:DC37<FG,?GG<FCG6FFFGF;4C,/CGC:E5BG+CF5F4GG.9GF7<>FA=?+7?+;0?/0.F0*@9D9+*)D47:+2)F13)*?/
@905_3_3/2
tgaggagacagtgaccagggtgccacggccccagagatcgaagtaccaagggttataataactccccgaccccctctctgtggtacagtaatacacggctgtgtcctcggttttcaggctgttcatttgcagatacagAgtgttttttgaatcatctcttgagatggtgaatctgcctttcacgggtgcagcgtagtctgttgtcccaccatcagttttgcttttaatacggccaacccactccagccccttccctggagcctggcgAacccagctcatccaggcgttactgaaagtgaat
+
CCCCCGGFGGGGGGGGGEFGGGGGGGGGGGGGGGGCGGGFGGGFGGGGGGEFGGGGGGCGGGGGDGGAGGGGGGGEGGGGGGGGGGGGFGGGGGGGGGGGGGGGGGGGGGGGGFFEGFDGGGCGF?GGFGDD9C<GGG?GGGCFFFFGGDG9GGGGGFFG<GCFEGGDGEGFDFGF@BF9GGFE,GFEGEF8GGGGDGC<GCG>BF9FFFEF,EGF;EDGDEEF*9CGFD:*:97EG?CG5759,GC<C<FDEFD1+,7C*5>EA8B+:27>A+F;*:@<,9*:FG00C3C8A:.B595+C
@905_4_3/2
tgaggagacagtgaccagggtgccacggccccagagatcgaagtaccaagggttataataactccccgaccccctctctgtggtacagtaatacacggctgtgtcctcggttttcaggctgttcatttgcagatacagcgtgttttttgaatcatctcttgagatggtgaatctgcctttcacgggtgcagcgtagtctgttgtcccaccatcagttttgcttttaatacggccaacccactccagccccttccctggagcctggcggaccTagctcatGcaggcgttGcAgaaagtgGat
+
CCCCCGGGGGGGGGGGGGAGGGGFGGGGFGFGGGGGGGGGGGGGGGGFGGGGGEFGGGGGGGFGFGGGDGGGGGCG,GGFGGGGGGFGGGGGGGGGGGGGGGGGG9GGGGGGGGFGG9GGGGGFGGCGGGCGFGGGGDGG8:GFFFEGGGGFGGEGCFFG<GFGG:GCE6EGFGGC?CDGGF@;8FGCCGG=FEDDGDFFFFF@8GGCFDF;C9C,@FGCFD=@GC*,GADG,C,/+GC,G+G/?<*)?C,4*;4@?*F*+@;7**F7+D6*/FC+02<(+,72=?+6**(1*(;96;)F+
@906_0_3/2
tgaggagacggtgaccagggttccttggccccagtagtcaacgtagtcaccgtccgaagtccctctcgcacagtaatacacggccgtgtcgtcagatctcaggctcctcagctccatgtaggctgtgctcgtggatgtgtctgtggtcatggtgactctgccctggagcttctgtgcatagtttgtgttaccattgtaagcgctgatccatcccatccactcaagcccttgtccaggggcctgtcgcacccagctgataccatGgctggtaaaTgtgtaaccagaaCccttgcaggagacc
+
<CCCCGGGGGGGGGGGGGGGGGGGGGGGGGGGGGGGDCGGGGGGGGGGGGGGGGGGGEGGGGGGGGGGGGGDGGFFGGCFFGGGGG9GFGGFGDDAGGFGGF<GGGGGGGGGGGGGFGGGEGGFGGCG<FGFGDFGFGGGGGGGGGGGGGGGG,EGFEEFG?GF8;GGGGGGC?CGGGDGCGBGDG88DCFEFC>FCF6DG8E+EG5GGG5GGGFDGCGGFGFGF6?A;5G*CCGDGDD9+DFCF@7@FFGF,CCF7GBCC5/++ACF*7F7F);<:*1CG9;*G4(:F:+5*:)*::6+=
@906_1_3/2
tgaggagacggtgaccagggttccttggccccagtagtcaacgtagtcaccgtccgaagtccctTtcgcacagtaatacacggccgtgtcgtcagatctcaggctcctcagctccatgtaggctgtgctcgtggatgtgtctgtggtcatggtgactAtgccctggagcttctTtgcatagtttgtgttaccattgtaagcgctgatccatcccatccGctcaagcccttgtccaggggcctgtcgcacccagctTataccatagTtggtaaGggtgtaGccagaTgccttgcaggagacc
+
CCCC9GF<FGFAFF,6F9GGG<DG@<GEGGFGGGFGFDED<9G;GFGGFCFEEFGGFF6GG<GG,GGGGFGFG+EDGC,G,EFGG<,FE@@,FEGGF8EG@,CFG9AGFEFGC<EG,CGFBFF@,@GF<+B+GE,F+AGCFCFGF7,DG<>F=,8F<,D,>D,DG>B=,G@96*F3FF;DF7GDA8;>,FFGF,DC6D*83C*=>@@,C@8F54,,B*,+9?CG+*52<3**F/5**EC1+/+*68,;0=)4<<9*49*C+98*1)92.01D**534+***)23*)C09)28/073))0/*
@906_2_3/2
tgaggagacggtgaccagggttccttggccccagtagtcaacgtagtcaccgtccgaagtccctctcgcacagtaatacacggccgtgtcgtcagatctcaggctcctcagctccatgtaggctgtgctcgtggatgtgtctgtggtcatggtgactctgccctggagcttctgtgcatagtttgtgttaccattgtaagcgctgatccatcccatccactcaagcccttgtccaggggcctgCcgcacccagctgataccatagctggtaaaggCgtaaccagaagccttgAaggagacc
+
CCCCCGGGGGGGDGGGGGGGFGGGGGGGGGGGGGGGGGEGGFGGGFGGGGGGGGGGGCGGGGGGGEGGGGFDGGGGGGFGGGGGFCGGGDGGGGGGGGGGGGGGGF<GFGGGGG@GGGGFGGEGGDGGGGGGGGGG<CFGFGGGGEFGFGGGEG:FGGGGGGCGGFGGGGFCFFFFGFGGGGF9FCG;8G8GCGDD9GGCGGGGCF>2FGFGDFEG>BFC4FGCDFC5F@>7*F+FCFG+D@E+C+BEF):DG**F?@D,F=72CD78+7F7*:*+7+/:B)>*F:*)9*4<*1*71C;C(
@906_3_3/2
tgaggagacggtgaccagggttccttggccccagtagtcaacgtagtcaccgtccgaagtccctctcgcacagtaatacacggccgtgtcgtcagatctcaggctcctcagctccatgtaggctgtgctcgtggatgtgtctgtggtcatggtgactctgccctggagcttctgtgcatagtttgtgttaccattgtaagcgctgatccatcccatccactcaagcccttgtccaggggcctgtcgcacccagctgataccatagctggtaaaggtgtaaTcagGCgccttgcaggagacc
+
CCCCCEGGCGGGGGGGGGGGGGFGGGGGGGGGCGGGFGGGGGGGGGGGGGGGGGGGGGGGGGGGGGGGGGGGGGFGGGGGGGGGGGGGGGEGGGFGGGFGGGDDGG9GFGFGA<GG@GGGFGGEGGGGGGFGGEGGGGGGCEG9GFGEGFEGGGGGF9,EGGGF9GGFGGGGGGGFFEGGD@@GFGFGGCC?FGCGG0FGFGBE?GGGFC8FC9,F,>7G;70G:FCD+EG+C,7>CC,E6C:22>*,GC7*AC56*C:F@=*,D6>C7+1,CA293/)93:71)*75+C2/?7;9*+@;)
@906_4_3/2
tgaggagacggtgaccagggttccttggccccagtagtcaacgtagtcaccgtccgaagtccctctcgcacagtaatacacggccgtgtcgtcagatctcaggctcctcagctccatgtaggctgtgctcgtggatgtgtctgtggtcatggtgactctgccctggagcttctgtgcatagtttgtgttaccattgtaagcgctgatccatcccatccactcaagcccttgtccaggggcctgtcgcacccagctgataccatagctggtaaaggtgtaaccagaagccttgcaggagacc
+
CCCCCGGGGGGGGGGGGGFGGGGGGGGGCGGGGGGGEGGGGGCFGGGGFFGGGGGGGGGGGGGGGGGGFGGGGGGGGGGGGFGGGGGFGGGGGGGFGGGG9EGGGGGGCGGGGG@DFGFGFFGGGGGGGGG8GGGGGGGFEFGFGFFGGF8EGGGGGGFGFGFGG<GG@=C=9G@=FFGDGGGFGGGGGE:EGGGGGE>CCGCGA>C?C?<FGG0FECGCG2DGB<CGC@,1FGFDC,G?9BF>5+F<G95*B+A<0*2G/>>1*=G*)68,>71D)6***9*05/F*C*/*FF>6+-)*A
@907_0_3/2
tgaagagacggtgaccattgtcccttggccccagacatcaaaagcatcaagaaataaccactccaaaaatcgtaacccctctctagtacagtaatacacggctgtgtcctcggttttcaggctgttcatttgcagataggcgatgTttttggaaccatctcttTagatggtgaatctgcTtttcacagacgcggtgtattctgttgtcccaccataaActttgcttctaaGgaaacTtacccactccagccccCtcTctggagcctTgcggaaccCgctcatagcataatcaccaGaggtg
+
CCC@CGGGGGGCGGGGGEFFGGGFF>GGG,FFGGFCGG<G9FDG9GGGGGFGGFGCG@EF6G@GGFC@@GF8FGEGGGCFGEGGFGGFFGG8=GDFG,E@FG7CG:AGGGGFGGCEFECFFCGGFAF,,GG=,+F?G?>DCFEG,+G>EFFF@G5,FE:FD1+,C67F+F,A=DB9FG>+BG;=*EC:,B1@6E>*=6=BE2GEG<4<,E89;,E8@+@G4*:*+C:=?E*@+F2)***F*),7)6*1G0:4*)*0),:***:1;**:*)7/**5)(*?*3/++*9)***)+*)/./9212
@907_1_3/2
tgaagagacggtgaccattgtcccttggccccagacatcaaaagcatcaagaaataaccactccaaaaatcgtaacccctctctagtacagtaatacacggctgtgtcctcggttttcaggctgttcatttgcagataggcgatgcttttggaaccatctcttgagatggtgaatctgcctttcacagacgcggtgtattctgttgtcccaccataagctttgcttctaatgaaacctacccactccagccccttccctggagccCggAggaaccagctcatagcataatcaccaaaggtg
+
CCCCCGGGGGGGGGGGGGGGGGGGGGGGGGGGGGGGGGGGGGCGEGGGGGGGGFGGGGGGGDGGGGGFGGEGGGGGDGGGGGGGGFDGGGGGGGGGGGFFGG8GGGFFGG97GFGFGGDGEGG99GFGGFGEFGGEBFG?GFGGFGFEGGFGCGGGGFFFFGFDEFG9GGGGGEFFF7F9DFGEGGFF@FGBEGFCAE99CEFC,GDGEFFEGF>FE==G9GGGEF1+=FFC:*AF8G9?CF,CG=><A@9F,G8427***DG4?*8C*)+8FD143+2/92/C5**)+D95;*325*?70
@907_2_3/2
tgaagagacggtgaccattgtcccttggccccagacatcaaaagcatcaagaaataaccactccaaaaatcgtaacccctctctagtacagtaatacacggctgtgtcctcggttttcaggctgttcatttgcagataggcgatgcttttggaaccatctcttgagatggtgaatctgcctttcacagacgcggtgtattctgttgtcccaccataagctttgcttctaatgaaacctacccactccagcAccttccctgCagcctggcggaaccagctcatagcataatcaccaGaggtg
+
CCCCCGGGGGGFGGGGGGGGGGGGGGGGGGG9FGGGGGGGGEGGGGGGGGGGGGGGGGGGGGGGGFGG@GGFGGGGGGFGGGGGGGGGGCGGGFGGGFGGGGGFGGFDGGGGGGGGFGGGGFAGGGGFGGGGGGGCGFEGFGFFGGGGFGFDGDCGB:GGG@GG7GGEFGGFFGFGGFFGF9,FEFFG?GF7D9FEG7GGD=8G@6CE;=DGGG>DGC9FE1<=C,G=G177;CC:GGBD3C80=C=:/:)E,CF68F8C*+A>6D)*+*G7F<*)-+0*7***<;)0C.>9</7()+1*)
@907_3_3/2
tgaagagacggtgaccattgtcccttggccccagacatcaaaagcatcaagaaataaccactccaaaaatcgtaacccctctctagtacagtaatacacggctgtgtcctcggttttcaggctgttcatttgcagataggcgCtgcttttggaaccatctcttgagatggtgaatctgcctttcacagacgcggCgtattAtgttgtcccaccataagctttgcttctaatgaaacctacccaAtccagccTcttccctggagcctggcggaaccGgctcatagcataatcaGcaaaggtg
+
-ACCCGGEGFE<GGF@GGGGC@EGGFGGGGFGGCGGG8GGGGGGG6EGFGEG<,FEF9@:GEG,,GGGGGAGG9GGFGFGGGGFFDFF9GGFF9GCGCFG7FFFF:AEGGDFB:F<G<<EGEG,,FFGF+DGG9G,,F,FDG*7<G;EGDD79;F,C38CG@E9F@@G:8FF@,8E1?*6,8ECCG*E93@?,F0,F>=6,5*F*52G;E4,2<2E>53D;++7,*+G*2+7,*2026::4*@4+46*354*)26002*G20F*)<**)):/*D2+2?*0*:*311/***0:)*=0)1***
@907_4_3/2
tgaagagacggtgaccattgtcccttggccccagacatcaaaagcatcaagaaataaccactccaaaaatcgtaacccctctctagtacagtaatacacggctgtgtcctcggttttcaggctgttcatttgcagataggcgatgcttttggaaccatctcttgagatggtgaatctgcctttAacagacgcggtgtattctgttgtcccaccataagcCttgcttctaatgaaacctacccactccagccccttccctggagcctggcggaaccagctcatagcataatcaccaaaggtg
+
BCCCCFFDGFCE<GGCFGGEGEAGC,GEGFDGG<GGGFFFGGGGF<@GFEFC9GFGFG,GFAE6GGE6FFGGGF9FG<,FFG,CE,G<GCEDGCGFCGFFGFGGFG9EFCGGGEGG?A5E,4GFDBGFBEF,FB,C+EECEGFB7FEF7G,GFC5GCE=,*=E99GGC+F,,*:7<G>8G@D+,,4>FF/CC3CE*8E7CBF5*EC3*85G*;*2*,:,3+*<5*/,=0+7+,+890*<*<2<*F+;<569;:):3::020))D9*),2*)2)*+*)*)@:150?9*:1/+1+:*/)1)7*
@908_0_3/2
tgaggagacggtgaccagggttccttggccccagtagtcaaagccactatacctctcatctctagtacagtaatacacggctgtgtcctcggttttcaggctgttcatttgcagataggcgatgcttttggaaccatctcttgagatggtgaatctgcctttcacagacgcggtgtattctgttgtcccaccataagctttgcttctaatgaaacctacccactccagccccttccctggagcctggcggaaccagctcatagcatTatcaccaaaggtgaatccagaagctgtacaggag
+
CCCCCGGGGGGAGGGGGGGGGGGGGGGGGGGGGGGGGGGGGFGGGGGGGGG@G7GGGGGEGGGGFGGGGGGGGGGGGGGFGGG<FGGGG,GFFGAGGEGGGGGGGGGDGGGGGGGGEGGCDGGFGGGGGGCFGCFDGGGGEGGGGGF?GGGCGG,EGGGFGGGGGGBGGG@8GGGCFEGCGGFGGDGG=FFGFFGG,C:GFGF3?CGFGCGEG9DG9C=<GE?7EGF,ED<;;FF<FG*7*G:GF9*C<C4GCE2+EF7*ED4AF7+9CD)***BG/E:+::+810+:/):<<**1A7)+3
@908_1_3/2
tgaggagacggtgaccagggttccttggccccagtagtcaaagccactatacctctcatctctagtacagtaatacacggctgtgtcctcggttttcaggctgttcatttgcagataggcgatgcttttggaaccatctcttgagatggtgaatctgcctttcacaTacgcggtgtattctgttgtccGaccataagctttgcttcGaatgaaacctacccactccagccccttccctggagcctggcggaaccagctcatagcataatcGccaaGggtgaatccagaagctgtacaCgGA
+
CC6CCDAE<EDCCG9GF6@GCGCGGFGGFGG@DGFFGGCG<GGC,GCGCGFCGG,GGEGF:GGFFGFEGGGCGGG@GGG@EFGFGEG9E,GFGFG,EEFGDFFGFCFGFGGEG,GFGFFFFFG,DBF9F<E=G,<FFEEFEGGG>@,BGG:AE7@,=,GG6F>,A,,BGG;FD1*FG>GB8FDC>@2<+,,,53FGD*D/+@<C<3,*4C,*<D3+CA,<*06F:*2,A*C2+,029+2;C1C*+79::1+),)4+**;5)*<=1<F0****.*8)7))*)0****))*0:/7C,0((**)
@908_2_3/2
tgaggagacggtgaccagggttccttggccccagtagtcaaagccactatacctctcatctctagtacagtaatacacggctgtgtcctcggttttcaggctgttcatttgcagataggcgatgcttttggaaccatctcttgagatggtgaatctgcctttcacagacgcggtgtattctgttgtcccaccataagctttgcttctaatgaaacctacccactccagccccttccctggagcctggcggaaccagctcatagcataatcaccaaaggtgaatccagaagctgtacaggag
+
CCCCCGGGGGGGGGGGEGGGFGGGGGGGGGGGGGGGGGGGGGGGGGGGGGCGGGGGGGGGGGGGGGGGGFGGGGGGGGFGGFGGGGFGGGEG9GGGGFGGFGGGGFGGCGG7GGGGGGGEGGGGGGGGGGGGGGGABG<GGCGFGGGFFAGBFFGFGDGG<GCGGBG8FGEEGG9GGGGFGFGG9CGDGDG89?F*G,8G6GGFFG:GCGFGGC:C;CGG5D<8,7G>+DE;*CC9G5G@CBC=FC74+EAF:C*F6>****GF<C<FG+G/C**72+7+D8***5/+)F*/82(9*4*5;
@908_3_3/2
tgaggagacggtgaccagggttccttggccccagtagtcaaagccactatacctctcatctctagtacagtaatacacggctgtgtcctcggttttcaggctgttcatttgcagataggcgatgcttttggaaccatctcttgagatggtgaatctgcctttcacagacgcggtgtattctgttgtcccaccataagctttgcttctaatgaaacctacccactccagccccttccctggagcctggcgAaaccagctcatagcataatcacGaaaggtgaatccagaagctgtacaggag
+
CCCCCGGGGGGGGGGGGGGGGGGGGDFGGGGGGGGGGGGGCGGGGGGGGEGGGGGGGGGGGFGGFDGGGGGGGGFGFGGGGGGGGGGGGGGGGFGGGGGGGGGGGCGGGGGGGGFCFGFGGFGGGEFFGFGFGFGFGGC<FGCGFFGGFFGFFGFGGGGG@GDG=G?FGGGGDGABFFAC*GGGDGGGGGF8ECBGFFGG,FGGG,*G9GGCGE1,,2;7FFCFEEC:FCG=,:0,=,F),/F9:*FE,*>>EF0C,3CC=<++04=*+99:*9;++?*4):=A033::97+*.4F9-;0*
@908_4_3/2
tgaggagacggtgaccagggttccttggccccagtagtcaaagccactatacctctcatctctagtacagtaatacacggctgtgtcctcggttttcaggctgttcatttgcagataggcgatgcttttggaaccatctcttgagatggtgaatctgcctttcacagacgcggtgtattctgttgtcccaccataagctttgcttctaatgaaacctacccactccagccccttcActggagcctggcggaaccagctcatagcataGtcaccaaaggtgaatcAagaagctgtacaggTg
+
CCCCCGCGFGGGGGGGGGGGGGGGGGGGFGGGGGGGGGGFGGGGGGGGGFGGGGGGGGGGFGGGGFFEGGGGGGGGGGGGGGGGDGGGGGG9GGGEGFGDBGGGGFGGGGGGGGGGGGAG?DGGGGGGGGGGF@DGFFGGFFGGG9GGGFFGGGGGF9GDDG9FGGGGCGGGDAGDFGF>F8FGCG3=@FDGGDFGFD>BFFGC7=CGFDE,C7C8F8>F@EF+;CE68;GDFED6>7*G:2*DG)37F=GA1G63F7E7=,GC297(27>FC7C<G7,C94F:*C)2><6FE+7C(**+)
@909_0_3/2
tgaggagacggtgaccagggttccttggccccaggagtcgaacccctcgtaccagctgctgctagcatatcccgctttcgcacagtaatatacggccgtgtcctcggctctcaggctgttcatttgcagatacagcgtgttcttggaattgtctctggagatggtgaaccggcccttcacggagtctgcgtagtatgtgctaccaccactaccactaatagctgagacccactccagccccttccctAgagcctggcggacccagctcatCgcatagctgctaaaggtgaatccagaAgct
+
CCCCCGG9GGGGGGGGGGGGGGGGGGGG<GGGFGGGGGGGGGGGGGGGGGGGGGFGGGGGGGGGGGGEGGAGGEGGGGGGG6GGGGCGCGGGGGGGGGGGGGGGGGGGGEGGCGGGGFGF@GGGGDGGGGGGGGGFFGGGGGEGA7GGGGGGGAGGFG=GGFFACGFFGFFGDFC>GGGGGGE9GFGGCG@FEFEF=GC,EG@A8CGF;BGED+ECCGDCEFFEDG3GC:@7:59;,F,+A=EF82?/>:G:*8F6+9E?8E,+C097<>)1D<))>)*+:C0F866*):*DF.C**,1<*
@909_1_3/2
tgaggagacggtgaccagggttccttggccccaggagtcgaacccctcgtaccagctgctgctagcatatcccgctttcgcacagtaatatacggccgtgtcctcggctctcaggctgCtcatttgcagatacagcgtgttcttTgaattgtctctggagatggtgaaccggccctGcacggagtctgcgtagtatgGgctaccaccactaccactaatagctgagacccactAcagTccTttccctggagcctggATgacccagctcatggcatagctgctaaaggtgaatccagaggct
+
6CCCBGGA<EGGGG;,GCGGCG6E@GGGGEG8EFGG@GFED9E+GGFGFEGF6@GCGGGFCFGGGFGF<GEGFCD6GFCGGGCFGFGGGFGFGCGFG7D,FGGADEGBE9CGFGFA+F,GGA,5F:G,AG8G4F?D,:@@EBDA*8A@GEFCGFFAGE++G:F7FG,,G,;EEDDG,G8EF+=F*8DF6<,C,C5C,,GE5;GE,,=:EC+@=+/8C2/CD,/,**A@,=938*>+C1:+*:G6+C:,FDC7++F9+))**12)=6+)*97)05)+)747;;)C)0;47..03)*)2.*0*
@909_2_3/2
tgaggagacggtgaccagggttccttggccccaggagtcgaacccctcgtaccagctgctgctagcatatcccgctttcgcacagtaatatacggccgtgtcctcggctctcaggctgttcatttgcagatacagcgtgttcttggaattgtctctggagatggtgaaccggcccttcacggagtctgcgtagtatAtgctaccaccactaccactaatagctgagacccactccagccccttccctggagcctggcggacccagctcatggcatagctgAtaaaggtgaatccagaggct
+
CCCCCGGGGGFGGGGGGGGGGGGGGGGGGGGGGGDGGGGGGGGGGGGGGFGGGGGFGEG<FGGGGGCEGGFGGGGGGGGGGGCGGGGGGGGGGEGGGGGGFGFEGGGGFGFGGGGGEG?EFGGGGG7GEGGGGGGGFFFFGGGAF<8G9DGGDEF,GCFGGDB9GGGFAEFG@GGFGGGEGGFG8?CFGC6@;FAG+EG=DGE>GFC=GGCG?FG64GE?C6DFGGG7@C:GD4:+F**ED;>@EF=7=CF:9:>+B@EF/.>,FG79DF8C?@0/)6FC)1DB@3D7DC*+:.1<>2**+
@909_3_3/2
tgaggagacggtgaccagggttccttggccccaggagtcgaacccctcgtaccagctgctgctagcatatcccgctttcgcacagtaatatacggccgtgtcctcggctctcaggcCgttcatttgcagatacCgcgtgttcttggaattCtctcGggagatggtgaaccggcccttcacggagtAtgcgtagtTtgtgctaccaccactaAcactaatagGtgagacccactccagccccttccctggagcctggcggacccagctcatggcatTgctgctaaCggAgaTtccagGggcC
+
CCCCCGG6GGGEGGG6FGGG<GF7EGGFGGGEGCAGGCE@GFGFGGFGECCGGFGCEEGG,GGDEEFDGGFGGFGDGGCECGFFFDGGEFGGDG@G9AGF6F=AGCA:@FE,FGFG+G??A7FGF+EBG8F=A,FGFD,?CE8@7<G<F@*F9CA,=E89G,>3F;CC8,,+C,<CG>,F:6G6?*GGC:CG38*:FCC,FC@E+F5+7+5,8,:@3<EGG*,*,:GDC0+,)>+593@5E;;3C:CCC*+*2+27/D*E0*F**0.)0A1)*5/***-<*15+*5)/2C+0:*7*)9*:)
@909_4_3/2
tgaggagacggtgaccagggttccttggccccaggagtcgaacccctcgtaccagctgctgctagcatatcccgctttcgcacagtaatatacggccgtgtcctcggctctcaggctgttcatttgcagatacagcgtgttcttggaattgtctctggagatggtgaaccggcccttcacggagtctgcgtagtatgtgctaccaccactaccactaatagctgagacccactccagccccttccctggagcctggcggacccagctcatggcatagctgctaaGggtgaatccagaggct
+
CCCCCGGGFGGGGGGGGGGGGGGGGGGGGGGGFGFGGGGGGGGGGGGGGGGG<GGGGGFGGGGGGGGGGGGG,GGGGGGFFGGGGGGGGGEGFFGGFGGGGGGGGGFGGGGGFECGGGGGGGDGGG?GFDGGGGFGAGFGGF4CFCGFGGGGFGFGFGCFGGCFFGGFGGFGGFGGFGG@AFDGEG;FFE;GGGAFGGC<G6GGFGCFCDGDFGE,GC?C;FFGCFFGBG:5G3G7EFGFFFG7@GC;?F:<C97:50:FFF680)9*=08C**C1=:**F*5>+0B0.*CC:C><F*0C@
@910_0_3/2
tgaggagacggtgaccagggttccttggccccagtagtcaaagtaccagccactgctgggtctccctctcgcacagtaatacacagccgtgtccgcggcggtcacagagctcagcttcagggagaactggttcttggacgtgtctactgatatggtgactcgactcttgagggacgggttgtagttggtgcttccactatgattgatttccccaatccactccagccccAtccctgggggctggcggatccagctccagtagtaaccactgaaggacccacGatagacagcgcaggtgagg
+
CCCCCGGGGGGGGGGGGEGGGGGGGGGGGGGGGGGGGGGEGGGGDGGGGGGGFGGGGGGGGGGGGGGGFGGGGGGGGGGGGGGGGGGGF@FGGFGGGCGEFGGGFGFFGGEGGGFGG@GGFGGGGG?GGGFGGGGGFGGG9CEFGDFGGG,GGGFGFGECFCGG>,GFEG,>EGGGGC8GGFD@GGGFD9FGGG@?FGCFGEGGGFD>F<EECC+FCC7F=58E5FDD4+7CGFF6CCDEC0F959<<:F72C:@E,+C02A***+@13@*@247*54<4*(*7F:)**>**/.*5+:)18
@910_1_3/2
tgaggagacggtgaccagggttccttggccccagtagtcaaagtaccagccactgctgggtctccctctcgcacagtaatacacagccgtgtccgcggcggtcacagagctcagcttcagggagaactggttcttggacgCgtctactgatatggtgactcgactcttgaTggacgggttgtagttggtgcttccactatgattgatttccccaatccaAtccagccccttccctgggggcGggcggatcAagAtccagtaAtaaccactgaaggacccaccatagacagcgcaggtgaAg
+
CCCCAFGGGFGGGF-FGGFCGGFFCFCGGGEGGDCFCGGG,FGFGGFCGFEGEGGGG,CF8FFGCGGGGCE@FFDGG,CCG,68FGF,G@<FAGCGGGA>F@F,G7GFGG,<FDFGFG,B:<4CBF,GGD7FAGA3EF9F,FGA8F:FGB=,GCC7F@:FGCACFFB,?8*C@C9>;=F<58;=<:F+,98@GF:CEF;C</E,?G7,BE9:C6D*;=?*:4=;EE7+E39:@1=3CC<2;9*3*4+3:**,)):*0F+91+**;+8*=6+@*+;+3)27270/*6:>2C)9+/6*+*))*
@910_2_3/2
tgaggagacggtgaccagggttccttggccccagtagtcaaagtaccagccactgctgggtctccctctcgcacagtaatacacagccgtgtccgcggcggtcacagagctcagcttcagggagaactggttcttggacgtgtctactgatatggtgactcgactcttgagggacgggttgtagttggtgcttccactatgattgatttccccaatccactccagccccttccctgggggAtggcggatccagctccagtagtaaccactgaaggacccGccatagacagcgcaggtgagg
+
CCCCCGGGGGGFGGGGGGGGGGGGGGFDGGGGGFGGGFGGGFGGGFGGGGGGGGGDGGCGGGGGFGGGGGGGGFGGGGFGFGEGGGGGGGGGGGGGGFEG+GGGGGGGFGGGGGGGGGGFEGGGGGGGEGGGGGGDGGFFF,<,=GGDAGFGGFGCGG:?FCGC:EGGCDGFGGGGGFF@FEGFC:GGGCFGGBDGGDFFF9,9FFG?FGFGGGGG8FCF@,ECD;A6FGECFG8,E?C*+*C+=GGG5*,9G*6:C91CG*@G1;*9C;:>;=35*52)2A/>C****+*+=C)*0:)7)
@910_3_3/2
tgaggagacggtgaccagggttccttggccccagtagtcaaagtaccagccactgctgggtctccctctcgcacagtaatacacagccgtgtccgcggcggtcacagagctcagcttcagggagaactggttcttggacgtgtctactgatatggtgactcgactcttgagggacgggttgtagttggtgcttccactatgattgatttccccaatccactccagccccttccctgggggctggcggGtccagctccagtagtaaccactgaaggaccAacGataTacagcgcaggtgaCg
+
CCCCCGGGGGGGGGGGGGGGGGGGGGGFGGGGGGGGGGGGGGGGGGGGFGGGGGGGGGGGGGGGFFGGFGGGGGGGFGEGGGGGGGGGFGEFGGGFGGGGGGGGGFGGGGF4GGGGGG5FGCFGGEFFGGGCGGFGCGGGGGFAFGGGCFDGCGGFGEEGFFGFGGCGGEGGCFFEEGGGFGD>GFGCGGFCGG:GGG,9GGGE>F8EF,F6C=:9GGED;8*CD2+=CG;CGGG*D7GC<7?79CG)*ECAEG.=F0+:86C<*G082C749.<+:0+53+A:2/@F:+)*+5F.*1<*)
@910_4_3/2
tgaggagacggtgaccagggttccttggccccagtagtcaaagtaccagccactgctgggtctccctctcgcacagtaTtCcacagccgtgtccgcggcAgtcacagagctcagcttcagggagaactggttcttggacgtgtctactgatatggGgactcgacCcttgagggGcgggtAgtagttggtgcttGcactatgattgatttccccaatccactccagccATttccctgggggctggcggCtccagctccagtagtaaccactgaGgAacccacTTtagacGgAgcaTgtgaCg
+
CC-@-;@E-FEAEF,ACC+@6E76,E8C;C8,,C6DE,,<CFGE,E,FC6+C6,,<G<G,6,F,;,EF,E9C,9,,C,,,,C@686,CE9,8:+,=3C,,,,<4=98:B8>8<,F,9E+,=FC+85<<F1875BEF9,,<*5E*,>,,+?,F,;,*,,,=,63*,**DC*<@8*6383E/,+?+5;,7,,*=6*C;+,,,,*+,505/301,,5+:,,00<*+2+:)+*81230)0+0**)*/20***5,**309)313+*9/22**)2**0)1)02)(12)****)0*8)3*******)/
@911_0_3/2
tgaggagacggtgaccgtggtcccttgcccccagacgtccataccgtagtagaccccaatagcaatcaccaccacatctctcgcacagtgatacaaggccgtgtcctcggctctcagactgttcatttgcagatacagggagttcttggcgttgtctctggagatggtgaatcggcccttcacagagtctgcataacctgtgctaccaccattccaattaataccagagacccactccagccccttccctggagcttggcggacccagctcatgccataatcatcaCaggtgaatccagag
+
CCCCCGGGGGGGGGGGGGGGGGGGGGGGGGGGGGGGGGGGGGGGGGGGGGGGGGGGGGGFGGGGGGGGGGGGFGGGGGGGGG9GGGGGGGGGGGGGGGGFFGFGGGFGFGGGGGGGGGGFGFFGGFGAGEGFE+?FGFFFGGGGGF8FG9GGGGDFFFEDGFF>@EGEC;GG9D:GFGFG5F4EEGGCGGGGGBFGG@CGAGCG??G@GGE6C,EGGGGBGF@F5GCCFCC@FE7=9:CG*D>F*@2<:F5?>76;C4D9=94FCEA*F*+F*+/*GA10*/+?+.+))CD0*/*F5@7).
@911_1_3/2
tgaggagacggtgaccgtggtcccttgcccccagacgtccataccgtagtagaccccaatagcaatcaccaccacatctctcgcacagtgatacaaggccgtgtcctcggctctcagactgttcatttgcagatacagggagttcttggcgttgtctctggagatggtgaatcggcccttcacagagtctgcataacctgtgctaccaccattccaattaataccagagacccactccagccActtccctggagcttggcggacccagctcatgccataatcatcaaaggtgaatccagag
+
CCCCCGGGGGGGGGGGGGGGGGCGGGGGGGGGGGGGGGGGGGFGGGGGGGGFFGGGGGG@GGG<GGGGEGGGFGGGGGGGGFGFGGFGGGGGFGFGFCGGGGGFGGGGGFGGGGCGGGGGGDGEFCFFGDGGGGFDGGGGG@FGFFGGGGGGCGGGFFGFGEGFGEFEGGGGG=@GGF:DG9FG?GDCEG4FCFGGF,BD:,AG@FCGCGGCFF>*G8D*27?GG,,CED80,+?7G7FCEC+:<<G2AC@D*<FG1,7+FD8*F0<;CFF)*/7@0)9?*C))47;77+*<:A571*8;*
@911_2_3/2
tgaggagacggtgaccgtggtcccttgcccccagacgtccataccgtagtagaccccaatagcaatcaccaccacatctctcgcacagtgatacaaggccgtgCcctcggctctcagactgttcatttgcagatacagggagttcAtggcgttgtctctggagatggtgaatcggcccttcacagagtctgcataacctgtgctTcTaccattccaattaataccagagacccactccagccccttccctggagcttgTcggacccagctcatgcAataCtcatcaaaggtgaatccagag
+
CCCBCGGGFGEF@,G@<GGFEGGFFGG<FF@GGGGEGGF,GGFGDGGE,FG@FF;GFEG7GG@?D:F+GECC>GFGDGFF@FFGCGFECCGCCAFG9GGFCGE,G,FDGGGGF4GEFGF8GFEC>GF<84<,F5BEFCFGGC<FC,E@,CFFD:EEFFGF>CCGFD>,,@FG,;F@9*C6+@G=,GF<3C36F;+FDE>CF*,,*C*,2*3F<6CE*3@=**G,5+:5*2+)1E9>0,3C?6,529=*2+***/))*))*)+?:*2*D).)2C*=*0*/*1=*;**C)4*)1=*+,*(3:/
@911_3_3/2
tgaggagacggtgaccgtggtcccttgcccccagacgtccataccgtagtagaccccaatagcaatcaccaccacatctctcgcacagtgatacaaggccgtgtcctcggctctcagactgttcatttgcagatacagggagttcttggcgttgtctctggagatggtgaatcggcccttcacagagtctgcataacctgtgctaccaccatGccaattaataccagaAacccactGcCgccccttccctggagcAtggAggacccagctcatgccatTatcatcaaaggGgaatccTgag
+
CCCCCGGGGGGGFGGGGGDFGFFC+ECCFGG@FG,GGC@FCGGF<GGFGGFGGCGGGAACGGGGFG,CCFGGG<<GEFGFGGGCGDFFEDGGEF6GGCFA8FG<GGAFGCEG:<GF9<FE?FFFAFFF9A<,<D,AGC@=,<G<EGEGCFF=3EGFGF,:FGG?ECCC7GCA,FGDC*4C@EC,GG>,,,*:D?+C+*GEF=2F>>;CE97,>,>@+,C+3=2;3D+<*8A5C*,:+9*C*+:2/+C*>*,4**5327A+01//)0:*)**F1*4(*())*)7.)*104/***9/37)*5*
@911_4_3/2
tgaggagacggtgaccgtggtcccttgcccccagacgtccataccgtagtagaccccaatagcaatcaccaccacatctctcgcacagtgatacaaggccgtgtcctcggctctcagactgttcatttgcagatacagggagttcttggcgttgtctctggagatggtgaatcggcccttcacagagtctgcataacctgtgctaccaccattccaattaataccagagacccactccagccccttccctggagcttCgcggacccagctcatgccataatcatcaaaggtAaatcAagaT
+
CCCCCGGGGGGGCGGGGGGGGGGGGGGFGGGGGG@FCGGGGGGGGGGGGGGGCGGGGGGGGGGEGGGGGGGGGGGGFGGGGGGGFDGGGGGGG9GGGGGEGGGGGGFGGGGFGCGGG@GGGGGGFGGGFGGGFEAG9GGGGGEGGGGGGGAGGGEGGGFG7FGGEF,GFGGDGGGGDGGFCGCGGCGGGFGFC@ECDC?G91CG,@FDCGF:FGFG56>5FG=7,,<C;9GB=6DG?E*GC6+5FGFC,*+E,5*C<*83G5*5**<*F+)0??C8C7**F8:;+CB6*:G*2+?D*/F**
@912_0_3/2
tgaggagacggtgaccagggttccttggccccagtagtcaaaggggggcatagcagctggtactactacaatatcccccccatctctcgcacagtaatacacggccgtgtcgtcagatctcaggctcctcagctccatgtaggctgtgctcgtggCtgtgtctgtggtcatggtgactctgccctggagcttctgtgcatagtttgtgttaccattgtaagcgctgatccatcccatccactcaagcccttgtccaggggcctTtGgcacccagctgataccatagAtggtaaaggtgtaa
+
CCCCCGGGGGGGGGGGGGCGGGGGGGGGGGGGGGGGGGGGGDGGGGGGGGGGGGGGGGGCFFFGGGGGGGGGFGGGGFGGGGGGGGGGGGGGGGGFGGFGGGGGGGGGFGC>GDGGCGFGGFGGGGDF=GGGGG?GFGGFGGGFCFGFCCGGFGFGFEFGG:CGG@FGFGGFGGG;?GFGGG=CFG?GCGC+CE7GDGFGE=GEF8G,EECG?>8GGGG8=+>GFC+>:D,DCG0:G8F5G)+649:)GC*++7+GC+=1+<++*0F>=C?G/:*29.F0F3:)++29*106C9F1*)8=:
@912_1_3/2
tgaggagacggtgaccagggttccttggccccagtagtcaaaggggggcatagcagctggtactactacaatatcccccccatctctcgcacagtaatacacggccgtgtcgtcagatctcaggctcctcagctccatgtaggctgtgctcgtggatgtgtctgtggtcatggtgactctgcccGggagcttctgtgcatagtttgtgttaccattgtaagcgctgatccatcccatccactcaagcccttgtccaggggcctgGcgcacccagctgataccTtaTctAgtaaaggtgtaa
+
CCCCCGCG-<CE:EFGGGEFGGF,GAG:GDGGGGGGDCG8GGFGGF,GDFGGCFGGFFGGDCCGEGFEFGG9AGGGEC@CGF:CEF,GGE?@GFGG<>EGFGC@=GG,G>FFGAFFGGF4ECF8CFGGEAB<EFGF5F*G,GA=EEG,8F+FFF+4A;,GGCG:,>87G;+F,EFE@7?E1:6+,7A*EE3;G5CCD8CD@*D7E+?@,>>F?F3E,A,+71=,15C)*1*4+5F*/*2:2/*>92*CE;1/F8C5AGF<*27**1*,**+)*//);9)*++0)++C0+1090)1*)+900
@912_2_3/2
tgaggagacggtgaccagggttccttggccccagtagtcaaaggggggcatagcagctggtactactacaatatcccccccatctctcgcacagtaatacacggccgtgtcgtcagatctcaggctcctcagctccatgtaggctgtgctcgtggatgtgtctgtggtcatggtgactctgccctggagcttctgtgcatagGttgtgttaccattgtaagcgctgatccatcccatccactcaagcccttgtccaAgggcctgtcgcacAcagctgataccatagctggtaaaggtAtaa
+
CCCCCGGGGGGGGGGGGGGGEGGGGFGGGGGGGGGGFGGGGGGDGGGGGGGGGGGGGGGGFGAGGGGAGDGFGGGGGGGGFGGGGCGDGGGFFEGGGFFFGGGCGGFGGGGGGGGFG@GGGGG@FGDGGGGGFFGFFGGFGGGGFGGFCG@GGGGDGGFDGGGGGGGGFGF>FGCFFGGGEEG=FGCGGCCGEGCC+EGCGD,5EE8GD5G:G+DFAG=GC=F8*CFDFCGF4DD;4FC5FA7?*<G8GAF08+?F++GC*A;,GEC)C47FF*)A40*0@-+CCC7*7/C=)*935(*C+
@912_3_3/2
tgaggagacggtgaccagggttccttggccccagtagtcaaaggggggcatagcagctggtactactacaatatcccccccatctctcgcacagtaatacacggccgtgtcgtcagatctcaggctcctcagctccatgtaggctgtgctcgtggatgtgtctgtgAtcatggtgactctgccctggagcttctgtgcatagtttgtgttaccattgtaagcgctgatccatcccatccactcaagccctAgtccaggggcctgtcgAaccAagctgataccatagctggtaaagCtgtaa
+
CCCCCGGGGGGGGGGGGGGFGGEGGGGGGGGGFGGGGGGGGFGG,GGGGGGGGGGGGGGGGGGEGGGFGGGFGGGGGGGGFGGGGGEGEGGGFGGGGGFGGFGGGGGGGGFGFFFGGGGE9FFGGGGFGFGGGGFGGGFGEGGFFGGGGD,G<DGGG?GEGFFGGC,GCFGGFF=F:@FF=GGCFCG=GGFCEFCE39<FE8GFGGGDC>FG5EGC=1FE67F;F?09F;F6:A*B5:C,9F:GF@C>CF++:87EC7*1==9E37>*3A@*:*5:E,3*FC<+1?;7)D:**::).<9*+
@912_4_3/2
tgaggagacggtgaccagggttccttggccccagtagtcaaaggggggcatagcagctggtactactacaatatcccccccatctctcgcacagtaatacacggccgtgtcgtcagatctcaggctcctcagctccatgtaggctgtgctcgtggatgtgtctAtggtcatggtgactctgccctggagcttctgtgcatagtttgtgttaccattgtaagcgctgatccatcccatcTactcaagcccttgtccGggggcctgtcgcacccagctgataAcatagctggtaaaggCgtaa
+
CCCCCGGGGGGGGGGGFGGGGGGGGGGGFGGGGEGGGGCGGGGGGGGGGGGGGGGGGGGGFFGGGGGGGGGGGGGGGGGGGGGGGGGGGGGGGGGFGGGGGGAGGGGGFGGAGGG>GGGGGGGGFGGGFDGFGGGGFGGFGG?FGEGFGFGFGFGGAGGCGCG9*CG,G@GG+GFE8GDG,GDGCEGDGCGGC897E>,CGGE>*GFG=>;DFCFDG3CBGC7G;EG99<1D*8;EFG*,F9D?<;G)CF*+F29*G)A79;3>7/F17++B@<5G)/;7+);<:A291C:29D80)151C
@913_0_3/2
tgaggagacggtgaccgtggtcccttgcccccagacgtccataccgtagtagtagtagggaaaccagctgtctttcgcacagtaatatacggccgtgtcctcggctctcaggctgttcatttgcagatacagcgtgttcttggaattgtctctggagatggtgaaccggcccttcacggagtctgcgtagtatgtgctaccaccactaccactaatagctgagacccactccagccccttccctggagcctggcggacccagctcatgTcatagctgctaaaTgtgaatccagaggctgca
+
CCCCCGGGGGGGGGGFGGGGGGGGFGGGGGGGGGGGGGGGEGGGFGGGGGGGGGCGGFGGGGGGGGF@GFGGGFGGFFGGGGGGGFGGGGFGFGGF8GGEGGFGGGGGGGGGGGGGGGGGGCFFGFBGFGFGGGGDFGGFGGECGEG<?FFEGGGGGGCGCGFGDGFGGEGGFGFGGADFFGGFGFFEGF;G=+EDEEFGCGCGFGCGAGDFFFGCCG*C9@+FDG*=EFFC8+DCC=EF<<F9EG2FCC:@F:AF8:9F7E;BC+5.+CAD;2:;5@,2F.*<**6*26=F;..CG<)-*
@913_1_3/2
tgaggagacggtgaccgtggtcccttgcccccagacgtccataccgtagtagtagtagggaaaccagctgtctttcgcacagtaatatacggccgtgtcctcggctctcaggctgttcatttgcagatacagcgtgttcttggaattgtctctggagatggtgaaccggcccttcacggagtctgcgtagtatgtgctaccaccactaccactaatagctgagacccactccagccccttTcctggagTctggcggacccagctcatggcatagctgctaaTggtgaatccagaggctgcT
+
CCCCCEFEGGEGGAGFEGEFGGGCGFGGCEAGGGCGGFGGEGGGFG@GGG,FGGGG:CGGCECGG=GDFG,AF<GE@FFCCG<=GCGCGG@FGGFFGGCFGFCGEGFCAC<D:CEBGGGFFGCG8GEG,FGFGFCG/,GCEGF+AF,BCGFF=7FCG,FF*<+D=*=GG;C<F=,;EDGCAG@FD?A,C+GG?+FG,4:69/C=52E9096A8,+08:9/+C,0<*,>3F752242*F99**74*,*)00*).0*:+1A+1D+2*@**1/9**)*0(*7+1+7*)*)2*0127*+52>5*/
@913_2_3/2
tgaggagacggtgaccgtggtcccttgcccccagacgtccataccgtagtagtagtagggaaaccagctgtctttcgcacagtaatatacggccgtgtcctcggctctcaggctgttcatttgcagatacagcgtgttcttggaattgtctctggagatggtgaaccggcccttcacggagtctgcgtagtatgtgctGccaccactaccactaatagctgagaccAactccagccccttccctggagcctggcggacccagctcatggcataTctgctaaaggtgaatccagaggctgca
+
CCCCCGGGGGGGGGGGEGGGFGGGGGGGGGGEGGGGGGGGGGEGGGGGGGGGGGGGFFGGGGGGFGGGGGGGGGGGDGGGEGGGGGGGGGFGFGGFGGGGGGGEGGFGGGFGGFGGFGGGCGFFFGGGFGGEGGFGDGGGDGDGGGGGGG?GFFGFGGGFGGGFGEGD7GGGFE*FFGGCD>GGGF;9FGG8GDDGCC*GECFFGFG8DGFGGG9,8AEGD??5FG9FE8E9C*6F,C+*G:CFBF6C@GF;C6,CC?9G9*0*GC,:)*;>C5/8)=FC*+:*+**,5+2+=*:.>C3)7
@913_3_3/2
tgaggagacggtgaccgtggtcccttgcccccagacgtccataccgtagtagtagtagggaaaccagctgtctttcgcacagtaatatacggccgtgtcctcggctctcaggctgttcatttgcagatacagcgtgttcttggaattgtctctggagatggtgaaccggcccttcacggagtctgcgtagtatgtgctaccaccactaccactaatagctgagacccactccagccccttccctggagcctggcggacccagctcatggcatagctgctaaaggtgaatccaCaTgctgca
+
CCCCCGGFGGGGGGGGGGGGGGGGGGFGGGGEGGGGGGFGGGGGGGGGGGGGGGGGGGGGFGGGGGFGGGGGGGGGFGGGGGGGGGGGEGGGGGGG9CGFGFGFGDEGCGGGAGFGGGFEGGGGGGGGFGGFGGGGECEFGCGEFGGGAFGGGCEDGG>GGFGGGGGGGGCEFFFDCDFGGEDG;F7=?GFCBEFGFDGG:DEFGGDF8FF>C7G7G=FGFEGGFEFCDCF3DGGE=2FCG?*4>CCCEGCC?F6EB?59D06B3*A3*F95*@>?+0:+C2*)6:/A4*)6*+)F*9010
@913_4_3/2
tgaggagacggtgaccgtggtcccttgcccccagacgtccataccgtagtagtagtagggaaaccagctgtctttcgcacagtaatatacggccgtgtcctcggctctcaggctgttcatttgcagatacagcgtgttcttggaattgtctctggagatggtgaaAcggcccttcacggagtctgcgtagtatgtgctaccaccactaccactaGtagctgagacccactccagccccttccctggagccAgAcAgacccagctcatggcCtagctgctaTaggtgaatccagaggTtgAa
+
CCCCCFGFG;GFGGGGCGGFGFC,GGE,GFG+GGGGGGEFECGGFGFEGGEFFGG@EFGGFFFGGFEFGGC,GAGGEGGCC@GFFCF@GFGDE<,GGGFF<F:9GGE+G=8FGCEDEGGF,GE7FFE*GACF<FFFFGGF3GEF,GG1DF@<,FGF@G,+C,G@G+=G,>DADEF**=<@,*6E7@>GE@<,343EDEG6GEG,5990?;B@;,/,03+C*+0*C27;C06*,>7,,C*=1C1/GD**0++/*2*5@)*2)))FD)03);)*.*9:@@A++3)<30<:27*1*/2,)5*)*
@914_0_3/2
tgaggagacggtgaccagggttccttggccccagtagtcaaagtaggaggtataagcataactcccccaaacgtaatcataatctctcgcacagtaatacacggccgtgtcctcagatctcaggctgctcagctccatgtaggctgtgctcgtggattcgtccgcggtaatcgtgactctgccctggaacttctgtgcgtagtttgctgtaccaaagatagggatgatccctcccatccactcaagccctCgtccaggggActCtcgcacccagctTatGTcatagctgcGgaaggtgcct
+
CCCCCGGGGGDGGGFGGGGGGGGGGGGGGGGGGGGGGGGGGGFGGCGGGGGGGGGGGGGGGGGGGGGGGGGGGGGGGGGEGGGGGGGGGGGGFG9GGGGGGFGGGGGGGGG:FEFGGFAGGGG<GGGDFGG?GFGFGGGFGGGGGDGCFGAGGGGGGGGGGEGCFGFFGGGFCGGFBFGACGFGDF?G>GGGGCGGFF@FFF@FC5,9,=EF7GCGCDFG,CFF7?**8EDC<FF9?GG8,FG;F7;7F2,C27FCGGF1+7F@9>9CF87F?9:*(+G*)*F<*4C0:))+7+;9++<10
@914_1_3/2
tgaggagacggtgaccagggttccttggccccagtagtcaaagtaggaggtataagcataactcccccaaacgtaatcataatctctcgcacagtaatacacggccgtgtcctcagatctcaggctgctcagctccatgtaggctgtgctcgtggattcgtccgcggtaatcgtgactctgccctggaacttctgtgcgtagtttgctgtaccaaagatagggatgatccctcccatccactcaagcccttgtccaggAgcctgtcgcacccagctgatagcatGgctgctgaaggtgcct
+
CC9CCGGGFGGGGGGGGGGFGGGGGG?GGGGGGGGGGGCGGGGGGGGGGGGGGGGGGGGGGGGGGFGCGGGGDGG<GGGGGGGGGGGGGG:GGDGGFGGGGGGGEGGGGFGGGCGGGGGGGFGGGGGGDFG@GFGG<GGG9FGGGGDGGGG?F=EGGFEC7G9GFAGG@GFGCFEEGCGFEFCAG7F@CGG=FGGEF59G;F,FFG,E,DGGDF*G93@CFC6C7;GE*C:DC*4GCDCG?FA*C+EFFF:=<*CC9:*:5>AGD>9FB72/99*@G0/179+0*29)/*0>52D=C:+*+
@914_2_3/2
tgaggagacggtgaccagggttccttggccccagtagtcaaagtaggaggtataagcataactcccccaaacgtaatcataatctctcgcacagtaatacacggccgtgtcctcagatctcaggctgctcagctccatgtaggctgtgctcgtggattcgtccgcggtaatcgtgactctgccctggaacttctgtgcgtagtttgctgGaccaaagatagggatgatccctcccatcAactcaagcccttgtccaggggcctgtcgcacccagctAatagcatagctgctgaaggtgcct
+
CCCCCFGGGGGAGGGFGGGGGGGGGGGFFGGGGGGGGGGGGGFGGGGGG@GGGGGGCGGGGGGGCGFGGGGGGGGGG9GGGG?FGFGCGEGGGFGGGGGGGGGGGFGGGGGGFFGGGGGGGGFAFGFGGFG9GFGAFFFGCEEF=E,GFGG:GG,GGGG8GGFGFCFFGGGCDFFFGGGFGGGGGC@CGC*ECCFADG@@FDF::F=G?*EC8F5,E7GCCGGGF:G,E?CDF7G=CG4F,F2C7GC9*AG9>+=G8==D:8F+*C>G4)720:7=*/2=*/*>G*>1C)09**+**+9/9
@914_3_3/2
tgaggagacggtgaccagggttccttggccccagtagtcaaagtaggaggtataagcataactcccccaaacgtaatcataatctctcgcacagtaatacacggccgtgtcctcagatctcaggctgctcagctccatgtaggctgtgctcgtggattcgtccgcggtaatcgtgactctgccctggaacttctgtgcgtagtttgctgtaccaaagatagggatgatccctcccatccactcaagcccttgtccaggggcctgtcgcacccagctgatagcatagAtgctgaaggtgTct
+
CC9CCGGGGDGFGGGGGGDGGGGGGGGGGGGGGGGFGGGGGGGGGGGGGGGGGGGCGGGGGEGGGGGGGGGGGGEGGGGGAGGGCGGGFGGGGGEDGAGFGGFGFGGFGGGFGGGGGGGGG9GGFGGGGGGGFDFG9EGFGDGFGGFGGCFEGFFG<GFG>G:GAFDDECFGG8AGDFGFFGFEGFG9G,FC9FFCGDDF88GEAGGG?FGGFF7CGG?F53,FGFGFAC7)GCAC2*CC@F)8989;+F9C@FC94F7G3=6*5F7C<7***5.7=C=+6G/*3>+4*F9:710;:@+)+
@914_4_3/2
tgaggagacggtgaccagggttccttggccccagtagtcaaagtaggaggtataagcataactcccccaaacgtaatcataatctctcgcacagtaatacacggccgtgtcctcagatctcaggctgctcagctccatgtaggctgtgctcgtggattcgtccgcggtaatcgtgactctgccctggaacttctgtgcgtagtttgctgtaccaaagatagggatgatccctcccatccactcaagcccttgtcAGgggCcctgtcgcacccagctgatagcaCagctgctgaaggtgcct
+
CCCCCGGGGGGGGFGGGDGGGGGGGGEGGGFGGGGGGGGGGGGGGCGGGGGGGGGGGGGGGGGGGGGGGGGGGGGGGGGDGGFGGG9GGGFGGFGDGGGGGGGGGGFGGGFGGG?DGGGGGGFGCGGGFGGFGGFGGGCCGGAGGGGGGFGGCA=EFGGFGF@GGGGGGFG@EFG:@GFGCG@GGC@CGF=G5GGADG8F98DFGF9GD4GF9:CF@F5*+GE7+F+@A?FG2C9CCE<CFF7>EFCC:?1AEE0*>:C+:;6=7F9F6*C33@E2D*3/:*<*50;/:=*31)2)39*?+
@915_0_3/2
tgaggagacggtgaccagggttccttggccccagtagtcaaagtagtcagtaataaccactactatcataggcCgtctcgcacagtaatacatggcggtgtccgaggccttcaggctgctccactgcaggtaggcggtgctgatggacttgtcggctgagatggtgacctggccttggaaggacgggctgtatctggtatcagagtcaccaggatagatgatccccatccactccaggcctttcccCggcatctggcgcaAccagccgatccagtagctggtaaagctgtatccagaaccc
+
CCCCCGGGGGGFGGGGG9GGFEGGGGGGGGGGGGGDGGGGGGGGGGDGGGGGGGGGGGGGGGGGGGGGGGG9F9GGGGEGGGGGFGGGGGFGGGEGGGGGGGFGGGFGGFGGGGGEGGGFGGGGG9GGF<GGGGGGCFGGGGGGEGG4GECGFGGEAFEFGDGACG+FGFF;GDFGCGGG@GFFCA:ECCDFF:83GD=GCE>D@E=EC,*G8:GGGGFFEG6GGG,+CCG,C?2GGG6712G:+F*?CDCC5>C=C+=G*2FCDA9C*=C+:+*4FC7GAFF4*7*):*::1/?;>.*@1
@915_1_3/2
tgaggagacggtgaccagggttccttggccccagtagtcaaagtagtcagtaataaccactactatcataggctgtctcgcacagtaatacatggcggtgtccgaggccttcaggctgctccactgcaggtaggcggtgctgatggacttgtcggctgagatggtgacctggccttggaaggacgggctgtatctggtatcagagtcaccaggatagatgatccccatccactccaggcctttcccgggcatctggcgcGcccaTccgatccagtagctggtaaagctgtatccagaaccc
+
CCCCCGGDGGFGGGGGGGGGGGGGGGGGGGGCGGGDGGGGGGGGGGGGGGGGGGGGGGGGGG@GGFGGGGGGGGGGGGGGGGGFGGGGGFGGGGGGGFFFFGGGGGGGGGGGGGGGFGCFFGGGEFGGGGGG9GGGG7GFGGGGGGGGGGGGGC,GGF?FGEAGGFGGFGC;GGFGGG34FGBGEDGCFDGGEGFF8GED,86C@GC9FFCF?,*ED5G1,=,3CFCGFG=EFG5C:7D9E>D55CF1<@F6G285F*7)+D0580FF<16CG:24CG6+6:5=1C3+4*)><<+D1+**F
@915_2_3/2
tgaggagacggtgaccagggttccttggccccagtagtcaaagtagtcagtaataaccactactatcataggctgtctcgcacagtaatacatggcggtgtccgaggccttcaggctgctccactgcaggtaggcggtgctgatAgacttgtcggctgagatggtgacctggccttggaaggacgggctgtatctggtatcagagtcaccaggatagatgatcGccatccactccaggcctttTccCggcatctggcgcacccagccgatccagtagctggtaGaActgtaGccagaaccc
+
9-B9CGGCGGFG6GGFFGCCF+GGGG<FFG9EGGF@FE<GGGF@G76@DFGFF<8GGFECF@EG,E8G:AG@GFFDFG9GAG8G@GGE9GFFC,GFGG,CF,FGAGGF+GF,,+FG:GC4?FCGGG=FB+FFEGF,FGEECF=A,CFG8,G<E,7,GGFDC,9G,,F33E,>FB*DB+8D5EC>@9;B6,8F@:+AD?@@@E**G,,57,,:@F14+1=2766*4F:*9@26G7,*+:<5C5:565),?+9102**=:1CC)+7?;F3)*>*@*3C*B*9:20*1/)52++*0)*5.)94)
@915_3_3/2
tgaggagacggtgaccagggttccttggccccagtagtcaaagtagtcagtaataaccactactatcataggctgtctcgcacagtaatacatggcggtgtccgaggccttcaggctgctccactgcaggtaggcggtgctgatggacttgtcggctgagatggtgacctggccttggaaggacgggctgtatctggtatcagagtcaccaggatagatgatccccatccactccaggcctttcccgggcatctggcgcacccagccgatccagtagctggtaaagctgtatccagaaTcc
+
CCCCCGGGGGGGGEGGGGGGGGGGGGGGGGEGFGGGGFGGGGGGFGGFGGGGFGGGGGGGGGGGGGGGGGGGGGGEGGGGCGGGGGGCGGGGGGGGGGGGGGGGGGGGGGGGFGGGGGGGGGGFFGGFGGGGGFFFGGEC=:GEGGEGDGGGGGGGEGF=GGFFEGGGFFGGGCG@GEGGCDGDG97FEFCGGG9ECF>GGGG:D,G;;*EGECE@FECD9E@5?GE?GC;?*6CEGC079EF:G=FC8GE4:F6GAC96F@5GC)9*EG*:*17.:D)24F/*C2>>096F;)4):<)1*
@915_4_3/2
tgaggagacggtgaccagggttccttggccccagtagtcaaagtagtcagtaataaccactactatcataggctgtctcgcacagtaatacatggcggtgtccgaggccttcaggctgctccactgcaggtaggcggtgctgatggacttgtcggctgagatggtgacctggccttggaaggacAggcAgtatctggtatcagagtcaccaggataTatgatccccaCccactccaggcctCtcccgggcGtctggcgcaccTagccgatAcGgtagTCggtaGagctgtatccagaaccc
+
C<CCCGDG+CGFGGFECGFGGCBGCFCGGF@,FEGG9EFDGG,F,?GFGGG:FGGFGEGFFEGFDGCFG?<F,GGGCFG,FFDGGFFF9FGGGGGGGEG,EGCGGG<EBDC<GFFF<GCFF<:FF?FCG@@@EE,,G:C7*9F8FDCAA,CD<GFEFFF;,C,D7G<EC6CC8ECFB,,:E45@;,7*,,=>7=5,,E,,AE,G:<,<:G8B,>41**2*<E*=*4=*9@;B*,,;>@+38/,*/E8*>3*<*+9**8C*4))***)021)***5+12+2)7+.730*+22A)7**+*09*
@916_0_3/2
tgaggagacggtgaccagggttccttggccccagtagtcaaagtagcagctggtactactacaccagtaatctgtggtacagtaatacacggctgtgtcctcggttttcaggctgttcatttgcagatacagcgtgttttttgaatcatctcttgagatggtgaatctgcctttcacgggtgcagcgtagtctgttgtcccaccatcagttttgcttttaatacggccaacccactccagccccttccctggagcctggcggacccTgctcatccGggcgttactgaaGgtgaatccagag
+
CCCCCGGFGFFGGGFFGFGGFGGGGGGGGGGGGGGGGGCGGGGGGGGGGGGGGGGGGGGGGFGGGGGGGGGGGFGGGGGGGGGGGGGFGC@GGGGGGGGGFGGGFGGGGGGGGGGGFGGGGGEGGFFGGGG9FG=GGAGDGGGGGGGGGGFGGGGGFD7G@EGBGFGFGG+GG?CGG8FGGCDGGFGGEFG+GEEG=GGGF9*DGE:GC@DGGEF4CB,CEG;GGGCFF*/6GAGGGG6,:CFDF10EC=?F+<7:CE9+>,7:5F)C+F=4C:)+**>B1.5*)*FC)*9@4G*3<FGC,
@916_1_3/2
tgaggagacggtgaccagggttccttggccccagtagtcaaagtagcagctggtactactacaccagtaatctgtggtacagtaatacacggctgtgtcctcggttttcaggctgttcatttgcagatacagcgtgttttttgaatcatctcttgagatggtgaatctgcctttcacgggtgcagcgtagtctgttgtcccaccatcagttttgcttttaatacggccaacccactccagccccttccctggagcctggcggacccagctcatcTaggcgttactgaaagtgaatccagag
+
CCCCCGGGGGGGGGGGGGCGGGGGGGGGGCGGGGGGEGGGGFGGGFGGFGGGGGGGGGGGGGGGGGGGGGGGGGGGGGGFGGGGGGGGGGFGGGGGGGGGGGGGGFGGGGGGGGFFGGGGGGFGGBFGGEFGGGGGEGGFGCGGGGFGCGGGGGFEFDEE9GGFGGGDGGGEGGGGFGGBG7FDFGGFFFBFFGDFC,GD<8DECCC<,*FFF4BGF7+EGD=,G9AE3EF5F=5=*89GF+0*E::C67*G==CC8C+D772G,FF(C=+7D;*)2GA59/;*5CF7D>*/F9*13*+1:
@916_2_3/2
tgaggagacggtgaccagggttccttggccccagtagtcaaagtagcagctggtactactacaccagtaatctgtggtacagtaatacacggctgtgtcctcggttttcaggctgttcatttgcagatacagcgtgttttttgaatcatctcttgagatggtgaatctgcctttcacgggtgcagcgtagtctgttgtcccaccatcagtGttgcttttaatacggccaacccactccagccccttccctggagcTtggcggacccagctcatccaggcgttCctgaaagtgaatccGgag
+
C-CCC-GGGGGGGGF,GFGAF;<@@GG8CGGGGGGFGC@GCEGDGG<G,8EGGCG,GG7CCGGFC6GGCFF;<9GGGFFFGC6FG6C,C,CC<:FGEE<G?FFGCGBFFF:9DFFFG3G,EDFD,GGGFECEE,<FGGG=,3DF?F@A=F*FE@G>GGFG,GEF+G:;FE,F9;,,8E4A,G,75G9@+;C,C,6*EC,D*,7,67D*>8,C,,DFC*02+F*1)*8<5?1+5/F3A++2D+F+**+1:):)2***:7*90550*5*8:E*/)0*6/1/*.))))9/.=*1++/<:))*/*
@916_3_3/2
tgaggagacggtgaccagggttccttggccccagtagtcaaagtagcagctggtactactacaccagtaatctgtggtacagtaatacacggctgtgtcctcggttttcaggctgttcatttgcagatacagcgtgttttttgaatcatctcttgagatggtgaatctgcctttcacgggtgcagAgtagtctgttgtcccaccatcagttttgcttttaatacggccaacccactccagccccttccctggagcctggcggacccagctcaCccaggcgttaAtgaaagAgaatccagag
+
CCCCCGGGGFGGFGGGGFGGGGGGGGGGGGGCGFGGGGGGGGGGGGGGGDGGFGGGGFGFGGGGGGGFGGGGGGGGGGGGGGGGGGGFGGGGEGGGGGGGFGGGGGGFGGCGGGFGGGGGEGDGGGCGFGGG@,FGGFEFGDDFFFG<GGGG@GFGCGFGAGBGGGGGGCDGFGCFGGFFACDEF,FFGGEGECFFF6G7CGF:F@FF,EFFEC,GGGEF@GC+6*B6=GGF3C56FD4:CCCC8F9>*BC4C9+46D;GC20C<=65@?;,**CD<4698,6/*0/989*-.=61*)5;6
@916_4_3/2
tgaggagacggtgaccagggttccttggccccagtagtcaaagtagcagctggtactactacaccagtaatctgtggtacagtaatacacggctgtgtcctcggttttcaggctgttcatttgcagatacagcgtgttttttgaatcatctcttgagatggtgaatctgcctttcacgggtgcagcgtagtctgttgtcccaccatcagttttgcttttaataAggccaacccactccagccccttccctggagcctggcggacccagctcatccaggcgttactgaaagtgGatccagag
+
CCCCCGAGCGGGGGGFGGGGGGGGGFGGGGGGGGGGGGGGFGGGGGGGGGGGGGGGGF@GGGGGGGGGEGFGGGGGGGGDGGFGGGGAFG,EGGGFGFCGGGGGEG?GGGFFGDAGGGGGGGGGFFGGGGGGFFGGGCFGGGGGGFFF9GGGG@FFGGEFGGD7GGGFDGGF,GGFFGFGFGEGGCDFGGEGEC9GGF86CFE8CEEF;CCD0E,G==>C+;F,FE@G,95C3ECGC*F::CGA@3ACG>9=G+G0)**@77*9@75/*9::1/A=:;9;:E67+**FEF2+*29+6133+
@917_0_3/2
tgaggagacggtgaccgtggtcccttgcccccagacgtccataccgtagtagtagtagtaaggagttagcatagcagctggtactactacactcgcacagtaatacatggcggtgtccgaggccttcaggctgctccactgcaggtaggcggtgctgatggacttgtcggctgagatggtgacctggccttggaaggacgggctgtatctggtatcagagtcaccaggatagatgatccccatccactccaggcctttcccgggcatctggcgcacccagccgatccagtGgctggtaaag
+
CCCCCGGFGGGGGGGGGGGGGGGGGGGGGGGGGGGGGFGGGGGGGGGEGGGGGGGGFGGGGGGGGGGGFGGGGGGEGGFGGGGGGGGGGGGGGGGGGGGGEGFGGGFGGDGAGGEGGGGGGGEGGEGGGFGCGGGGEFDEGGGGGGFGFGDGG,FGGGGGGFG8GFGGGGGGG7@GG7G@GGA@GG;EFG,DE8GGG>GF,F7GD5FFCEE:CGGCDD<*GF9CE5FG5FCGCGA::@9C@FF4+*6C*@CC@C6F4C:;G8E2FB<7C*77;2)7?3<+*)432)*9F9)6)A+..A6:3
@917_1_3/2
tgaggagacggtgaccgtggtcccttgcccccagacgtccataccgtagtagtagtagtaaggagttagcatagcagctggtactactacactcgcacagtaatacatggcggtgtccgaggccttcaggctgctccactgcaggtaggcggtgctgatggacttgtcggctgagatggtgacctggccttggaaggacgggctgtatctggtatcagagtcaccaggatagatgatcTcTatccactccaggcctttcccgggcatctggcgcacccagccgatccagtagctggtaaag
+
CCCCCGGGGGGGGEGGGGGGGGGGGGGGGGGGGGGGGGGGGGGGGGGGGGGGGGGGGGGGFGFGGGGGDGGGGGG<FGGGGGGGGCGDGGEGG9GCGGGGGGGFFGFGGFGGGGGFGGGFGGGGGGGGGGF9GFFGGG,GGFEG@GGGFGFGGGGGAGEE8FGFG,+<6G+GAFGGGGFF*FGGGE@@FGGFEGCDGGFAFGGGGFG,,EC8G<FG=:D*CC8G*:CG9C,F9=EGFG3F0G+D2DE?@A=++F05+9*G67<*)+9C9D+1::7)<;*6G)5*=@6)?.6A9G:*F9*>*
@917_2_3/2
tgaggagacggtgaccgtggtcccttgcccccagacgtccataccgtagtagtagtagtaaggagttagcatagcagctggtactactacactcgcacagtaatacatggcggtgtccgaggccttcaggctgctccactgcaggtaggcggtgctgatggacttgtcggctgagatggtgacctggccttggaaggacgggctgtatctggtatcagagtcaccaggatagatgatccccatccactccaggGctttcccgggcatctggcgGacccagccgatccGgtagctggtaaag
+
CCCCCGGGGGGGGGFGGGGGGGGGGGGGCGGGGGGGGGGGDGGGGGGGFGGGGGFGGGGGCGGGGGGCGGGGFGGGGGGGGGGGGGGCGGGDFGAGGGGGGGFGGGGGGGGGGGFG,GG8G>GGGFFGGFGFFGGGFGC@GGGGGGFGCGGABGEFGGGFGCFGGDGFEG7CFGFGFGG;GFDDGFGGFFGDCGE@FFCGDGGAGG9F49G+GC86GFFGFG7=DC9CCDG:;7:FF8G)5GD<CBGC+G2C8*4C89A;=B6364C5*ED57+*92*?+C@*32((*2++*;,)+7*8**
@917_3_3/2
tgaggagacggtgaccgtggtcccttgcccccagacgtccataccgtagtagtagtagtaaggagttagcatagcagctggtactactacactcgcacagtaatacatggcggtgtccgaggccttcaggctgctccactgcaggtaggcggtgctgatggacttgtcggctgagatggtgacctggccttggaaggacgggctgtatctggtatcagagtcaccaggataTatgatccccatccactccaggcctttAccgggcatctggcgcacccCgccgatccagtagctggtaaag
+
CCCCCGGGGGCGGGGGGGGGGGFGGGGGGGGCFBGGGGGGAGGGGGFGGGGGGGFGGGGG9GGGGGGGGGGCGGGFGGFGFGGGFGGGGGGGGGGEGGGGG9GGEGFFGGFGGGGG?GEDGGGECG@GGGGGGGF9FGGFFGFGFGGGFFGGG,GGGACGGFGGGCFG@FEFGDC9G8GCC=GGFGGFE8GDGFGEC7=E;G?=;F1>GCGGF*9AG>FCG<:F95@C757+GFGC78>1CC*+:4C*7*C::C*,+C58A,F>:7<G@1C++42D+D158E7,;/-)*;;C*:?*66+F*
@917_4_3/2
tgaggagacggtgaccgtggtcccttgcccccagacgtccataccgtagtagtagtagtaaggagttagcatagcagctggtactactacactcgcacagtaatacatggcggtgtccgaggccttcaggctgctccactgcaggtaggcggtgctgatggacttgtcggctgagatggtgacctggccttggaaggacgggctgtatctggtatcagagtcaccaggatagatgatccccatccactccaggcctttcccgggcatctggcgcCcccagccgGtccagtagctggtaaTg
+
CCCCCGGGGGGGGGGGGFGGGGGGGGGGDGGFGG@GGGGGGGGGGGGGEGGGGGGGGGGGGGGGGGGEFGGGE9GGGGGEGCGDGGGGGFFGEGGGGGGCGGGGGGGGGGGGFGFGEGFGGGGGFGGGGGFGFGGGGDGGFBDFGGFGFGGCGGEEGCFF@GGGGF7GGGGGFFGGF=FGFGCGG8GCCGECGFA;G:EF:G9D?G5G,D,AC+DC:>A*@G;9G<F4>@8FC5@G,CF/A9G@7DG7:3F*EGF+F/:2<C7F*8;9;+8DC:*5*3CC8>9):3/*/<*9>C(9/09;6
@918_0_3/2
tgaagagacggtgaccattgtcccttggccccagacatcaaaagcatcacaccagctgctgctataccccccatctctagcacagtaatacacggccgtgtcctcggttttcaggctgttcatttgcagatacagtgagttctttgaatcatctcttgagatggtgaatctgcctttcacagacCcggcgtattctgtggtgtaactgttCgctttgtttctagtacggccaacccactccagccccttccctggagcctgTcggacccagtccatgtagtggtcactgaaggtgaatcca
+
CCCCCGGGGGGGGGGGGGGGGGGGGFGGGGGGGGFGGEGGGAGGGGGDGGGCGGGGGGGGGGGG<FGGGGFEGFGFGGGGGGGGGGFFGFGGGGGGGGGGGGFGGGFGGCGGGGGFGEGGGGFGGFFGGGGFAFGGGFDGFGGGFGEAGGFGGAGEGFEGG8GFBAGGGCFGGDGGFG+GFG8G,FFD+BC9GCG8G@9CG*GA,F<AE6+GC>EEGGCC6GEGC,CG*;8>A*/,:G5D=E9:9G5G@>FG?97C5GFCD)>+)7*)2F234925A)*+1=C8*F*5C<C57:@>++C50
@918_1_3/2
tgaagagacggtgaccattgtcccttggccccagacaCcaaaagcatcacaGcagTtgctgctataccccccatctctagcacagtaatacacggccgtgtcctcggttttcaggctgttcatttgcagatacagtgagttctttgaatcatctcttgagatAgtgaatctgccGttcacagacgcggcgtattctgtggtgtaactgttagcGttgtttctagtacTgccaacccactccaCccccttcActggagcctggcggacccagtccatgtagtggtcactgaaggtgaatcAC
+
C9ACCG@CFGGGGGGGFGFGGA@GF,EGCGGGGFGCF,6FGGGGDGGGGC:,FGD,GFFGF@FC@FEF,7GGGFGCGGGAF<9@G,G<CGEDGGC=GAG<EGGFECF<DE:,G:<EFGBCF?*<FG8,CF+FFFG<G9:BG4FFC99G@FGFD+=GAA=:F@,3FB9FDB,,C@*:>BD,EFBF@2>7,4+E,9<<*FFC*;+;C@@+*C93A**;GC*,+**9,EC*=*+,+/;<7CD**:)+540;6**+F+57*71/*21)+8CB0/97*2200*)*31*212+0)0:07*09*1/)2
@918_2_3/2
tgaaTagacggtgaccattgtcccttggccccagacatcaaaagcatcacaccagctgctgctataccccccatctctagcacagtaatacacggccgtgtcctcggttttcaggctgttcatttgcagatacagtgagttctttgaatcatctcttgagatggtgaatctgcctttcacagacgcggcgtattctgtggtgtaacCgttagctttgtttctagtacggccaacccactccagccccttccctggagcctggcggacccagtccatgtagtggtcGctgaagTtgaatcca
+
CCCCCGGGGGGGGGGGGGGGGGGGGGFGGGGGGGGGGGGGGGGGGGGGGGGEGFGGGGGGGGGGGFGGGCGGGGGGGGGGGGGGGGFG?FGFGGGGGGGGGGGGFGGGGGFGGGFGGGFFGGDGGFFDGFGGGGFGGGCGFFGG9FGGGCG@G=GFEFGG9G@FDFGGGGC99;EFAFGE6GGGGG=FG<EDGDG>FG:=?+GGGF*G;EBD,CFEG?F<CCE,GCGCG;F,F*G*FE:FD5E;,FC3EG7CFAE?C7F;FC0F2CFG<701>4*6;804C0@*D+*F>,0:+<+B@.)9<
@918_3_3/2
tgaagagacggtgaccattgtcccttggccccagacatcaaaagcatcacaccagctgctgctataccccccatctctagcacagtaatacacggccgtgtcctcggttttcaggctgttcatttgcagatacagtgagttctttgaatcatctcttgCgatggtgaatctgcctttcacagacgcggcgtattctgtggtgtaactCttagctttgtttctagtacAgccaacccactccagccccttccctAgagcctggcTgacccagtccatgtagCggtcactgaaggtgaatcGa
+
CC-ACG<@FEDGFGG:<GGEGEEGG@EGCGCCGGGGGGG9FGGEGGGGEGGGEGFCGGGDGG89GCGGFFCFG8GGFC8GFCADF>EF<CGF5GEF,FCGGFGFGGG7EC=<=FFGFFG5F7CF9>FGG@F8FCD>:,GD7FGA;G9FCG9F4FC8?,*,2CF*DD,G=:*FD8>EGF6D,GFCD@E@@>C?C,1>FD=@*+@F8/,*:913::>F?;C+:C*5E1+*E5+*26:F87*9,**:3*+?50A2/++01*9+=+2)<7)42*>@**:3*709*>.1*);0(*)91*/-/)/**
@918_4_3/2
tgaagagacggtgaccattgtcccttggccccagacatcaaaagcatcacaccagctgctgctataccccccatctctagcacagtaatacacggccgtgtcctcggttttcaggctgttcatttgcagatacagtgagttctttgaatcatctcttgagatggtgaatctgcctttcacagacgcggcgtattctgtggtgtaactgttagctttgtttctagtacggccaacccactccagcAccttccAtggagcctggcggaccTagtccatgtagtggtcactgaaggtgaGtcca
+
CCCCCGGGGGGGGGGGGGGGGGGGGGGGGGGGGGGGGGGGDGGGF@GGGGGGFGGGGFGGGGGGGGGGGGGGGGGGGFGGGGGFFGGGGGGGGGGGGFFGGGGF@GGFGGGG?GGGGGGGGGCGGGFGGGCFFGFFBGFGGGGFGFGDFGGGFFGGGGGGEGGFGGFEGGFGGGGGCG>GGGGFGCFGG@GGFB;GG8ECAG@E=@9F?+G,GGG98>D;G4+C;C,F>D9:+G7,2C+CF*F5)FFFA5G))6:986>FC:@*GC:;*=++7CCG+=*+:7181)35G:*92>03)*7:8
@919_0_3/2
tgaagagacggtgaccattgtcccttggccccagacatcaaaagaggctgctgctatacctccctctgtggtacagtaatacacggctgtgtcctcggttttcaggctgttcatttgcagatacagcgtgttttttgaatcatctcttgagatggtgaatctgcctttcacgggtgcagcgtagtctgttgtcccaccatcagttttgcttttaatacggccaacccactccagccccttccctggagcctggcggacccagctcatccaggcgttacAgaaagtgaatCccaTaggctgc
+
CCCCCGGGGGGGGGGGGGGGGGGGGGGGGGGGEGFGGGGGGGGGGGFFGFGGGGFGGGGGGFGGGGGGGGGGGFGGGGGGGGGGGGGFGFGGGGGG?GGGGEFGGGFFGGGGGGGFG9FGGD<FFGGGFGGFGGFGEGGFCFFGGGGGGG+GFFGDGGEG@CGGGGFDFFEGGCGDGD+FGGGGFCFDGGDGFGE:?F>FE,G;=G>GG*G=FGFGD=EF5F+>;GF@/F*94CCCGA+*2F*F/73=*F<?C/GCCC9?*F2=+FF*+*.F@B8F.9+2F*E+7***G)2<1*5174971
@919_1_3/2
tgaagagacggtgaccattgtcccttggccccagacatcaaaagaggctgctgctatacctccctctgtggtacagtaatacacggctgtgtcctcggttttcaggctgttcatttgcagatacagcgtgttttttgaatcatctcttgagatggtgaatctgcctttcacggAtgcagcgtagtctgttgtcccaAcatcagttttgcttttaatacggccaacccactccaTccccttccctggagcctCgcggGcccagctAatccaAgcgttactgaaGgtgTatccagaggctgca
+
CCACC-GGDGGCG,GGGGFGFGG9GGGG9EFFEGFGG67@GEGG8G8F6G+F<G<,GFGG@9GFFDDGFFE6FF,GF@GFG,GGGE<FFC6?FGCE:FGG,EGGCGGEEFGGG9FF<FAB9GC,GGF,:GGGAC8GFE,F9G9G?>E*E>GFEGF?*GEGF<G,9BEEG7FF<7C9C@;*FGAB@,2ECE63>G;C*;89C@,:@FDC@1DE==@F9+:9*C?F=6;/@7*G@+)5964;:3D2+)G/3<01**+)*/C*;490))12****))00*)))1**+)+*92+)7)))0**4**
@919_2_3/2
tgaagagacggtgaccattgtcccttggccccagacatcaaaagaggctgctgctatacctccctctgtggtacagtaatacacggctgtgtcctcggttttcaggctgttcatttgcagatacagcgtgttttttgaatcatctcttgagatggtgaatctgcTtttcacgggtgcagcgtagtctgttgtcccCccatAagttttgcttttaatacggccaaAccactccagccccAtccctgCagcctggcgCacccaTctcatccaggcgttactgaaagtgaatccagaggctgAa
+
8CCACGFGFG8FGEG@GGGGGGG,CGFGGFGG<GFFGECCGGC@GGGFEGCFFEG:GG6FE:GG<B6DG<<G,<GEEFCEAGG:GFG+:EGFFF=G9BFG7FGFCGGGGD5F:FGFF=,?GFFGE,GDF,F,GGF@A9G,=EGFAAF=<,F,FFCF,8+,:,98*:4=,@,EFD?8,E,C,D+B+F1C>,,,GCD*CFC33*C@GD6=,4F**1;F,23**9,9,+<38+F89,**+>***C+94)7,*1:9:22011/*7)+,<*/*)+)**)*/8*)*:2)+++*1@=;4)*7**0+*0
@919_3_3/2
tgaagagacggtgaccattgtcccttggccccagacatcaaaagaggctgctgctatacctccctctgtggtacagtaatacacggctgtgtcctcggttttcaggctgttcatttgcagatacagcgtgttttttgaatcatctcttgagatggtgaatctgcctttcacgggtgcagcgtagtctgttgtcccaccatcagttttgcttttaatacgAccaacccactccagccccttccctggagcctggcggacccagctcatccaggcgttactgaaagtgaatccagaggctgca
+
CCCCCGGGGGGGGGGGFGGFGGGGFGGGGGGGGGGGGGGGEGGGGGGGGBFGGGGGGGGGGGGGGGGGGG>GGGGGCGGAGGGGGGGGGGGGGGGGFGFGGGGFGGGGGGGFGFGGGEEDGF@GDGGGGDEGGGGFGFGGGGFCGFCGGCGGGGGGF,EGFGG:EGFGGGGGGGGGGCG,FGFGBEEDF9GGFGGGCGCG8GGCGCCFG*DED9E68GG*CG+DC3G:F?F72:?G>:EEG+AE8E9E7,C0FA6C9?=:F5)+5G19*:0F+C9:7+8,*7+*+*098D7:2=.7=F=7*
@919_4_3/2
tgaagagacggtgaccattgtcccttggccccagacatcaaaagaggctgctgctatacctccctctgtggtacagtaatacacggctgtgtcctcggttttcaggctgttcatttgcagatacagcgtgttttttgaatcatctcttgagatggtgaatctgcctttcacgggtgcagcgtagtctgttgtcccaccatcagttttgcttttaatacggccaacccactccagccccttccctggagcctggcggacccagctcatccaggcgttactgaaagtTCatccCgaggAtgca
+
CCCCCGGGGGGGGGGGGGGGGGGGCGGGGGGGGGGGGGGGGGGGGGGGGGGGGGFGGGGGGGGGGGGGFGGGGGGGGGDGGGGGFGGGGGGFGAGFGGGGGGFGGGFGGGGEGFFGGGGFGFGGE9CFGFGGGFFCG:GGGFFGGGGGGGGGGGFFFGGAGGGAGF=GGAGGFFEA,EEGFFGG8@GGC7GF>CGC8DAGGDE<F:,FEG>GF57CGCE*GCCB78EG/8EGG3GDG+BCC5@7C=+5,DGC=*CG;+.9;:59F94=B(C=+:+772F:F:A*7)+<5@F*4)A;*1:62
@920_0_3/2
tgaggagacggtgaccagggttccttggccccagtagtcaaagtagtccaagcaccgctcctctctagtacagtaatacacggctgtgtcctcggttttcaggctgttcatttgcagataggcgatgcttttggaCccatctcttgagatggtgaatctgcctttcacagGcgcggtgtattctgttgtcccaccataagctttgcttctaatgaaacctacccCctccGgcccAttccctggagcctggTggaaccagctcatagcataatcaccaaaggGgGatccagaaTctgtacag
+
CC@<@GDGGGFGGGGGGGG@ECGFGFDGG6EGFC@FGFCG,GCGEFGGCCGEGCE@ECEEGG6,ECG7GFC<CCGFGEGCGG<GGCFGFGGFFFFFG<FEG7DGFGFAGB,,EFFC?EGBAGEGFFD:FFCGFEE,:GF*EC<F4:,<FG<?:E=CGF5CDCFF,GAG>F,F9C62@,GG93EC>9,=@6>*38GE,F@3@A@D+@,++0@*C:=F+<D+:1+>))G,5*8D/A*C1C>F2*+G7C:097*F)<G+;*,<522=4D*+4**>0**;24*/.*?)**):=1F,*/:7+)*1+
@920_1_3/2
tgaggagacggtgaccagggttccttggccccagtagtcaaagtagtccaagcaccgctcctctctagtacagtaatacacggctgtgtcctcggttttcaggctgttcatttgcagataggcgatgcttttggaaccatctcttgagatggtgaatctgcctttcacagacgcggtgtattctgttgtcccacAataagctttgcttctaatgaaacctacccactccagccccttccctggagcctggcggaaccagctcatagcataatcaccaaaggtgaatccagaagctgtacag
+
CCCCCGGGGGEGGGGGGGGGGGGGGGGGGGGGDGGGGGGGGGGGGGGGGGGGGGGGGGGGGGGGGGGGGGGFGGGCGFGGGGGGGGGGGGGGGGGGGGGGGGGGGCGGGGGGGGGGGGFGC9G,FGGGFEGGGGGGGGFGGFC@CCFEGGFGFGFGEGGGFGFFGGGFG@F9@GDFGFGF9FGFG8F8FGGGGG3;,?FG:F,F+3GFFCC3GG;FD98;C*EFFCGFGG8*;F9/G7C,2FF58<G@ED7F:FF6<F+G,GG2B:9++A*)+*)0C+:@*<3:4*:D::=8C*C9?6,5+
@920_2_3/2
tgaggagacggtgaccagggttccttggccccagtagtcaaagtagtccaagcaccgctcctctctagtacagtaatacacggctgtgtcctcggttttcaggctgttcatttgcagataggcgatgcttttggaaccatctcttgagatggtgaatctgcctttcacagacgcggtgtattctgttgtcccaccataagctttgcttctaatgaaacctacccactccagccccttccctggagcctggcggaaccagctcatagcataatcaccaaGggtgaatccagaagctgtacCg
+
CCCCCGGGFGGGGGGGGGGGGGGGGGGGGGGGGGGGGGGFCGGGGGGGGGGGGGGGGGGGGGGGGFGGGGGGGGGGGGGGGGGGGGGGGGFGD,GGGGGGGGFGGCGGGGGGGEGGGGGFGGGCGFGECGDFGFEFFGGGGGGFGGEGGFFAGFFGGCGF>GEGGGGGGFFGEGF@AGGDC?78GD>F*EGFGFFGFE>F,FGGGGE=*>39CF8C53DG>F=G@FF@GDC:@F9FF@FAD?9:7+F>4F*F,/E?+*=*5G*48*:@7944C++=3*1E4;?5:D*+0FF/).+*)=*)*
@920_3_3/2
tgaggagacggtgaccagggttccttggccccagtagtcaaagtagtccaagcaccgctcctctctagtacagtaatacacggctgtgtcctcggttttcaggctgttcatttgcagataggcgatgcttttggaaccatctcttgagatggtgaatctgcctttcacagacgcggtgtattctgttgtcccaccataagctttgcttctaatgaaacctacccactccagccccttccctggagcctggcggaaccagctcatagcataatcaccaaaggtgaatccagaagctgtacag
+
CCCCCGGGGGGGGGGGGGGFGGGFGGGGGDGGGGGGGGGGGGGGGGGFGGGFGFGGGGGGFGGGGGGGGGGGGCGGFGGGGGGGGGGCGGGFGGGGGGGGAGGGG7GGGGFGGGG9FGCGGFGG9GEGGGGGGGGGGCGEGEFB?FFGGGGFG7GGFFCGGDGGD?GGGC;GEGGCGF5,FGGFG7GCF???9FEGGDGEG>9GG,GFGGGGGC2FGG4>G6A*F=G0?GCF@;:,;:5,AFF:CGF>G+28DC**5<FC*+*0C7B2F+80A.:F9FG*?57*0*?*2*:<@C5/)1*)7
@920_4_3/2
tgaggagacggtgaccagggttccttggccccagtagtcaaagtagtccaagcaccgctcctctctagtacagtaatacacggctgtgtcctcggttttcaggctgttcatttgcagataggcgatgcttttggaaccatctcttgagatggtgaatctgcctttcacagacgcggtgtattctgttgtcccaccataagctttgcttctaatgaaacctacccaAtccagccccttccctggagcctggcggaaccagctcatagcataatAaccaaagCtgaatccagaagctgtacag
+
CCCCCGGGGGGFGGGGGGCGGGGGGGGGGGGGGGGGGGGFGCGGGGGCGGGGGGGGGGGFGGGGGGGGGGGFGFGGGGGGGGGDGGGGGGGGCGGGGGGGGGGCGGGGFGGGGFGGFGGFGGFGGGGGGDFGGGGG,GGDGGGGCGFGGGGGGGGGEEFGGG@FGDFGFGEGGCDGGFGGC7FFCGG<FCECGEGGGG,EGG6GD5,F@GFE1;D:EEGFGG8CC,<AGFF:BG@:4>@*5EGGG>7::*G7<F7*)C6BG*C2@FD/FA=7*28*0379*4*2*1*1>+C/*<B5C9142
@921_0_3/2
tgaggagacggtgaccagggttccttggccccagtagtcaaagtgaggaccagccactgcgggatctctcgcacagtaatacacggccgtgtcgtcagatctcaggctcctcagctccatgtaggctgtgctcgtggatgtgtctgtggtcatggtgactctgccctggagcttctgtgcatagtttgtgttaccattgtaagcgctgatccatccAatccactcaagcccttgtcTaggggcctgtcgcacccagctgGtaccatagctggtaaaggtgtaaccagaagccttgcaggag
+
CCCCCGGFGGGGGGEGGGGGGGGGGGGGGGGCGGGGGGGGGFGGGGGDGGGGGGGGGGGGG<GGGGGGGGEGGGGFGGGGGG?GGGGGGGGGGGGGGGGFGGDGGFGCGCFGGEGGGGGGG@GFGGFGGGGCGGCGGCFGGGGFG7GCGEGF,GGDFCGFGFACFGFGCGAAGGGG?G@EGGF8F*FFEGGGFFFECGGC,5@GCFE*9CB2GFFF+GEFG<GF?EAG1C9D7GEF*F@1A>*F,?G87F:0BA/FG)5)CG,92*F+CC*F*1/F)D6F0.E@5C7=17453729+.:/.
@921_1_3/2
tgaggagacggtgaccagggttccttggccccagtagtcaaagtgaggaccagccactgcgggatctctcgcacagtaatacacggccgtgtcgtcagatctcaggctcctcagctccatgtaggctgtgctcgtggatgtgtctgtggtcatggtgactctgccctggagcttctgtgcatagtttgtgttaccattgtaagcgctgatccatcccatccactcaagcccttgtccaggggcctgtcgcacccagctgataccatagctggtaaaggtgtaaccagaagccttgcaggag
+
CCCCCGGGGGGGGGGGGGGGGFGGGGEGEGGGFGGGGGGGGGGGGGGGGFGGGFGGGGGGGGGGGGGGGGGFGGGEGGFGGGGGGGGFGGGGGGGGGE@GGGGGGGGGFGGGGGGGGGGGGGGGEGFGGGGGGEGFGEGGGGGGGFFGGGGGGFGGGGGGGC9GGGFG9GGF9F@=GAGGFGFGD9G9GEGDGGEE@F>@?GGG?G<G>G:GGE7<=EE;CGD,G?>G;GC;+;C:FFFAD@56/6<1FFF0GGC+;>4;4;?)G.?DEDF*)7C;*.GBD78**6:7::)FF))4,)=+9
@921_2_3/2
tgaggagacggtgaccagggttccttggccccagtagtcaaagtgaggaccagccactgcgggatctctcgcacagtaatacacggccgtgtcgtcagatctcaggctcctcagctccatgtaggctgtgctcgtggatgtgtctgtggtcatggtgactctgccctggagcttctgtgcatagtttgtgttaccattgtaagcgctgatccatcccatccactcaagcccttgtccaggggcctgtcgcacccagctgataccatagctggtaaaggtgtaaGcagaagccttgcaggag
+
CCCCCGGGGFGGGGGGGGGGGGFGGGGGGGFGFGGGGFGGGGGGGGGDGGAGGGGGGGG<GGFGGGGGGFGGGGGGGGGCGGGGGEGGDGGGGGGGGGGG<GGGGFGGGGGGGGGGFGGFFGGFGGFCGGFGFCGG<EGGGGGGGDGGEFGGGGFGGGFDDGGFGCECGGG?8GFFFD:FCDGGECGFGFGGFFEF,G9G,FE>E,DEFCFDC?GD2+E9=GGCG5*G:FD?C56=;FFF*D?A6:8G+C=;:6GC7CGFF4)5FDG7+3+*@+9*/*)<*1.*C*:+*72()293*6E+9
@921_3_3/2
tgaggagacggtgaccagggttccttggccccagtagtcaaagtgaggaccagccactgcgggatctctcgcacagtaatGcacggcAgtgtcgtcagatctcaggctcctcagctccatgtaggctgGgctcgtggatgtgtctgtggtcatggtgactctgccctggagcttctgtgcatagtttgtgttaccattgtaagcgctgatccatcccatccactcaagcTcttgtccaggggcctgtcgcacccagTCTataccaCagctggtaaaggGgtaaccagaagccttgcaACag
+
<CCCCGGEEGGGGGGFG@@GG;6GGGGC@;,G,FAE,EGGFFGGFG+F@<GFGGF,GFG;,<BF@CECFGEGGE<FDFGG,CF7FGG,GGFGFFGGGDGGEG<8E@GFF=BFFGGGFFD3GGAF?@BF+A5EDF+>FGCFEFGFFC+GGF@,C7CFA*,C=@6GF=*GADBBEFG?B7FE,E?=;9,77,,C5*E9C,D@64FF,?F**,5G,=,5@*3<2*+,>:7+9+,6**9+F/5*,*+<8D@2C*80<+48*)*/10*7C**+829*2)=*)))*)<*)+*07:+.8*))4=**)+
@921_4_3/2
tgaggagacggtgaccagggttccttggccccagtagtcaaagtgaggaccagccactgcgggatctctcgcacagtaatacacggccgtgtcgtcagatctcaggctcctcagctccatgtaggctgtgctcgtggatgtgtctgtggtcatggtgactctgccctggagcttctgtgcatagtttgtgttaccattgtaagcgctgatccatcccatccactcaagccctAgtccaggggcctgtcgcacccagctgataccatagctggtaaaggtgtaaccagaagccttgcaggag
+
CCCCCGGGGGGGGFGGGGGGGGGGGGGGGGGGFGGFGGGGGGGGGGGGGGGGGGGFGGGGFGGGGGGGGGGGGGGGGGGGGGGGGGGCGCGGGGGGGGGGGGFGFGGGGFGGGGGGGGG<FGGGGGGGGGGGGGGGCG@GGGFGFEFG@GEFFF:GGGGGG+G9GCGGGE3FDEDGCGFGGG<GAGGG+>FG+FCCGC?G@,FGFCG,B6A9=EDGG;GGFFF+GFG7FGF9/C8,CC,:FEDF+)+*C9GD@2*+C?;@*/E99C+G>6*?*1))G2F)*9**+0BE7*CC5*?1>)C=:
@922_0_3/2
tgaggagacggtgaccagggttccttggccccagtagtcaaagcaaccactactatcatagtatcgttctctggcacagtaatacacggccgtgtccgcggcggtcacagagctcagcttcagggagaactggttcttggacctgtctactgatatggtgactcgactcttgagggacgggttgtagtaggtgctcccactatgatagatgtacccaatccactccaggcccttccctggtggcGgccggatccagctccGggagtaaccaccactgctgatggagccaccagagacagcg
+
CCCCCG:GGGGFGGGGGGGGGGGGGGGGGGGGGGGGGGDGGDGGGGGCGGGGGFGGGGGGGFGGFGGFGGGGGGGGGGFGGFGGGGGGGGFGGFCEGGGGGGGGGGGGGGFGGGGGGGGGGF?GGGFGGGFGG9GGGGFG@GEFG@EGGGGGGF9G:,GGGGG<GEGCGFGCGGGGFGFGCGF>FD88FGGGGEFG9FFGE@C8G,CGG7G=>FB;DG5CDGCEC,>G<9+:?GFE,=B*FCG<+GGF2GGF8?:+6F+**CF9F>+F/8<+)5>8G*+*52F+3,57=FF41*?=+:F6>
@922_1_3/2
tgaggagacggtgaccagggttccttggccccagtagtcaaagcaaccactactatcatagtatcgttctctggcacagtaatacacggccgtgtccgcggcggtcacagagctcagcttcagggagaactggttcttggacctgtctactgatatggtgactcgactcttgagggacgggttgtagtagCtgctcccactatgatagatgtacccaatccactccaggcccttccTtggtggctgccggatccagctccaggagtTaccGccactgctgatggagccTccagagacagcg
+
C<<CCGGFGGGGGFF<,GGFGGGDFG,GE9GFGCGGFFGGGCFGFECGG9GGGGGC@GFEGFFCGEE9@7D9FFGD>D@FG7FGF@6GEFDGG@FD=<GG9:CDGFFGCEGFCGG7C<DFDGFDFBFFGFCEFDG:B=E>CFFCE9FG,FF7G5<F9<;ECGA@8EFE;+G=GE,E=,DEAF*<:GE?F++?,68@9,,=*5C+<,GF0,9@C3C;G+,9,C?*//3,3C,**@27*+:/,+7*<*,4*<12*2A90*/*2+;2:7)+***18+79)*72*)293/03*;C6)*C71100*
@922_2_3/2
tgCggagacggtgaccagggttccttggccccagtagtcaaagcaaccaTtactatcatagtatcgttctctggcacagtaatacacggcTgtgtccgcggcggtcacagagctcagcttcagggagaactggttcttggacctgtctactgatatggtgactcgacGcttgagggacgggttgtagtaggtgctcccactatgatagatgtacccaatccactccaggcccttccctggGggctgccggatccaCctTAagAaTtaaccaccactgctgatggagccaccagagCcagcg
+
C-6@C:GGGGFG6GGFGFFGGCGCGGGFCGGGG6GCFGC9D<CGG<DEF+GGFCF6FGECGDFDGFE<GCG?7DCFFFFGEFGCBG,,FG,F9FFGGG,GGGCGFGGBFG<GFAEFFEFAGF>EEGCB,GGCBA=AGAEGFA<CF,9,C=CFFF89CFF+FGCF:GD,4,;@<F;+@@?>F;F>CG9/F;>E?=9=*,D5;,+;>EG+=<2CA7>3,2;825+,**=FC@,71:@01*)***7*6)CE2:+A?2:*:***0;)*,)120*))+5)*1*)2*).**+1**2+2*-)**+)00
@922_3_3/2
tgaggagacggtgaccagggttccttggccccagtagtcaaagcaaccactactatcatagtatcgttctctggcacagtaatacacggccgtgtccgcggcggtcacagagctcagcttcagggagaactggttcttggacctgtctactgatatggtgactcgactcttgagggacgggttgtagtaggtgctcccactatgatagatgtacccaatccactccaggcccttccctggtggAtgccggatccagctccaggagtaaccaccactgctgatCgagccaccagagacagcg
+
@CCCCGGGGGFGGGGGGGGGGGGGGGGGGGCGGGGGGGGGGFCGGDGGFGGGCGGGGGGG@GFGGFGGGGGGGECGGGFGGGGGGGGGGGGGGGGEEEGGFGGGGGGGGFGGGGGDGGFGG<GGGGGGGGFGCGGGGGCGGGGGGGGFGGEGGG9GGGFFGFGF?BED8GGAGGCCFAGG9FG8@DGDFGFFGGGFD?GCG=E,EFGCF@GFC9@@D@FC>=7,EG8C;46*7*9CC7BD,+G+CF@9GGEF=5@<7F,*FF:0*5<BCF0=:**)7,)C+=)2+7DF)7F(@)2;1F1/<
@922_4_3/2
tgaggagacggtgaccagggttccttggccccagtagtcaaagcaaccactactatcatagtatcgttctctggcacagtaatacacggccgtgtccgcggcggtcacagagctcagcttcagggagaactggttcttggacctgtctactgatatggtgactcgactcttgagggacgggttgtagtaggtgctcccactatgatagatgtacccaatccactccaggcccttccctggtggctgccggatccagctccaggagtaaccaccactgctgatggagccaccagagacagcg
+
CCCCCGGGGGGGGGDGGGGGGGGGEGGGGGGGGGGGGGGGGGGGGGGGGGGCGGGFGGGGGGGGGGGFGGGEGGGGGGGGGGGGGGGGGGGEGGGDGCGFEGGFGCDGFEGDGGCGFFGGGGGGFFGGGEGGGFFGAEGGGGFG=GGGCFGGFGGG,GE@8GEGGFG89GCGDC6GG<FE,G*GGFGGFGGCGGGGECGB9?GGGE*>G:FE:EF;C::8GG,F,G=G0A+CG8CG?GFCEGF0CCD27CCG*)=+5*C:)5C<2D<)999C74F9E6<7+989..7C6*71>3+C1+*7C
@923_0_3/2
tgaagagacggtgaccattgtcccttggccccagacatcaaaagcagttataataactccccgaaccatagtattcgcacagtaatatacggccgtgtcctcggctctcaggctgttcatttgcagatacagcgtgttcttggaattgtctctggagatggtgaaccggcccttcacggagtctgcgtagtatgtgctaccaccactaccactaatagctgagacccCctAcagccccCtccctggagcctggcggacccagctcGtggcatagAtgctaaaggtgaatccagaggctgca
+
CCCCCGGGGGGGGGGGGGGGGGGGGEGGGGGGGFGGFGGGGCGGGFGGGGGGGGGGGGGGGGGGGGGGGGFGGGGGGGGGAGGGGGFGGGGGGGGGGGG@GGG@GGGGEGGGGECGFGGGGFGGGGGGGGFFGGGGGFGGCBFGGCGGG?GGGGF7FCFG9GGGDGGDFGGGGG9GG@GC,@GGFCE8@FGCDGGGG*,CGFDGECAGC?GC*F9F8G:D=7DG;*?24D*C=737F3**,*,D8:?:=FC?/+7G4+?:4F?G;+9998A:+;17F,2F+C9248D<)/<1?47)+F3*;
@923_1_3/2
tgaagagacggtgaccattgtcccttggccccagacatcaaaagcagttataataactccccgaaccatagtattcgcacagtaatatacggccgtgtcctcggctctcaggctgttcatttgcagatacagcgtgttcttggaattgtctctggagatggtgaaccggcccttcacggagtctgcgtagtatgtgctaccaccactaccactaatagctgagacccactccagccccttccctggagcctggcggacccagctcatggcatagctgctaaaggtgaatcAagaggctgca
+
CCCCCGGGFGGGGGGGFGGGGGGGGGGGGGGGGGGGFGGGGGGFGGGGEGGGGGGGGGFGGGGGGGGGGGGFGGGGGGGGGGGGGGGFGGGGFGGGGGGGGEGGGGGCGFGGGFGGFGGGGCGGGGEGGGGGFDGGEGGCGGGGGCGGGAAGGGGGEBGGGGGG9GGGEFEBDGFGFEGGG<CFDGF9E8GGBFFGGGD9G>C:EG7;CAGCE+;GC:AF*G*FGDG,<DC@7A*6F:;6+;,,G:G+G?CC+A,G.>*7)G+*:99C1F07=200>+*=G)659<6+F**8C7.=F:15*
@923_2_3/2
tgaagagacggtgaccattgtcccttggccccagacatcaaaagcagttataataactccccgaaccatagtattcgcacagtaatatacggccgtgtcctcggctctcaggctgttcatttgcagatacagcgtgttcttggaattgtctctggagatggtgaaccggcccttcacggagtctgcgtagtatgtgctaccaccactaccactaatagctgagGcccactccagccccttccctggagcctggcggacccagctcatggcTtTgctgAtaaaggtgaatccagaggctgca
+
CCCCCGGGGGGGGGGGGGGGGGGGGGGGGGGGGGGGGGGGGGGGGGGGGGGGGGGGGFGGGAFGGGGGGGGGFFFGGGGGGGFGGGGGFGGGGGGGGG8GGGGGGFGFGGGDGGGGGGGGGGFGGFGGGGGFGGGGGFGE+FGGGGFFDFGGEG+GCGEEGGGFGGDGBFGGFFCFEFGEG3FGG@FGFFGD+DGFG=E9F=G>C,BE?F4CGFAE3C?DC:F,FCGCGA9CC?CCF277*79*++7GG9C:=8*G71G>=FFG=189D1).)+7@C)779:2BC7G?C:7>9109)?@*)
@923_3_3/2
tgaagagacggtgaccattgtcccttggccccagacatcaaaagcagttataataactccccgaaccatagtattcgcacagtaatatacggccgtgtcctcggctctcaggctgttcatttgcagatacagcgtgttcttggaattgtctctggagatggtgaaccggcccttcacggagtcCgGgtagtatgtgctaccaGcactaccactaatagctgagacccactccagccccttccctggagcctggcggacccagctcatggcGtagctgcAGaaggCgCatccagaggctgca
+
C-CCCGGGGGFGG@,8FEGCGC,FDGGGG,BCFFD,GCGGG@GDF,GGG<FGFGEGFG+CE9,FG7E<CGGGGGG8FFGGFGGGGGGDFEGCGF,GE,GGG9EGGE97GC,GF@7G8DFF9EFEGG?FCDFFFAB@8BCFFAFGF+GG57FDE:A+FF=E@3F9>,>EC,@+8>CBFE,+GG=,?+,8C,*5C,,C@G:*EC+4CGC9G9572*@+,*+@25=25*C*39)AC+=*3+*98221*20C**;:027/=6):53*6C915*952*/**0)**+54?*1*)(*5/2+7*)2))*
@923_4_3/2
tgaagagacggtgaccattgtcccttggccccagacatcaaaagcagttataataactccccgaaccatagtattcgcacagtaatatacggccgtgtcctcggctctcaggctgttcatttgcagatacagcgtgttcttggaattgtctctggagatggtgaaccggccctAcacggagtctgcgtagtatgtgctaccaccactaccactaGtagctgaCacccactccGgTcccttcccCTgCgcctgAcggacccagctcatggcatagctgctaGaggtgaatccagaggctgca
+
9CC@CGGGGGFGGGAFFGFGGGGFGGGGFGGGFCGFEFE@GFGGF,GEGCFFCCGGEGEFFDGFF@CGGGFFEEFFCGGFGEEG7G,FCGGG,GGG<G+FF@F,G,GFGGFCCF7CF>FE,9FF,:EGG,G9GB,FFF:G@<C3DF,,G+::AE88FFFC,GGF@@D8<GC8**F8*C1CEE3<CC,+38CDCGFEDD8A;D,*,G<=9,,3:C7,C427+*,0,*+CF*<:)2*3FDA)F0+/),,+*5+>*+*0/*BF12,**=02=;9248479**7*00;+0*/*C+C0@3+*62;1
@924_0_3/2
tgaggagacggtgaccgtggtcccttgcccccagacgtccataccgtagtagtagtagaaggcgtcccagtagctcccactatctctcgcacagtaatacacggccgtgtcctcagatctcaggctgctcagctccatgtagactgtgctcgtggacgtgtccctggtcatggtgactctgccctggaacttctgtgcgtagcttgtgctaccaccactagggttgattattcccatccactcaagcccttgtccaggggcctgtcAcacccagtgcatatagtagctggtgaaggtgtat
+
CCCCCGGGGGGGGGGFGGGFGGGGGGGGGGGGGGGGGGFGGGGGGGGGGGGGGGGGFGGGGGGGGGGGEGGGGGGGFGGGGGGFGGGGGGGGFGGGGGGGGGGBGFGGGFGGGGEFGGGGGGFGGEEGGFAGFGFCGGGFGFDGGEG9GGFFCG:FGGGGGGGGFGG@C:,FAE,GFGG8GB>FEC@DGFCCEG7GGFEDGCDE@GEGGA9GC7F@DFC;EF@:,C7,+F@D>D=GGC7*E*;;CGA/CC<FC<:7*70DF+E9?2*::07G+F2/78):4CF;C+9)*8.F=7<F<8*12
@924_1_3/2
tgaggagacggtgaccgtggtcccttgcccccagacgtccataccgtagtagtagtagaaggcgtcccagtagctcccactatctctcgcacagtaatacacggccgtgtcctcagatctcCggctgctcagctccatgtagactgtgctcgtggacgtgtccctggtcatggtgactctgccctggaacttctgtgcgtagcttgtgctaccacAactagggttgattaCtcccatccactcaagcccttgtcAaggggcctgtcgcacccagtgcataCagtagctggtgaaggtgtat
+
9CCCC<G+GGGGFF<EG,,GFGGCGGCF,GGFGGFGGGEG;CDGGDGGGGGGGCDGCEEFGDFGGFGGGFFGFG8GF,G:+AGGGCE<?GFE=GG@G<GCEGGGGFFEGFG=FC:GG,BBG,FFAGF<G,FF:ECDF<DAF<,G<7?C*,,>:*DEFG7*@,G,FEF@;:E,D79,CF,F@C*:CFGCF@9CE,,3>D@E,;D*DC;,*A*51=G*CC**BD,D:,@7:**6*D*/*CE,+52E=C=3??+2***)0=)+2)+**:2:)*7)D,**))(4*+*(3)(**)*29:*7/9*)*
@924_2_3/2
tgaggagacggtgaccgtggtcccttgcccccagacgtccataccgtagtagtagtagaaggcgtcccagtagctcccTctatctctcAcacagtaatacacggccgtgtcctcagatctcaggctgctcagctccatgtagactgtgctcgtggacgtgtccctggtcatggtgactctgccctggaacttctgtgcgtagcttgtgctGccaccactagggttgattattcccatccactcaagcccttgtccaggggcTtgtTgcacccagGgcatatagtagctggtgaaggtgtat
+
CCCCCFGGGGEGGGGGGGFGDGCGGGCGGDGGGEGGGGGFGGGGGGGGGGGGDGGGFGGDGGGGGGGGGGGGGFGGGGACGGGGGGGD,GGGGGGGFGG=FCGGCGGGGGGGGGGGGFFGFGGGGAEFFGEGG@G,GFGGFFCG9GGG:G<FFG+GGGGGGGCGDGGFG9AGG8G,FGGGGFGDDGGFGCG7CE?>G;FF;FD@CE,DCG,<F9*F;FG<F5FBECC7CCC0CGEE;C:;A7G59*7C?;:<F,?CGF:<F*7<8+29)FD7@;1**3C)25+9<0*)<;*18F)6*F**7
@924_3_3/2
tgaggagacggtgaccgtggtcccttgcccccagacgtccataccgtagtagtagtagaaggcgtcccagtagctcccactatctctcgcacagtaatacacggccgtgtcctcagatctcaggctgctcagctccatgtagactgtgctcgtggacgtgtccctggtcatggtgactctgccctggaacttctgtgcgtagcttgtgctaccaccactagggttgattattcccatccactcaagcccttgtccaggggcctgtcgcacccagCgcatatagtagctggtgaaTgtgtat
+
CCCCCGFGGGGGGGGGGGGFGGGGGGGGGGGGGGGGGGGGGGGGGGGGGGGGGDGGGGGGGGGGGGGCGGGGGGEGGGDGGFGGGCGGGGGGGGGGGGGGGGGFGGGGGGFFGFGGGFFGGGGFGFEGGGGGEGG@GG?GGG7GFGGGGGEGGFGGFGGGFGEFFGGGGGGFDFGFD>?GCGBGFGGFGF;CD+GFDGGG=CG?FGGDG+F:5ECFDE=GCE+GC8DE58CA?GC6<GGG7=,F:*56=*?7@*6<D=4,3+G*.02)4=2G8D+90*D>*B1F15*91:+G+)+((5*1*
@924_4_3/2
tgaggagacggtgaccgtggtcccttgcccccagacgtccataccgtagtagtagtagaaggcgtcccagtagctcccactatctctcgcacagtaatacacggccgtgtcctcagatctcaggctgctcagctccatgtagactgtgctcgtggacgtgtccctggtcatggtgactctgccctggaacttctgtgcgtagcttgtgctaccaccactagggttgattattcccatccaGtcGagcccttgtccaggggccAgtcgTacccagtgcatatagtagctggtgaaggtgtat
+
CCC@CGGGGGGGGGGGF;GCGGGGGGGGGGGGGGGGGGGGGFGGGGGGGGGFGGGGGGGGGGGGGGGGGGFGGGFECGGGGDGGFGGFGGACGGGGGGGG?FGGGFGGGGDFGGGFAGGGGGGGGGGACGGF9GGGGAGGGFGGDGEGFGGGF;GGCF;DGGGCG@GCG9EGEFAG,GFFGFC+;GFG+DF@GGF8EGGFFC;>ABE,GGFGFG2C6F8CG+GGG8GEG@9GGDGGGC:8+6G+*8=F2G>/2EC:ECA@7C+7@8;*GB1:G82*47C<9D@.G;7**?)<)/5>12+>/
@925_0_3/2
ctgaggagacggtgaccagggttccttggccccagtaaccactactatcatagtaatactagtacagtaatacacggccgtgtcctcagatctcaAgctgctcagctccatgtaggctgtgctcgtggattcgtccgcggtaatcgtgactctgccctggaacttctgtgcgtagtttgctgtaccaaagatagggatgatccctccTTtccactcaagcccttgtccaggggcctgtcgcaTccagctgatagcatagctgcAgaaggtgcctccagaagccttgcaggagTccttcacc
+
CCCCCGGDGGE6<E+FFGG<CFGGCGGGGGGCDGEGG@EGACGCGGAGGFGFFGGF<FGGGFG8FGF9,@GFFEAGCFCFDE,EGEGCEGFCCD9G9GGF<GGFFFG?5FDE9FDCFCCGGGE9G@B?GFF<FG8GF,F,?,FG@GGGA@GEG=F>F,DG9@=DE,F6G8FC:@8,G8@>,6GBG:F7B@2++6@3,@@D>?AF,2:,*+7C1G7,C,FC?0</=CGD;3+*97=35+21*A+***99F)*C2+3:0*0=*2<*12*/:)@2/27)*06:*1)+6*)0*25/)11**2+)1
@925_1_3/2
ctgaggagacggtgaccagggttccttggccccagtaaccactactatcatagtaatactagtacagtaatacacggccgtgtcctcagatctcaggcCgctcagctccatgtaggctgtgctcgtggattcgtAcgcggtaatcgtgactctgcGctggaacttctgtgcgtagtttgctgtaccaaagatagggatgatccctcccatccactcaagcccttgtAcGggggccGgtcgcacTcagctgaGagcatTgctgctgaaggtgcctccagaagccttgGaggaTaccttcaAc
+
9CCCC;GGG-CGGCGGFGGDGFEG:GFFEGGFGGECGGGFGBGGFFGG;@FGEEGFGF,GG9GGGGGGCGGE9G9GFGEFGF<DGFFGAE<FGGGGGG,EECG,,G8GFG?AFGA?A98E<FBCFF<DEC7,CF+?<CE:BCCG8:E8GF,4?=>,7=EE@7>CC59F@@EBCEB+G8@>@@AG,+8F@9,>C++AF@?+,D:A>5*C?7CC3,@+,2**C+**D60A,=,6,6++3:0E7*<*@C*@/A*610/*))*:)+..+13*7:+)*0112.2*:E1*-*)*:9/*41/*/)*).
@925_2_3/2
ctgaggagacggtgaccagggttccttggccccagtaaccactactatcatagtaatactagtacagtaatacacggccgtgtcctcagatctcaggctgctcagctccatgtaggctgtgctcgtggattcgtccgcggtaatcgtgactctgccctggaacttctgtgcgtagtttgctgtaccaaagatagggatgatccctcccatccGctcaagcccttgtccaggggcctgtcgcacccagctgatagcatagctgctgaaggtgcctccagaagccttgcaggagaccCtcacc
+
CCCCCGGFGGGGGCGGGGEGGGGGGGGGGGGGGGGGGEGGGGGGGGGGGGGGGGGGGGGGGGGCGGGGGD@FGGGGGGGGGGGGGGGGFGGGG9GEFFGGGGGEGGGGFGGGGGGGGGGDGGGEGGFGEGFAGGGFGGCFGFEGGGG,9FGGF?,GGGA=GGFGFE?G8E,DGFFGGGGGGGEBGGGGFG77GGFG<GCFCE@8F,7=GGGA,9GGG0E,FF,CC+??C;*G*FC<F9=AC;7D+FG71C<D+A*0D>*FB9:<:=1022;2:F/>C9*:473BFF**368*2.2*+F.7/
@925_3_3/2
ctgaggagacggtgaccagggttccttggccccagtaaccactactatcatagtaatactagtacagtaatacacggccgtgtcctcagatctcaggctgctcagctccatgtaggctgtgctcgtggattcgtccgcggtaatcgtgactctgccctggaacttctgtgcgtagtttgctgtaccaaagaCagggatgatccctcccatccactcaagcccttgtccaggggcctgtcgcaAccagctgatagcatagctgGtCaaggtgcctccagaagccttgcGggagacctCcaAA
+
CCCCCGGGGGGGECE9EGFGGGFGGCG,GFGGF9CEGFGFG,GGEGC<,GDG,GG<FGGCGFGFGGGGGF9FGGGFGGFCGGGFFFFEG8FGGGE8G+CG9,CFF7BGGFGFF8ECGDBE@CFGGG@8AA=?EA7EC9@4BDE:CDFA,F=A>C*5FGGF>@,=C,38=E>9E@336:889DGE+F9+C83++A7@,3:*=@3F2*E*+7;8D@>;;,D,2C74<,8><*,C)**7/A28221+9<,,*45:4**6097=:3*+*2))CD/1*))=/)4+C**)+*)*:)*12)+**.8*)
@925_4_3/2
ctgaggagacggtgaccagggttccttggccccagtaaccactactatcatagtaatactagtacagtaatacacggccgtgtcctcagatctcaggctgctcagctccatgtaggctgtgctcgtggattcgtccgcggtaatcgtgactctgccctggaacttctgtgcgtagtttgctgtaccaaagatagggatgatccctcccatccactcaagcccttgtccagCggcctgtcgcacccagctgatagcatagctgctCaaggtgcctccagaagccttgcaggagaccttcacc
+
CCCCCFGGGGGGGGGGGG<GGG<GGGGGGGGGGGGGGGGGGGGGGGGGGGGEGGGGGGGGGFGFGGGGFGGFGGGGGGGDGGGGGGFGGFGGGGGGGG8GGFGGGGCGGFGGGGGGGGGGFGGGCGFGFEFGGGGFG>GFGFGGGEDGG9GEGGFGCGGGEGGGGGGF=:BEGF>GDFFG,>EGFGFCFGGGA,FDF5*GGE,GGG9FC8C@G,CCFG<CG5E6=CF2@1*EC:FCG4G<?FC49F439FG>*6*;C1161/7:+=CF9C+)/F*B**6**7*4*>7)>)F)*D*7/*1**
@926_0_3/2
tgaggagacggtgaccgtggtcccttgcccccagacgtccataccgtagtagtaggtagtctctctcgcacagtaatacacggccgtgtcgtcagatctcaggctcctcagctccatgtaggctgtgctcgtggatgtgtctgtggtcatggtgactctgccctggagcttctgtgcatagtttgtgttaccattgtaagcgctgatccatcccatccactcaagcccttgtccaggggcctgGcgcacccagctgataccatagctggCaaaggtgtaaccagaagccttgcaggagacc
+
CCCCCGGGFGGGGGGGGGGGGGGGGGGGGGGGGGGGGCGFGGGGGGFGGGGGGGGGGGGFEGGGGGGGGCFGGGGGGFGGGGGGGFGGGGGGGFGFFGGGGGGGFGFGFGGGGG<7GFGGGGEGGFFG9FGGFGG+FFFGFGGG9GFGGFFGCGGEFGFFFFFG@GGF837FGDG<GFFGEFG9EGGCADGGGFGFFF:FFFG,C8EF8+D8CDEG,9CFGDF?+EFAEG?GFB7GC8F:0CF*4GF+7GC*7+)GF<5/*)C)*@F5=)CA5C**)C**=*D*4*)29/2F+)C)+FA/0
@926_1_3/2
tgaggagacggtgaccgtggtcccttgcccccagacgtccataccgtagtagtaggtagtctctctcgcacagtaatacacggccgtgtcgtcagatctcaggctcctcagctccatgtaggctgtgctcgtggatgtgtctgtggtcatggtgactctgccctggagcttctgtgcatagtttgtgttaccattgtaagcgctgatccatcccatccactcaagcccttgtccaggggcctgtcgcacccagctgataccatagctggtaaaggtgtaaccagaagccttgcaggagacc
+
CCCCCGGGGGGGGGGGGGFGGFGGGGGGG7GGGGGGGGGGGGFGGGGGFGGGGGGGGGFGGGGGGGGGGGCGGGGGGGGFFGGGGGGGGGGGGGGGGGGGGGGFGG<GGCGGGGCG9G<GGGGGGGFCFG7FGFFGAGGGGGEFGGGDGCCGFGGGGGFGEGGGFD8G7GFGFFGGGGGG@66DGG5GGFEGGFCG,FFFGE:3FCG=,G8DEE+FEG54G+ED+FG,>>,DFE<GC?E=EFEFF5=F?1;C7C7G,7>:CC*++2*1*C9)7>:9FF:61@797*;F642***3=*39>6
@926_2_3/2
tgaggagacggtgaccgtggtcccttgcccccagacgtccataccgtagtagtaggtagtctctctcgcacagtaatacacggccgtgtcgtcagatctcaggctcctcagctccatgtaggctgtgctcgtggatgtgtctgtggtcatggtgactctgccctggagcttctgtgcatagtttgtgttaccattgtaagcgctgatccatcccatccactcaagcccttgtccaggggcctgtcgcacccagctgataccatagcCggtaaaggtgtaaccagaagccttCcaggagacG
+
CCCCCGGGGGGGGGGGGFGGGGGGGGGGGGFGGGGGGEGGGGGGGGGGGGEGGGGG9GEAGGGFGGGGGGGGGGGGGGFGGGGGGGGGGGGGGGGGGGGGGGGGCGDGGFGFGEGGGGGEGGGGGGDAGGGAGGG=GG<GCGEGGGEGGFGFG?CFGGFF=GFGGGGGG7GFGGFFGDCFGEGG>GFGFG@FDG;GGEGEG7F7GG98CF@<FGCCG?CGECGGC:G6C>CEG5*;F7FDG5BFF+C@E9/F6E=8=*7<=762C:*B878<=*C*:*)G*G**>27;*0F)*GG27A8)(
@926_3_3/2
tgaggagacggtgaccgtggtcccttgcccccagacgtccataccgtagtagtaggtagtctctctcgcacagtaatacacggccgtgtcgtcagatctcaggctcctcagctccatgtaggctgtgctcgtggatgtgtctgtggtcatggtgactctgccctggagcttctgtgcatagtttgtgttaccattgtaagcgctgatccatcccatccactcaagcccttgtccaggggcctgtcgcacccagctgataccatagctggtaaaggtgtaaccagaagccttAcaggaTacc
+
CCCCCGGFGGGGGGGDGGGGGGGGGGFFG9GFGGGF<GGGGGFGGFGEGGGGGGFFGGGGGEGGGGGFFDGGGGGFFGGGGGGGGGFGGGGGGGGGEGFGGGFGGGGGFGFGGGGGGGFBGGFGGC7FGGGGGG<DCGGGGFGGFGGGGGGGGGGG8EFDGFGGGFGGFDACF:GGGFFGC+GFGGG<GFGGGG<DEFFGE:CG;8FEFGFG9E7EEDF8C8C,DGGC@FG96A7CCD+G?GGF>6CFGF>6CF5,1;:19,C=6:))+)/@A))2F)*7276C@)6//*7**18+:9<2*
@926_4_3/2
tgaggagacggtgaccgtggtcccttgcccccagacgtccataccgtagtagtaggtagtctctctcgcacagtaatacacggccgtgtcgtcagatctcaggctcctcagctccatgtaggctgtgctcgtggatgtgtctgtggtcatggtgactctgccctggagcttctgtgcatagtttgtgttaccattgtaagcgctgatccatcccatccactcaGgcccttgtccaggggcctgtcgcacccagctgataccatagctggtaaaggtgtaaccagaagccttgcaggagacc
+
CCCCCGGGGGGGGGGGGGGGGGGGGGGGGGGGGGGGGGGGGGCGGGGGGGGGGCGGGEGGGGFGGGGGGGGGFGGGGGGGGFGGGGGGGGGGFCGGFGGGGGGGGGGGGGGGFGGGFGGGGCGGGGGFGGG8GGGGGG<EGGGFG8GGGGAFGEGGG9GGDGGFGFG8AGFGGFGDGCEGGGC@GGGFCGCGGCG=89GGGGF8;C9GCCDEG@GGF>GF=81*3G4G=2G0F+E=@ACD8:F<0F427,C:*453E*+2<7,9;:>0@2*FF;C>+?C1*/E**/7?F9*F5FE*+))10
@927_0_3/2
tgaagagacggtgaccattgtcccttggccccagacatcaaaagcattagcagctggtactactacaatatcccgtgtggtacagtaatacacggctgtgtcctcggttttcaggctgttcatttgcagatacagcgtgttttttgaatcatctcttgagatggtgaatctgcctttcacgggtgcagcgtagtctgttgtcccaccatcagttttgcttttaatacggccaacccactccagccActtccctAgagcctggcggacccagctAatccaggTgtGactgTCagAgaatATa
+
AC-<CCG9GGGGFCGGGGGGGG6BGGGGCGCG,G@DGEG@GGG@GGCF:A8FGGFFGEGGGF6CG9FGCEGGGD,GEGCGCGE,DFF,EGFG,GF9FA,GFCEACGFFGFGCGFEAFGFF=+4*EGAFGF,EEG95GFDD=GFAGDFC5EFDGFD?177,,G3EFD,GGC;FC8B=@;GG>,1794,:>3E4@F7=+?63F;6*F*57EF,E?F,C,@?CGC+8B+?+,*;=FF*70/;+=6+00*1C+;<***29*7<C5+)*C9@+.+)***/*C60D++2+*:+*/)#<2)(+05*0.
@927_1_3/2
tgaagagacggtgaccattgtcccttggccccagacatcaaaagcattagcagctggtactactacaatatcccgtgtggtacagtaatacacggctgtgtcctcggttttcaggctgttcatttgcagatacagcgtgttttttgaatcatctTttgagatggtgaatctgcctttcacgggtAcagcgtagtctCttgtcccaccatcagttttgcttttaatacggccaacccactccagccccttccctggGgccGggcggacccagctcatccaggcgttactgaaagtgaatcca
+
CCCCCGGGGGGGGGFGGFGGGGGGGGGG9GGGGGGGGGGGGDCGGGGFGGGGGGGGGGGGGGGFGGGFGFGGGGGGGDGGGGGGGGGFGGEGFEGGGEF8GGGGGGGGGGGGGGGGGGGGGGG@GAGFGGFGGGGGFGGGGGGFGGGG8GGFFF<AGGFD>GFG;GGFGFGGGGDGGCGGFCGC,F>FDFGCGGDG,FC@GGGEFG,EG,G8:C:GFF9=DF@GGFG5CD,>DC1F@?,46/C79)CBCF*GG9F*;F/+GC5C;6A7/*:A.<7:3:)F>9<7=+7++@G;5CD*)C9F:
@927_2_3/2
tgaagagacggtgaccattgtcccttggccccagacatcaaaagcattagcagctggtactactacaatatcccgtgtggtacagtaatacacggctgtgtcctcggttttcaggctgttcatttAcagatacagcgtgttttttgaatcatctcttgagatggtgaatctgcctttcacgggtgcagcgtagtctgttgtcccaccatcagttttgcttttaatacggccaGcccactccagcGccttccctggagcctggcggacccagAtcatccaggcgtGactgaaagtgaatTca
+
--CCCF@CFGGGFGGE,GGEGGGEFGG8F<GEGGFDFCG,GEC<GGCGFG:GEGGC@G9<GGGFFFFGGG,F6GG+97CE=,FFCGCCGGEFFFCFGGFCDGGFCFCG<,F,GACC<FGD=GGCA,BB?,?FFEGFFC*A=FCGFCEF+<+F@CG8C9A?GG?F:GEBFD@A8;*@8B>FD::@>*8BD3+8*75C,9EB,E9+2C@DG*C2,>+3/6:D=*;=*@F5:*<4*=,0CF*?2;+***5*0:)+=14*))=)9)*****+*0***)38+*42<30/*/+*-5.*(,7+)5*0.
@927_3_3/2
tgaagagacggtgaccattgtcccttggccccagacatcaaaagcattagcagctggtactactacaatatcccgtgtggtacagtaatacacggctgtgtcctcggttttcaggctgttcatttgcagatacagcgtgttttttgaatcatctcttgagatggtgaatctgcctttcacgggtgcagcgtagtctgttgtcccaccatcagttttgcttttaatacTgccaacccactccaAccccttccctggagcctggcggacccagctcGtccaggcgttactgaaagtgaaGcca
+
CCCCCGGGGGEGFGGGGGGGGGGGGGGGFGGGFGGGGGGGGGFGFGGGGGGGGGGGGGGGGFGGGGGGGGEGFGGGGGFGGGGDGGGGFGFGGGGGGGGGFGGGGFGGFFGFG?GGFGGEGGDGGGCGEGGGGGGGFGGGGCGGGGFCG9GGFFF7G,G<G<FDGGFGG<GGF7FFCCAC9GBG@F?8<GF5DDGC=DFEG,FGGA+58E>FDG=5E;G3CFGFB?F*><++DDGGCCGD:**F;:ECG;49C++C2FFG/:C+BC,A:C7CC6*F**+77=C*+>.BA7)3*8*)F*7/*
@927_4_3/2
tgaagagacggtgaccattgtcccttggccccagacatcaaaagcattagcagctggtactactacaatatcccgtgtggtacagtaatacacggctgtgtcctcggttttcaggctgttcatttgcagatacagcgtgttttttgaatcatctcttgagatggtgaatctgcctttcacgggtgcagcgtagtctgttgtcccaccatcagttttgcttGtaatacggccaacccactccagccccttccctggagcctggcggacccagctcatccaggcgttactgaaaCtgaatcca
+
CCCCCGGGGDEGGGGGGGGGGGGGGGGGGGGGGGGGGGGGGFGDGGGGGGGGGGGGGGGGGFFGGGDGGGGGGGEGGGGCGGGGGGGGFG<GGGFGGGGGEGFGGGGGGGGGGGCGGFG<FE@GGGGFGCDGGGGEGGFGEFGGFFCGGCGGCFFEGGCFGGGEGFGGGCFD;DGG=G<GFEGEGDG99CFGGGGFEFCFEFGF8GD38;GG@?7F<GFG,?C+?@>CECGGGG?F+G7C:9C*5GG)G7?C*:=7=7F74B<F+;EG+;E=,+=F*GD*GFA=7>2:*=7F+0*<*//**
@928_0_3/2
tgaggagacggtgaccagggttccttggccccagtagtcaaagctaatctcccgattcgcacagtaatatacggccgtgtcctcggctctcaggctgttcatttgcagatacagcgtgttcttggaattgtctctggagatggtgaaccggcccttcacggagtctgcgtagtatgtgctaccaccactaccactaatagctgagacccactccagccccttccctggagcctggcggacccagctcGtggcatagctgctaaTggtgTatccagaggctgcacaggagagtctcagggac
+
CCCCCFGGFE9GG@,CGGFFF@@GGGGGFG88GFGDGDGEGFGGE=GCGF;<FECEFF,GGFGGGF+G6CGFCGGFCGFGF@GGF<F9GGFGG@GGG9FGGC@GF5GCG7G,EEGG=<C,G<<EF<GFFFE+GG<+<EGCDC*G,,GFFFDAGFFEEFFG<FG8E=:4,E9E79GG*D:+,2,C@AC=>1+;8@/,6@**,CC8CFE<2;3,?,5G,0*G*C3@,,,23+6*</F*C::)*C0*1>**G>=2+2**18.7*/3,92).157*+14=1+(919))1+**0+*+*:))F0)F*
@928_1_3/2
tgaggagacggtgaccagggttccttggccccagtagtcaaagctaatctcccgattcgcacagtaatatacggccgtgtcctcggctctcaggctgttcatttgcagatacagcgtgttcttggaattgtctctggagatggtgaaccggcccttcacggagtctgcgtagtatgtgctaccaccactaccactaatagctgagacccactccagccccttcAAtggagcctggcggacccagctcatggcatagctgctaGaggtgaatAAagaggctgcacaggagagtctcagggTc
+
CCCCCGGGGGGGGGGGGGGGGGGGGGGGGDGGGGGCGFAGGGGGGGGFGGGGFGGGGGGGGGGGGGGGGFGGGGGGFGGGGGGEEGGFGGGGGGGGCGGGGGGGBGGGG<FGGGGGFEGGFEGGFFFFGGFGFFGGFFGFGFGGGEDFFCEGEFGGGGGFGFGF@GEBDFCFFFDGAEGEF7FGCCEF8,;E:G8EGDEG@GECGE;F5CG*GFGGF;5GG5G,*ACG<=*1,F+GGCG;C,4)CG3?;79*BF6;9F>DF1)9C94+23D.)2+9+A0*G*;5C*0@+@2?C))9//<+*
@928_2_3/2
tgaggagacggtgaccagggttccttggccccagtagtcaaagctaatctcccgattcgcacagtaatatacggccgtgtcctcggctctcaggctgttcatttgcagatacagcgtgttcttggaattgtctctggagatggtgaaccggcccttcacggagtcAgcgtagtatgtgctaccaccactaccactaatagctgagacccactccagccccttccctggagcctggcggacccagctcatggcatagctgctaaaggtgaatccagaAgcCgcacaggagagtctcagggaA
+
CCCCCGGGGGGGGGGGCGGGGGGGGGGGGFGGGCGGGGGGGGGGGGGGGGGGGGGGGGGGGGGGGGGGGGGGGGGGGGGGGGFGGGGGGGGGGGFGGGGGGGGGFGGGGGGG<GGGGGGFFGGGBCGFGE@FGGGFGGDG<DGDFCFGG<GG8GGEGEGGDGF;G,GGDGFEGGEFGF?9GGFG>FF9F,=GGF,D>GFGGCF,GFGG6,9CGE3DG>FF?GGFDCE,EE<*GCGC19;=FF1FECEG>CAG7?*;9G70@+*7G):G5*4C8F*F)9;+<(>7:<7**2=CF*:037*5*
@928_3_3/2
tgaggagacggtgaccagggttccttggccccagtagtcaaagctaatctcccgattcgcacagtaatatacggccgtgtcctcggctctcaggctgttcatttgcagatacagcgtgttcttggaattgtctctggagatggtgaaccggcccttcacggagtctgcgCagtatgtgctaccaccactaccactaatagctgagacccactccagccccttccctggagcctggcggacccagctcatggcatagctgctaaaggtgaatccagaggctgcacaggagagtctcagggac
+
@CCCCGGGGGGGGGGEGGGGGGGGGGGFGGGGGGGGGGGGGGGGGGGGGGGGGG@GGGGGGGGGGGGGGGGGGGGGGGGEGGFGFGGGGGGCDGGCGGGGGGGGGGEFFEGGGGCGCGDGGGDGGGGGGGFCFGGFGFGFGGFGGGGGCGGGDGFGFG,FCFFCGFGCF,GDFGGFDGGEGG4GGEGDGFC4GD>9,C7,GAEEGFB6EFGF1ECGFF9@D;DDF<DF<F9<CE+3=?CCF6FFF37F9=)+;G6=,B*C6*14:B**C*G77=**<9*<*9:60++C/3;0+:0C+85:)
@928_4_3/2
tgaggagacggtgaccagggttccttggccccagtagtcaaagctaatctcccgattcgcacagtaatatacggccgtgtcctcggctctcaggctgttcatttgcagatacagcgtgttcttggaattgtctctggagatggtgaaccggcccttcacggagtctgcgtagtatgtgctaccaccactaccactaatagctgagacccactccagccccttccctggagcctggcggacccagctcatggcatagctgcGaaaggtgaatccagaggctCcacaggagagtctcagggac
+
CCCCCGFGGGGGGGEGGGGGGGGGGGGGGGGGGGFGGGGGGGGGGGGGGGGGGGGGGGGGGFGGFEGFGGGGGGFGGGGGGGGGGGF,AGGGG@GGGGFGGDGGGGGGGFGGGG9GGGGGGGGGGG,GGGGGGGFEGFGFFGGGCCFGGGG,GGGFGGFFGG@GGGGGGDDC9GFGG5GFGG8GG8GGBCFEGFGEDGGEFGFFE?G7CE*EEFFF5EGDG39=C*<1;8CC8GB:FD9F:GE*9DD47CF>CC:547=F)CA;4@7);*;GGF*9+*5C*45<*37+60>08:+))/7<*
@929_0_3/2
tgaggagacggtgaccgtggtcccttgcccccagacgtccataccgtagtagtagtagtaatgctcgttataataaccagtcaaaatatcgtccgattctttcgcacagtaatatacggccgtgtcctcggctctcaggctgttcatttgcagatacagcgtgttcttggaattgtctctggagatggtgaaccggcccttcacggagtctgcgtagtatgtgctaccaccactaAcactaatagctgagGcccacCccagccAAtAccctggagcctggcggacccaTGtAatggcatag
+
CCCCC9FFGGGFFGGFGGCGE,FGGGCFGEAFGGGEFG,GFGG9EGAFEFGFFG,FGGG9E8@GFGGCGGGFGGFEEFCGFCEG,EG:CGFGF?,=CF5AFGDG@FFGFGGGGGFGFGG,EAECFFEG=GGGF,BA>@FGF:FA:AGF?F=GFC<A++GDA5GC,>,EF8G4,FC1*3D9,3*D@C;E73:EF>C63**CC*:,,:;,6=F@;*C7@89;,**6G*@B,?CC,E=2=*+1++8*C*F4)C+)=21+4)E*6*5*)0***.<)9<1:)95*7+5-*6/1*)7***2+(++=:
@929_1_3/2
tgaggagacggtgaccgtggtcccttgcccccagacgtccataccgtagtagtagtagtaatgctcgttataataaccagtcaaaatatcgtccgattctttcgcacagtaatatacggccgtgtcctcggctctcaggctgttcatttgcagatacagcgtgCtcttggaattgtctctggagatggtgaaccggcccttcacggagtctgcgtagtatgtgctaccaccTctaccactaatagctgagacccGcCccagccccttAcctggagAAtTgcggacccCgctcatggcatag
+
CCCAC;GGGGCGCGGGGGGGCEFG<G,DGFGG8FGGGCGGGGGG<GG,GC@EGFF9FEGGG,CGFGFGF<GE@@FG8GGG@FFG:GFG@7FCFFGGGFGGG,F7FAFF=ECGC:FE,GD+<FF?8G,FG+8<D<GFEDFF@FG?8CF<GGGFGECC9G@+F9C,:CF=F9@,8+F:+F4EF=8??3,C/=CC8@@E5CDC6:7E47@4*G=C<F*9C,B7CA05577F*2C*@,,=C=2:+CC+E7+0C=1*<)*9#0*))@9*+*1***7**,+1)/*0;:3*6?C*))*6+/**)*)).
@929_2_3/2
tgaggagacggtgaccgtggtcccttgcccccagacgtccataccgtagtagtagtagtaatgctcgttataataaccagtcaaaatatcgtccgattctttcgcacagtaatatacggccgtgtcctcggctctcaggctgttcatttgcagatacagcgtgttcttggaattgtctctggagatggtgaaccggcccttcacggagtctgcgtagtatgtgctaccaccactaccactaatagctgagacccactccagccccttccctggagcctggcggacccagctcatggcatag
+
CC9CCGGGFGGGGGGGGGGFGGGGGGGGGGGGGGGGGFGGGFGGGGGGGGGGGGGGGGGGGGGEFGGFGGGGGGGGGGFGGGGGGGGGGGGGGGGGGGGGGFGGFGFGGGGGDFGGFGEGGFGGGFGGFFGFCFGFFGFGGGFG8GFGGGDGGEFFGG9CFGGGGGGFFGCDG=GFFDD>>CGG@GGFC3GFGG<FEGG9G,D?EG>GFC:GGGG8D;8?GCEFFE>,3G9>2CCE40CDCF,?9*8C4CGC+:F86G*GC);*<C:F*C=C8D9:+*:G1+F1/>BG9:3:4C<9+*90*
@929_3_3/2
tgaggagacggtgaccgtggtcccttgcccccagacgtccataccgtagtagtagtagtaatgctcgttataataaccagtcaaaatatcgtccgattctttcgcacagtaatatacggccgtgtcctcggctctcaggctgttcatttgcagatacagcgtgttcttggaattgtctctggagatggtgaaccggcccttcacggagtctgcgtagtatgtgctaccaccactaccactaatagctgagacccactccagccccttGcctggagcctggcggacccGgctcGtggcatag
+
CCCCCGGGGGFGGGGGGGGGGFGGGGGGGGFGGGGGGGGGGGGGGGFGGGGGGGGGFGFGFGGGGGC<GFFGGGGGG9GGGGGGGGGGGGGGGGGGGFGGG9GFFGGGGGGGGFGGGGG=FGGGGDGGGGGGGGCFGGGEGGGGGGGGGGGFEFC<CGF,<:DGF=FCGEGFFEGFG;GGG8GDD8,GGGG3GFAGFGA@8CDDFG?G>CE@G<,FGGEE4+=GDDCFC*5?GCE:;,8AG7FG9<:;D86FGFC>*=C<7C3DGFC,977C8+><072*7*)::9=)*4C:+*)05F;42
@929_4_3/2
tgaggagacggtgaccgtggtcccttgcccccagacgtccataccgtagtagtagtagtaatgctcgttataataaccagtcaaaatatcgtccgattctttcgcacagtaatatacggccgtgtcctcggctctcaggctgttcatttgcagatacagcgtgttcttggaattgtctctggagatggtgaaccggcccttcacggagtctgcgtagtatgtgctaccaccactaccactaatagctgagacccactccagccccttccctggagcctCgcggacccagctcatggcatag
+
CCCCCGGGGGGGGGGGFGGGGGGGGGGGGGEGGCGGGGGGGGGFGGFFGGGGGGGGGGGGGGGGGGGFGGFGGGGGGGGGGGGGGGGGGGGGGGGDEGGGGGGGGGGGGGGFGC=GGGGGGFGEGGGEF+,GGGGGEFGDGGGFFGGGGGDE*D8GGG:FGD7GGFGFGGCG@GGGGGD8FGGCCGG8GCG>C=CFG:CGG9GGG:F8GE,GF8F7G2CGCGGEGCF:=C@G*FFC?+E;5*FG5CG,E2;7*FB247CC*)+DC,CC?*C4=F::*9++C5>/+:***1*177)5F7)D=
@930_0_3/2
tgaggagacggtgaccagggttccttggccccagtagtcaaagtagtagctcccactataccccatatctctcgcacagtaatacacgaccgtgtcgtcagatctcagcctgctcagctccatgtaggctgtgctgatggacgtgtccctggtactggtgaccctgccctgaaacttctgtgcatagtttgtgccaccactgttagggttgatccgtcccatccactcaagcccttgtccaggggcctgtcgcacccagtgcatatagtagccggtgaaCgtgtatccagaagccttgcag
+
CCCCCGGGGGGGGAEGGGGGGGGGGGGGGGGGGGGGGGGGGGGGGGCGFGGGGGGGGGGFFGGGGGGGGGGGGGGGFGGGGGGGGGGGGGGGGGGGGGGGGFGGGGGGFGGGGGFGGGGGGGGGGGGFG=FFFC9GGGGGGGGGFGDGGFEDGGGEGGC?GGA:FGFGGGFGFEGFG;GFFGGFFGFEGDGFFG+GGGFGG?GE;*EG,GAFGD>CGFFCGD6,G:,C=69CCFCC80DC71G,F6:FF?:GG*@*F=+59E8FF1:)39=*17C:*35*F13:*8*1>+)**:D2))09+
@930_1_3/2
tgaggagacggtgaccagggttccttggccccagtagtcaaagtagtagctcccactataccccatatctctcgcacagtaatacacgaccgtgtcgtcagatctcagcctgctcagctccatgtaggctgtgctgatggacgtgtccctggtactggtgaccctgccctgaaacttctgtgcatagtttgtgccaccactgttagggttgatccgtcccatccacAcaagcccttgtccaggAgcctgtcgcacccaAtgcatatagtagccggtgaagTtgtCtGcagaaTcctGgcag
+
CCCCCGGGGGGGGGGGGGGGGGGGFGGGGGGGGGGGGGGGGGCGGGGFGGGGGGGGGGGGGGGGGGFFGGGGGGGGGGGGGGGAGFGGGGGGGGGGGGGGFGGGGGGGFGGGGGGGGGGGGFGGGDGGGGGFEFFGGGAGFGGGAFGGCFGCGFFFGGEGEF9G+GGFFFFGECG:GFGGCCGGFGGG=GFF<=G,GEG?8G@E8G;EED@C6GA<CCFFG=GG5E+,,<@GGFGD9GCDG5,+*;5:E*:0;+C+4F*A?@C4*?>GGG*F?<++).)*):772*)+>*F:*2-*)F+:*
@930_2_3/2
tgaggagacggtgaccagggttccttggccccagtagtcaaagtagtagctcccactataccccatatctctcgcacagtaatacacgaccgtgtcgtcagatctcagcctgctcagctccatgtaggctgtgctgatggacgtgtccctggtactggtgaccctgccctgaaacttctgtgcatagtttgtgccaccactgttagggttgatccTtcccatccactcaagcccttgtccaggggcctgtcgcacccagtgcatatagtagccggtgaaggtgtatAcagaagccttgcag
+
CCCCCGGGGDGGGGGGFGGGGGGEGGGFFGGGGGGGGGGGGGGGGGGGGGGGFGGGGGGGGGCGGFGFGGGGGGGGGGFFGGGGGGGFEGFEGGGGFGGGGGDGGGGGGGGGGGGFG9GGGFGGGDGGGGGGGGGCGFGGEGF,G7GCF;GGFDGFEGF;<<GGG9FBCG,FDGGEGCGGG@GGG:GDEDGGG,GCGCGF,G8GGGG7<@,>CFG,FFEGGC5DCFCF8F=,*GDD**F6FE+,:C<7CGF>79C76GC;=);:/)71B:)+16GG)*+)7*?=9**8>/50)==1@))+2
@930_3_3/2
tgaggagacggtgaccagggttccttggccccagtagtcaaagtagtagctcccactataccccatatctctcgcacagtaatacacgaccgtgtcgtcagatctcagcctgctcagctccatgtaggctgtgctgatggacgtgtccctggtactggtgaccctgccctgaaacttctgtgcatagGttgtgccaccactgttagggttgatccgtcccCtccactcaagcccttgtccaggggcctgtcgcacccagtgcatatagtagccggtgTaggtgtatccagaagcGttgcag
+
CCCC@GGGGFEGFGFGGGFGFGD?GGGCG@FCFGGCGGGF@@GAFFGEGGC+FG,FGG@@,@DGEGDGGGGGGCC@G?C,:@+GF,GEFEG,8GF98FGEGFEGFF9FEGG,?GFE9E:8G<4<+GFG<GGGGFDFGBF8EFG*CGDFAG@GFEDD@GFE,EDFC@:C+F97>E;97F5D,>>E,5,,,+9:C,*,,@4@,**<E@::=:2F*<:E=*,*+7<+C*/C.+2*/*+,)2:7*@/+172;D;22:C2,C<**+4*:2835*8B**1B)+189*0<2*<*73>*0**+)*.:#)
@930_4_3/2
tgaggagacggtgaccagggttccttggccccagtagtcaaagtagtagctcccactataccccatatctctcgcacagtaatacacgaccgtgtcgtcagatctcagcctgctcagctccatgtaggctgtgctgatggacgtgtccctggtactggtgaccctgccctgaaacttctgtgcatagtttgtgccaccactgttagggttgatccgtcccatccactcaagcccttgtccaggCgcctgtcgcacccagAgcatatagtagccggtgaaggtCCatccagaagccttgcag
+
BC-@ACDGFC,GGEEFEGDFGGCDEGGG<GGFG6GGFCFFFGF6GG@GGGG6GFFGCCAGFDG,@FGGFGGC@GCGEGG+FGFE,GDG@CF<G,FCGD,FF7G7CGGF,@7GFCG8FFG<GGAAEFFBACGEF?GB?7@=FF9,@E,<EFD7CG?C><>3,FE,5>+,,>3=*B<F8,B8,GDF8B,08B,GECEFFD38*@<,GC+=,E3*4G*@,?45*/9,*,@*9*GF,7+8D79*9=***5**4C=<C7*5*<+)4*50*F+029)*06+*+)9**)/*0>*69*0*:/)9+*+1*
@931_0_3/2
tgaggagacggtgaccagggttccttggccccagtagtcaaagtagtggcccccacgagctgctatgggggtcgcacagtaatacacggccgtgtcctcagatctcaggctgctcagctccatgtagactgtgctcgtggacgtgtccctggtcatggtgactctgccctggaacAtctgtgcgtagcttgtgctaccaccactagggttgattattcccatccactcaagcccttgtccaggggcctgtcgcacccagtgcatataTtagctggtgaTggtgtatccagatAccttgcag
+
CCCCCGGGGGGGGGGGGGGGGDGGGGFGGGGGGFGGDGGGGFGG9GGGFGGGGGDGGGFGGGDGFGGGGGGGGGFGGGGDEGGFGGGGGGGGGGGGGGCFFGG+GGGFFGFGGEFGFGDGGFF?GGEFGG8GGGGGGEDGGGGGGDGFGGGFGGFGCGGGF:GFGFFFGGGG3FC,DFCGFEG,G9C@GDEFGEDGG9GEGCGE=GCF;A4AD9*EG,GGDG@=CE*,;GE?CD;D<4F@=7*7G962CD43G,FG6?*G+3F4=0**>*C2CGF@9E**7F>002;+4*EG*0;F7066(
@931_1_3/2
tgaggagacggtgaccagggttccttggccccagtagtcaaagtagtggcccccacgagctgctatgggggtcgcacagtaatacacggccgtgtcctcagatctcaggctgctcagctccatgtagactgtgctcgtggacgtgtccctggtcatggtgactctgccctggaacttctgtTcgtagcttgtgctaccaccactagggttgattattcccatccactcaagcccttgtccaggggcctgtcgcacccagtgcatatagtagctggtgaTggtgtatccagatTccttgcag
+
CCCCCGGGGGGGGGGGGGFGGGGGGGFGGGGGGGGGGGGGGGGGGFFGGGGGGGGGGGGGGGGGGGGGGGGGGGGGGGFGGGGGGGGGGGGGGGGGFEFFGGGGGGGFGGGDFGGFGGFGGCGGGFFGGBGGGGGGGGDG=,GFGGFEGGFGC<GGGGGGGFEFFCGGCGGGG7:CDG+FC+GFEECE=CGC8GF,GFGEG9>@FFF*E+:DGC65EC,=,GDEF0?F95CCCCCG*CG*=EC97C+/DF4+ECF75+7>BB7FC*59*37<46220@)06A4+)G540+A4)*9908F+/
@931_2_3/2
tgaggagacggtgaccagggttccttggccccagtagtcaaagtagtggcccccacgagctgctatgggggtcgcacagtaatacacggccgtgtcctcagatctcaggctgctcagctccatgtagactgtgctcgtggacgtgtccctggtcatggtgactctgccctggaacttctgtgcgtagcttgtgctaccaccactagggttgattattcccatccactcaagcccttgtccaggggcctgtcgcacccagtgcatatagtagctAgtAaaggtgtaAccagatgccttgcag
+
CCCCCGGGGGGGGGGGGGGGGGGGGGGGGGGGGGGCGFGGGGGGGCGGGGGGFGCGGGGGGGGGGGGGGGGGGGGGGGGGGGGGFGGGFGGGGGGGGGGGGGFCEGGG9GGDGGGGFGGG9EGGGGGGCGFGAGFGFCGG7EGGGGGGGGFGFCGGGCG9EFFGFFGGDDEGGFCFFGD,FGE;CGGC9DG8D6GG,>:G;,<FF,G?GD+D?FF=GG89*@CFCFACFE<DC*G7AEC9,*F*5F9=<F6?*C9CEFE):+7:B176>G9F;)0F(*0*:60+9*G?*F@?C*0)*)C3C
@931_3_3/2
tgaggagacggtgaccagggttccttggccccagtagtcaaagtagtggcccccacgagctgctatgggggtcgcacagtaatacacggccgtgtcctcagatctcaggctgctcagctccatgtagactgtgctcgtggacgtgtccctggtcatggtgactctgccctggaacttctgtgcgtagcttgtgctaccaccactagggttgattattcccatccactcaagcccttgtGcaggCgcctgtcgcacccagtgcatatagtagctggtgTaggtgtatccagatgccttgcag
+
@CCCCGGGGGGGGGGCGGGGGGGGGGGFGGGGGGGGGFGGGGGGGGGGGDGEGGGGGGGGGFCDGGGGGGGGGGGGGFGFGGGGGGGFGG9GGGGGGGGCGFGGFGGGGGEGGGGGGGGGGGGGGFGEGGGGGEGGGGGGGFGGGGGGE9E;CG+GGGGFFFF@EEF?GGEGEGCCFEF==@GGGFE>GGDFGFDDGFGF9@CFD,DG=FF@GDCFE?=9CF6<2D1>CDGD?)7:=F,<,*F+FA6GF2E=:F+G*5:G3>+/DC*FD**FF9?74*2F+2:2)*710*06*;+3<+*2)
@931_4_3/2
tgaggagacggtgaccagggttccttggccccagtagtcaaagtagtggcccccacgagctgctatgggggtcgcacagtaatacacggccgtgtcctcagatctcaggctgctcagctccatgtagactgtgctcgtggacgtgtccctggtcatggtgactctgccctggaacttctgtgcgtGgcttgtgctaccaccactagggttgattattcccatccactcaagccctCgtTcaggggcctgtcgcacccagtgcatatagtagctTgtgaaggtTtatccagatgActtgcag
+
CCCCCGGGGGEGFGGGGGGGGGGFGGGGGGGGGGGGGGGGGGDGGGGGGGGGGGCGGGGGGGGGGG:GFGGGGFGGGFEGCGGEFGGGGG@GGGGAGGFGGDAGEGFGGFGFGGGGFFFGFFFGGGGGGGGGFEEGGGCGFCEFGGGAFGGGACFGFGGGGGFFGFGGGGGFEFBFGGFFGGG8F,DFGC@BGAGC3C,G5,C,GA@FDC:GB9FGD9>+E,GE/*7,ACGG+>@**A,6FC)1G=,,*4996;=CA,*D>ECCEC*EGCFA<*740C*F(+4@*/)2>+C*/):1C)*7+
@932_0_3/2
tgaggagacggtgaccagggttccttggccccagtagtcaaagtagtggccccagctgctgctatctctcgcacagtaatacacggccgtgtcctcggctctcaggctgttcatttgaagatacagcgtgttcttggaattgtctctggagatggtgaatcggcccttcacggagtctgcgtagtatgtgctaccaccgctataaataactgagacAcactccagccccttccctggagcctggcggacccagctcatgtagttgctactgacgCtgaacccagaggctgcacaggagaTt
+
CCCCCCGGG<GGGGGGGGGGGGFGGGGGGGGGGGGGGGGGGGGFGFGGGGGGGGGGGGGGGGGGGGGGGGGGGGGGGGGGGGGGGGGDGGGGGG9GFGFGGGGGGGGGGGGGFGGFFGGGGFGGFFDGGGFG8G,AFGGCFGGFCG9EGCGGCGG9GGAGFGECGC:AGCGEG;EG>9CFCG>D?,5GGGGGGGGGFDCA7@DGGF*=9,,FCGCG+E8CGCGEGCE2>*F?A?GD9G5;FFEC+<=76@CGC7C+:D+C?71++,E*B)**912:;6*>*F7+*7,F)G*,43*2*).)*
@932_1_3/2
tgaggagacggtgaccagggttccttggccccagtagtcaaagtagtggccccagctgctgctatctctcgcacagtaatacacggccgtgtcctcTgctctcaggctgttcatttgaagatacagcgtgttcttggaattgtctctggagatggtgaaGcggcccttcacggagtctgcgtagtatgtgctaccaccgctataaatCactgagacccactccagccccttccctggGgcctggcggacccagctcatgtagttgctactgacggtgaacccagaggctgAacCggagaAt
+
CCCCCFGEEF<9F@-6EGGGG;GEGGGCGG<GDD7GG,FC<GGE6C,CFGGGCGFGFGDEGGG<E,CFFGGFGC@C,F@EECC9FGG<=F,GCG8<,GFE?GGGF<,EB<@BGFGCGFB?AFGGFF@DFGCGC?FG+GGFD8,CFGGF+>F:?FFC3@B,,F,F:=FBC*6FGF,,D:D>8C91+GF>CDC;,>E,7>*@E+@,G:**F4>3+1@+E=,A30?*:33E*,>+*++)*1EE=C**,:/,0*2*224+/+*9<*)7:74*0++E*+12D)1**@?))3*2))))))**1*+))
@932_2_3/2
tgaggagacggtgaccagggttccttggccccagtagtcaaagtagtggccccagctgctgctatctctcgcacagtaatacacggccgtgtcctcggctctcaggctgCtcatttgaagatacagcgtgttcttggaattgtctctggagatggtgaatcggcccttcacggagtctgcgtagtatgtgctaccaccgctataaataactgagacccactccagccccttccctggagcctggcggacccagTtcatgtagttgctactgacggGgaacccagaggctgcaAaTgagaTt
+
BCCCCFGGGGGGG7GG,FFG,GFGGGG6GGGGGG<CGGFFGGGGCGFGGCFGG<CGF7GFF<<GCG<FGGAF<>EGGFDFF9GCC,GGBFGCFGG,,,GGGCFFEG,C=,C,FGD,G7GGGFE8GAE=,F8G4CGF<FFFG,,1G@>F=FG8=G:<*A5F7F4G79,8EFG>CGA@:8,DE9C?8=8>CEC33=F3D2*@,>>7<:8,,@GD94E*:CE2E2+C++:,827:+74*5:,7:0:)*=8++/22?*49*).:B*=1))*::4+1:2**)27)7*@+.9*02*1()+)(C,7**
@932_3_3/2
tgaggagacggtgaccagggttccttggccccagtagtcaaagtagtggccccagctgctgctatctctcgcacagtaatacacggccgtgtcctcggctctcaggctgttcatttgaagatacagcgtgttcttggaattgtctctggagatggtgaatcggcccttcacggagtctgcgtagtatgtgctaccaccgctataaataactgagacccactccagccccttccctggagcctggcggacccagctcatgGagttgctaAtgacggtgGacccagTggctgcacaggagagt
+
CCCCCGGGGGGGGGGGGGGGGFGGGGGGGGEGGGGGGGGGGGGGGGGGGGGGGGGG7GGGGGFGGGGGFGGGGDGFGGGGGGGGGFGFGGGGGGGGGGGGGGFG<FFFFGGCG7GGGGFFCCG9FGGGGGFGGG@GGGGGFFDGGFGFGFAGGG<CFGDGFGGGGGEGF,+EEGGGGGGGGFG3FGCGGDGFG+GEFGF@GAFG?+96F@GCD@EAGGCDFC,F*ADFGGFGG92EFFFD+7>6<E<C9:C?C@*:G5?*=*6469G+)8CG*<C4*)*F*CF+*//7A+;.:*02+0<7:
@932_4_3/2
tgaggagacggtgaccagggttccttggccccagtagtcaaagtagtggccccagctgctgctatctctcgcacagtaatacacggccgtgtcctcggctctcaggctgttcatttgaagatacagcgtgttcttggaattgtctctggagatggtgaatcggcccttcacggagtctgcgtagtatgtgctaccaccgctataaataactgagacccactccagccccttccctggagcctggcggacccagctcatTtagttgctCctgacggtgGacccagaggctgcacaggagagC
+
CCCCCGGGFGGG<GGGGGGGGGGEGGGGGGGAGGGGGGGGGGGCGGGGGGGGGGGGGGGGGGGGGGGGGGGGFGGGGGFGGEG9GGFGFGGGGGGCGAGGGGGGGGGGGGEGGGGGGGGGCGGGGGFGGGGFDGDGGGGGEGFFGGGGGCDFFGFCDGGF8GGGGEEGFEGE,FFGFEFG;CCGGGBG>GCAFEGG9EGG?GF9G?GCD,C98@ECGFF,GCGGGFC6@7G*=C7G1FF?*C7+G??CGG29F*+CC:*6CF6@:::)++D1;9+?=+)?DF6:=)@2:<)D7+))C>*)*
@933_0_3/2
ctgaggagacggtgaccagggttccttggccccaggagtcgatcctgtaccagccactgctatcacctcttctctcgcacagtaatCcacggccgtgtcctcggctctcaggctgttcTtttgaagatacagcgtgttcttggaattgtctctggagatggtgaatcggGccttcacggagtctgcgtagtatgtgctacTaccgAtataaataactgagacccactccagccccttccctggagcctggcggacccagctcTtgtagttgctactgacgTtgaaAccagaggctgcacag
+
-C9-CGFG@;+7@G@FFE<G<GGGG6GGG,GFGFGCFGGFD+F,GF79FG?EG@FGF@FFFGAGGGF<GEFG,DGFEGF:GGF<6C#ACFFGG+EDEGG8;G@G,:G,G,GBCGF@=F6FFE?7F<GE<7FGFF<7,GA?GFG9:79F9F,DD99C*EEGECEE>9C,F,@F+?E9C<@<G<C,E9=,E8F,EC6D1C6C*>>>7+46DD+C55D54E/F*?=3@:G)D593;8;/CF0:+*+*,0*=**@;*,:?;81)82**01)<17*,10)F*/;)*/725**+*90*8#*****)0
@933_1_3/2
ctgaggagacggtgaccagggttccttggccccaggagtcgatcctgtaccagccactgctatcacctcttctctcgcacagtaatacacggccgtgtcctcggctctcaggctgttcatttgaagatacagcgtgttcttggaattgtctctggagatggtgaatcggcccttcacggagtctgcgtagtatgtgctaccaccgctataaataactgagGAccactccagccccttccctggagcctggcggacccagctcatgtagttgctactgacggtgaacAcagaggctgcacag
+
CCCCCFGGGGGGGGGGGGGGGGDGGGGGGGGGGGGGGGGGGGGFEGGGGGGGGGGGGGGGGEGGGGGGGGGGGFGGGGGGGGFGGGGFGGGGGFGGGGGGGGGGGGGGGGGGGGGGGGGGGFGFGGGGG@GGFAGGEFGGFGFGGGFEGGGFGGGGGGGFEDGDE9E8,F<AGF7@GFEG7GFFFCFFGGGG:GDG,<FD,CE,GFEGC1@C>CECAGC83*E?G78GCCG9E5:GF0CA9CFGGGF1D?9FG*GG0G*D+>:6C*:1C8G**1>CF=C:)99*)*)*45(./***0::2A
@933_2_3/2
ctgaggagacggtgaccagggttccttggccccaggagtcgatcctgtaccagccactgctatcacctcttctctcgcacagtaatacacggccgtgtcctcggctctcaggctgttcatttgaaTatacagcgtgttcttggaattgtctctggagatggtgaatcggcccttcacggagtctgcgtagtatgtgctaAcaccgctataaataactgagaccTactcGagccGcttccctggagcctggcggacccagctcatgCagttTctGctgacggtgaacccagaggctgcacag
+
CCCCCFGGF;GGC@GGGEGFFGGEDGGF<DFFFGGCF6CBCFFA,GFCGGECCG8GG,FGG@8GGDGFF6GGEG@@FGGCFGGGCGGGCFEEGGG@8CAGGFDGEFG,F<@<FFG9,FFGFG:?*,AE,GFFFFGFFCFGCG7ECC@,,57,DCFFG@EFDA,,FGECE,36C*FB,@@>@>==3EA>88*,:D,9F>G,FF+C>*EC+*8;=7/C<2E,58F)E:+/+8,,:1*E029)7C0**D1C:,+***<*F0*77**)C*0*:=,/+*5)0)=C.96*)4)*/)*;*+*3*)94*
@933_3_3/2
ctgaggagacggtgaccagggttccttggccccaggagtcgatcctgtaccagccactgctatcacctcttctctcgcacagtaatacacggccgtgtcctcggctctcaggctgttcatttgaagatacagcgtgttcttggaattgtctctggagatggtgaatcggccTttcacggagtctgcgtagtatgtgctaccaccgctataaataactgagacccactccagccccttccctggagcctggcggacAcagctcatgtagttgctacCgacgCtgaacccagaggctgcacag
+
CCCCCGGGGGGGGGGGGGGGGGGGGGGGGEGGGGGGGGGFGGGGGGGGGDGGGGAGGGGGGGGGGGGGFGGGGGGGGGGGGGGGFGGGGGCGFGGGGGGCGGGGG9FGGGGECGFGGGGGGGGGGGGGGGGCGGGGGGFGGAGFGFGFGFGFFG+GGGEGGCGGFG@GFGG,FGG,FGFFCGD9FGGGFGGEGCG*CBG6GFGDBG9G6GGECG72DGCFFG9CC<G2E6G<;,GECE+7*D<F76=77G<)58F+:F6:7+C0*FA/A:@C*774;<1=**F70B;0)2G:87+*7*90*
@933_4_3/2
ctgaggagacggtgaccagggttccttggccccaggagtcgatcctgtaccagccactgctatcacctcttctctcgcacagtaatacacggccgtgtcctcggctctcaggctgttcatttgaagatacagcgtgttcttggaattgtctctggagatggtgaatcggcccttcacggagtctgcgtagtatgtgctaccaccgctataaataactgagacccactccagccccttccctggagcctggcggacccagctcatgtagttgctactgacggtgaacccagaggctCcacag
+
CCCCCGGGGGGCGGGGGGGGGGGGGGGDGGGFGGDGGGGGGGGGGGFF;FGGGGGGGGGGGGEGGGGGGGGGGCGAGGGGGGGGGGGGGGGGGGGFFGGFGGGGFGGGGGGGGGCGFFGGEGG?FGGGGFGGFGEFFG:GFGEGGGFFGGGGGGGG8FFFFFGGFCFCGGGFGGGGGAF+GDEE6D,F>9GEGGGC:@DGD=:FGGAGBGCE@FF18CG:GFDC,6E@0E*FCE+CC<9E*=++AC>F@CGF;GD**F::*FF+3+8C3+*G=1A4F8:69)G*6+C*52+5*;0*9387>
@934_0_3/2
tgaggagacggtgaccagggttccttggccccagtagtcaaagtagtctattaggaggactgtggtacagtaatacacggctgtgtcctcggttttcaggctgttcatttgcagatacagcgtgttttttgaatcatctcttgagatggtgaatctgcctttcacgggtgcagcgtagtctgttgtcccaccatcagttttgcttttaatacggccaacccactccagccccttccctggagcctggcggacccagctcatccaggcgttactgaaagtgaatccaTaggctgcacaggag
+
CCCCCGGGGGGGFGGGGGGGGGGGGGGGGGGGGGGGGEGGGFGGGGGGGGGGGGGGGGEGGGGGGGEGGGGGGGGDGGGGGGFG@GFGGGGGGEGGGFEFGFF9GGGGGGEGFFGGGCGFGGGGGGGFGGGGGGGF@GG<CGGEGFEGGGGFFGFGG<GGFE=7DFGGGDGGCE8FGF@GAGAGEGC@F>;GG*GFGFGFGG?GE9GGFFG,9=1>38GG=F?8G7:>E?75+GEFGEGEDFCG*F?*5G?C*)+CFFA?G>5.F<07*+0>G:*:D;;)*/5*=/*F9*9)2>*/))=01
@934_1_3/2
tgaggagacggtgaccagggttccttggccccagtagtcaaagtagtctattaggaggactgtggtacagtaatacacggctgtgtcctcggttttcaggctgttcatttgcagatacagcgtgttttttgaatcatctcttgagatggtgaatctgcctttcacgggtgcagcgtagtctgttgtcccaccatcagttttgctGttaatacggccaacccactccagccccttccctggagcctggcggacccagcCcatccaggcgttactgaaagtgaatccagaggctgcacaggag
+
-CCCCGGGGGGGGG?GGGGGGGGGGGGGDGGGG9GGGGGGGGGGGGGGGAGGGGGGGGGGGGGGGGGGGGFGGGGGGFGGGGGGFGGGFGGGGGEFGGGGFGGGGGGCGGGFGCGGGGGGFGGCGGGGEG<GGEFEGGFGGGFGGGGAGG9GGGGCGGGF=GFGF3FEFG:FF+GFGGGFG>F+GDCDCGDFG8FGF9@:AGCE+G?4CEG:B@@CDG,+FG*EF<;=G@<=E*EFG>FGED5C),*:5+D/.:<F4*B*C**+9C*71C96552F>*)4DC2F<,4C*C+6),5)*>7A1
@934_2_3/2
tgaggagacggtgaccagggttccttggccccagtagtcaaagtagtctattaggaggactgtggtacagtaatacacggctgtgtcctcggttttcaggctgttcatttgcagatacagcgtgttttttgaatcatctcttgagatggtgaatctgcctttcacgggtgcagcgtagtctgttgtcccaccatcagttttgcttttaatacggccaacccactccagccccttccctggagcctggcggacccagctcatTcaggAgttactgaaagtgTatccagaggctgcacaggag
+
CCCCCGGGGGGGEGGGGGGFGGGGEGGGGGGGGGGGGGGGFGGGGGEDGGGGGGGAGGFFGGGGGEFEFGGGGGGGGGGGGGGGAGGGGGGGGFGGGGGGFGGGGGGGGGGGFGGGFGGGGGGAGGGGGGGGFBGGCG8DGGCFDGFFFGGGGEFFGFGFGFCDGGGGGEFGGFCGGEGCFG:EGDGGGFGCCGCGEDEFCGDEFGCFF@C8G*CF9C>GACA:9<FEF5C,C*E):A?CGF:D75CGGC8F+F:CF*C5**D+21+C:9778F74C6+21*2F7.:F;+2)>)6;347)/
@934_3_3/2
tgaggaTacggtgaccagggttccttggccccagtagtcaaagtagtctattaggaggactgtggtacagtaatacacggctgtgtcctcggttttcaggctgttcatttgcCgatacagcgtgttttttgaatcatctcttgagatggtgaatctgcctttcacgggtgcagcgtagtctgttgtcccaccatcagttttgctttCaatacggccGacccactGcagccccttccctggagccCggcgAacccagctcatccaggcgttGctgaaagtgaatccagaggctgcGcaggag
+
@ACCC-+GFGGGEGFGGF@>FDGEGDFF@GFGGGGGFGFEGGG9<9FGGAGGFGGFGFFGFGGFAG:,,FGFCFFGE,,:CGGGG,GGG,GGGCGC?FGGBGG@GGDGCGD@+CFAFD,G,EB<<<FG97EGGG>:G=9,9GDFEFGCGG3FEFF7=CCC@E>AFGF>B3FD40@E8,BD6F;,8F6@45,=CCE;,32,8E7+4*,D>@:85,6,*EEB?>E9*7EGG,=D1)C28,+E2+>2+0*/:*0)2?*6*+.***4*0A8F+,*/:2.B3*+34+**+096*1+***)3+().0
@934_4_3/2
tgaggagacggtgaccagggttccttggccccagtagtcaaagtagtctattaggaggactgtggtacagtaatacacggctgtgtcctcggttttcaggctgttcatttgcagatacagcgtgttttttgaatcatctcttgagatggtgaatctgcctttcacgggtgcagcgtagtctgttgtcccaccatcagttttgcttttaatGcggccaacccactccagccccttccctggagcctggcggacccagctcatccaggcgttactgaaagtgaatccagagCctgcacaggaT
+
CCCCCGGGGGGGGGGGGGGFGGGGGGGGFEGGGGGFGGGGGGGGGGGGFGGGGFGFGAGFGGGGGGFGGGGGGGGGGGGGGGGGFGGGGG<FGGGGGFGGGGGGGGGGGFDFGGGGGGGGGGGGGGBGEFCGFGFGGFEFGGGGGCGG@GCGFGGGGGGFGEGGFGGGE;G+,G@CGFGFAG=FFGF:GGFFEEFGG>C;><FFF9GG>G5E@EG,8FGG8CGGCF8C3,GF=E*CA9+<E9CCGG*F70<*<CF5F7CF4.757077+D+>:))>**D*,7467C++D*<4*?2+)(<;+
@935_0_3/2
tgaggagacagtgaccagggtgccacggccccagagatcgaagttcccccgaggcatagcagctggtactactacaatatagtttttctccccctgtctcgcacagtaatacatggcggtgtccAaggccttcaggctgctccactgcaggtaggcggtgctgatggacttgtcggctgagatggtgacctggccttggaaggacgggctgtatctggtatcagagtcaccaggatagatgatccccatccactccaggcctttcTcgggcatctggcgcCTccagccgatccagAagctg
+
CCCCCGGGGGGGGGGGGGFGGGGGGGGGGGGGGGGGGGGGGGGGGFGGGGGGGGGFGGGGEGGGGGGGGGGGGFGGGGGGGGGFGGGGGGGGGGGGGGGGGGFAGGGGGEGGCGFGGGGFGGGG9GGGGGGGGFGGG<GGGGFFFFGFFGGFGGEGGGBF;GAGGAFFGEGFDGGCDGC?E>GFF6DGCCDBGBFFC5GFF>CG>CGDE;G;5GG:<*GDEA,5DF?*,5**85FFFE5+1*;+/DF;*C7DE)57A7?C++CEF+C4722G:7/*2C7)+):G77C*:-6)*)>*7/:*2
@935_1_3/2
tgaggagacagtgaccagggtgccacggccccagagatcgaagttcccccgaggcatagcagctggtactactacaatatagtttttctccccctgtctcgcacagtaatacatggcggtgtccgaggccttcaggctgctccactgcaggtaggcggtgctgatggacttgtcggctgagatggtgacctggccttggaaggacgggctgtatctggtatcagagtcaccaggatGgatgatccccatccactccaggccttCAccgggcatctggcgcacccagccgatccagtagctg
+
CCCCCGFGGG<GGGGGGGCGGGGGGGGFGGGGEGGGGGGGGFGGGGGGGGGGGGGGGGGGGGGGGGGGGGGGGGFGGGGGGGGGGGGGGGGFGGEGGGGGGGFGGGGGGGGGGFGGCGGG9GGGGGGFFFGGFG:GGGGGDGFGGGGEGCFCFFGGGFGADGGGGG8G,GFCGFFFDGDFGEGECEGG8GF,GF,FGDDD9G8GFEE4FCGAFGDFCE3,9A8GFGGG0+9CFGFD+C*C9C@:8*0F*C+385*76>+:)0,+*5;CG62C2*9*G56:117:.*1+)138/?*;>:*++
@935_2_3/2
tgaggagacagtgaccagggtgccacggccccagagatcgaagttcccccgaggcatagcagctggtactactacaatatagtttttctccccctgtctcgcacagtaatacatggcggtgtccgaggccttcaggctgctccactgcaggtaggcggtgctgatggacttgtcggctgagatggtgacctggTcttggaaggacgggctgtatctggtatcagagtcaccaggatagatgatccccatccactccaggcctttcccgggcatctggcgcacccagccgatccagtGgctg
+
CCCCCGGGGGGGFGGGGGGGGGFGGGGGFGGGGGGGGGEGGGGGGGGGGGGCGGGGGGGGGGGGGGGGGGGGGGGGGGFGGGGGGGGGGGGGGFGGGFGGGFFGFGGGGGGGCGGGGGGGGGGGGGGGGGGG@FGGFG<GGGGGDGFFFGGGCG9FGGDFGGGGFFGFGGEG7@EFFFGGGGFFGFFGG*F8**8DGGEGFEGEGEG?CG9G*+,GGDGDE>C,GF;AC,=+EGF7FD2DC8/1AC2GGD7C<A@;5=0*>:C77D25**B+*:*=F<1+*F1+134G*D*)+2AF)4)F*
@935_3_3/2
tgaggagacagtgaccagggtgccacggccccagagatcgaagttcccccgaggcatagcagctggtactactacaatatagtttttctccccctgtctcgcacagtaatacatggcggtgtccgaggccttcaggctgctccactgcaggtaggcggtgctgatAgacttgtcggctgagatggtgacctggccttggaaTgacgggctgtatctggtatcagagtcaccaggatagatgatccccatccactccaggcctttcccgggcatctggcgAaTccagccgatccagtagctg
+
CCCCCCG-GGGGGGFGGGGDGGGFFDGCGCGE6GFG<GGGDFCFGFGGGDGG,EG9GEGGGGGGGGCGFGFFGGDGGGFCCFGGG<F<FGGGFGGGCFFFEGGGGEFGG9F,FGCGFDCFC8E9:FDCGG,@4GE,D,9@F<GGGE,GCGDFF,@FC5GFD?G:E4C+C@D>G;+C4,@D9:31@A@;EA0*3F,;@879<,F+628,<C7*,E,9DE2=,*B*,E2*8D4*</,5C5C>+<*76*B05*C3=F0++./.EC*3)*C)+/9*2+1**>:*C*0)1))+2))0)***)*)*/
@935_4_3/2
tgaggagacagtgaccagggtgccacggccccagagatcgaagttcccccgaggcatagcagctggtactactacaatatagtttttctccccctgtctcgcacagtaatacatggcggtgtccgaggccttcaggctgctccactgcaggtaggcggtgctgatggacttgtcggctgagatggtgacctggccttggaaggacgggctgtatctggtatcagagtcaccGggatagatgaCccccatccGctccaggcctttccAgggAatctgAcgcacccagccgatccagtaActC
+
C-ACCGGCGE7,GG@GGGFGG@GGCGGECGFGG6D,G;GCC,G@GGFGGG8GFEAFFGGGGC@,GFG,GFEGFFFFAF@G<G@GG,CG:G,G<,GFFG@GG,A+D+G,@@7?GDE:GEGGFFFFGFFB@C<GG+<:GF@FGFG?F3F?A9EFGF?@9FGF,C4F=,GCF3FC88,,C3FE?GE>E@;A@8,0>@++GF<F+<:8=*6F+78+=4>84@<*/*==,G<FGA;,F*,*72*5+3*+:=@*A,=,*77))*=*7E.=5*+,;**:*)*1+2**03)(,)+**>(0/9*)**9)*
@936_0_3/2
tgaggagacggtgaccagggttccttggccccagtagtcaaagggtagtagctcccactctctcgcacagtaatacacggccgtgtcctcagatctcaggctgctcagctccatgtaggctgtgctcgtggattcgtccgcggtGatcgtgactctgccctggaacttctgtgcgtagtttgctgtaccaaagatagggatgatccctcccatccactcaagcccttgtccaggggcctgtcgcacccagctgatagcatagctgctgaaggtgcctccagaagccttgcaggagacctAc
+
CCCCCGGGGGGGGGGGGGGGGGGGFGGGGGGGGGGGGGDGGGGGGGFGGGFGFGGFGGGGGFGGGGGGGG<GGGGGGGGGGGGGGGGGGGGGGGGGGFGFGGDGGGGGGG@FEGGAGEGGGGGGGGGG?GFGFGDGCFGGGGFG,GDFGFGGGFGFGFGCEGGE?;GGFEGGEEG@>FG69FCEGFFD,EC+DGCFEEGECEEG5GGFFFF:*DGA,GE>CCFGF7DGC8?G<EGEF7G9<>*CE5;GFDD:=EF+>A?>C;=*G2?42F>/9*2C.43D70F*@7)1/165:=)5*1B+*
@936_1_3/2
tgaggagacggtgaccagggttccttggccccagtagtcaaagggtagtagctcccactctctcgcacagtaatacacggccgtgtcctcagatctcaggctgctcagctccatgtaggctgtgctcgtggattcgtccgcggtaatcgtgactctgccctggaacttctgtgcgtagtttgctgtaccaaagatCgggatgatccctcccatccactcaagcccttgtccaggggcctgtcgcacccagctgatagAatagctgctgaaggtgcctccagaagccttgcaggagaccttc
+
CCCCCGGGGGGGGGGEGGGGGGGGGGGG:FGGGGGGGGGGGGGGGFCGGFGFGGFGEGGGFGGGGGGGFGGGGGGGFGGGGGGFGGGGGGGGFFGGGGGGGFGFGEGGGGGGFGFGGFGGCGGGFFGGFGG<GGDGGFECF?GFGGFGEGFGFFGCFGGCEGCFE>GFG@GFGFCGGDDGFGGAGEGGEG@EF?7DC:A9GFCGCF,FGFGGA=B<F>?EF9,:=G*1,<FE:G=;37DC<2,F0@,FB+G2<ECCF)2C>1*C*G(F;+*C4<*7):/?:*>?*)*0=)989)C+5?9)2
@936_2_3/2
tgaggagacggtgaccagggttccttggccccagtagtcaaagggtagtagctcccactctctcgcacagtaatacacggccgtgtcctcagatctcaggctgctcagAtccatgtaggctgtgctcgtggattcgtccgcggtCatcgtgactctgccctggaacttctgtgcgtagtttgctgtaccaaagatagggatgatccctcccatccacCcaagcActtgtccaggggTctgtcgcacccaActgatagcatagctgctgaaggtgcctccagGagccttgcaggagaccttc
+
@-CC-G8CCCFCFGGGEGGFGG@G@GGGFGCGGFFAFCDGG@FGGGGDCGGF@GGAGCGGFGDGFDFG<C+@FGEGGEE,4,GFG7CGGFFE,@GG6GG,FGEBGFGF+9FEECFGEGEGBFF7F+FGCFGFFGF*<FF>F@F,,<A7GCF@GCGF?F,=EBG,3>8B@F;F8E48,C624@9/D:>@==,;8E,+*,F,,*@87>,229,:,48>>,:88=*9+C:F4<E*FC+/)C?21++:/*84.)3**D;/7=9F*++<+++*)*4*+)91*)399).+*>)0C*1*(*+((+9*)
@936_3_3/2
tgaggagacggtgaccagggttccttggccccagtagtcaaagggtagtagctcccactctctcgcacagtaatacacggccgtgtcctcagatctcaggctgctcagctccatgtaggctgtgctcgtggattcgtccgcggtaatcgtgactctgccctggaacttctgtgcgtagtttgctgtaccaaagatagggatgatccctcccatccactcaagcccttgtccaggggcctgtcgcacccaTctAatagcatagctgctgaaCgtgcctccagaagccttgcaggagaccttc
+
CCCCCGGGGGEGGGGGGGGGEGGGFGGFGGGGGGGGGFGGGFGGGGGGGGGGGGGGDGGGGG@GGGGGGGGGFGGGGGGGCGGGGFFGGGGGGGGGCFGGGGGGGGGFGFGCGGGGGGGGGGGGGGGGGGG?GFGFGE7GGEFGCGGE4FGGGBG8FEFGGGD?FGEFEFGGFG:GFBEGF9GGFEG;E>CGAEG7CBFCCCE>EF>GGC8G4>GGCG;G7,,CECG0CGCCGGD3@G@,*EGA<G9G?**G+*+9;)F+GFGC::7+AF,9F*95C*;<:)1F6>+D9*37;)67<7F16
@936_4_3/2
tgaggagacggtgaccagggttccttggccccagtagtcaaagggtagtagctcccactctctcgcacagtaatacacggccgtgtcctcagatctcaggctgctcagctccatgtaggctgtgctcgtggattcgtccgcggtaatcAtgactctgccctggaacttctgtgcgtagtttgctgtaccaaagatagggatgatccctcccatccactcaagcccttgtccaggggcctgtcgcacccagctgatagcatagctgAtgaaggtgcctccagaagccttgcaggagaccttc
+
CCCCCGGGDGGGGGGGGGGGGFGGGGGGECGGGGGGGGGGGGGGGGFGGFGGGGGFEGGGGGGGGGGGGGGGGGGGGGGGGGGGFFGGDGGGGGGGGGFGGGEGGGGGFFGGGGG>GGGBDGGGFGGG<FFECDGGFCGGGCGGGFFF+;FDGFGGGDF@C@FFBCAGGGG>,@GGGF,FCGCFEGFDEEGGG;FAFGGGGG?GFGFGGF9;GF9GF?,@,G*=?FA574DACCG?C*E@7C/DCC:<<+)A<A+4=C:<1+776/CC+>*F88*7F8CF+;1<)=9D*5.7F890*)?*1
@937_0_3/2
tgaggagacggtgaccagggttccttggccccaggagtcgaaccagttggtagtaataaccactactatcatagttccctctctcgcacagtaatacacggccgtgtcgtcagatctcaggctcctcagctccatgtaggctgtgctcgtggatgtgtctgtggtcatggtgactctgccctggagcttctgtgcatagtttgtgttaccattgtaagcgctgatccatcccatccactcaagcccttgtccaggggcctgtcgcacccagctgataccatagctggtGGaggtgtaacca
+
CCCCCGGGGGGGGGGGFGFCGEGGGGGGFGGGGGGGGGGGGGFGGGGGGGGGGDGGGGGGGGGGGGFGGGGGGGGFGGGGFGFGGGGGGD@GGGFGEGFGGFGGFF9GGFGGGGGGGG@GFGCGGGFFGDGE+EGFGFGGG<GGGGFGGG>GGGEGFGGGG9GGGFGGG9EBFFGGF@FCFDCGFGGDGA9DDE>EG6FCG>@GEG=EDGGFGDD*G<GFCGGGGE545:BCC2CFG*F?G7C?:FF***CC?7*;+***1F*+/:9:=C**2*7:CAC***:)9,CE)*E1+A;*1)7*2
@937_1_3/2
tgaggagacggtgaccagggttccttggccccaggagtcgaTccagttggtagtaataaccactactatcatagttccctctctcgcacagtaatacacggccgtgtcgtcagTtctcaggctcctcagctccatgtaggctgtgctcgtggatgtgtctgtggtcatggtgactctgccctggagcttctgtgAatagtttgtgtGaccattgtaagcgctgatccatcccatccactcaagcccGGgtccaggggcctgtcgcacccagctgataccatagctggCaaaggtTtaacca
+
CCC@9@GGG6GGFFG7GGEGGGCG@GGF@GGG@8GG@CFGG,FDGG6CGFGGGGEFGG=GGF@F:FF9DDA@D@FGGFGAG8GGG<GGE<F*<6GFGGGG@G,EBGFDGCCEG+<7GFE?GGACF++FDGGD95G<GEFD8@,D8F,@@8E,DFGGFF>*FDFAGGF<G@8@AG@GF3D,BCFEC@;CF>7;7C+*@,,EG7*=*,*;**C:,7C*,;CCC*C*AF*4:+<:*0=FDE7),,<06++*:39F)7553*3:+1)?*+:*)2;*+)1*73.2))*)2**+2+1)97#**1(1)
@937_2_3/2
tgaggagacggtgaccagggttccttggccccaggagtcgaaccagttggtagtaataaccactactatcatagttccctctctcgcacagtaatacacggccgtgtcgtcagatctcaggctcctcagctccatgtaggctgtgctcgtggatgtgtctgtggtcatggtgactctgccctggagcttctgtgcatagtttgtTttaccattgtaagcgctgatccatcccatccactcaagcccttgtccaggggcctgtcgcCcccagctgataccatagctgAtaaagAtgtaacca
+
CCCC8GGGGGGGGGGGGGFGGGGGGGEGGGGGGGGFDGGFGGGGGGGGGGGGGGGGGGGGGGGGGGGGGGGGGGGGGFFFFFGGEGGGGGGGGEGGGGGGGGGCCGDGFFGGGGDGGGG8GFGF9GFGGGGEFGGGDGGGGFGFDGFFG@GGGGGGFGEGGGGBFGGGACGGGGA8G@GGFDG6CGF=FF?GEEGECEGFD9EE,F,,G>>G8>EF6C=EC+G@2FCG;FGFGEG*CF:*,+F0,FAF=1GG1<F*F8E*B77+2*+9FF+27*F*6+;)7*)?*+*:9BB))012@)B5*
@937_3_3/2
tgaggagacggtgaccagggttccttggccccaggagtcgaaccagttggtagtaataaccactactatcatagttccctctctcgcacagtaatacacggccgtgtcgtcagatctcaggctcctcagctccatgtaggctgtgctcgtggatgtgtctgtggtcatggtgactctgccctggagcttctgtgcatagtttgtgttaccatGgtaagcgctgatccatcccatccactcaagcccttgtccaggggcctCtcgcacccagctgataccatagctCgtaaaggtgtaacca
+
CCCCCGGGGGEGGGGGDGGGGGGGGGGGGGGGGGGGEGGGGGGGGGGGGGGGGGGGGGGGGGGGFGGGGGGGGGGGGGGGGGGGGFGGFGGDGCGGGGBGGG@GGGGGGGFGGGGEGGGG<GGGGDGGDFGGE,GGGFGFGGGFGFGEGGFC:,EBGCCC?GG,DGGGE6G,FGG;;F8GGFG8GGDFDFG;GGCGGCG>7E5GCFGEC7FC9GG,EF5DDFDFGF;?GGG>G9D7;7CC*<E@AD:<@AG2C;6GBA97*9,)*CAF)14F*<7C801*52G7:)D+*)<:F*););82:
@937_4_3/2
tgaggagacggtgaccagggttccttggccccaggagtcgaaccagttggtagtaataaccactactatcatagttccctctctcgcacagtaatacacggccgtgtcgtcagatctcaggctcctcagctccatgtaggctgtgctcgtggatgtgtctgtggtcatggtgactctgccctggagcttctgtgcatagtttgtgttaccattgtaagcgctgatccatcccatccactcaagcccttgtccagggTccCgtcgcacccagctgataccaGaTctggtaaaggtgtaacca
+
CCCCCGGGGGGGGGGGGGGGGGGGGGGGGGGGGFGGGGGGGGGGGGDGGGGFGGGGGGGGGGGGGGGGGGFGGGGGGGGGGGGGGGFGGGGGGGGGGG9GC,GGGGGFCFFFGGGEGGFFGCGDGGGG7GFGGEGGFEFGF?GGGGGF,EGGGGGGGGGGFFC?GGGGGGGGFEFEEGFGFEBGGG3GDC8FG,FCD,EGGGGEFFFEGG>CG5<6CG9,CE7F1DGFCDC=7F5>G*DF1*C+GEG97*8F;G*;*7=**<)*+7C>F*4*,7F4++<*)+)*;+C?*890F6/)78)C:
@938_0_3/2
tgaggagacggtgaccgtggtcccttgcccccagacgtccataccgtagtagtccccactataataaccagtcaaaatatcctccgcacagtaatacacggccgtgtcgtcagatctcaggctcctcagctccatgtaggctgtgctcgtggatgtgtctgtggtcatggtgactctgccctggagcttctgtgcatagtttgtgttGccattgtaagcgctgatccatcccatccactcaagcccttgtccaggggActAtAgcacccagctgataccatagTtggtaaaggtgGaacca
+
CCCCCGGFGGGGGGGGGGGGCGGGGGGGGGFGGGGGGGGGGGGGGGFGGGGG:GGGGGGGFGGGGGGGGGGGGGGGFFGFFGGGGGGGGGGGFGGGEGGGGCGGGGGGF=GGFDGGGGGGFGGGGGGGCF>GFGGFFGFGG<F9FFGFGEGE9FGCCGGGGGGBGFF98FGAGG7F?EG,EGGFG8DGFFFCGGFDG6G@,AGFD@6,FGGEG8G8+>E:E5FGBAC@E+GCGF,=6C9=+E?9F*@EBF<7F6C86)@70F*?5F6C=F6=+*C;B4/=+G*)*>C)2*F4)D3+=C*1*
@938_1_3/2
tgaggagacggtgaccgtggtcccttgcccccagacgtccataccgtagtagtccccactataataaccagtcaaaatatcctccgcacagtaatacacggccgtgtcgtcagatctcaggctcctcagctccatgtaggctgtgctcgtggatgtgtctgtggtcatggtgactctgAcctggagcttctgtgcatagtttgtgttaccattgtaagcgctgatccatcccatccactcaagcccttgtccaggggcctgtcgcacccCgctgataccatagctggtaaaggtgtaacca
+
CCCCCGFGFGGGGGGGGGGGGGGGGGGGGGGGGDGGGGGGGGDGGGGGFGGGGGGEGGGGFGGGGGGGGGGGGGGFGGG9GGGGGGGGGGGGGGGGFG:GGGFGGGGGGGGFFCGGCGGGGGEGFFGGGGGCEGFGFGEGGGGG9DGCCF=GFGGGCGGF=;GGGF,G7GGCGGGGGF,GGDFEAGGCED8ECFFF*4FE4GF9FGEGF797GFGC<*;GC3FG=G>:CG7@+>CG3FCAF+A@@F:+9G>DF)9+FCC>9FC*3*@C:+F6;CDC>>//G+3:9>C):*7)7*9*3F+0,
@938_2_3/2
tgaggagacggtgaccgtggtcccttgcccccagacgtccataccgtagtagtccccactataataaccagtcaaaatatcctccgcacagtaatacacggccgtgtcgtcagatctcaggctcctcagctccatgtaggctgtgctcgtggatgtgtctgtggtcatggtgactctgccctggagcttctgtgcatagtttgtgttaccattgtaagcgctgatccatcccatccactcaGgcccttgtccaCgggcctgtcgcacccagctgataccatagctggtaGaggtgtaaccT
+
CCCCCGGGGGGGGGGGFGGGGGGEGGGGGGGGGGGGGGGGGGGGGCGGGGGGGGGFGGGGFGGGGGGGGGGGGGGGGGGGEGGGGGGGGGGGG,FG,GGGGFGGFGGFGGGGFGEGFGGGGGGFGFD<FGGGGGGEGFGGGGFGGGGFGCEGFGGGGFGGGGG@GGFG9FCFDEEGGGCBGCEABCC6EGGEEGCGGCDCFFEG?GEDF@*G6GG+,@F>FC:,CE7C7CF9G@GG)CCBC*G,C3*F7EFGF*4+:F3>6@;+,2*25*702A7<)GGC3>6)2:/*0/FF0.*;7+<*)
@938_3_3/2
tgaggagacggtgaccgtggtcccttgcccccagacgtccataccgtagtagtccccactataataaccagtcaaaatatcctccgcacagtaatacacggccgtgtcgtcagatctcaggctcctcagctccatgtaggctgtgctcgtggatgtgtctgtggtcatggtgactctgccctggagcttctgtgcatagtttgtgttaccattgtaaTcgctgatccatcccatccactcaagcccttgtccaggggcctgtcgcacccagctgataccatGgctggtaaagAtgtaacca
+
CCCCCGGGGGGGGDGGGGGGGGFGGGGGGGGGGGGGGGGDGGGGGGGDGGGGGGGGFGFGGGGGGEGGGGGGGGGFGGGGGGFGGGGG:GGGGGGGGGGGGGGFFAEGGGGGGFGGGGGGDFG<GGGGGDGA<GGGGFGGFGGFG,FA<GCGEGFGFGG9C8GFF@GFFGG?F,DGBDFCFFGG@FCG;CEE+G6CFCGCGGFGD9BGG;,GGG9C**5G8,GGC,F5:=GDGCGD?GE?C9,G5GE=CGF*43C64F<@1D:F+FG;B=E*>+;9<(>C1*/+1*1+A)G6(*F2=?14*
@938_4_3/2
tgaggagacggtgaccgtggtcccttgcccccagacgtccataccgtagtagtccccactataataaccagtcaaaatatcctccgcacagtaatacacggccgtgtcgtcagatctcaggctcctcagctccatgtaggctgtgctcgtggatgtgtctgtggtcatggtgactctgccctggagcttctgtgcatagtttgtgttaccattgtaagcgctgatccatcccatccactcaagcccttgtccaggggcctgtcgcacccagctgataccatagctggtaaaggtgtaTccG
+
CCCCCGGGGGGGGGGGGEGGG8GGGGGGFGGGGGGGGGGFGGGGGGGGFGGGGGGGGGGGGGGGFFGGGGGGGFGFFCDGGGGGGGFGGD9GGGGGDGGGGGCFGGGGGGGGEGGGFCGGGFGGG@GGGGGGGGGFEFFGFGEGEGEGGGGGFDGGGGEGFGCFGGGGGGCGDC6GC6E>FDG@FAF<DCDFE>G,GGC@FDGG3GECEFC;EGAFGG6CC?:GGCG*+CG+,C3F:F+G;=+G@,;@G7>C:D*6CC9C<;F@+2B89;*80*D7C26B1A)39CG+<:)*7<1FB)C**
@939_0_3/2
tgaggagacggtgaccagggttccttggccccaggagtcgaaccagttacccactgctatcccTtctttcgcacagtaatatacggccgtgtcctcggctctcaggctgttcatttgcagatacagcgtgttcttggaattgtctctggagatggtgaaccggcccttcacggagtctgcgtagtatgtgctaccaccactaccactaatagctgaTacccactccagccccttccctggagcctggcggacccagctcatggcatagctgctaaagAtgaatccGgaggctgcacaggag
+
@CCACFGGEGFGGCF<GGGGGE=FGGCG6GGGF6GGGF<GGG6GGFGFFFG@GFGFEFGEGGG,FGEG,GGFGCFDG9GEFFFCDDG@FFF<FFCBFGGFEGGFEGGFFG?@GGCE>GF<GFGECEGEGG?EF8DFCCDFGFFDGCGGEADED,BG>E?6EABDCFA+<,FE87FGE,*C7D:@,*A8BEC;,E,D6,C,,E,?6GFB,,**D,=,)*62:,++*3++,5>*4E0*7*>*C)*=*2;25+**9.)C*)+?E17+*)+)7).)*.*/<*:*3-*)2):**)**2*7(*9710
@939_1_3/2
tgaggagacggtgaccagggttccttggccccaggagtcgaaccagttacccactgctatcccatctttcgcacagtaatatacggccgtgtcctcggctctcaggctgttcatttgcagatacagcgtgttcttggaattgtctctggagatggtgaaccggcccttcacggagtctgcgtagtatgtgctacTaccactaccactaatagctgagacccactcAagcccTttccctggagcctggcggacccagctcatggcatagctgctaaagAtgaGtccagaggctgcacaggag
+
CCCCCGGGGGGGGGGGGGGGGGGGGGGGGGGGGGGGGGGGGGGGGGGGGGGFEGGGCGGGGGGGGGGCGGFGGGGGGGGGGGGGGGGGGGGGGGCGGGDGGGGGGGG,GGGGGGEGGGGDFGGGGGGGGGGGGF8G?GGGGGGGGGDEDGCECEFGFFDGGGGGDDGGFCFGGCF8FFDFCGF+G,DGCCDFFF*GGF?F@GEGGDC:G*G?DBC,GGFDG=E,2,C@GFG*@A0C7C9+G:CG<CF79+2+?:BFC5B4G<A,7,F)+*87))*B<(7*C+F):G*:;:>A)9@0G).D+
@939_2_3/2
tgaggagacggtgaccagggttccttggccccaggagtcgaaccagttacccactgctatcccatctttcgcacagtaatatacggccgtgtcctcggctctcaggctgttcatttgcagatacagcgtgttcttggaattgtctctggagatggtgaaccggcccttcacggagtctgcgtagtatgtgctaccaccactaccactaatagctgagacccactccagccccttccAtggagcctTgcggacccagctcatggcatagctgctaaaggtgaatccagaggctgcacaggag
+
CCCCCGGGCGGGGGGGGGGGGGGGGGGGGGGGGGGGGGGGGGGGGGGGGGGGGGGGGFGGGGGGGGGGGFGFGGGGGGGGGGGGGGGGGGGFGGGGGGGGGCGGGGGGGGGGGGFG9G9GGGEFDCCGGDGFGGFGFGGGGGGGBFGGGG9FCFDFC?GAGFGEGGEGGGCEGGGEG9;CCECGGGFGFCDFD:7,GCD6GFG:CGG+EBF>8GGGE<CGGE+1EFFG@F*+,>FC*9CCF6585*3DCC,F<1DFC;)3,+?729D9D+F=75++97)/0C4<.9+?*38G@<+6C7*:+
@939_3_3/2
tgaggagacggtgaccagggttccttggccccaggagtcgaaccagttacccactgctatcccatctttcgcacagtaatatacggccgtgtcctcggctctcaggctgttcatttgcagatacagcgtgttcttggaattgtctctggagatggtgaaccggcccttcacggagtctgcgtagtatgtgctaccaccactaccactaatagctgagacccactccagccccttccctggagcctggcggacccagctTatggcataTctgctaaaggGgaatccagaggctgcacaggag
+
CCCCCFFGGFFGGGGGGGGGGGGGGFGGGGG@GGGGGGGGGGGGGGFGGGGGGGEGGGGGGGGGGGGGGGGGGGGGGGGGFGGFDFGGGDGFEFGGGGCGGGFDGGFGCGGGGGFGFGGGGGGFFGGGGGGGGGEGFFGGFGGGGGGGGGGGG<FGGGF7GGAFG7GF>GGFGCEG6GGFGGFEGFGC5DGFGGFC>F+D@?EGA@E3DG@CFC5+G,*6GFDFCEC?2E?C9G9G8,*FDGCE+912GA?FF,*+>8#D5GC*FF9)+;***+,04C*)C,?;+4F/0?C+?.<7+7;.0
@939_4_3/2
tgaggagacggtgaccagggttccttggccccaggagtcgaaccagttacccactgctatcccatctttcgcacagtaatatacggccgtgtcctcggctctcaggctgttcatttgcagatacagcgtgttcttggaattgtctctggagatggtgaaccggcccttcacggagtctgcgtagtatgtgctaccaccactaccactaatagctgagacccactccagccccttccctggagcctggcTgacccagctcatgCcatagctgctaaaggtgaatccagaggcGgcacaggag
+
BCCCCGGGGGGGGGEGGGGGGGGGGGFGGGGGGGGFFFGGGCGGGGGGGGGGGGGGGGGGGGGGGEGFGFGGGGFGG<GGFGGGGGGGGGGGDGGGGGGGFGGGGGGGGGFGGGGFGGGEGGGGGGGGGGBGCFGGGGGGGGGGFG7GE>GCGGGGGCE7GGFFGGGCFG,ECGGGFCGFGGGG>FGGDG8G=>GDC9GFDFGGGE*GGGFCGCGGE+F=C=FF;>C9C<C@0G:DF<D:F@<7E7>:*F:<EF+92FCCD5+*090/G6;7,*1<G3/+G8FF1*90*A5.)<)*)?C<,
@940_0_3/2
tgaggagacggtgaccagggttccttggccccagtagtcaaagtagtatagaccagccactgctccctctctcgcacagtaatacacggccgtgtcctcagatctcaggctgctcagctccatgtaggctgtgctcgtggattcgtccgcggtaatcgtgactctgccctggaacttctgtgcgtagtttgctgtaccaaagatagggatgatccctcccatccactcaagcccttgtccaggggcctgtcgcacccagctgatagTatagctgctgaaggtgcctccagaagcctGgcag
+
CCCCCGGGGGGGGGGGGGGGGGGGGGDGG<GGGGGGGGDGGGGGGGGGGAGGGGGGGGGFGFGGGGGGGGGFGGGGGGGGG@GGGGGGGGGGGGGGFGCGG9FGGGGGGGGGGFGDGGFFGGGG<GGGGGFGAGGGFFGGDGGCDGGG=GFDGFGDFGFFGGFGGFGGGFGAGGDGG:GGGGGFF64GDG+C,F:DACFD9DCAF:*3FDGGC=FE<=C8?ADG6:=G9F+=@G1+CGFG=G>;@FG*<C<6@9/F?EC:EF69A=+)=7)7*)02*FC)7*CC83>)29B0C7/*)G)*2
@940_1_3/2
tgaggagacggtgaccagggttccttggccccagtagtcaaagtagtatagaccagccacCgctccctctctcgcacagtaatacacggccgtgtcctcagatctcaggctgctcagctccatgtaggctgtgctcgtggattcgtccgcgAtaatcgtgactctgccctggaacttctgtgcgtagtttgctgtaccaaagatagggatgatccctcccatccactcaagcccttgtccaggggcctgtcgcacccagctgatagcatagctgctTGaTgtgcctccagaagccttgcag
+
CCCCCFG8GG6F<GGGGFGEGFFF+FFGGGG<GCFFGDGGGGGEGFFGFGG<CFGG6GFG7F:GEGFC8GEGFG:F8,EFGCG:CGF<BFG<?9GGG78D6FFGC:AF9ACCFFGGFGF8@GGF=GFF=A>FGFGGFF@B9F<,<F9@FF?,@<@8=EA?>ACCGGE>@6B87CFF+F*E,3886,B>>F*,C>C=8C,@*;,,8=*A59,9*,:+2=780>6*;3/,,C=,*09,FF):?;;C>,*2)5**?*0)72;*4)9A0*:6529+2)*B*+1)*=***)<***929)*/01**5
@940_2_3/2
tgaggagacggtgaccagggttccttggccccagtagtcaaagtagtatagaccagccactgctccctctctcgcacagtaatacacggccgtgtcctcagatctcaggctgctcagctccatgtaggctgtgctcgtggattcgtccgcggtaatcgtgactctgccctggaacttctgtgcgtagtttgctgtaccaaagTtagggatgatccctAccatccactcaagcccttgtccaggggcctgtcgcacccagctgatagcatagctgctgaaggtgcctccagaagccttgcag
+
CCCCCGGGGGGGGGGGGGGGGGGGGGGGGGGGGGGGGGGGGGGEGGGEFGGGGGEGGGGGGGGFGGFGGGGGDGGGGGGGGGGGFGGGGGGGGGGGGGGGEGFGGGGGGCGGGGGGGGGFGFGFGGGGCGGGFCGGGGGGGGFGGGGGFG>GGFG?FDDGGFAGEG<AFFG89GGFGGCGGGCEDFGDAGGFGFDC*GF>GE,CGDDG9F>FFEAGG+FC;E*GDFCFG55F7E76G77F:*,DF;GE0C*C2+<A,+1D<GF+GG*:;:G:C>?**.DD>5BFC6FF288*)++*+730/
@940_3_3/2
tgaggagacggtgaccagggttccttggccccagtagtcaaagtagtatagaccagccactgctccctctctcgcacagtCatacacggccgtgtcctcagatctcaggctgctcagctccatgtaggctgtgctcgtggattcgtccgcggtaatcgtgactctgccctggaacttctgtgcgtagtttgctgGaccaaagatagggGtgatccctcccatccactcaagcccttgtccaggggcctgtcgcacccGgctgatagcatagctgctgaaggtgccGccagaagccAtgGag
+
CCCCCDGEFF,GE8+GGGEC9GF9GGGF,GGGFGGGFGGEA7DGGE<GGGFBG<<@GGGGFCGEGGEGGGGGEEFFEFEG+9FGFBGFGDGG4G:FFFEG8F,GCE9E@BFF+,ED+FGF,EBFE,CGGGFFEG?GGD8A8E;C,EF9EG9AE7FF<CG>;>GC,AE?;3,DGG5BCD::6@E+@E+G*2/CF*,C,,*E,>3GE7EA+:,<7@+66,9*3,,7,602+*17+1*21*/+7:*5:122*597*)**C))*=*+#***100.*/)29;0/*/59+51=1*0**2**0902.2
@940_4_3/2
tgaggagacggtgaccagggttccttggccccagtagtcaaagtagtatagaccagccactgctccctctctcgcacagtaatacacggccgtgtcctcagatctcaggctgctcagctccatgtaggctgtgctcgtggattcgtccgcggtaatcgtgactctgccctggaacttctgtgcgtagtttgctgtaccaaagatagggatgatccctcccatccactcaagcccttgtccaggggcctgtcgcacccagctgatagcatagctgctCaaAgtgcctccagaagGcttgcag
+
CCCCCGGGGGGGGGGGGFGGGGGGGGGGGGGFGGFCGGGGGGGGGGGGGGFAGGDGFGGGGGGGGGGGGFGGGFFGGGFGGFGGGGG?GGGGGFGGGGGGGGGGGFFGCFGGGGGGFGGGGFG9G<EG:GEGGGG8GEGGDGGGG,GF,G<GFGGG7GFGGDFGGGFF,G*EG,GGEGGGEB9EFGFGGCGEGGG+FFGFGGEF6FD>C,C>EFFFFBG@<FA<F9F:GD1E=FG?<E9,DAF*9CG<CC>97FG*+6=7+<)G:=<715G92FF*+*?)<770*>)7*0)85(;+()C*2
@941_0_3/2
tgaggagacggtgaccagggttccttggccccagtagtcaaagtaccgtagtccatctctcgcacagtaatacacgaccgtgtcgtcagatctcagcctgctcagctccatgtaggctgtgctgatggacgtgtccctggtactggtgaccctgccctgaaacttctgtgcatagtttgtgcAaccactgttagggttgatccgtcccatcTGAtcaGgcccttgtccaggTgccAgtcgcacccagtgcaGatagtagccggtgaaggtgtatccagaaCcctCgcGggagaccttcact
+
CCCCCCFFGCDGGFGGGGGG9CFGEGCGA@GGECDEGCCGEGEFGGG9GFGCCGGGGCCGFGCFFEGG@GD<7G9EDFGFG:CGGGFGG<GG<@GFDCEFFFGGG9FG?BFCGADFGAGFC,,<GG:?,E@9D:D@F,FG@F<93,<GFFCF,E,,,3CDE,DFEG?G+ED*F0BG>@C5F5,C4@2DFE3*+C:5C>189@,@*D5,:;8*,+@)*9/A+G,3G:+*2F:*7*1+**:2+2+**+82+)+)+)+*,*+:5)/.+:0*</*.,)0**>/*+1*,)2*#29*1)0.(9)()*
@941_1_3/2
tgaggagacggtgaccagggttccttggccccagtagtcaaagtaccgtagtccatctctcgcacagtaatacacgaccgtgtcgtcagatctcagcctgctcagctccatgtaggctgtgctgatggacgtgtccctggtactggtgaccctgccctgaaacttctgtgcatagtttgtgccaccactgttagggttgatccgCcccTtccactcaagcccttgtccaggggcctgtcgcacccagtgcatatagtagccggtgaaCgtgtatccagaagccttAcaggagacAttAact
+
CCCCCG<GGGGGGGGGGGFGGGGGG@GGGGGGGGGEGGGGFGGGCGG<GCGGGGGGGGGFGGGGGGGGGGGGGGGFGGGGGGGGGGFGGGFGGGFGGGGFGGGGGGGGCCGGGGGAGGGGDGE7G<?GGGGGGGGGGGGGGGF,GDFGGCEGAGGFGBGGGGDGGFFFGDGGDDGFGGFGEEGGDGDFE8CD9GDGGG9G,GGC*GGF*GFDD;C;F,G8CGG?F*GCDFE>DFDG,GE5G?FFC9D=C5FF0C*,C:C2+:;*G*+**F56C7)*)C+0:17G+*C=**F*?)*8+(/7/
@941_2_3/2
tgaggagacggtgaccagggttccttggccccagtagtcaaagtaGcgtagtccatctctcgcacagtaatacacgaccgtgtcgtcagatctcagcctgctcagcCccatgtaggctgtgctgatggacgtgtccctggtactggtgaccctgccctgaaacttcCgtgcatagtttgtTccaccactgttagggttgatccgAcccatccactcaagcGcttgtccaggggcctgCcgcacccGgtgcatatagCagccggtTaaggtgtatcGagaaTTcttgcaggagaActtcaTt
+
C@9CCG7FGCFFFGGGGGGDF,GDG,G<>GFGGGGGFGGFGF6GG,G8GGGG<G9EFGFG6FEFGFGGGGGCDEFFCFGGGGFF+GG8FF7+FGG6CFDFFEGGF:,FABD@8CAF:GG,=FFCD>F5<F+AGFFGG=AF9@B,F5GF9F9C7+@C,CF,GC8+@G+F=DDEGEGE+FF,,B,+G5;E@:*6G22BEECG89C,,C*@6=4?@+:3;F3D+7A42+*==)**0*+G9*;:+*477+,,:*:*0+90+*;*>/*20?*C54179)40*7**+0**6//**)00))9*1.3)*
@941_3_3/2
tgaggagacggtgaccagggttccttggccccagtagtcaaagtaccgtagtccatctctcgcacagtaatacacgaccgtgtcgtcagatctcagcctgctcagctccatgtaggctgtgctgatggacgtgtccctggtactggtgaccctgccctgaaacttctgtgcatagtttgtgccaccactgttagggttgatccgtcccatccactcaagcccttgtccaggggcctgtcgcacccagtgcatatagtagccggtgaaggtgtatccagaagccttgcaggagaccttcact
+
CCCCCGGGGGGGGGGGGGGGGFGGG<GGGGGGGGGGGFGFGGGGGCGGGGGGGGGGGGGGGGGGGGGGGGGGGGGGG7FGGGGGGGGFGFGGGGG8GGGGGFGFGGGGGGGFGGFGGGDEGGEGGGGGGGGGECGG@GGGGGG,GEBGGCGGGGGGFGGGFGGEFGGGFFFECFAGD@GGAG7F,GGEE=GE,F=EF;G:GGBGEED7:GFCCFCFFF?FCCG@C:GFC9G:DG@2CC=G5/*GC9F+5C;CF*4C5DF=7+57?3@3;CFF@7+A3F5/+*0*7076>)2)08*AC3+2)
@941_4_3/2
tgaggagacggtgaccagggttccttggccccagtagtcaaagtaccgtagtccatctctcgcacagtaatacacgaccgtgtcgtcagatctcagcctgctcagctccatgtaggctgtgctgatggacgtgtccctggtactggtgaccctgccctgaaacttctgtgcatagtttgtgccaccactgttagggttgatAcgtcccatcAactcaagcccttgtccaAgggcctgtcgcacccagtgcatataTCagccggtgaaggCgAatccagaagccttgcaggagaccttcaTt
+
CCCCCGGD,<EFFFGFGGGGF9GGFGGFGG:FGAGGFGFG<CCGFGD,CDFGGCGFGGCGEFFAE,G:F,;FFCEFG@CG8DFCGGGGCC6EFCEG>:,F,DGEFGGBFFGEG?@GFFBGGF9C<>FCC+CGGE@>9?F,G,9,:F9G,G,9=F9AD,=C<*42,FG,,6EEF,,FB99BACE3C+@9@,<7,,2:?F,2G,@@CC<3E/7*C:+<F+,<>5C1;31F70@*+60D+)222:B9;E2/)B?*@+3+*1**7*3*0*)+0(+)*2*17))<F+*:)(;03/))**(*)>/)/
@942_0_3/2
tgaggagacggtgaccagggttccttggccccagtagtcaaagtatgtaattgtagcccccgtcgcacagtaaAacacagccgtgtcttcagatctcaggctgctcagctccatgtaggctgtgctcgcggatgtgtccctggtaatggtgactctgccctggaacttctgtgaatattttgtgttaccattgccagcgttgatccatcccatccactcaagcctttgtccgggggcctggcgcacccaatgcatagcGtagctagtgaaggtgtatccagaagccttgcaggaaaccttc
+
CCCCCGGGGGGGGGGFGGGGGGGFGGGGGGGGGGFGGGGGGGGGGGGGGGGGGFGGGGGGGGGGGFGGGGGCG#G@GGCFGGGGGGGGGGFCEGGGGGGGGGGGGGGGEGGDGGGGGGFGGGGGGGGGGGGGG9GGGAG=GGG+GGGGFGGF7GFFF@@FCGG@GGGGGGDFEEFFD,FEFGGGF=FGG;9+E6G88EFGF,EC<B=FGG,@EGGG;A9E3GGF9CEG):=C5C:D+>+29*:GG,?7FCF*3>CE7D),3/224=+1C<918):A17)729727)*2):*1+<+*0;7=.
@942_1_3/2
tgaggagacggtgaccagggttccttggccccagtagtcaaagtatgtaattgtagcccccgtcgcacagtaatacacagccgtgtcttcagatctcaggctgctcagctccatgtaggctgtgctcgcggatgtgtccctggtaatggtgactctgccctggaacttctgtgaatattttgtTttaccattgccagcgttgatccatcccatcAactcaagccttGgtccggggTcctggcgcacccaatgcatagcatagctagtgaaggtgtatccagaagccttgcaggaaaccttc
+
CCCCCGGGGGGFGGGGGGGGGGG7GFFCFGGGGGGGFGGGGGGFGGGGGGGGGGGGGGGGGFGGGGGGGGFGGGGFGGGFGGFGFGGGGGGGGCGDGGDGGGGGGGGGFGGGFGGGDGAGGGFGGFFGG,GGGGGGGGGGFGGGGDGGGFFEGGGGGFEG@GGGGGGFBFCGGGGGGEFGFCG,DC8GGGGEG@GCEGCEGGFF*GG3C@C,CC9C?EF?EEFGGG5FC2*78?G*GEFGEFE*;BD<4++2C.</F=:7@)E,?4G6:+=7<>/C3@D*)F=C:52>+)6+*;*+FC6*0
@942_2_3/2
tgaggagacggtgaccagggttccttggccccagtagtcaaagtatgtaattgtagcccccgtcgcacagtaatacacagccgtgtcttcagatctcaggctgctcagctccatgtaggctgtgctcgcggatgtgtccctggtaatggtgactctgccctggaacttctgtgaatattttgtgttaccattgccagcgttgatccatcccatccactcaagcctttgtccggggAcctggcgcacccaatgcatagcatagctagtgaaggtAtatcTagaagccttgcaggaaaTctCc
+
CCCCCGGGGGFGGGGGG@FGGGGGGGGGGGGFGGGGGGGGGGFGGGGGGGGGGGDCGGAGGGGFGGGGGGGGGDGGGGGGGGDFGGGGGGGCGFGGGGGFFGGGFGGGGGGGGGGGFGGGGGDGGDFF<GGGGGGGGGGGGGGGFGGFFGEGFF;GGGGGGA9GCGGGFAFGDDGF;DFFFGG,CG<G6EG:FEGF7E:GBE9DGG9?FG?GGEGG:FCF*DG*E+CCG;CGF7>+*7E?C@*03==,:EC9:G9<F23E9A:F)*;CF@37C*9G*7*5;4010F*20+)20:3))*2))
@942_3_3/2
tgaggagacggtgaccagggttccttggccccagtagtcaaagtatgtaattgtagcccccgtcgcacagtaatacacagccgtgtcttcagatctcaggctgctcagctccatgtaggctgtgctcgcggatgtgtccctggtaatggtgactctgccctggaacttctgtgaatattttgtgttaccattgccagcgttgatccatcccatccactcaagcctttgtccgggggcctggcgcaccTaatgcatagcatagctagtgaaggtgtatccagaagccttgcaggaaaccttc
+
CCCCCGFGGFGGGGGGGGGGGGGFGGGGGGFGGGCGGGGGGGGGFGGDGGGGGGGGGGGGGGFFGGGGFGGAGGGGFGGGGGGFGGGGGGGGGGGGGGGGGGG<GFGGFGGGGFGCFGGFGGGGFGGFGGCGGGFGE9G@GGGGGG9GGF9GGFCGCDGGGGGGGEGGFGGG@AGFFFGGGGDGB9GGGFGFGG8GGCF6?FGD5EB=GFGD8,GFFCGGG3:F:C6G94:>6*G:GDCC,CDAF*,+6=DE9*)<F9G+=E<*=G3:@C8+C+<C:@C+)G+*+28=*D>,12AA:)7)5
@942_4_3/2
tgaggagacggtgaccagggttccttggccccagtagtcaaagtatgtaattgtagcccccgtcgcacagtaatacacagccgtgtcttcagatctcaggctgctcagctccatgtaggctgtgctcTcggTtgtgtccctggtaatggtgactctgccctggaacttctgtgaatattttgtgttaccattAccagcgttgatccatcccatccactcaagcctttgtccgggggcctggcgcacccaatgAataCcatagctagtCaaggtgtatccagaagccttgcaggaaaccttc
+
CCCB9EGGGGG9GGGGFEAGGFGFCFGGG<@<GGEGG,AG<GE@GAG<GEGGG:,FFGFG@GGFFGFFEEDGGGGC<GB+GCCGG,GGBGGFGF99FF,FFFBF,>CF,CFG7FEF?8?,G+GF+CG,,8F,*FFFFEE?<A=G>G<GCGD,GCEF,AFE,F<F:G,+GC9BC@,>CEGEE,DG,756CCD3*C*CE>3,E5G951>,CFE9,C>+9C7,*++,F;*:.C3=91B;5>**6;123DF77++**)23*:A)1*1*0<+);**+;=/**0C2+*0:)12*/9C*))1))0**.
@943_0_3/2
tgaagagacggtgaccattgtcccttggccccagacatcaaaagcatcgtagtaataaccactactatcatcatctctcgcacagtaatacacggccgtgtcctcagatctcaggctgctcagctccatgtaggctgtgctcgtggattcgtccgcggtaatcgtgactctgccctggaacttctgtgcgtagtttgctgtaccaaagatagggatgatccctcccatccaAtcCagcccttgtccaggggcAtgtcgcaccAagctgataTcatagctgctgaaggtgcctccagaagcc
+
CCCCCFGGGGGGGGGGGGGFGGGGGGGGGGGGGGGGGGGGGGGGGGGGCGGGGGGGGGGGCGGFGGGFGGFGFGGGGGGGGGG9GGGGEFGGGDGGEGGGGGGGGGGGGGGGGGFFGFGEGGGFGGFEGG6GGGGEFFGCGGAGGGGG@FGGFGG@EFCGGGGF?>CG9*CGCGGAGDGGEGCGGFGGF,C@F;D@DGCF9D;FFBF,>@:EG=*EF@C6GCF+7+/BE5F1DG*+G=C@GEF+F=0+,=3A*7C7GG/+1C*<C+*25@C1**D*7<G:FFABF5C9G**+(9B=0B@)A
@943_1_3/2
tgaagagacggtgaccattgtcccttggccccagacatcaaaagcatcgtagtaataaccactactatcatcatctctcgcacagtaatacacggccgtgtcctcagatctcaggctgctcagctccatgtaggctgtgctcgtggattcgtccgcggtaatcgtgactctgccctggaacttctgtgcgtagtttgctgtaccaaagatagggatgatccctcccatccactcaagcccttgtccaggggcctgtcgcacccagctgatagcatagctgctgaaggtgcctccagaagcc
+
CCCCCGFGGGGGGGGGGGGGFGGGGGGGGGGGGGGGGGGGGGGGGGGCGGGG9GGGGGGGGGGGGGFGGGGGGFGGGGGCGGGGGGGGGGGFGGFGGDGGGGGFGGGGGEGGGGGFGGGGFGGFGGFGEEGDGGGDFGEGGFFFGFGGC+GEGFGGGGGGGEGGGFFGGGFGFGGGCFC,@GGD>EC6GG8EGF=GFF6*DGFG,CFE5=C>FF+6+2::GCG+)CDCGDCGF:GCCD,CF,F4G3CGA.G*FC:>G5C:+F7CFG+0CC33CD769CC>A1**1D?*327;*@*+*0577
@943_2_3/2
tgaagagacggtgaccattgtcccttggccccagacatcaaaagcatcgtagtaataaccactactatcatcatctctcgcacagtaatacacggccgtgtcctcagatctcaggctgctcagctccatgtaggctgtgctcgtggattcgtccgcggtaatcgtgactctgccctggaacttctgtgcgtagtttgctgtaccaaagatagggatgatccctcccatccactcaaAcccttgtccaggggcctgtcgcacccagctgatagcatagctgctgaaggtgcctccagaagcc
+
CCCCCGGGGGGGGGGGGGGGGGFGGGGGGGGGGGGGGGGGGGGGGGFGGFGGGGGGGGGGGGDG@GGGG8GGGGGGGFGGGGGGCGGGGGGGDFGGGGGGGGGGFDGGCGGFGFGGGGDGGFCGEFGG7GGGGDGEGDGFFGAGGDGGGDGGGFFEEGGFGGFG@GG@DFGFGGGDGDFFFAG;GG,GGE@GAGGEG@EGFFFG:AGGGCGFCGFFGDFG6FGFG>6C6CE/@F,4*CF7>D36F*<BC255=>7G2FC=C;GFC0C+5)+787*C6?0+==;9**+20C011(@?*)@*(
@943_3_3/2
tgaagagacggtgaccattgtcccttggccccagacatcaaaagcatcgtagtaataaccactactatcatcatctctcgcacagtaatacacggccgtgtcctcagatctcaAgctgctcagctccatgtaggctgtgctcgtggattcgtccgcggtaatcgtgactctgccctggaacttctgtgcgtagtttgctgtaccaaagatagggatgatccctcccatccactcaagcccttgtccaggggcctgtcgcacccagctgatagcatagcAgctgaaggtgcctccagaagcc
+
CCCCCGGGGGGGGGGGGGGGGGGGGGGGGGGGGGFGGGGGGF9GGGGGGGGGGGGGGGGGFGFGGGGGGGGGGGGGGGGGGGGGCFGGGGGGDGGGGCGGFGGGGGGGFGGGG,GFCGGGDFGGGGGGEGGGGGFGFDGGGGFGGGGGGGBGGFGGGG,GCGGFGGGDFGGGFCBFADCDGD7G9FGEBF;=5F8FFFD;?G8E@,CG@GFG@FCFGD+<@:+G,=C8+F+0=77CCGFCG?0DE:C;B**A+?*<C*+:+:+<C7*:1+34+<>4/+):D/*C1@9)808/+=@)**/**
@943_4_3/2
tgaagagacggtgaccattgtcccttggccccagacatcaaaagcatcgtagtaataaccactactatcatcatctctcgcacagtaatacacggccgtgtcctcagGtctcaggctgctcagctccatgtaggctgtgctcgtggattcgtccgcggtaatcgtgactctgccctAgaacttctgtgcgtagtttgctgtaccaaagatagggatgatccctcccatccactcaagcccttgtccaggggcctgtcgcacccagctgatagcatagctgctgaaAgGTccGccagaagcc
+
C-CCCGEGGGGGGGGGCGGGFGF<GFFGGGG9G<GFAF@GG<C,GGGFGEFFFG@GGF<GE@EFFGE>FG<GEGGFG,GGGG=,E@GGGGGFGGGF<FGFAEEC,F4+G<EFCGFFDG7FG<,GFEGF=FD,FDF,DF?G7CDF3F3GCEF@E,BG7<GE4FG6*+EGGFFFE+,,+2;6,?G>2EE8,@3=G*,;,DD+EF2F5?,;18>?,/5*+G*?,,5<7F=++9G)4*7*<F9=C=*D*@,*6FA)1***/+6?*2)6A2G08C1:/2:*C00*04)B**1**:*))))0/*.2)
@944_0_3/2
tgaggagacggtgaccgtggtcccttgcccccagacgtccataccgtagtagtagtagcacccactagtaataaccactactgctctcgcacagtaatacacggccgtgtcctcggctctcaggctgttcatttgcagatacagtgagttcttggcgttgtTcctggagatggtgaatcggcccttcacagagtctgcgtagtatatggtactaccactactactaatgtatgaaacccaACccagccccttccctggagcctggcTgatccagctcatgtagtagtcactgaaggtgaaA
+
CCCCCGGGGFGGGFGGGGGGGGGGGGDGGGGGFGGGGGGGGGGGGGGDDGGGGGGGGGGCGFGGGDGGGGGCGGGFGGGGFGGGFGGGGGGGGDGGGGGGGFGGGGGG,F<GFCGGGCGGGGGCEG?GEGGGGCCGGGGG=?GGFGD<GGG8GGGG@DEGF,FGGGGGG>9G9GGGGGFGGGEEFCD7GC5FGEDCGD=GD,GGGFE>1C>DGF9+EG,AEF?CGG?;F?D+=@:8G9)G*,:8G=63EF9:G*F+G;**9FGCC7**+:2GD<*8+,*:<<59+<4+F/:+***/*1*+*
@944_1_3/2
tgaggagacggtgaccgtggtcccttgcccccagacgtccataccgtagtagtagtagcacccactCgtaataaccactactgctctcgcacagtaatacacggccgtgtcctcggctctcaggctgttcatttgcagatacagtgagttcttggcgttgtccctggagatggtgaatcggcccttcacagagtctgcgtagtatatggtactaccactactactaatgtatgaaacccactcAagccccttccctggagcctggcTgatccagcGcatgtagtagtcactgaTggtgaat
+
CCA-CFG-GGFGGFGEFGGEGDAGG@G9FGGG,@GDGGGDFG@EGAGGGG,FDFFFGBGEE,FGGG,FFEFFGEEGE,8EGFF<GGFG<<FEB7DGEFE9>FEGC=,GG<,GCB8GGF4@G8?C,BG,@DGCF9F3<FFCG+GD=F,@C9*7:@+A,GF=G9D8:FEE:D:C3G??,G::,=+@83>A*C@>*7,=;G,61*E+89>1DC*4/7+4B8+9,F92C*2C7+F0A7D@D5<*)/G)7,)782+<7+7C@10+8)1*5**@)/+C*1**:*803)+/#)1+4)84***)<0**)
@944_2_3/2
tgaggagacggtgaccgtggtcccttgcccccagacgtccataccgtagtagtagtagcacccactagtaataaccactactgctctcgcacagtaatacacggccgtgtcctcggctctcaggctgttcatttgcagatacagtgagttcttggcgttgtccctggagatggtgaatcggcccttcacagagtctgcgtagtatatggtactaccactactactaatgtatgaaacccactccagccccttccctggagcctggcggatccagcGcatgtagtagtcactgaaggtgaat
+
CCCCCGGGGGGGGGGGGGGGGGGGGGGFGGGGGGGGGGGGGAGGGGGGGCGGCGGGGGGGGGGGEGGGGGGGGGCGGFGGGEFGDG@GGGGGGGGGGGGFGGGGFGGGGGGG<CDBGGGGGFCGGG=GGGGFGFDGGGGF@GDGDEGGGFFGGFFGGGGG9GEFDCCDGGGFCEG:@GGGGFFGFGFGGGFGD7G>F,C8GD*FF@FGGGDCG9F:G)F5G789?2,FCF7FC;?G**?C+GCF,*E5>7G:G1;C7C@*7;FE5D8G9@F3F2:)9>*+7*1)>A)2*.:*+99.5(C+:
@944_3_3/2
tgaggagacggtgaccgtggtcccttgcccccagacgtccataccgtagtagtagtagcacccactagtaataaccactactgctctcgcacagtaatacacggccgtgtcctcggctTtcaggctgttcatttgcagatacagtgagttcttggcgttgtccctggagatggtgaatcggcccttcacagagGctgcgtagtatatggtactaccactactactaatgtatgaaacccactccagccccttcActggagcctggcggatccagcGcatACagtaTtcactgaaggtTaat
+
@@ACCFGGFC<GDFG+,FGCGGFFCGGCGFF,GEGGGG<BFDGGG@GGFGCGG8@FGCGG6BGGGGCGGF,CFGAGGGCFFDGFGCGEGE8GGAGGGE=CFGBE<@GAD:<CGG9GBC+GF<G8FG:FF>@FE9+FGCFFE<G+8FFG,D7GGFAFA@CEF:C?BG+9;7GGCDDCF4<,,1,C,@D;>,E5;0@8F>:,695>3;?F=@:92E3,FC*8+8:54CC+1+55*)8,9*,0***2@C**2;?+,)84>>*0++)0F2C,))*+*32+*)*+#)1.7*2+5*))0>1:**=)*
@944_4_3/2
tgaggagacggtgaccgtggtcccttgcccccagacgtccataccgtagCagtagtagcacccactagtaataaccactactgctctcgcacagtaatacacggccgtgtTctcggctctcTggctgttcatttgcagatacagtgagttcttggcgttgtccctggagatggtgaatcggcccttcacagagtctgcgtagtatatggtactaccactactactaatgtatgaaacccactccagcccAttccctggagcctggcggatccagctcatgtagtagCcactAaagCtgCat
+
CC-CCF-FGGF,GGGGGGGG@<FGFGF9GG7GFGGGGGGG7GFGFGDGG,CFGG:GC<GDGGG<G,AGGGGGFEGAGF9C@CB@GE,CE<G<GG<GC+G7EGGGF@+,,F5GCGGFE?G,<,FF+GG<CF<9AFE<GGFFGF:GG@<ECFF,AEGFBDFF>F,7:=6D@>GB,=F,+>,GCCF*DB9/FCC@8>D=73,C:,4*,:,:6=4<*C+:287GC73+97C7EC5F,023+0>/*+=,71*+)*)**+*1**<+7*1)6+****0*=01B*G27(**/F5*590*)8+0+)*0.0
@945_0_3/2
tgaggagacggtgaccagggttccttggccccaggagtcgaaccagtagtcacctgagtctctcgcacagtaatacacagccgtgtcttcagatctcaggctgctcagctccatgtaggctgtgctcgcggatgtgtccctggtaatggtgactctgccctggaacttctgtgaatattttgtgttaccattgccagcgttgatcTatcccatccactcaagcctttgtccgggggcctggcgcacccaatgcatagcatagctagGgaaggtgtatcAagaagccttgcaggaaaccttc
+
CCCCCGGFGGGGGGGGEGGGGGGGGGGGGGGGGGGGGGGGFGGGGGGGGGGGGGGGGGGFGGGGGGGGGGGGGGGGGGGGGGGGGGFGGGGGGGGGGFGGGGGFGGGGFFGGGFEGGGFFGGFGGGFGFGGGGGFGGGGGFFGGGCGFDGGGGG<GGGFFGGFFGGEGGGGGGGGECFDF9;FBGGGGE9GFGD7G;=GGG@G6D*DEEG8E9F?C+GGCGECA+>FGE:G:+GFG,;5GFEC,1:C,FFE7DF4G:1F*135ACA*9@?82236*75))***:=2*>/8C)29=)F54G*
@945_1_3/2
tgaggagacggtgaccagggttccttggccccaggagtcgaaccagtagtcacctgagtctctcgcacagtaatacacagccgtgtcttcagatctcaggctgctcagctccatgtaggctgtgctcgcggatgtgtccctggtaatggtgactctgccctggaacttctgtgaatattttgtgttaccattgccagcgttgatccatcccatccactcaagcctttgtccgggggcctggcgcacccaatgcatagcatagctagtgaaggtTtatTcagaagccttgcaggaaaccttc
+
CCCCCGGGGGGGGGGGGGGGGGGFGGGG,GGGGGGGGGGGFGGGGGFGGGGGGGGGGGFGGGGGGGGCGGGGGGGEGGGFGGGGGGGGGGGDEGF<GGGGEGGGGFDGGGFGGGGGFGGGGGGECGGGGFGGGGGGGGGG8GGFFEFGCGGFGGGGFFFGGGAGGCBFGGGGGGGGGGGGGGEC=GGGGG8GEGGGD;GF<GFGG6C<GGCFF:D@FFFF7?/GC,,G5+:D9EC;@FCA*8G;4,EFD65)*19C:+CE57<9/?0CF+6G<*>//67F1FCC2907/):8@)D+//*<.
@945_2_3/2
tgaggagacggtgaccagggttccttggccccaggagtcgaaccagtagtcacctgagtctctcgcacagtaatacacagccgtgtcttcagatctcaggctgctcagctccatgtaggctgtgctcgcggatgtgtccctggCaatggtgactctgccctggaacttctgtgaatattttgtgttaccattgccagcgttgatccatcccaGccactcaagcctttgtccgggggcctggcgcacccaatgcatagcatagctagtgaaggtgtaCccagaagccttgcaggaaCccttc
+
C<CCC@CGGFE<CD8GDGC7GCGDGG9GGFFGGFFGGAF,FCGC<FF<F+EGGGAGGGGGG<<<C<GFDGG<GGFFFEGD@G<G6GEGGFGEEGF?CGGGF:9GC,@B8G<A9B<FF,GD++4GC@DFFGFFCFAF=F,@G@C,F9@9DF67FGG+EA3EGCE:,,GFAED4,@496+,,,EFG?CGDEEDFG/+F,>,=*1,*A;,*D>GE*,:7E@,3**=0,1FEC,/E=>34+*+A*;CF*,/C78+=):/,2**99*0.+*2*=*+C2.F*1<)*/3<*)4;7*)<;9+++(4*/1
@945_3_3/2
tgaggagacggtgaccagggttccttggccccaggagtcgaaccagtagtcacctgagtctctcgcacagtaatacacagccgtgtcttcagatctcaggctgctcagctccatgtaggctgtgctcgcggatgtgtccctggtaatggtgactctgccctggaacttctgtgaatattttgtgttaccattgccagcgttgatccatcccatccactcaagcctttgtccgggggcctggcgcacccaatgcatagcatagctagtgaaggtgtaAccCgaagccttgcaggaaaccttc
+
CCCCCFGGGGGGGGGGGGGGGGGGGGGGGGGGGGGGGGGGGGGGGFGGGFGGGGGGGGGGGGGGGFGGGGGGGGGGGGGGGGGCCGGGGGGFGDFGGGGGGGGGGGGEGGGGGGG@FGEGGGGGGFCDGGGEGFGGGGFGGGGGGFGGGGGGEGFFGGGGFGGGGDGFFG;GFG,FE69G=GFCFBGGE,DFDG,EFGGFC?EG8>G=8,DDGA:GGC:F=D:CG:G,D)F>CGC?9C8DF>GGCCFE+D+<<C@<*2FD;9+9A4C7CA/@@2>-)<C)E)6)+F/0)68/5069C3@+2
@945_4_3/2
tgaggagacggtgaccagggttccttggccccaggagtcgaaccagtagtcacctgagtctctcgcacagtaatacacagccgtgtcttcagatctcaggctgctcagctccatgtaggctgtgctcgcggatgtgtccctggtaatggtgactctgccctggaacttctgtgaatattttgtgttaccattgccagcgttgatccatcccatccactcaagcctttgtccgggggcctggcgcaTccaCtgcatagcatagctagtgaaggtgtatccagaagccttgcaggaaaccttc
+
9CCCCGGEGGGGGGGGGFGGGGGGDGCGFGGGFGGGGGGFGGGGGGGGGGGGGGGGGGGGGGGGGGGGGGGDG,GGGGFGFGGGGGGGGGGEGGGGGGFGFGGGGCGGGGGGGFGDGGGG9DGGGGGGGGGGFGFGGFGGDEGGG@:GGGGFGG,GGFFF:GGGEGGGFFEFGGFFAEF@FGG+GEDGCDG9EFGG@;@GG@GGG?GA@GA,9FEAFG=GGFG5GCGD7EDCGAFFGB?;CGF?D*G+74G=4=26=;=C5:625C>C?68F<2*B>::>FF=(1+99*(483;(17)*4/
@946_0_3/2
tgaggagacggtgaccagggttccttggccccagtagtcaaaagaccagccactgctataccgatctctcgcacagtaatacacggccgtgtcgtcagatctcaggctcctcagctccatgtaggctgtgctcgtggatgtgtctgtggtcatggtgactctgccctggagcttctgtgcatagtttgtgttaccattgtaCgcgctgatccatccAatccactcaagcccttgtccaggggcctgtcgcacccagctgataccatagctggtaaaggtgtaaccagaagccttgcaggag
+
CCCCCGGGGGGGGGGGGGGGGGGGGGFGGGGGGGGGGGGGGGGGGGGFGGGGEF<<GGGGGGGGGGGGGGGGGGGGGGGGGGCGGGGGFEGDGGGGGGGGGGGGGFF,GGGFGGGGGGFFGGG8FGGGGGGGGGGCGFGGFGGGF4GGGFGGGGGFGGGGGFFC3EFDCGGGGGFG79=F7GGF;GGGEGGC+FGGGFFG9+*CEA>F<CFFGCFG,FD6EEE>FFEGF<DGCG<D,D7GEFGFD=75F?<5<G;C97:+6G@D+2F/=+<)C7EC7*)=/*A*1+*/+;7F(.8:*C*C*
@946_1_3/2
tgaggagacggtgaccagggttccttggccccagtagtcaaaagaccagccactgctataccgatctctcgcacagtaatacacggccgtgtcgtcagatctcaggctcctcagctccatgtaggctgtgctcgtggatgtgtctgtggtcatggtgactctgccctggagcttctgtgcatagtttgtgttaccattgtaagcgctgatccatcccatccactcaagcccttgtccaggggcctgtcgcacccagctgataccatagctTgtaaaggtgtaaccagaGgccttgcagAag
+
CCCCCGGGGGGGGGCGGGGGGGGCGGGGGGGGGGGGGGGGGGGGGGG@GGGGFGDGEFCGGGGGGGDGGFGGFGGGGGGGFGGGGCGGGGGGGGCGGGEGAGGGGFGGEFGCG9GG:GGFGGGEGGGGGGGDGGGCGGGGDFGGGGGDDEGFFF<GFGFGGACGG8FGDDFFGFGGGGGFGGDF@GEC8AFFEAGGFGCGGCCFG=GFF8*6E8EEGEAECD+)>*FFCFCECFC3>778G59@F=GCD*CF)F7++AFC*+1@/4?@+G)7*C:/)*0*47?)>67G*BC9*)G1.*)()
@946_2_3/2
tgaggagacggtgaccagggttccttggccccagtagtcaaaagaccagccactgctataccgatctctcgcacagtaatacacggccgtgtcgtcagatctcaggctcctcagctccatgtaggctgtgctcgtggatgtgtctgtggtcatggtgactctgccctggagcttctgtgcatagtttgtgttaccattgtaagcgctgatccatcccatccactcaagcccttgtccaggggcctgtcgcacccagctgataccatagctggtaaaggtgtaaccagaagccttgcaggag
+
CCCCCGFGGGGGGGGGFGGGGGGGGGGGGGGGGGGGGGGGGGGGGDGGGCGGGFGGFGGFDGGGGGGFGGGGEGGFGGGGFCFGGGGGGGGGGEGFGGGGFGGGGGGGGFGGGGFGGFGGGGGGFFGGGGFGGFGEGGCGGFFDGG7FGGGGFGFAGGGAGGFD,FGEGCGCGGFG8FGG>GGFGGGGEEGG8E89GFGECGG9GF8GG:=C+GGEEFDFA6FG+>?E:2E=C*7*CC+976A6*G/C3DE*1F99>F)=2C+A::=+C1+22+F<C50*2@70C*;:0B;)=D6B*FE3)
@946_3_3/2
tgaggagacggtgaccagggttccttggccccagtagtcaaaagaccagccactgctataccgatctctcgcacagtaatacacggccgtgtcgtcagatctcaggctcctcagctccatgtaggctgtgctcgtggatgtgtctgtggtcatggtgactctgccctggagcttctgtgcatagtttgtgttaccattgtaagcgctgatccatcccatccactAaagcccttgtccagAggcctgtcgcacccagctgataccatagcGggtaaaggtgtaaccagaagccttgcaggag
+
CCCCCGGGGGGGGGGFAGGGGGGGGGGGGGGFGGGGGGGFGGGGGGGGGGGGGGGGGFFGGGF9GGGGGGFGGGGGGGGGGGGGDGGGGGGGGGGGGGGGGGGGGDCDGFGD>FG5GGAGGGGEGGFGGEGGGGGFGEGAGGFGGGGGGGGGGCGGCG@E@GE@GFG,GFBG7GF99CEGFFCFGFGF=DAFFFGEGGFFEBGC@EFGDDF9F<6FF<E7:@F8+=,:G;F7C97<6G9,<GE/<=@7F?C6F*)G*F1D>G077A18F)F::GG:+*6E1D1C*+F;6*B+F*6?66*?4
@946_4_3/2
tgaggagacggtgaccagggttccttggccccagtagtcaaaagaccagccactgctataccgatctctcgcacagtaatacacggccgtgtcgtcagatctcaggctcctcagctccatgtaggctgtgctcgtggatgtgtctgtggtcatggtgactctgccctggagcttctgtgcatagtttgtgttaccattgtaagcgctgatccatcccatccactcaagcccttgtccaggggcctgtcgcacccagcAgataccatagctggtaaaggtgtaaccagaagccGtgcaggag
+
CCCCCGGGGGGGFGGGGGGGGGGBGGGGGGGGGFGGGGG@AGGGGGGGGGEGGGGG@GEGGGGGGGGGGGGGGGCGGGGCGGFGFGGGGGGGGGGGGGFGFGGGFFGDG7GGGGGFGGGGGGG9GEDGGFGGGGFGFDGGF?GGFFG9DFGAG7CGGGFGF7AGFGFEFGFFFGGFEE9FG?FGGEGCGC87CG@GGD@G9EEGGE:@GFC,GC=GFE,F,,FC2@G4GGGG,C=G42E4*=3CF6,;7<,9*G=C*2C*C67)F*32*:*2=5=3@*5++A4)::+F*A**+)*D*9/=3
@947_0_3/2
tgaggagacggtgaccagggttccttggccccagtagtcaaagtagtgtaccagccagaagaggtctctcgcacagtaatacacggccgtgtcgtcagatctcaggctcctcagctccatgtaggctgtgctcgtggatgtgtctgtggtcatggtgactctgccctggagcttctgtgcatagtttgtgttaccattTtaagcgctgatccatcccatccactcaagcccttgtccaggggcctgtcgcacccTgctgataccatGgctggtGaaggtgtaaccGgaagccttCcaggaA
+
CCCCC@GGGGGGGGGGGGGGGGGGGGGGGGGGGGGGGGGGGFGGGGGGFGGGGGGGGGGGGGFGGGGGGGGGGGGG8GGGGGGGGGGGGGGGGGGG7GGGGGGGGGGG9GCG:GGBGGFGEGCGDGGGGGGGGEGGGGGGGGGGGFEEFFG,GGGG>GF<GEEGGGAFGGFFFFDGGFG>CFGEGF7,EGG8FE@;GG,G;,7GG;G,FCGG;F@GGF+GGD6G,GAG+FG,GDGG+;/4A@,7;?09DC:>396+*2DCFE9GFG*CG?*DB*225+*G1;+52+3:*G*C3<)73E7:*
@947_1_3/2
tgaggagacggtgaccagggttccttggccccagtagtcaaagtagtgtaccagccagaagaggtctctcgcacagtaatacacggccgtgtcgtcagatctcaggctActcagctccatgtaggctgtgctcgtggatgtgtctgtggtcatggtgaTtctgccctggagcttctgtgcatagtttgtgttaccattgtaagcgctgatccatcccatccactcaagcccttgtccaggggcctgtcgcacccagctgataccatagctggtaaCAgtgtaaccagaagccttgcaggaT
+
-C@CBGCF9FGGFFGGE,G@GDGGDGFGGGGFGGFFGFGC@CEGG<G;FCGCFGFFFECCGGGGEG,GF>GGFFEFCGGCGGFA,,FFGGFECDFE,,GGGG@GGDGF,G+GFG<9FGF<ECC57FFG9GGF9C9F7F<:7G?9FF5E,CFCGC=F7@+FD7@:>7BCFG,6?*3E,9C7+>62C4,A@GF29E=FF8GGGE==GG,,@EF,,G9<?5+9,9**2=3+F3G)=:/,D2**7@1;A++*8*,3/2,?E.*1)5>F*/*2F;)3*C/*)*1159++*)*)9)8*)9*;*0)+)
@947_2_3/2
tgaggagacggtgaccagggttccttggccccagtagtcaaagtagtgtaccagccagaagaggtctctcgcacagtaatacacggccgtgtcgtcagatctcaggctcctcagctccatgtaggctgtgctcgtggatgtgtctgtggtcatggtgactctgccctggagcttctgtgcatagtttgtgttaccattgtaagcgctgatccatcccatccactcaagcccttgtcAaggggcctgtcgcacccagctgataccatagctggtaaaggtgtaacTagTagccttgcaggag
+
CCCCCGGGFGGGGGGGGGGGGGGGGGGGGGGGGGGGGGGGGFGGGGGGFGGGGGGGGGGGGGGGGGGGGGGGGGGGGGGFFGGGCFFGGGGGGGGGG9FGGGGFGGGGGGGGGGFGGGGGGGGFC9GGGCGEGGGFGGEGGGGGGGGGGFGGGF?GGEGFGEGFGGD9FDFEFGGGC,GECGCFGGEGFDCEGGEF8FGC89>,GGG@E@?E>FCGCFG,>DCG8G*>?G5@2<G8*9F*E?CFC7=A=+CF7C+GC>=2+CFGCCF;8F<)F*99<:@3/=;)*0+>:*5+,</)02*2)
@947_3_3/2
tgaggagacggtgaccagggttccttggccccagtagtcaaagtagtgtaccagccagaagaggtctctcgcacagtaatacacggccgtgtcgtcagatAtcaggctcctcagctccatgtaggctgtgctcgtCgatgtgtctgtggtcatggtgactctgccctggagcttctgtgcatagtttgtgttaccattgtaagcgctgatccatcccatccactcaagcccttgtccaggTgcctgGcgAacccagctgataccatagcGggtaaaggtgtaacTagaagccttTcaggag
+
ACCCCDGDF6EFDGFCGG8C8GE8GG<G,@FGFG,,EGGGGGFFFGGDG7G:6GFGGFACB@,CFFCFGF,FC@G9GFF<EGFGGC,FGGCGGGFG,FGC,GCGEBEFGGF@CGGGFG@AG<BGF=,GCGG+G@9,G*G,GGGF:**F7,=*=FEE9=E@9A;GF+C,DCE:?C7B:@4FE,F*G7D?FC;FB@83;DBF?C6ADED>/>*C12?:>,15,,41@;4::1B)5EA)C*05+*+*7<*AF*9*;*+06)93)/,*@*.*1)877/2*7*1B.*+5*()**C..**)-)+*72
@947_4_3/2
tgaggagacggtgaccagggttccttggccccagtagtcaaagtagtgtaccagccagaagaggtctctcgcacagtaatacacggccgtgtcgtcagatctcaggctcctcagctccatgtaggctgtgctcgtggatgtgtctgtggtcatggtgactctgccctggagcttctgtgcatagtttgtgttaccattgtaagcgctgatccGCcccatccactcaagcccttgtccaggggcctgtcgcacccagctgataccatagctggtaaagTtgtaaccagaagccttgcaggag
+
CCCCCGGGGGDFGGGGGGGGGGGGGGGGGGGGGGG@GGGGDGGGGCGGCDFGGGGGGGGFGGGGGGGGG,GGGGGGGGGGEG<G@GGGGGGGG7GFGGGGGGFGGFGGGGGGGGGGGGGGGGAGGGGFGFGFGGGFGGGEGGFGGGBF:FGGCGFGGGFFCCGGGGEGFEE,GGDGCFGGFDGEGFDFCG8FFF@EC=F3,FED9E7G,6F=,+D849@8E@CFGF:8,EF,GGG=GC*+<F)EAF7*CF>CB*5)<4:*CC)+C:G6CF?2)=A3)+*<E7)+)4GA25C5/34F<+F?(
@948_0_3/2
tgaggagacggtgaccagggttccttggccccagtagtcGaagtGgttcgtaccagccactgctatagagggggggttatctttcgcacagtaatatacggccgtgtcctcggctAtcaggcCgttcatttgcagatacGgcgtgttcttggaattgtcGctggagatggtgaaccggcccttcacggagtctgcgtagtatgtgctaccaccactCccactaatagctgagacccactccagccccttccAtggagcctggcggacAcagctcatggcatagctgcAaaaggtgaatccG
+
AAC86<C--9-,<F9C,,E,,6@+,FF<:96;@,,,F<,,C,@+,<FFEBCF6@FEC;;ECEBG,,C<,6CCCG4F,,@<+<=C+9::,5GA,F,@0@,8@+@,9E,,B*59=E1,,,6+5E+,C873@B<,75<684,,8+<*,6F,,+G+3>C3C@F,+33B8,,,;:*2@,>,**@88,*C3A7@6C,=56+*++D5=*:*0;*1**+*4*+01<=+?,95**+80@***/1:+/9,2;+2*2<17<+*1<1>12**0<2*9+***@2*<*:12)0*1021*)*)*)9.+)/*1*71,
@948_1_3/2
tgaggagacggtgaccagggttccttggccccagtagtcaaagtagttcgtaccagccactgctatagagggggggttatctttcgcacagtaatatacggccgtgtcctcggctctcaggctgttcatttgcagatacagcgtgttcttggaattgtctctggagatggtgaaccggcccttcacggagtctgcgtagtatgtgctaccaccactaccactaatagctgagacccCctccagccccttccctggagcctggGggacccagctcatggcatagctgctaaaggtgaatcca
+
CCCCCGGGGGGGGGGGDGGGGGGGGGGGGGEGGGGGGFGGFGGGGGGGGGGGGGGGGGGGGGCGGGG<GGGGGGDGGGGGGEG8GGGGFGGGGGGGGGGGGGGGGGGG9GGGG,DGGFGGGFGGGFFFGGGFFGFGFG?DGGFFGFGGG@DEDCFEDGGFGGGAFD9FFGGFCF8D8DGAGGFGG;;GC;>;EFD,GGG7=D=G6GGG2DFE8GFGGDGF6A*69E9:DG5G*AFB*?2)F4C5,?:EFF*9;A7=+7CCA:))C++F8*A)*G:5.G+6<<F)1*F+);*1//B*5+)C5
@948_2_3/2
tgaggagacggtgaccagggttccttggccccagtagtcaaagtagttcgtaccagccactgctatagagggggggttatctttcgcacagtaatatacggccgtgtcctcggctctcaggctgttcatttgcagatacagcgtgttcttggaattgtctctggagatggtgaaccggcccttcacggagtctgcgtagtatgtgctaccaccactaccactaatagctgagacccactccagccccttcccGggagcctggcggacccagctcatggTatagctgctaaaggtgaatcca
+
CCCCCGGFGGGGGGGGGFGGGGGGGGGFGGGGGGGGGGGGFGGGDGGGGG8GGGGGGGG8GGGGGGGGGGDGGGGGFGGGGGGGGCGGGGFGGFFGGGGGGGGGGGGGGGEGGGGFGCGGGGGGG,G7GGGGGFGGGGGGGFGFCGGFGGFFGFFGGGGEGEGGEFDGGGGEFGDCFFCBDDCGG8CG,9CG,9C3FGABDFECCG9C8=,?DCDC5G@*C+=G*7+CFC*D4G77FGFG>FFC+F8+;F75*F@++G4+*<953;F:/C*C)C+</C*F,G+7+;@/F16)*7*C;+962
@948_3_3/2
tgaggagacggtgaccagggttccttggccccagtagtcaaagtagttcgtaccagccactgctatagagggggggttatctttcgcacagtaatatacggccgtgtcctcggctctcaggctgttcatttgcagatacagcgtgttcttggaattgtctctggagatggtgaaccggcccttcacggagtctgcgtagtatgtgctaccaccactaccactaatagctgagacccactccaAccccttccctggagcctggcggacccagctcatggcatagctgctaaaggtgaatcca
+
CCCCCGGGGGGGGGGGGGGDGGGGGGGGGGGGGGGGGGCGGGGFGGGGGEGGFGGGGGGGGGGGFGGGGGGGGGGFGGGGGGGGFGFGGGGGGGGFGGGAGGGGGGGGGGGGGGGGFGGGGGGFGFGGGGGGGGGFGGGGFGGFGGFAGGGGG@>FGGGCGBFGFGGGCGFGGEFGFGGGG,FBG=GF>FFECDFDD9G?GFGGGFG5AGGCGCCGFGFF78,5CGF*FCF,A:5G@G@*F*2F)CD0G06C:C8F;2<*@@4@:*C)F6F);1*/*:=9;/1086DC/78)BE***D<*+
@948_4_3/2
tgaggagacggtgaccagggttccttggccccagtagtcaaagtagttcgtaccagccactgctatagagggggggttatctttcgcacagtaatatacggccgtgtcctcggctctcaggctgttcatttgcagatacagcgtgttcttggaattgtctctggagatggtgaaccggcccttcacggagtctgcgtagtCtgtgctaccaccactaccactaatagctgagacccactccCgccccttccctggagcctggcggacccagctcatggcataCctgctaaaggtgaatccC
+
CCCCCGGGGGGGGDGGCGGGGGGGGGGGGGGGGGFGGGGGGGGGGGGGGGGGGGGFGGGGGGGGGGG7GGGGGGGGGGGGGGDGGGGFGGGGGGGGGGEGGGGGGFGGGGDGGGGGGFGGGGGFGGGDG@GGGGGGGGGGG@G,FGGGF<EDGGGFEEGFFGGGFGG8GG8CCGGBC8G,DGC@GGFGGDFFGGF,>,E*@=DF>CGGGEGDFFGC+EGGF?*64G6FFC?FG=99;?FCF)E3<79;;@*::2=E+CC,7;*GF6D:5:+9F4/C+/>G:**7DF+7.0*)7):(24?**
@949_0_3/2
tgaggagacggtgaccagggttccttggccccagtaCtcaaatatccccgggtataataaccactccaaaaatcgtaatactcggtgtctcgcacagtaatacatggcggtgtccgaggccttcaggctgctccactgcaggtaggcggAgctgatggacttgtcggctgagatggtgacctggccttggaaggaTgggctgtatctggtatcagagtcaccaggaCTgatgatccccGtcTactAcaggcctttccTgggcTtctggAgcacccagccgatccagtagctggtaaaTctg
+
CCCCCGGEGFFG,GC<8DGG6G,FFGCCEFC@GFCE,DCGGFFEFEGCCGCGGGGG<G7F:G9GGEGGGGG,G<GGGED@D@FEG,GF<8GGCGGFGGEDGC7FEEG@GFEG@FFF@FG<><,FDDEFFE:FGF9FF7C:CA<,ECFAG,EF<>CFFE:G,CCCCGDCD,,DFFCC:,,CD>=E,E7?4FGFC69+GDD=AD**7FC7+::G76F+*5CC8E21C++,4>3?*;7)=2**7*5==*0+4/,.2*+)/**+59/+7*D+*</*++C+,))*29+):1*.*::):*6+*)7))
@949_1_3/2
tgaggagacggtgaccagggttccttggccccagtagtcaaatatccccgggtataataaccactccaaaaatcgtaatactcggtgtctcgcacagtaatacatggcggtgtccgaggccttcaggctgctccactgcaggtaggcggtgctgatggacttgtcggctgagatggtgacctggccttggaaggacgggctgtatctggtatcagagtcaccaggatagatgatccccatccactccaggcTtttcccgggcatctggcgcacccagccgatccagtagctggtaaGgctg
+
CCCCCGGGGGGGGGGGGFGGGGGGGGGGGGGGCGGGGGGGGGFGGGGGFGGGGGGGGGGFGGGGGGGGFGGGGGGGGGGGGGGGGGFGGGGDFFGGGGCGGEGGFGGFGGDGGGCGGDGFFGGGGFFFGEGFEFFGGFG8F<CGGGG9FFGFGGFD7FACGCGGGEGGGGFFG;FGGFGG@CFGGGGGGEFGECGD9DGG9?GGADDCGF9GGG,:>>ECC@7<8ECCD*FDC:CG9C4=C,7+6DDGGEF+F+C4=2CC7)DE*?G)C))F+<*G@7D++97F7+E>.**)*0C/4*7(;
@949_2_3/2
tgaggagacggtgaccagggttccttggccccagtagtcaaatatccccgggtataataaccactccaaaaatcgtaaAactcggtgtctcgcacagtaatacatggcggtgtccgaggccttcaggctgctccactgcaggtaggcggtgctAatggacttgtcggctgagatggtgGcctggccttggaaggacgggctgtatctggtatcagagtcaccagTatagatgatccccatccactccaggccAttcccggTcatGtggcgcacccagccgatccagtGgctggtaaagcAg
+
CCCCCGEDDFFEF,GCFGGG8@G,GC9GG+GF,GGFFFGG9F8GGFGCG:GFGGFGGGGG9G<@GGGGGGGGCGFEEG,GGGCFF8@GGE7FGCGFDG><5FCGGGF,?GFAFF=G@FEF<=B,G:FCCGEFEG,<A3EGF,7FF79<G?FGF*FCA*CCFA98DE=*F:;7<8D,@E,=G;6B*CE7E5+E<D2=3,58,,3;<@=:3E,<FCD**<8;,F<***/)49+G78.*<*:5/7::3***<0C7**+*@1)+**)71<0**=9*1/10***+7+6)7+)*52+.=*0(*)*#*
@949_3_3/2
tgaggagacggtgaccagggttccttggccccagtagtcaaatatccccgggtataataaccactccaaaaatcgtaatactcggtgtctcgcacagtaatacatggcggtgtccgaggccttcaggctgctccactgcaggtaggcggtgctgatggacttgtcggctgagatggtgacctggccttggaaggacgggctgtatctggtatcagagtcaccaggataAatgatccccatccactccaggcctttcccgggcaCAtggcgcacAcagccgatcAagtagctggtaaagctg
+
CCCCCGGGDGGGGGGGGGGGGFGGGGGGFGCFGGGGGG<CGGGGGGGGGGGFGAGGCGGGGFFGFGGGGGGGGGGGFGGFGGFGGG,GGGGGGGCGGGAGGGGGGFFEGGGGGGGGGFGGGGGGGGDGGGGGGGECDGFFGGGGGGFGGGF<GGGGFEGGGGGGEFEFGGG6GGGAGG@FGG9BFGGGGGC*FGD6C,FE,G:FGDC5,FGBC5,*8GE?CF8E=@,A*;ACF9F1E;G;DCAAF?*G<=82C97=+CC<@<F++CD*9:F@*++8,4G+7*0+)95F7+6/A0.*5;2):
@949_4_3/2
tgaggagacggtgaccagggttccttggccccagtagtcaaatatccccgggtataataaccactccaaaaatcgtaatactcggtgtctcgcacagtaatacatggcggtgtccgaggccttcaggctgctccactgcaggtaggcggtgctgatggacttgtcggctgagatggtgacctggccttggaaggacgggctgtatctggtatcagagtcaccaggatagatgatccccGtcAactccagAcctttccAgggcatctggcgcacccagccgatccagtagctggtaaaTctg
+
CCACCGFFCFDCG<GGGFGGGG@GEG;GDGGGFFFGGFGGGGD@FGGG<,GGGGGFEG@G@CACEGFGFFFG9FGFEGF@GGGGGGCGG,G6GGGGG=G?F,@GGG8BGFG,GEFCG6,FG8FEGCF9GFFFFCFEDDEGGG,DAA:G:GFGFFB@=D<,77AF47DF3;E,?,G;@,G8G@89GEB,,E4DG=GF,8DF,E32+=C0+**,2,,:F53@,D3,7+0C+77*82,)97+;E*?*1*A?**12:**=;50**75+7=0)/**,12C*201.)3;/01063*42)+)*7*:2)
@950_0_3/2
tgaggagacagtgaccagggtgccacggccccagagatcgaagtacgtagtagctcccactataccgtctgtggtacagtaatacacggctgtgtcctcggttttcaggctgttcatttgcagatacagcgtgttttttgaatcatctcttgagatggtgaatctgcctttcacgggtgcagcgtagtctgttgCcccaAcatcagttAtgcttttaatacggccaacccactccagcGccttccctggagcctggcggacccagctcatccGggcgttactgaaagtgaatccagaggct
+
CCCC<EFG;GGFEDGGEGGGG6,FFF;F,FGCDGG7DGGFGEGEGG99EF@GGFGGGG@GGFGG,FFGFGGF,F,GGFFG,GE@GFFGGF<,GGGGCEFFFFGFF88FB?GFGFAGG,BF+,AGE,DFGAGG,G<FGGG9G@CEDFGG?@F9C,FFG@FC;8B*F@CFCD>:8BF87*EF@F>>AEC;;=,:@G+66GD*,,*6:E6C,?+:,C?196?,22+E**C,?)<>*582+8+D122*+++)+G1,27+**5:12C,**08)D*)**9*9*11:**+)92)*)/0311*-2+30*
@950_1_3/2
tgaggagacagtgaccagggtgccacggccccagagatcgaagtacgtagtagctcccactataccgtctgtggtacagtaatacacggctgtgtcctcggttttcaggctgttcatttgcagatacagcgtgttttttgaatcatctcttgagatggtgaatctgcctttcacgggtgcagcgtagtctgttgtcccaccatcagttttgcttttaatacggccaacccactccagccccttccctggagcctggcgAacccagctcatccaggAgttactgaaagtCaatccagaggct
+
CCCCCGGGGGFGGGGGGFFGGGGGGGGGGGGGGGGGGGGGGGGGGGGGDGGGGGGGGGGGGGGGGGGGGGGGGGGCGGCGGGGFGFFGGGGGFDGGGGGGGGGG@GGGGGGGGGCFGGGGFGGG8GFFGBGFGGGGFGCGEGGCGEG:GGFG@G*EGGGGGEAGGGGGGFDGECFFGGGACFGF>CGG7,,G@CEE;GGGGC=7GCB?5FGGGGA=+G,,G>E+7G899C7+7FGFGB;/1AF;FE/DGGD7/2E?F*)>7:*73*C)FF5C;09+:F7<,)/40@C/)9*C=*+C)1*72
@950_2_3/2
tgaggagacagtgaccagggtgccacggccccagagatcgaagtacgtagtaTctcccactataccgtctgtggtacagtaatacacggctgtgtcctcggttttcaggctgttcatttgcagatacagcgtgttttttgaatcatctcttgagatggtgaatctgcctttcacgggtgcagcgtagtctgttgtcccCccatcagttttgcttttaatacggccaacccactccagccccttccctCgagcctgAcggacccagctcatccaggcgttactCaaagtgaatccagTggct
+
<CCCCECDGGGGFFGGGGAC<EGGGGG@GCF6FFCCGGG,CGGGGGCCGAGG,GCGGGFGGGCDGF@GF<F:GFGC,GGGGCCC7GF<GFGG@GFGA6F=FEG?EGBE>8FFF?ECFC<E9AGGF>CBFFCGFAF@CFCC9GG=GACFBAGEFGDFFGF>:4:9BGD63CC;77,C3,,G+D9G,D,CEBBDA*61,8*GCFEF++<7GG@7@>/*,G<9C=C22=*,++1***>**G,3*D;?+F6,2)/2=)@0*>**C*=*<*;*:2:02*9)4:78/4*0*3*3:7))90,**/:71
@950_3_3/2
tgaggagacagtgaccagggtgccacggccccagagatcgaagtacgtagtagctcccactataccgtctgtggtacagtaatacacggctgtgtcctcggttttcaggctgttcatttgcagatacagcgtgttttttgaatcatctcttgagatggtgaatctgccGttcacgggtgcagcgtagtctgttgtcccacTatcagttttgcttttaatacggccaacccactccagccccttccctggagcctggcggacccagctcatccaggcgttactgaaagtgaatccagaggct
+
CCCCCGGGGGGGGGGGGGGGGGGDGGGGGGGGGGGCGGGFGGGGGGGGFGGGFGGGGGCGGGGGGGGGGGGGGGGGGGBGGFGGCGGFGGDGGGGGGGGGEGGGFECGDGFF@EEDGGGGFGGGGGFGGGGGGGGF,GFGGFFGGGG<GFGCFGFGCFGFGCFCFGF><GGCDGGGGFCG@G:,D<CFFF8A,FGEF<FD,CFFEEG=GG=E<E5GCGE2CEGFFGA/C4+9:F>E7>FF;G@G=CFC3FF7+G@+51>@GF)20C:D*+)C9*F<DC><7<A***0++0***71F)5=<*
@950_4_3/2
tgaggagacagtgaccagggtgccacggccccagagatcgaagtacgtagtagctcccactataccgtctgtggtacagtaatacacggctgtgtcctcggttttcaggctgttcatttgcagatacagcgtgttttttgaatcatctcttgagatggtgaatctgcctttcacgggtgcagcgtagtctgtAgtcccaccatcagttttgcttttaatacggccaacccactccagccccttccctggagcctggcggacccagctcatccaggcgttactgaaaCtgaatccagagTct
+
CC<CCGGGGGFGGGGGGGGGGGGGGGGGGFGGGGGGGFGGCGGEGGGDGGFGGGGGGGGGGFGGGGGGGGGGCGGGGGGGGGGGGGGGFGGGGGGFGGGGGGGGFGGGFDCGCF,GGGGGGGGGCGGGGFGGFFFFGECGGGGFCGGGGG<FFFDGGCFGFCFCGGCGBG9GGFGGDGFCGCGDGGFFGGGGCECGCC;9DGFDEFEGC?EG7D@8F:DFGGG:<FG*F=+*3FEGFD6)CD*EG;AC<FC6+1;FF:AG?F*87>,2=++D3*E>++:2*A*675*2<+7:D3**5/)*6
@951_0_3/2
tgaggagacggtgaccagggttccttggccccagtagtcaaagtagacagccactgctatcctcgcacagtaatacacggccgtgtcgtcagatctcaggctcctcagctccatgtaggctgtgctcgtggatgtgtctgtggtcatggtgactctgccctggagcttctgtgcatagtttgtgttaccattgtaagcgctgatccatcccatccactcaagcccttgtccaggggcctgtcgcacccagctgataccatagctggtaaaggtAtaaccagaagccttgcaggagaccttc
+
@CCCCFGGGGCGGGGGGGGGGGGGGGGGGGGGGGGGGGGGGGGGGGGFGGGGGGGGGGGGGGGGG,GGGGGGFGGGFGGGFEGGGGGGGGGGGGFGGGGGGGDG8GFEGG:GG9GGEGF8GGGCFCGGGGFGGEGGGGGGFGFGGGGGFGG3DGDGGGGFGGAGGGFFGG;GF8GGGGGG9;FFFF9FGDGFG>GDF4FGGGG+GE>AG@GDCEBGG6F:CGC@>>CC9<9C*+,G@+FGFF7F5FC?5D775<<=*D4F*E>=4CG07-53*)1@E:>D752*4*1840);F*?C8:57D
@951_1_3/2
tgaggagacggtgaccagggttccttggccccagtagtcaaagtagacagccactgctatcctcgcacagtaatacacggccgtgtcgtcagatctcaggctcctcagctccatgtaggctgtgctcgtggatgtgtctgtggtcatggtgactctgccctggagcttctgtgcatagtttgtgttaccattgtaagcgctgatccatcccatccactcaagcccttgtcAaggggcctgtcgcacccagctgataccatagctggtaaaAgtgtaaccCgaagccttgcaggagaccttc
+
CCCCCGGGGFGGFGGGGGGGGGGGGGGGGGGGGDGEGGGGFGGGGEGGGGGGGGGGGGGGFGFGGGGGGGGGGGGGGGGGGGGGGGGGGGGGGGFGEGGGGGG<FGGFGGGGGGEFGGGFGGD9GGGGGFGFFFGG@GGGFFGFCCFGGG,GGGGG,<GGGFFGGFG?FEGGFFGFD;FFDGEGCE7FF,F8,G7GE>GFDD8GF8GGF;3=EE,GF@EF3=,F76FF@G*;FGFDF7)+7G38?7F:??*1*<G5CC?*,9>FG@=DF@+=*:F)5C*+**1<AF:<:45F14A/+0**)
@951_2_3/2
tgaggagacggtgaccagggttccttgTccccagtagtcaaagtagacagccactgctatcctcgcacagtaatacacggccgtgtcgtcagatctcaggctcctcagctccatgtaggctgtgctcgtggatgtgtctgtggtcatggtgactctgccctggagcttctgtgcatagtttgtgttaccattgtaagcgctgatccatcccatccactcaagcccCtgtccaggggcctgtcgcacccagctgataccatagctggtaaaggtgtaaccagaagccttgcaggagaccttc
+
CCCCCGGGGGGGGGGGGGGGGGFGGGGGGGGGGGGGGGGGGGGGGCGFFGGGGGGGGGGGGGGGGGGGGGGFGGGGCGGFGGGGGGDFGGFGGGGGGGGGGCGGGGGEGGGGGFGFGGGGGGGFFGGGFGDGGEGGGGGFGG=GGGGCGCAGGGGGBCGE78GG<GFD<GGGFEGBFE@FGFGDDGG=>FFGC*7GGEFGG8GGE@C76GGD9@:FG=ECGGFGE7=,G,2,?+EC5*+2FF@CC4G:2C*79C+/7=B9FG)*:@;657<D)7F6?=G)=;CD***D**+A1;+;:@+:)
@951_3_3/2
tgaggagacggtgaccagggttccttggccccagtagtcaaagtagacagccactgctatcctcgcacagtaatacacggccgtgtcgtcagatctcaggctcctcagctccatgtaggctgtgctcgtggatgtgtctgtggtcatggtgactctgccctggGgcttctgtgcatagtttgtgttaccattgtaagcgctgGtccatcccatccactcaagcccttgtccaggggcctgtcgAGcccagctgataccatagAtggtaGaggtgAaaccaTaGgccttgcGggagaccttc
+
CCC@CCF@ECFGGGGFFF<GGFCGGGFFFGGG,CCEGAGFFFGGECFGFFGFEFGEGGEGFDBGFGGCEEGGGG@C9FFGGDG<GFGFCEGGGFCG<,97FFFFGGAGFGGG,CGGCFAC@?@FFEF<F7GGECGFFE+<F,C<EFE5F<<7BC+E+B:DCA;,DGEE+=,9E>DFG@9>BE/4D<E:F,+=7,4CE8,,:F*6?F41,,*,3+9*7+,==3>,30+?;+:;*,C*5,,,*27+*:)G+*C7<*7++01+F=***5**+++001++7***)+)/**4*79*)*-+?))))*
@951_4_3/2
tgaggagacggtgaccagggttccttggccccagtagtcaaagtagacagccactgctatcctcgcacagtaatacacggccgtgtcgtcagatctcaggctcctcagctccatgtCggctgtgctcgtggatgtgtctgtggtcatggtgactctgccctggagcttctgtgcatagtttgtgttaccaAtgtaagcgctgatccatcccatccaTtcaagcccttgtccaggggcctgtcgcacccagctgataccatagctggtaaGggtCtaaccagaagcTttAcaggagacctCc
+
CCCC@GGCFCE@GFCGGGF<8<GGGGGGGGEC<<@FGFGGCG+F+FC@7GGGGGFFGGFGGGGGFFCFCGGEGCFGEG9+GGGGG@GEGFGDFGFF,EFF<F34,FEGDFGGFGDF,9GGF,GG,FFFD<G59FF+AFG9CGF+FE@DGFE@F,FFC7;:C7@FFG8>>E@8F/G5>FECC=>,,G3;@=+?7*+@G7:88@*6@@B,*3EG@=@5,*<@C/=8<3*,,/+:+;<*/>+C7;9>*865***C=+299<+77*)27#)30))5)***<*20*-15)))=**+9*9*(9-+)/
@952_0_3/2
tgaggagacggtgaccagggttccttggccccaggagtcgaaccagccccggtataataaccactccaaaaatcgtctctcttctctcgcacagtaatacacggccgtgtcctcagatctcaggctgctcagctccatgtaggctgtgctcgtggattcgtccgcggtaatcgtgactctgccctggaacttctgtgcgtagAttgctgtaccaaagatagggatgatccctcccatccactcaagcccttgtccaggggActgtcgcaAccagctgatagcatagctgctgaaggtgcct
+
CCCCCGGGGGGCGGGGFGF,FFGEG,GGEGF<CGG@EGGGBGGAGFDEGFFFDGGGCCGG<9GFGGEGFGGEDGFEGGGGCEAFGCEGF+GC9@9GCF,EFGDDGD?GFE=<D5G5GGC=GDFF7GGF6F@C>CGG@89A*:7FCF8,F,,3F+FFGGDD?GGFCF@AFGG,=>F,0<E,C,E6GFC++E8,828@FE4+=C,D8G5@,+*5,625?D2B*5,*+8+,F0,**E7+C+4+2))>.:0*7C,6=*+1973*)G19*))42)1*:10**8129?+):D)996+0C:0)**)1+
@952_1_3/2
tgaggagacggtgaccagggttccttggccccaggagtcgaaccagccccggtataataaccactccaaaaatcgtctctcttctctcgcacagtaatacacggccgtgtcctcagatctcaggctgctcagctccatgtaggctgtgctcgtggattcgtccgcggtaatcgtgactctgccctggaacttctgtgcgtagtttgctgtaccaaagatagggatgatccctcccatccactcaagcccttTtccaggggcctgtcgcacccagctgatagcatagctgctgaaATtgcct
+
CCCCCGGGGGGGGGGGGGGGGGGGGGGGGGGGGGGGGGGGGGGGGGGGGGGCGGGGGGGGCGGGGGGG<GFGCGGGGFFGEFGGEFGGGAGGGGGGC8GGGGFGGGGGFGGGGGGGGFGGGGGGGGGGGFGGGF?GGEGG9GFGGGGGG@,8GFGFGFAGGGGDGGEG9G9FCFG@FEFGEGC<FDEGGC8GEGEDDCG>DD8DFGGGCCC=FF>@FCAGG=ACF+:=7+E;=?:=8G=7EE3+D>**F@+/?9*C9+9C5C<*+0)=>G=G*FC1*0AG+GEF:9+)/-+:0A+**:8/:
@952_2_3/2
tgaggagacggtgaccagggttccttggccccaggagtcgaaccagccccggtataataaccCctccaaaaatcgtctctcttctctcgcacagtaatacacggccgtgtcctcagatctGaggctgctcagctccGtgtaggctTtgctcgtggattcgtccgcggtaatcgtgactctAccctggaacttctgtgcgtagtttgctgtaccaaagatagggatgatccctcccatcTactcaagAcAttgtccaggggcctAtcgcacccagAtgatagcatagctgctTaCggtgcct
+
@CCC9GGGGG#GG<<GGG@GGFG<GCGE<GGCG@FGGGF@CGDFGGGFGEGGCF,CDFGECF,99FAGG+G,EGG,GGDGGGGGG:DEGGE8GGGFGGFCBE=?FAFFFFD,G,FGFEFF,CGFGGFFEGCGG4DE,FGG><@+E*CEGEFGF,E+EF7E,3G,FDGEEDCG95@ACD8G,?A=8@**7E8,6E>:E37C,=8+F,@,15*CC4F*8E+4*F83*F2=0,C*0+*+3*)*C+*+/)0)1*CC39)1;*8*:?:+)A+:1+2*))*1*).94*))0**C)/:))*****202
@952_3_3/2
tgaggagacggtgaccagggttccttggccccaggagtcgaaccagccccgCtataataaccactccaaaaatcgtctctcttctctcgcacagtaatacacggccgtgtcctcagatctcaggctgctcagctccatgtaggctgtgctcgtggattcgtccgcggtaatcgtgactctgccctggaacttctgtgcgtagtttgctgtaccaaGgatagggatgatccctcccatccactcaagcccttgtccagggCGctgtcgcacccaTctgatagcatagctgctgaaggtgccA
+
CCCC9FG@-EFGEG9EFFGGDGGGFGFGEGG@GGFGFGGGDEC,G6FGGFE,<GGFDEGFGGEGGFG99EFGFGG<FGGC?CG:<FGFF8GGGCCGFEGACDBBEFCEFGE:G=GFFCGCF9GBFF+?AFC@C=G,CF=A+F<ED@CAC<EFEF7+G7C7F,;CA=A6G@=,F,G,<=C=GCG,E8,:<6+@EF@:EB=6+/F/E2ECEC3*;:5#:<E0/*C@7F,27/:=22*=*A/+:;=/;);F+*C7C22+6)G++*+171/8*28220)6:320/0*>+1)*C)1))9**2:0))
@952_4_3/2
tgaggagacggtgaccagggttccttggccccaggagtcgaaccagccccggtataataaccactccaaaaatcgtctctcttctctcgcacagtaatacacggccgtgtcctcagatctcaggctgctcagctccatgtaggctgtgctcgtggattcgtccgcggtaatcgtgactctgccctggaacttctgtgcgtagtttgctgtaccaaagatagggatgatccctcccatccactcaagcccttgtccaggggcctgtcgcacccagctgatagcatagctgctgaaggtgcct
+
CCCCCGGGGGGGGGGGGGGGGGGGGGCGGFGGGGGGGGGGGGGGGCGGGGGGGGGFGGFGGGGGGGGGGGGFGGFGGCGGFGGGFG@GGGGG<GGDGGGCGF?EGGGCGDGGGGEGGDGFGGGGGGGGGGGGGGGGGDGGGGCGG9FGFGFFFCD?GGGG<CGDGGGFFGGGDGGE5>G8CEFAGG+GF;G3E@GCDEFGBFGDG@GEEG7FCFF=F,DB*:G4@8GG,FEFFE9CF*F:*,<BGCFD98=+E2*;:7E*?95C,G1+8*A=:2D56+7)?,F+9)C:;<A:=1:1>15:A
@953_0_3/2
tgaggagacggtgaccagggttccttggccccagtagtcaaagggcgggctgctgctatacactttcgcacagtaatatacggccgtgtcctcggctctcaggctgttcatttgcagatacagcgtgttcttggaattgtctctggagatggtgaaccggcccttcacggagtctgcgtGgtatgtgctaccaccactaccactaatagcGgagacccactccagccccttccctggagcctggcggacccagctcatggcCtagctgctaaaggtgGatccagaggctgcGcaggagagt
+
CCCCCGGGGGGGGFGGGGGGGGGGGGDGFGFGGGEGFGGGGG@GFGGGGGGGGGGGGGGGGGGGGGGGGGGGGGGGGGFGGFGGFGGGGEGGGGGGGFFFGGGGGBGGGGGGGGGGFFGGFFGGGEFGGG=DCGDGFGFFFBGGGFGGGFFAGGGCGGGEGGGCEGGFAGDD:GCFGCF,GGCFFFCFECF@;GGGG98AE=G5CFGFCF+F=FGE+D34G5C6CE<C/:GC:CF9F?D,C:E:C:5):;:;CF=9F,C@B,3ECFE:F>G)0=+GB+2D/AC823:F?+6+:B;,,FFC)
@953_1_3/2
tgaggagacggtgaccagggttccttggccccagtagtcaaagggcgggctgctgctatacactttcgcacagtaatatacggccgtgtcctcggctctcaggctgttcatttgcagatacagcgtgttcttggaattgtctctggagatggtgaaccggcccttcacggagtctgcgtagtatgtgctaccaccactaccactaatagctgagacccactccagccccttccctAgagcctggcggacccagctcatggcatagctgctaaaggtgaatccagaggctgcacaggagagt
+
@CCCCGGGGGGEGGGGGGGGGGGGGGGGGGGGGGGGGG:GGGGGGGGGGGFGGEGFGDGGGGGGGGGFGGGGGGGGGGGGGCGGGFGGGGGCGGGGGGGGDGFGGGGGGFGFGGGGCGGGGGGGGGGFGGGGGFGGGGCGGGGGGFDGGGGGFGEFGD7EFFCFFGG8GGFFFGDFGF@ECFC;GGDCG??E=3=DGCF?GG,=GCGFCB*FG9FF><9>CCCGFG:CCF8FF=F,EF8F?F=FGC7DCF<CG<7.*:7C*/G99+FC:*6*2727F)-<E2***/+@>+9:?)5+*:F*/
@953_2_3/2
tgaggagacggtgaccagggttccttggccccagtagtcaaagggcgggctgctgctatacactttcgcacagtaatatacggccgtgtcctcggctctcaggctgttcatttgcagatacagcgtgttcttggaattgtctctggagatggtgaaccggcccttcacggagtctgcgtagtatgtgctaccaccactaccactaatagctgagacccactccagccccttcccGggagcctggcggacccagctcatggcatagcGgctaaaggtgCatccagaggcGgcacaggagagG
+
CCCCCFGCGGGDFFFGGGGFGGFGFGGEFGCFFFFFFGGEFCGGFGC9G<FGEDGEAFEFGECGAFGGGGFFBCFGGE,FFDGDFGCG,FGFE=F7E8AGGFGF>GCEG<GGFCAC:G8F@CGD,GGGDGF:,GFF,GFBGC9FGCCBF<FGGFA:GEBG47C7GG>CFE2G@GEG95A1CCEF5*82C8==F,16+C<CC6,CC21,2*9:GC<2*2F500,2E*,:,**74:*+):=E0,92++/?76G2:*=5+*)*9*;*<*+***>);2*?7)**2)+8:7***90)))++70)+(
@953_3_3/2
tgaggagacggtgaccagggttccttggccccagtagtcaaagggcgggctgctgctatacactttcgcacagtaatatacggccgtgtcctcggctctcaggctgttcatttgcaTatacagcgtgttcttgAaattgtctctggagatggtgaaccggcccttcacggagtctgcgtagtatCtgctaccaccactaccactaatagctgagacccactccagccccttccctggagcctggcggacccagctcatggcaCGgctgctaaaggtgaatccagGggctgcacaggagagt
+
6ACCCFFAGFGGF9GFG:G6EFFFGG<EGFEGFGC;FGGG,GGGFGFGGFGGFGEFGGGG@G<GFFFGGCGGGGFFC<GEFEGAGG?FFG@FGGE5FGGGFGGEFEFBGFG8GGFG,G6EEGF:GGF,<FFGG,FG*GF;8=FGD,+5FFGFFD@AC,CGGF,FEC7C@AG,*9C,97C=,,G=,8CB9<E,EA=,2=9*:*@E*;,,8?C8+E*9****2E25+F<*:CG?/@7*3?/>*,62C*29=*,@A*7*202)AF*+587*7**/1))+)/)*+)0**)**9.4)6*8113*)-
@953_4_3/2
tgaggagacggtgaccagggttccttggccccagtagtcaaagggcgggctgctgctatacactttcgcacagtaatatacggccgtgtcctcggctctcaggctgttcatttgcagatacagcgtgttcttggaattgtctctggagatggtgaaccggcccttcacggagtctgcgtagtatgtgctaccaccactaccactaatagctgagacccactccagccccttccctggagcctTgcggacccagctcatggcatagctgctaaaggtgaatccagaggctgcacaggagagt
+
CCCCCGGGGGGCGGGGGGGGG@GGGGGGGGGGGGGG8GFGGG<GGGGGGGGGGGG9GGGGGGGGGGGG<GCGGGGGGFGGEGGGGGGGGGGG@GGGGGFGGGGGGGGEGGGGFGGGGFGGFGCGGGGGFGGFGGAGGEGGG9GEGGDE8GFGFGGFGGGFFDGGFGG=GG,G9GGAGFFECGFFG9CGC9F8?F78>FDG;8FFACG:GFGEDGFGG1G@FF1DG@CG:CGECF<CFCC5C?+7:+:?F:G*>C:*)*F6C7FF)<G5+@6;+CF0G7;28>4)7/,C01:*;*?+2():*
@954_0_3/2
tgaggagacggtgaccagggttccttggccccagtagtcaaagtatagctcccacctctctctcgcacagtaatacacggccgtgtcctcagatctcaggctgctcagctccatgtaggctgtgctcgtggattcgtccgcggtaatcgtgactctgccctggaacttctgtgcgtagtttgctgCaccaaagatagggatgatccctcccatccactcaagcccttgtccaggggccCgtcgcacccagctgatagcaAagctgctgaaggtgcctAAagaagccttgcaggagaccttc
+
CC8CCGDGGCGGGCFGGGCGFC6AGGGGDFGGG,F,9GGGGGG+C<EFGG<GGFGCC7CG<GFGFC,C:GF8GEFCGGEFGGGEGGBGFF<ECGF,GGAG8C@GE9GE,<FGA9FG+@G,A<=F<FFGG,@F4FGC,AEF?F,AFG,?=9F@CGF>CDF+FG*8F,F,FC9G4*CFFF;9F*D2B,,8FF,FC>D9867B,BD+A@EC*==,,99:<GF<*>*9,5DDCC+*@/A*+7*F+6+*76/B*17*:C**+)+**35,+*/:)10.E9+)/+**17;**1.1))*3)03))/*=C
@954_1_3/2
tgaggagacggtgaccagggttccttggccccagtagtcaaagtatagctcccacctctctctcgcacagtaatacacggccgtgtcctcagatctcaggctgctcagctccatgtaggctgtgctcgtggattcgtccgcggtaatcgtgactctgccctggaacttctgtgcgtagtttgctgtaccaaagatagggatgatccctcccatccactcaagcccttgtccaggggcctgtcgcacccagctgatagcatagctgctgaaggtgcctccagaagccttgcaggagaccttc
+
CCCCCGGGGGGGGGGGGGGGGGFCFGGGGGGGGGGGGFGGGGGGGGGGGGGGGGGGGGG@GGGGGGFGGGGGGGGGGGGGGG@GGGGGGGGGGGGGGGGGGGFFFGDGGGGGGEFGGFFEFFBDGGFEGGGGFGFGEGDBGGFGGGGGGCGGGFG:@FGGGGG9GG=FGGG8GGGAGGGGGG@GCGEGGC9FFFCFCGGEAFG:EFDFDCFFDFED9C,?7?FCG;G@+F+9CGG?75F:36G=?,CF93FC;BF<+G*C75,738++)85;+;)F*CD:.*/;,57+0/AE:C8*8>**7
@954_2_3/2
tgaggagacggtgaccagggttccttggccccagtagtcaaagtatagctcccacctctctctcgcacagtaatacacggccgtgtcctcagatctcaggctgctcagctccatgtaggctgtgctcgtggattcgtccgcggtaatcgtgactctgccctggaacttctgtgcgtagtttgctgtaccaaagatagggatgatccctcccatccactcaagcccttgtccaggggcctgtcgcacccagctgatagcatagctgctgaaggtgcctccagaagccttgcaggCgaccttc
+
BCCCC<GFGGGFGGGGCEGGGGGGGGGGGGGCFFGG6GGGFGFGGGGGGGGGGGGGGGGGGGGGGGGGGGGGGFGGAGGGGGGGGGGGGCGAGFGGGGFGFGGGGGGGGDGGFGGFEGGCGGGGGGG,FGGGGGGFDG8GEGGGGFAGGFFFGGGFGGGGFGFGG?8FG,GDCC=GGDCGG*GGFGGGGGDCGFGFCDFCFG;CGGE8FF>G=CG+GCFGGFCF?7:*9F8GG6F+2FG35+?<==D:DE=>/C50;CG6:/407*+:*++**C+7+F2*F+F9*7/+9)F)2*).395**
@954_3_3/2
tgaggagacggtgaccagggttccttggccccagtagtcaaagtatagctcccacctctctctcgcacagtaatacacggccgtgtcctcagatctcaggctgctcagctccatgtaggctgtgctcgtggattcgtccgcggtaatcgtgactctgccctggaacttctgtgcgtagtttgctgtaccaaagatagggatgatccctcccatccactcaagcccttgtccaggggcctgtcgcacccagctgatagcatGgctgcCgGaggtgcctccagaCgccttgcagCagaccttc
+
CCCCCGGGGGGGGGGGGGGGGGGGGGGFGGGGGGGGGGGGGGGGGGGGEGGGGGGGGGG@GGGGFFGGGGGGFGGGGGEGGGGGGGGG9GGGGFGGGFGDGGFFGGCGGGGGGGGGFCFGGGFGGGG,EGGGGFGGFGGAEDGGGGFDGGG?GGCG=AFGGGFFF,GFFGFGG,GGFGGFFGGG>G=FFG@GF>GFFFGGGF<FCCFFGG:*EF6DGC7GDG*GF3CG2=DFC*<+=GG8+7C<@G,@F;,98GF=68F7*BEC102C*>7)7F*C4;7)7C**+2/C+C8*,3;:/2=1*
@954_4_3/2
tgaggagacggtgaccagggttccttggccccagtagtcaaagtatagctcccacctctctctcgcacagtaatacacggccgtgtcctcagatctcaggctCctcagctccatgtaggctgtgctcgtggattcgtccgcggtaatcgtgactctgccctggaacttctgtgcgtagtttgctgtaccaaagatagggatgatccctcccatccactcaagAccttAtccaggggAcAgtcgcacccagctgatagcatagctgctgaaggtgcctccagaagccttgcTggagaccttc
+
C-CCCCFC@@EFFGGGGGGGGGGFGEGFGGGFGGGGFAAF,GCCCECG@FGEFFDGGGGEGGFGG,GG4FGCEGGGE,GF6FF8GD,F@EG:EGGCFG+FFF3GGBFFACG9G,F,G+DEF8F3G7GF<@G,FFFG<AG5G:5FG<FFCEEGC8:CGGF@@8=,DCF=+9EFGG>,E,GDCE,@GD57@*?8=C/*CCECDC,=:ECDC:+E37C8+72::G*+72:*1*>*;<=?12+*+G=<09+01<D*?C47+***F*0+4**/F7)7);28*+/**))19)2*/*)1*.//).*,,
@955_0_3/2
tgaggagacggtgaccagggtgccctggccccagtgctggaaggtaccTgctgctgctatacccctcctctctctcgcacagtaatacacggccgtgtcctcagatctcaggctgctcagctccatgtaggctgtgctcgtggattcgtccgcggtaatcgtgGctctgAcctggaacttctgtgcgtagtttgctgtaccaaagatagggatgatccctcccatccactcaaAcccttgtccaggggcctgtcgcacccagcGgatagcatagctgctgaaggtgActccGgaagGcttg
+
--CC9GFFGGC:GGFGGFGDGGG7,FFFGGGGG,<<FEFGGD,6GEGG,GGF,E<,DGEE@CDG,CGC,CGGGEG8CFFGFGAGAEECE<EF+FGFDF8GEFGC6,FDGG:GGGGGF,G1GFG:GEG?F:EFE@EG*G9EEG:,EFFCCF9GF,FC?<,@AF@,G@GEE,E=G,,F@A,7F7?,E>GD>;2E<=C8CE,*G=186?;=7,*8;*5*2E@,8A,2CECC*5****+<EAC+FC*+@=F.4;/=C*F*5/)*6=;*9:*)**1))**0+*)))**A7+)+*69)5F*0()0+/
@955_1_3/2
tgaggagacggtgaccagggtgccctggccccagtgctggaaggtaccagctgctgctatacccctcctctctctcgcacagtaatacacggccgtgtcctcagatctcaggctgctAagctccatgtaggctgtgctcgtggattcgtccgcggtaatcgtgactctgccctggaacttctgtgcgtagtttgctgtaccaaagatagggatgatccctcccatcTactcaagcccttgtccGggggcctgtcgcacccagctgatagcaGagctgctgGaggtgcctccagaagccttg
+
CCCC-CF<GGF<GDGCGGFCGFEGFGEGGGEGGGGFGGGFGGGGGGGFG@GFEFGGCGG@GGCEF9EGGEGG@G,EGFGDDGG?FEFGF,GF,GGFGG@GCGGCE89FCGF8GGGGC+G?<G,G@FCG7C,FFGBFG:+GGEFGFCG7@9,:<F+FFCF@7+<,=FD8CD8>FGG*CG,B8D+6DG98=,0*D*,=8?,D>>0,F:19@5;;5<C2E:7B6*,F*6*+1D456E27,C/C8E0*C9:F:C:+71=25*1;<+*7F)5,1)@)+5*))*9+)**+*//*.1**9***)+7*)
@955_2_3/2
tgaggagacggtgaccagggtgccctggccccagtgctggaaggtaccagctgctgctatacccctcctctctctcgcacagtaatacacggccgtgtcctcagatctcaggctgctcagctccatgtaggctgtgctcgtggattcgtccgcggtaatcgtgactctgccctggaacttctgtgcgtagtttgctgtaccaaagatagggatgatccctcccatccactcaagcccttgtccaggggcctgtcgcacccagGtgatagcatagctgctgaaggtgccCccagaagccttg
+
CCCCCGGGGGDGGGGDGGGGGGGGGGGGGGGGDEGGGGGCGGGFGGGGGFGGGFGGGGGGGGGGGGFGGGGGGGGGGGGGAGGGGGGGGGGFFGGGFGGG<FFGGGGFGGGEGGGGGBGGBGGFGGGGGGGEGGGFDFFGGGGEGGGGGGGGFFCGDGGGDFGGF9GG,GGFGEFGGECGC>FGCGGGGGAGC@F@F,GEGD9DF:FCFFGG6=FE*CF=FF>CGGF5<E=DGG*;=8<CDCFG5C:*@C0,?=F7:G,DF8+@?C:B,8F:=)*2*8AG*3(0*(+G+70A279*)+C<7
@955_3_3/2
tgaggagacggtgaccagggtgccctggccccagtgctggaaggtaccagctgctgctatacccctcctctctctcgcacagtaatacacggccgtgtcctcagatctcaggctgctcagctccatgtaggctgtgctcgtggattcgtccgcggtaatcgtgactctgccctggaacttctgtgcgtagtttgctgtaccaaagatagggatgatccctcccatccactcaagcccttgtccaggggcctgtcgcacccagctgatagcatagcCgctgaaggtgcctccaAaagccttg
+
CCCCCGGGGDGGGGGGGFGG:GGGGGFGGGGGGGGGFGGGGGGGGGGGGAGGGGGFGGGGGGGGGGGEGCGGGGGGGGGGGGGGGGGGGGGGGGGG?GGGGGGGGGGGGGGGGGGGGGDDG9FFFGGGGGGFF<GGFFGGGGGFGAGGGFFGGCGCFGFGFG?G,GD?CGECFDFGF3GCGG,FG>>?FGDEC=>GA*8@DFF,CG=,GFGCCDF<GFFGDE:G?:CD@8CCE6928+E:/5FFGF9GBF07GF:G5FG+*5F;*8+91-7C9:7*/0:5/9/9A0+)43:92+7)@F.*5
@955_4_3/2
tgaggagacggtgaccagggtgccctggccccagtgctggaaggtaccagctgctgctatacccctcctctctctcgcacagtaatacacggccgtgtcctcagatctcaggctgctcagctccatgtaggctgtgctcgtggattcgtccgcggtaatcgtgactctgccctggaacttctgtgcgtagtttgctgtaccaaagatagggatgatccctcccatccactcaagcccttgtccagTggcctgtcgcacccagctgatagcaAagctgctgaaggtgcctccagaGgccttT
+
CCCCCGGGFGGFGGGGGGGGGGGGGGGGGGGGGGGGGGGGFGFGG<GGGGFFGGGFGGGGGGGGGGGFGGGGGGG@GGGGGGGFGGGGGCGGGGGGGGGFGGGGGGGGG7GG8GGGDGFGGGGGGGGFGGBGGFGFGGGGF>GG<EGGGGG:GG7CGGGGFGFF;GGGF@GGFGFE>GGEDFGFEFEGEDGG8B=CAGDCDFE/EGGEF:GGG@9+GFFF;FGFGFG+FG:?7+CGC@FC@C5D,>@FEG7FF,*<B=?CA=GF?GA+8*7)9C79:+7,?<C9*+9A.:B59*))+**5)
@956_0_3/2
tgaggagacggtgaccagggttccttggccccagtagtcaaagtagtgaagtaataaccagtcaaaatatcgtaaccgtgcacagtaatacacggccgtgtcctcagatctcaggctgctcagctccatgtagactgtgctcgtggacgtgtccctggtcatggtgactctgccctggaacttctgtgcgtagcttgtgctaccaccactagggttgattattcccatccactcaagcccttgtccaggggcctgtcgcacccagtgcatatagtagctggtCaaggtgtatccagatgcT
+
CCCCCGGGGGGGGGGGGGGGGGG<GGGGGDGGGGGFGGFGGGGGGGGGGFGGGGGGGGGGGGGGGGGGGGCGGGGGGGGGGGGGGGGGGEEG<GGGGGGFGGGGG8FGGFGGEGGGGGGGGGCGGGGGFGGGGGGGGGFGFGFGFACCEEFG?GGGGEEDGGG4EG:GFGGG=EGGD>GEGGGAGGFFEFFGGCGDAE@CEDEF*CF,5GGGCGFG*8<FC:F8FGF,9CCB6F*EDF781F5GGGD;7E,)1B4DD<**@4C><GFAA=992/F+*@G/)F+).;94*/F231+C+9F5*
@956_1_3/2
tgaggagacggtgaccagggttccttggccccagtagtcaaagtagtgaagtaataaccagtcaaaatatcgtaaccgtgcacagtaatacacggccgtgtcctcagatctcaggctgctcagctccatgtagactgtgctcgtggacgtgtccctggtcatggtgactctgccctggaacttctgtgcgtagcttgtgctaccaccactagggttgattattcccatccactcaagcccttgtccaggggcctgtcgcacccagAgcatatagtagctggtgaaggtgtatccagatgcc
+
CCCCCGGGGGGGGGGGGGGGGGGEGGGGGGCGGGGGGGFGGGGCGGGGGGGGGFGGGEGG:GGFGFGGGGGGFGGGGGGGGGGGGGGGGFDGGGGGG:CGGGGAFGGFGGFGG<GGCGFGGFFGDGFGGGGDEGGEG9FGG?EGGGFGGGFAGCGFECCD?FEG9GGFGFGGCEGGGG<9BGFEGCGGGFC*9GCFC,G9GGG:CC9GDGD,,?8G5,G3DF7FGGGG++F7>G83<@FB:66FG*C:=4777;+:GC@;*E7F<,;:+5F*D5*C*9D27FGD7**?6*:*607/++1+G
@956_2_3/2
tgaggagacggtgaccagggttccttggccccagtagtcaaagtagtgaagtaataaccagtcaaaatatcgtaaccgtgcacagtaatacacggccgtgtcctcagatctcaggctgctcagctccatgtagactgtgctcgtggacgtgtccctggtcatggtgactctgccctggaacttctgtgcgtagctAgtgctaccaccactagggttgattattcccatccactcaagcccttgtccaggggcctgtcgcacccagtgcatatagtagctggtgaaggtgGatccagatgcc
+
CCCCCGGEGGGGFGGGGGGGGGGGGGGGGGGGGGGGGGCGGGGGGGGGGGGGGGGGGGGGGGGGGGGGGGGGGGGEGGGGGGCGGGGGGGGGGGGGGGCGDGGGGFGGGGGGFGGFGDGGFGCGGGGGEFCGFGGFGGGGGGGGGF499GGFGGGGGCF@:GGGBGGGECCG=C?FFGGGG5GGGGGGGF+G;GC,G8GF2;F@CEG45A,;GEE:EF;)C,7FFD@@GFEFGGG>;EF,4+54F1G;8G@<GD:FFG,77*867CD2F/*=1=/CGC3+6:;+D5F**))+6F?>8G,,B
@956_3_3/2
tgaggagacggtgaccagggttccttggccccagtagtcaaagtagtgaagtaataaccagtcaaaatatcgtaaccgtTcacagtaatacacggccgtgtcctcagatctcaggctgctcagctccatgtCgactgtgctTgtggacgtgtccctggtcatgAtgactctgccctgTaacttctgtgcgtagcttgtgctaccaccactagggttgattattcccatccactcaagccctGgtccaggggcctgtcgcacccagtgcataCagtagctggtgaaggtgtatccaAatAcc
+
CCCCCEGGG@FGGFD<GGFGG,FFGGGC@GFGF@DGGGFE<FG;6GG,<GGG:8FGEG@@G:GCEFFCFC7GCFGG<FE,:FCGFCFGFCGFFFCGEGGGE?C@AE?E9GFGA?<GC?,55GB+=FGFGE74;<,G9<=EC+GAF@+EFC4C99GFF?<C@A+,EFC4*+GGFG,5B**,BBEF2C7C33,:8C@+=:E<GG<>+<,>,F9C5*==C1*<3+*?;F;C?=?,*AC+2C*0**0*C/=37712/+*>C+)*1*C;**))0*.)25/0+*)2*+581***<2*:29:)(*(1F
@956_4_3/2
tgaggagacggtgaccagggttccttggccccagtagtcaaagtagtgaagtaataaccagtcaaaatatcgtaaccgtgcacagtaatacacggccgtgtcctcagatctcaggctgctcagctccatgtagactgtgctcgtggacgtgtccctggtcatggtgactctgccctggaacttctgtgcgtagcttgtgctaccaccactagggttgattattcccatccactcaagcccttgtccaAgggcctgtcgcacccagtgcatatagtagTtggtgaaggtgtatccagatgcc
+
CCCCCGFGGGGGGGGGEGGGGGGGGGGGGGGGGGGGGGGGGGGGFGGGGGFGGGGGGGGCGGGGCGGDGGGGGGGGGGGGFGGGGGGEGGFGGGFGGEGGGGGDFGGGGGGFGGFGGFFGGGGGEGGGGAGFGGEFGFGFGFGGGFCDGGGAAFGGGEGFGFDEGGGFGEGEGGFCGFFEAD?8GC8GEDGFFGD9C=FFE:FGGDD+FFD;GCEE8:G9FGG70?E@C=5*G,*FDDC6+GDCG+7*?G@+:F:GG7AFF,+74:F5?99*)@7AD+;:)C0,:)C*7)=)B+))1*4D2
@957_0_3/2
tgaggagacggtgaccagggttccttggccccaggagtcgaaccggtagtcaccgtagcccacagcgtgtctcgcacagtaatacatggcggtgtccgaggccttcaggctgctccactgcaggtaggcggtgctgatggacttgtcggctgagatggtgacctggccttggaaggacgggctgtatctggtatcagagtcaccaggatagatgatccccatccactccaggcctttcccgggcatctggcgcacccGgccgTtccGgtagctggtaaagctgtatTcagaacccttacag
+
CCCCCGGGGGGGGFGGGGGGGGGGGGGGGGGGGFGFGGGGGGGGG@GGGGGGFGGEGFFGGGGFFGGGGGGGGFGGFGGGFGGGGGGGGACGGGGDGGGGGGGGGGGBGGGGGGCFGGFFGEG7GFFGGGGFFG9FDGGFFFFGFGGGEFGEBCFGGCFEGFFGDGF:FG9GFGFFGG=8+GGEE7AFC,7G,GE?FE,FFGF8+GG@CCCE6F,G7C@:FFCEF8GFCFCGDGC:G6C6,C>F>1E,2=:7,F4F5*7E=+++;6)3?7<4=68CG13/FC07+0*=+3?;FB.935:**
@957_1_3/2
tgaggagacggtgaccagggttccttggccccaggagtcgaaccggtagtcaccgtagcccacagcgtgtctcgcacagtaatacatggcggtgtccgaggccttcaggctgctccactgcaggtaggcggtgctgatggacttgtcggctgagatggtgacctggccttggaaggacgggctgtCtctggtatTagagtcaccaggatagatgatccGTatccactccaggTctttcccgggcatctAgcgcaGccagccgatcTagtagcCggtaaagctgtatccagaacccttacaC
+
CCC-CEFB6GG@<CE<GE,GEFFFDDDGGGGG9GGGEEG:GGEAGGGCGFGGFCC9GG7GF9G@GGFEGG@GFFG,GGGGDFE7GGFFGEFFGCB>EDF,G=CF,E=GBFF:FG,G<BGFF,5E<FGEFFAAEAGDGFCGCF,ADFA@>F>C,9=FF:F=G>8G8G6+>F;E9@@G@=G+D;DGC*:>,3FD,C,,9*;,C<2AF,58>FF1,,6**?,*AC8=+;>*5*,1**/4;*+,+*,E*0,2*/*2,<10)5*C*95)5*00+*CC**902C1,1**6229*3*+G*/70/1-**
@957_2_3/2
tgaggagacggtgaccagggttccttggccccaggagtcgaaccggtagtcaccgtagcccacagcgtgtctcgcacagtaatacatggcggtgtccgaggccttcaggctgctccactgcaggtaggcggtgctgatggacttgtcggctgagatggtgacctggccttggaaggacgggctgtatctggtaGcagagtcaccaggatagatgatccccaGccGctccaggcctttcccgggcatctggcgcacccGgccgatccaTtagctggtaaagctgtatccagaacccttacag
+
C-CCAEFGGFBEGGFGGCC6FFGFCGGGFDCGGGFGGFG,;,<GGFEGGGGFGDGGFGF,EGEAGG@G6GGGGEF+EGDFG>BE,F8FGCG9CCGFFCCDFGEGC<G8FF5:A,EE=AGE7FFD:9,G9,G7CFG,GA:@3G,G@FFF:EC+7B<+@+F4DCG,CF,GF>G,FG:8@+C*GCFCFE,G2EF,,,;;33*<@93>1C,C,F6*@*3CC7*@@++1*,+?3D0<5*?*5*2*:/4+D1,>9,/)052:2)C:02**+<:+*5+3:508*+2/)C****1+:)0@)@.657+20
@957_3_3/2
tgaggagacggtgaccagggttccttggccccaggagtcgaaccggtagtcaccgtagcccacagcgtgtctcgcacagtaatacatggcggtgtccgaggccttcaggctTctccactgcaggtaggcggtgctgatggacttgtcggctgagatggtgacctggccttggaaggacgggctgtatctggtatcagagtcaccaggatagatgatccccatccactccaggcctttcccgggcatctggcgAaTccagccgatccagCagctggtaaagctgtatccagaacccttacag
+
@CCCCGGFGGGGGGGGGGGFFGGGGGFGGGGGGGFGGGGGGFGGGGGGGGGGGGGG<GGGGGGGGGGGGGGGGGGGGGFGFDGGFFEFGGGGFGGGGFEGGGGGGGGGGGDGEGFFCGGGGDAFGGGGGGGFEGGGGGFGFGG<GFGGGGGG7FGDDG:GCGG7GGFEGFDCCGFGGGFFA?GAGCGFEFG>GECGGEGE@G,;G>GFF*A*FGGF@7GD67:=/CC;+B8=DC,=CBC*G4E7G5CFCC?D5E71,<*7:+5*CF90F37*873>:*+2:?1979C)C@C:9>C*A9)**
@957_4_3/2
tgaggagacggtgaccagggttccttggccccaggagtcgaaccggtagtcaccgtagcccacagcgtgtctcgcacagtaatacatggcggtgtccgaggccttcaggctgctccactgcaggtaggcggtgctgatggacttgtcggctgagatggtgacctggccttggaaggacgggctgtatctggtatcagagtcaccaggatagatgatccccatccactccaggcctttcccgggcatctggcgcacccagccgatccagtagcAggtaaagctgtatcTagaacccttGcag
+
ACCCCG<GGEGGGGGGGGGGGGGGGGGGGGGGGGFGFGGFGGGGGGGGCGGGFFFGGGGEGGFGGGFGGGFFFGGGGGGGFGGGGGGGEGGG,CGGGGGGGGGGGEGGGGFGGGGGGGGGGGGGGGGGECGGGFG8<GEGGGCGFGGGGCGEEAG<GG<GG,GCGG,*GGEDGCG?F>GGFFCEG@GCEGFG@DECGGFF*C,G*GDEG:EG8DECD*C*G?GC5F5796G>=*GCG6FGD;;:*3<F>8F:FC*GF2F7*7)D2)*>F:=1)9*C7,4;)>82C*22C7<0+97G4**2+
@958_0_3/2
tgaggagacggtgaccgtggtcccttgcccccagacgtccataccgtagtagtagtagtaatccccgaaccatagtaatacgggcgcacagtaatatacggccgtgtcctcggctctcaggctgttcatttgcagaGacagcgtgttcttggaattgtctctggagatggtgaaccggcccttcacggGgtctgcgtagtatgtgctaccaccactaccactaatagctgagTcccGctccagAcccttccctggagcctggcggacTcagctcatggcatagctgctaaaggtgGatcca
+
CCCCCAGGGF-G@FGDAC,GG9GGCGGFF,GDFFGG@FGGF8FDGFEFGFGFFGF@G;G<8A6,F<FGFBFGGGGECG,G6GFGEFGBFDGCGEDFGBG?7GF8FD7G,EFFCCG8BGGD,5G:F8FDFCE<:<FG*A=8AGGFFF@<BFF,3AFCCDFE,F+G,EC>GF=6;BE=G,F>F:;E,6,C**CF7*?@@<<19+,92,4+8+*,F:0<2C?2*E@,,9:=:?C6)23,++C9@+:**5</20**+,:C)1*>,,2*)67)+*;2*)@932/(1)1*05*@0*74*1***97-0
@958_1_3/2
tgaggagacggtgaccgtggtcccttgcccccagacgtccataccgtagtagtagtagtaatccccgaaccatagtaatacgggcgcacagtaatatacggccgtgtcctcggctctcaggctgttcatttgcagatacagcgtgttcttggaattgtctctggagatggtgaaccggcccttcacggagtctgcgtagtatgtgctaccaccactaccactaatagctgagacccactccagccccttccctggagcctggcggacccagctcatggcaAagctgctaaaggtgaatcca
+
CCCCCGGGGGGGGGGGGG@GGGGGGGGGGGCGGGGGGGGGGGFFGGGGGGGGGGGGGGGG@GGGGGGGGGGGGFGGFGGG@GGGGGGGGGGGFGGGFGGGGFGFCFGDGGGGG>GGGGFGG9GCG=GGGFGGFGGFFDGFGEF,GGGGFGEGFGGDGGFEDG:9GGG9BDBFBFBGGFFGAGGEGGFDGEGGGGGCG98FF9GGFC;D@8G:3AEGGFGG8C?GADFEFGFG,9FGF<DCGDG,/G*::8C5F;G7FA:;:C4+FF/@:59C>37=@0==)F*?@;).+)*891**8)@6*
@958_2_3/2
tgaggagacggtgaccgtggtcccttgcccccagacgtccataccgtagtagtagtagtaatccccgaaccatagtaatacgggcgcacagtaatatacggccgtgtcctcggctctcaggctgttcatttgcagatacagcgtgttcttggaattgtctctggagatggtgaaccggcccttcacggagtctgcgtagtatgtgctaccaccactGccactaatagctgagacccactccagccccttccctggagTctggcggacccagctcatgTcatagctgctTaGggtgaatcca
+
CCCCCGGGGGGGGGGGGGGGCGGGG,GGGGGGGGGGGGGGGGGGGGGGGGGGEGGGGGGGGGGGGFGFGGGGGGGGGGGGFGGGGGCGGGGGGGGGGGGGGGDGGGGG,FBGFGGCEGEGEGFFGGGGGBGFGGFGDGGGGGFGGGGGFGCGGDGCGGGCGFGGGGGGG?FFGFGFGGCGG8CDGFGGGGGC9E>EDGFGF2DFGFG?CGFF?CB>,4GFGD:GG7G*3GCC8E?G,6,<+3C+*C84E8AC*CC@C+7+**7+86G>04:=@4)2;(*8*D4E?)7=*9)*47>6=77:*
@958_3_3/2
tgaggagacggtgaccgtggtcccttgcccccagacgtccataccgtagtagtagtagtaatccccgaaccatagtaatacgggcgcacagtaatatacggccgtgtcctcggctctcaggctgttcatttgcagatacagcgtgttcttggaattgtctctggagatggtgaaccggcccttcacggagtctgcgtagtatgtTctTccaccactaccactaatagctgagacccactccagccccttccctggagcAtggcggacccagctcatggcatagctgctaaaggtgaatcca
+
CCCCCEGGGGGGGGGGGGGGFGGGGFGGGGGGGGGGGGGGGGGGGGGGGGGGGGGGGGFGGGGG<GGGCGGGGGGGGGGGGGCGGGGGGGGGGGGGGGGG6CGGGFFGGBGFGCGGGFGGGGGGGGGGGAGFGGGGGFGG9GFGGGGEGGFGFGFFGGG9=GEEFFFGFGCGFFGBEEFGEGGGFGGGG@A94GFG:BFFCFF8*9,,F><GG7C+@G7@ECFG:;,DAFFFE+FCG>2?<7CG553<*G**36,*G799:+)C98A/F6*7;*D+>9:2D7G*C=;+<+6<9B*0*)247
@958_4_3/2
tgaggagacggtgaccgtggtcccttgcccccagacgtccataccgtagtagtagtagtaatccccgaaccatagtaatacgggcgcacagtaatatacggccgtgtcctcggctctcaggctgttcatttgcagatacagcgtgttcttggaattgtctctggagatggtgaaccggcccttcacggagtctgcgtagtCtgtgctaccaccGctaccactaatagctgagacccactccGgccccttcccGggagActggcggacccagctcatggcatagctgctaGaggCgaatcca
+
CCCCCFGGGGGGFGGGFGFGGGGGGGGGGGGGGGGFGGGGGGGGGGGGFGGGGGGGGGGGFGFGEGGCGGGGGGGGGGGEEGGGGGGGEGFFGG<CGFGCGGFGGGFGGDGGGGGF8DFGDFEFFGFGFGGFDGGDFEGGGFGDGGEEGBGGF@GGF8GGGGFGGGFFGGFCCFGCGD;FFGDGFGFB,EGGFED8EGEF,,DGEGB>G,GGG,C,9DA:?FD:GDF;EFC:EFG;FC968*G;+G*5*CCA*,9F=*>C0@6+:7*07*57***)7*)*77F2974/F*8:+*702)AF,
@959_0_3/2
tgaggagacggtgaccagggttccttggccccagtagtcaaagtttataataaccactccaaaaccccctcctctcgcacagtaatacacgaccgtgtcgtcagatctcagcctgctcagctccatgtaggctgtgctgatggacgtgtccctggtactggtgaccctgccctgaaacttctgtgcatagtttgtgccaccactgttagggttgatccgtcccatcAactcaagcccttgtccaggggcctgtcgcacccagtgcatatagtagccggtgaaggtgtatccagaCgccttg
+
CCCCCGGGGGGGGCGGGGGGGGGGGGGGGGFGGGGGGFGCGGGGGGGGGFDGGFGFFGGGGGGFGGGGGGGGGGGGGGEGGGEGGGGGGGGGGFGGFGGGGGGGGFFGGGGFGGGGGGFGGGFGGFGFG9GFGG9GGFGGGGGGGF+GGGFGGGGGGGGDGG5GGCGGDFGGGFDFGGGFFCEC>GEGG;<G:GGG8GFCFFGC+8=;6=@:=GC6BFCCC8++=F+8*79,*:+:89GBC<++G?1+G7=C48>+C*=5/7*95=C:+52=C62*9+@:9*+:2>D+*+,30.*C)5*C)
@959_1_3/2
tgaggagacggtgaccagggttccttggccccagtagtcaaagtttataataaccactccaaaaccccctcctctcgcacagtaatacacgaccgtgtcgtcagatctcagcctgctcagcGccatgtaggctgtgctgatggacgtgtccctggtactggtgaccctgccctgCaacttctgtgcatagtttgtgccaccactgttagggttgatccgtcccatccactcaagcccttgtccGggggcctgtcgcaTccagtgcatatagtagcAggtgaaggGgAatccagaagccttg
+
--CC-FD9EEFGG<FF@GGFFFC<F,GGGG:GAEGFFEF@8<F7CG7GGGFG:+8FGFGGF9FEDGGG8CDGF,6FFGFDEF9FFGGGFDGCFFGG,CD8CFC<EBGF8A8,AGCF,:,?CA:GEFFGFCFFFF99:GGEG,9ADFGEF,E=,GDFBG3EDD,FFCGFEF,F,;,8F;,C:,,7G8C?,>CG=@789,?F@E416G?,:2+*+F+,7:,<*C:@1+,@0>F4*@,12*=;*79+1:5:+?E0)57+9**8*2))*CD./))C*</+*6*0)*@++++.4**:7)3505*0*
@959_2_3/2
tgaggagacggtgaccagggttccttggccccagtagtcaaagtttataataaccactccaaaaccccctcctctcgcacagtaatacacgaccgtgtcgtcagatctcagcctgctcagctccatgtaggctgtgctgatggCcgtgtccctggtaAtggtgaccctgcGctgaaactActgtgcatagtttgtgccaccactgttaAggttgatccgtcccatccactcaaCcccttgtGcaggggcctgtcgcacccagGgcatatagtagccggtgaaggtgtatccagaagccttg
+
CC<CC:G-EGCF-GEDGGFF,<FG,CGGGCGGGFGGGGGGGG86@GE@FFGGGG,:FG,FFGGFGCGG9CGFGFGEGECGGEFFGGC@@FBCGFFGEFFGGFC<FFG9FC7FEFBGDGGFGGGC,F9FFG@EFGF:DFFFEFG+GA9<DFGE6@,DF,,9C,>CC7E,,G+0=F,F>:D*3*4EE:;*7DC8E6@CGG8FDE@>F,=?,D:@*C*?1*/4+</0CD5C,<*9;*E,8F9<**C1+***:*2)9)2*+:17:7)+7*12/*4=*.9**30:=1);C/+):5/9/,0*0233)
@959_3_3/2
tgaggagacggtgaccagggttccttggccccagtagtcaaagtttataataaccactccaaaaccccctcctctcgcacagtaatacacgaccgtgtcgtcagatctcagcctgctcagctccatgtaggctgtgctgatggacgtgtccctggtactggtgaccctgccctgaaacttctgtgcatagtttgtgccaccactgttagggttgatccgtcccatccactcaagcccttgtccaggggcctgtcgcacccagtgcatatagtagccggtgaaggtgtatccagaagActtg
+
CCCCCGGGGGG9GGGGGGGCGGGGGGGGGGGGGGGGGGGGGGGGGGGGGGFGGGGGFGGGGGGGGGGGCGGGEGGAGG9CGGFGGGCGGDGGGGGGGGGGGGGGGGGGGGGGGGGFGFFEAFGGGGGGCGGGGGGGGGGGGEGFFFCGGFGGGGGGGGE;GGFG@GGG<FGFGGGFGGF@GEGGGC;F=GFGB@DCGGGGFGG=GGG9GFFDG5FGGDCGG,*CG3:9@G/FDC,C:7C4D+F<E@7C)*G7CC9?=0+,22)2G=:G<3FAF0C=1<4;1@>7<F:8.F)5)74.+)85*
@959_4_3/2
tgaggagacggtgaccagggttccttggccccagtagtcaaagtttataataaccactccaaaaccccctcctctcgcacagtaatacacgaccgtgtcgtcagatctcagcctgctcagctccatgtaggctgtgctgatggacgtgtccctggtactggtgaccctgccctgaaacttctgtgcatagtttgtgccaccactgttagggttgatccgtcccatccactAaagcccttgtccaggggcctgtcgcacccagtgcatatagtagccggtgaTggGgtatccagaCgccttA
+
CCCCCGGGGGGGGGGGGGGGGCGFGGGGGGGGGGG@<GGGGFGGGGGGEGGGGDGGGFFGGGGGDGGFGGFGCGGGFGGGGGGGGGGGGGGGFGDGGGGGGGGDGGCGG<GGGGGGECGGGG?FGGGEGGGGGGFGGDAGGFG>GGGE7GFGGGGGGGC:GCCGCG>FFFFGGGFDGGFGFCG>GFF,A?DFGGGGGE3CDCG<EFFF*FGD8GGG2E@F?G<=F7@CE@*D8):C93GFGF9AE:>D6FC5C6<<+GF=?9F960G:7F=CD;G*F<A?A*)8+*;F7*+++>**1::1*
@960_0_3/2
tgaggagacggtgaccagggttccttggccccagtagtcaaagtagtgacggtataataaccactccaaaaatcgtaatacgggatctttcgcacagtaatatacggccgtgtcctcggctctcaggctgttcatttgcagatacagcgtgttcttggaattgtctctggagatggtgaaccggcccttcacggagtctgcgtagtatgtgctaccaccacGaccactaatagctgagaccGactccagccccttccctggagcctggcggacccagctcatggcatagctgctaaaggtg
+
CCCCCGGGGGGGGGGGGGGGGGGGFGFGGFFGGGGGGGGGGGGGGGGGGGGGGAGGGGGGGGGGGGGGGGGGGGDGGFGGGGDGFGGGDGGGGGFGGFGFGGGGGFGGGGGGGGGGGGGFADGGGGGGGEGGGGFGGGGGGGG:GFFADFGEGFGGFFFFGFFCGFGEFFG4FD=,GG@GGGFGFGE4E;F@GF:DGF@DD9FC;FCGFD5FCGF,>F>G=,GCFGFDE,G2FC5=4?6FC*GDGG=CCF:F?)**>**;*C>C;FCE0A/9*8;:D1:*C**;7F2F*1+?+00F+C?F(
@960_1_3/2
tgaggagacggtgaccagggttccttggccccagtagtcaaagtagtgacggtataataaccactccaaaaatcgtaatacgggatctttcgcacagtaatatacggccgtgtcctcggctctcaggctgttcatttgcagatacagcgtgttcttggaattgtctctggagatggtgaaccggcccttcacggagtctAcgtagtatgtgctaccaccactaccactaatagctgagacccacGccGgccccGtccctggagcctggcggacccagctcatggcatagctgctaaaCgtg
+
CC-CAGGEC6FF-GCGGGFCCGGGGGAGGED+6GGGG,GGG,GCG,CGFCFGGG,GGGEGG7F7F,GEG:GCFGGEFFGG@G=GFFGGC=9EFCGG<,GFG,F@?DC:CFBF,G,FCFG4GGCEGFGGFGFGGG9>AAGG;FE9,>:,,F:CF+CDADF2>E>:FE:CE5@,A?G,=:;G+FAE,:>3C@8EC7,EC:E,F8+:3,CE,:+=;*,?5D+?E/+*:+;589<0)+:FE9;7:8;+)/2*=:+*4+143+:2+)*+)82179211<*****2=.**F*0//91)**()/()50
@960_2_3/2
tgaggagacggtgaccagggttccttggccccagtagtcaaagtagtgacggtataataaccactccaaaaatcgtaatacgggatctttcgcacagtaatatacggccgtgtcctcggctctcaggctgttcatttgcagatacagcgtgttcttggaattgtctctggagatggtgaaccggcccttcacggagtctgcgtaTtatgtgctaccaccGctaccactaatagctgagaGccactccagccccAtccctggagcctggcggacccGgGtcatggcatagctgctaaaggtg
+
CCCCCGGGGGGGGGGGGGGGGGDGGGGBGGGGGGGAGCGGDGFGGGGGGGGGGGGGGGGGGGGGGGGFGEGGGFGGGGGGGGGGGGGGGGGGGGGFGGFGGGGGFGGGGGGGGEFGECGGGGGFGGGGGGFGG?DGGGFCGGEFGFFGGGFGGEGGDGGFGDE@G9G=DDEGDG9CGGGFCGFE:GCGDG*GCDCF,EFCEEDC*FGF<E6A,7?G79@+C9@6FCGE>3G8C+:F=+:3CGF,C8<1F*E?2+9/B/+<7C>CD1+)+>@::107=.>CA0CC7117:07801;7510*)
@960_3_3/2
tgaggagacggtgaccagggttccttggccccagtagtcaaagtagtgacggtataataaccactccaaaaatcgtaatacgggatctttcgcacagtaatatacggccgtgtcctcggctctcaggctgttcatttgcagatacagcgtgttcttggaattgtctctggagatggtgaaccggcccttcacggagtctgcgtagtatgtTctaccaccactaccactaatagctgagacccactccagccccttccctggagcctggcggacccTgctcatggcatagctgctaaaggtg
+
CCCCCGFGGGFGEGGFGFGGGGGGGGGGGGGFGGGGGGGGGEFGGGGGGGGGGFGGFEGGGGFGGGGGFGGGGGG<GGGGGGEGFGGGEGGFFGGGGGGGCAGGGGGGGFFGEGGGFGFGGGGGGGGGGGGGGGCFGFGGDGEGGGAGFEGFCCFGGDGCFGEGGGGGGGCGGFFGGCDGGGG6AE?DGC9FF=EGFFG,E?GGDFG=+C*,GE9CF=?GCFG1G7EE66,3<58CG>4GAD947D7=<08F0AE5F*9FCG*C7>79079*2,C)9<D3(++@;=/F+18C*9/80CC*.
@960_4_3/2
tgaggagacggtgaccagggttccttggccccagtagtcaaagtagtgacggtataataaccactccaaaaatcgtaatacgggatctttcgcacagtaatatacggccgtgtcctcggctctcaggctgttcaCttgcagatacagcgtgttcttggaattgtctctggagatggtgaaccggcccttcacgTagActgcgtagtatgtTctaccaccactaccaAtaatagctgaTacccactccagccccttccctggGgcctAgcggacAcTgAtcatggcaAagctgctaaaggCg
+
CCCCC9FCGGGGF;GGFGGGG@DGGGGGFGGGGGF@C@G;FGGF7G8GGGG<GE,CGFGGFGFGFFFFG,GFGDFGEECGGCC,GFGGGG+:EG6GGAFGGEG8GGEGF:GEF,<@?GGFGF,?G+FG8GFCFC,:GC5:GFCG3DE>,:83EA?C+:+8BD*>FG,7EDGFCC@=F4GCFCG,;8CCCG9;G,@/,;ECE@G:*@*C*:+,GC9+,6DG+@**,D*,CC3F8,:<+**2/0/*02F//,5*,::)1>29C)<+*20)*+2*9+*44)9(*)30.=+39).*0=/1)(9)1
@961_0_3/2
tgaggagacggtgaccagggttccttggccccaggagtcgaacgaataataactccccgaaccatagtaagaatcacagtaatacatggcggtgtccgaggcctCcaggctgctccactgcaggtaggcggtgctgatggacttgtcggctgagatggtgacctggccttggaaggacgggctgtatctggtatcagagtcaccaggatagatgatccccatccactccaggcctttcccgggcatctggcgcacccagcTgatcAagtagctggtaaagctgtatccagaacccttacag
+
CCCCCGGGGGGGGFFGGGGGGGGGGGGGGGGGGGGGGGGGGGGGGGGGGDFGGGGGGGGGGGFGGGGGGGGFCGGGGGGFGGGDGGGGGGGFGGGFGGGGGGDGGGGGGFGGGGGGGGGFGGGFFGG?EGGGD,FG?FGGADFGGGFCGGGFGFGGGGG@GFEEGFFCFG,EG8FGFGGFGFD9CFGG>CGFFDFFC8FGGGD>GG*GG6C+5GCEGDGGGD6C<GGGEFG7CG?FG+2G*EEC0FGA5)/3F:F94+?1*4F2E*F+<6/35G*F+03F7**68*F)F2);>*6;C***4
@961_1_3/2
tgaggagacggtgaccagggttccttggccccaggagtcgaacgaataataactccccgaaccatagtaagaatcacagtaatacatggcggtgtccgaggccttcaggctgctccactgcaggtaggcggtgctgatggacttgtcggctgagatggtgacctggccttggaaggacgggctgtatctggtatcagagtcaccaggatagatgatccccatccactccaggcctttcccgggcatctggcgcaAAcagGcgatccagtagctggtaaagctgtatccaATacccttacag
+
CCCCCGGGGGGFGFGGGEGGGGGFGGGGGGGCGGGGGGGGGGGGFGGGGGGGGGGGGGGGGGGGGGGGGGG?GGGGGGGGGGFGGGG7GGGGGGEGFGGGEGFGGCGGFGGGGGGGCFFGGFGGGEGGGGGGGGGGGGFGEFG9EEGFGGGGFGGGFCFAG7EFDCCFFG8GCGBCGGFFFC=E@EGGD9GG=,C9G8GGGGG9,,GG?=CF9DGCFC?BG>DF7DEGCFDGGG,DG<7EF*;=CAG57F@CCC,+G9C):+;A2D8C*)65D1?*90.=D+6+5:F,+5+A9G)7<1)F*
@961_2_3/2
tgaggagacggtgaccagggttccttggccccaggagtcgaacgaataataactccccgaaccatagtaagaatcacagtaatacatggcggtgtccgaggccttcaggctgctccactgcaggtaggcggtgctgatggacttTtcggctgagatggtgacctggcTttggaaggacgggctgtatctggtatcagagtcaccaggatagatgatccccatccaTtccaggcctttcccgggGatctggcgcacccagccgatccagtagctggtaaagctgAatcTagaacccttacag
+
CCCCCGGGGCFG:,E,GG8GGGGDFFG,ECEGGGFDFGGGGFGGDG,GGFGDGGCG<G<EEGGGGFGCGA,E,GDGFEGCGFFGFGFCG,<E>,:GFEGGGGE,GGG7CFFGGFGEG,GAGFB8FGFEFFG?@+G3F><A0F?C+>;CG9FF:,=CG8,7ADFC<@B,C+G:C1C<@BE5CAG<A3*<GC6@>>FEFD:=*A,;>8:,D0:,:EAD73:/1C*CE/*11+*++2=+**<:2+C+=6+610G,C+:*/204;7E)*;)*,5>,++>C7)15*1*)C9*)5/))*F+)*30).
@961_3_3/2
tgaggagacggtgaccagggttccttggccccaggagtcgaacgaataataactccccgaaccatagtaagaatcacagtaatacatggcggtgtccgaggccttcaggctgctccactgcaggtaggcggtgctgatggacttgtcggctgagatggtgacctggccttggaaggacgggctgtatctggtatcagagtcaccaggCtagatgatccccatccactccaggcctttcccgTgcatctggcgcacccagccgatccagtagctggtaaagctgtatccagaacccttacGg
+
CCCCCGGFGGGGGGGGGGGGAGGGGGGGGGGGGGGGGGGGGGGGGGGGDGGGFFFGGGGGGGFGGGGFGGGGGGFGFGGGGFDGFGGGGGGGG8GGGGFGGGGGGGGGGGGGFGFGEFGGFCGGGGGGGGGFDGDEGGGGEGG8GDGGGFCGGGFFFGGGGFG7FG@GCB7FFFDGGDCFF*FGC@GG9GFEFECEC5GGCGGG:CC+=FCFGFD;2CF5*GFDFGF:ED6;C+FCC95+F,G),6C95FG?9.7*E)F*69F:*2:?E*<1:9@?*)2*D*)*/)2)<0<F,*.*9FC*9
@961_4_3/2
tgaggagacggtgaccagggttccttggccccaggagtcgaacgaataataactccccgaaccatagtaagaatcacagtaatacatggcggtgtccgaggccttcaggctgctccactgcaggtaggcggtgctgatggacttgtcggctgagatggtgacctggccttggaaggacgggctgtatctggtatcagagtcaccaggatagatgatccccatccactccaggcctttcccgggcatctggcgcacccagccgatcAagtagcAggtaaagctgtatccagaCcActtacag
+
CCCCCGGGGFGGGGGGGGGGGGGGGGGGGGGGGGGGGEFGGGGGGGGGGGGGGGGEGGGGGGGDFGGGGDGGGGFGGGEGGGFGEGGGGGEGGGGGEGGGGGDGFFGGGFFGGEFGGGGGGEGG?GGGGGGFG@EGFAGF@GG=GGGG7GGEGGGGGCGGGFFFBGFFG5,D9CGDFGG,DG8CE4>@8GGFGGFE*CEBE5FG3GGE3GGEFC:G8CG87D*G@<C*DG78G8FDG>:?F<7++C>><=@FCF9C:F82>F9**+66CAAG*FC*G9?F*)+A)+*.C+*+:+F1)C*+1
@962_0_3/2
tgaggagacggtgaccagggttccttggccccagtagtcaaagtagtgtaactccccgaaccatagtaaatcgatgtgtgcacagtaTtatgtggctgtgtccacagggtccatgttggtcattgtaaggaccacctggtttttggaggtgtccttggtgatggtgagcctgctcttcagagatgggctgtagcgcttatcatcattccaataaatgagtgcaagccactccagggcctttcctgggggctgacggatccagcccacacccactccactagtgctgagtgagaacGcagag
+
CCCCCGGGGCGGGGGGGGGGGGGGGGGGGGGGGGCGGGGGGGGCGGGGGFGGGGGGGGGGGGGGGGGGGGGGGFGGGGGGGGGEGGDGGGEGGGGGGCGGGGDG9GGGGGFGFGGFGFGGGEG8GF9CGFFFGGGFFFGFFFCGGGGGGGFE?GGGGGGGGCG;FFGGCGGF,*GFGEFGCGGF+EEGGD<?GDEF+C>7FGG;EG9FC6?7F*2GE1CE*5DEG>GEF@992G7CG7CC,C<C5<AC=7G*<C>F2:D3C27*@>+C.)1:*22?G7<G02C+.+*42>F<*7.*?9);+
@962_1_3/2
tgaggagacggtgaccagggttccttggccccagtagtcaaagtagtgtaactccccgaaccatagtaaatcgatgtgtgcacagtaatatgtggctgtgtccacagggtccatgttggtcattgtaaggaccacctggtttttggaggtgtccttggtgatggtgagcctgctcttcagagatgggctgtagcgcttatcatcattccaataaatTTgtgcaagcTactccagggcctttcctgggggctgacggatccagcccacacccactccactagtgcAgagtAagaacccagag
+
CCCCCGGGDGGGGGGGGGGGGGGGGGGGGGGGGGGGGGGGGGGGGGFDFGGGGFGGGDGGGGGGGGGGGGFGGFGFGGGGGGGGGGG8GGGFGGGAGGGCGCGGCGGGGGGGFGGGGGGGEGGCFGGFGFGD9GGGGGFFCGBGGFDFGFGFGFGAGG8GFEFFGDF;GEFA97DG,ECGGFD@GEEGGFFEG:FGGGC??BDGGFFGEEG6G5@?,,CG1C*,E,+CC95*C,F7>G6777C5FC24GCG?FFCEGC,*+C9+C*6>FD6F51=@1FF*3*=))7>CA*F:6F:9.7:5*
@962_2_3/2
tgaggagacggtgaccagggttccttggccccagtagtcaaagtagtgtaactccccgaaccatagtaaatcgatgtgtgcacagtaatatgtggctgtgtccacagggtccatgttggtcattgGaaggaccacctggtttttggaggtgtccttggtTatTgtgagcctgctcttcagagatgggctgtagcgcttatcatcattccaataaatgagtgcaagccactccagggcctttcctgggggctgacggatcGaCcccacacccactccaTtagtgctgagtgagaaccTCgag
+
CCCCCGC6FFGCG7GGG,GFGGG<CGCGFG@,GF>#C<GF<EE8EGGGGFGGGFGGFCGGGGFGF@G;GGGEGGGGGGCCGGGDGGEF@,E7,CEG9FFF@<GCE,<GGGEGGCDFF:A<9@EGF,GGA>FGCGBCC8CCAGEA9FG<E+AFG+G@FGG,GG*E:@F5FF@>>F>BGFFFGCGFC*9E*16AG=8D*6,3D@*,?3=*B,61*<878@;/:)+*9,;E:G>G*;:<*=/:+62+*91*/@):+8+/A)*()+70*+*9++17+710))*24)*99<)+3*)B)25*)(7(1
@962_3_3/2
tgaggagacggtgacGagggttccttggccccagtagtcaaagtagtgtaactccccgaaccatagtaaatcgatgtgtgcacagtaatatgtggctgtgtccacagggtccatgttggtcattgtaaggaccacctggtttttggaggtgtccttggtgTtgAtgagcctgctcttcagagGAgggctgtagcgcttatTatcatGccGataaatgagtgcaagccactccGgTgcctttcctgggggctgaAggatccagcccacacccCAtcGactTgtgctgagtgagaGcccagTg
+
C-C-CCGGGGG@GFG#GGFECGG8GCGGGG@FEFGGE@FGGGFECCCGGEGFC<DGGDGGFGFDDG:9FG@FGGGAG@F@GF,GAECBF@FGCGFEFGGE@GGBGG@F8<=7A=FGEG:FF,CG<G:A?GG9FCCEF@DFF+CGFGF5:E88EA8B+,G=,,F,GFAC,C3FF@E@>*DG?;,*FE5GG@<D9>,C,6,,,*CC+1*C0**</:<60:DC5*>C;>98/:=*+9+7<*7?/*2*++*+0/:000;5*7B*:F:8**+**C2)))*)8+0)+5+2;2-+*)***)+*)56)(
@962_4_3/2
tgaggagacggtgaccagggttccttggccccagtagtcaaagtagtgtaactccccgaaccatagtaaatcgatgtgtgcacagtaatatgtggctgtgtccacagggtccatgttggtcattgtaaggaccacctggtttttggaggtgtccttggtgatggtgagcctgctcttcagagatgggctgtagcgcttatcatcattccaataaatgagGgcaagccactccagggcctttcctggCggctgacggatccagcccacacccactccactagtTctgagtgagaacccagag
+
CCCCCGGGGGGGGGGGGGGGGFGGGGGGGGGGFGGGGGGGGGGGGEFGGGGGGGGGGGGGGGGGEGGGGCFGGGGGGGGGGEGGGGD:GGGGGGGGGGGGGGFDGGG=GGGGGGDGGGFFFGFGGGGFFDGGGGCGGGGGGGFGGGG@GGGFGECGCGGGGFGFG9@GFGEFGCGG7,FGGGFGFF,GGGF?BFB7,DGGC,GG:G=GCGF>G?D<B=+*GDCDFGC7@G9C=FC7CE@G*7F+CC*CFC:>:)F9=2CFC9D555<E?(F+:9+D*F@+*<(+<*5@*>*F>/A33+5E=
@963_0_3/2
tgaggagacggtgaccgtggtcccttgcccccagacgtccataccgtagtagtagtacaagtaccagctgctgctataccccgatatcgcacagtaatacatggcggtgtccgaggccttcaggctgctccactgcaggtaggcggtgctgatggacttgtcggctgagatggtgacctggccttggaaggacgggctgtatctggtatcagagtcaccaggataCatgatccccatccactccaggcctttcccgggcatctggcgcacccagccgaGccagtagAtggtaaagctgtat
+
CCCCCGGGGGGGGGGGGGGGGGGGGGGGEGGGGGGGGGGGGGGGGGGGGGGGGGGGGGDGGFFGGCGDGGGGGGGFGGGG9GGFGGGGGGGGGFGGGFGGGGGGGFGGGGGGGGGGGGGGGGGGGDGGGFCFGGGDGGGGFGGGGGGFFGGE9GGGFGGGCGGE>G@GGGCGCDGE@GGGGFDGFGGDGGGFGGDGC9G8DGG99;D3FCGDG;GFGG:=GFGGF**;:,GFEG+9G;GF+A,@@:F1+G<?<=A+79;GAC7G@*A0:<7*C::97C*:*7*:*+*14FCG261A*)3<(
@963_1_3/2
tgaggagacggtgaccgtggtcccttgcccccagacgtccataccgtagtagtagtacaagtaccagctgctgctataccccgatatcgcacagtaatacatggcggtgtccgaggccttcaggctgctccactgcaggtaggcggtgctgatggacttgtcggctgagatggtgacctggccttggaaggacgggctgtatctggtatcaTagtcaccaggatagatgatccccatccactccaggcAtttcccgggcatctggcgcGcccagccgatccagtagctggtaaagctgtat
+
CCCCCGGGGGGGGGGGCGGGGGGGGGGGDGGGGGGGGGGGGGGGGGGGFGGGGGGGGGGGGGGGGGGGGFGCGGGGGGGGGGGGGGGGCFGGGGGGGGGGGGGGGGGGGGF:GGGGGGGGAGCEDFGFGGGGGGGGAFGGGGFFFGGGDGCGGGAGFAGFGF7GGDGGCEGGG>GG;DGGDEGEGC7,EGGDG,GE63CFGGF=GGGGEFG*AFDGED9,9,@7C+DGGE;CBC,C5FG@EF?E4FG6+07C2+FF,0C>07*+)75.4F6?D)C5+**G=C)6FD<1F7**+F+F79*F+
@963_2_3/2
tgaggagacggtgaccgtggtcccttgcccccagacgtccataccgtagtagtagtacaagtaccagctgctgctataccccgatatcgcacagtaatacatggcggtgtccgaggccttcaggctgctccactgcaggtaggcgTtgctgatggacttgtcggctgagatggtgacctggccttggaaggacgggctgtatctggtatcagagtcaccaggataTatgatccccatccactccaggcctttcccgggcatcCggcgcacccagccgatccagtaTctggtaaagAtgtat
+
CCCCCGGGGGGGGGGGGGGGGEGG7GGGGGGGGGGGGGFCGEGGGGGGGGGGFFGGGGGGGGGGGGGGGGGGGGGGGGGGFGGGFGGGGFGEGGGGGGGFGFGF<FFEGFGGGGGGFGGGGGFGGEGEGFGFGGFGGFGFGGFFG,GGFGGF,8GFD@A8GGGGG:GGCGFGFFGFE*9GDG=GFFCFFCFDCFG9F?:DF8G:GGDGCGGCCDGFF<9DG++,G*AEE+GD,F4;D>51CF8;3CFA?F4,G*+C*::;*C/4D:G+5CCE3GG0@+F=)0<+F*:;12FA:>A.7***1
@963_3_3/2
tgaggagacggtgaccgtggtcccttgcccccagacgtccataccgtagtagtagtacaagtaccagctgctgctataccccgatatcgcacagtaatacatggcggtgtccgaggccttcaggctgctccactgcaggtaggcggtgctgatggacttgtcggctgagatggtgacctggccttggaaggacgggctgtatctggtatcagagtcaccaggatagatgatccccatccactccaggcctttcccgggcatctggcgcacccagccAatccagtagctggtaaagctgtat
+
CCC<CGGGGGGG@GGGGGGGGGGGGGGGGGGGGGGGGGGGGGGGGGGGGGFGGGGGCFGGCGGGGGGGGGGGGGGGGGGGGGGGFG8GGGFGGGGGGCGGGGGGGFGFGGGGGFGFGG+GGGGEGGGGGGF<8DGGFGGGGGGGGGGGGGGGCFGCGGGFFBFFGGGCACE9FFEG@DGFCGFGFFGDDFGC=;GGDGDGG=FGDF;DDGDD>,FCFGFCG;@+GGGFGCF9G7E*DF1<=9F3:CE9*7CFFDD?D9*BGG:C8C1*F*A2*C7<+F)BG+=5)+CC:8),F7)))DD+-
@963_4_3/2
tgaggagacggtgaccgtggtcccttgcccccagacgtccataccgtagtagtagtacaagtaccagctgctgctataccccgatatcgcacagtaatacatggcggtgtccgaggccttcaggctgctccactgcaggtaggcggtgctgatggacttgtcggctgagatggtgacctggccttggaaggacgggctgtatctggtatcagagtcaGcaggatagatgatccccatccactccaggcctttcccgggcatctggcgcacccagccgatGcagtagctggtaaagctgtat
+
CCCCCGGG@GGGGGGGGGGGCGGGGGFFGGGGGGGGGGGGGGGDGGGGFGGGGFGGGGGGGGGGGGGGGGGGGGGEGCGGGGGGGGGGCGGFDGGGGGGGG<GG9FGGGEGGFGGGGEGGGGGFGDGGEFFFGGGGGGGGCFGGGFFGEFGGGGGGGCCGGGGEDGGGGCGFG7GCG7DC=GGFGGG,CGCGF8*+G8=CFGAG:5FB*;9F+EGGD,F*CDFDFGG88:E=DG?5;9:::C3519)>7,+*<*F+5=87@F+:)+7:F*>*;22C*FF)*0*=7/4):)92=)(014*C/
@964_0_3/2
ctgaggagacggtgaccagggttccttggccccaggagtcgaaattcccctccttataataactccccgaaccatccccctctctttcgcacagtaatatacggccgtgtcctcggctctcaggctgttcatttgcagatacagcgtgttcttggaattgtctctggagatggtgaaccggcccttcacggagtctgcgtagtatgtgctaccaccactaccactaatagctgagacccactccagccccttccctggagcctggcggacccagctcatgAcGtagctgGtaaagAtgaat
+
CCCCCGGGGGGGGGGGGGGGGGGGGGGGGGGG7GGGGGGGGGGGGGGGGGGGGFEGGGGGFGGFGGGGGGGGGGCGFGGGGGGGGFGGEGGGGGGGGGGGFGGGAGFGGGGGG79GGGDG<GEFGGGGGGGFGGGGGGFGGFGFFGFGG;FDGFGFDFGG9AFGGD;GGBFGFFGDFGGCEFDGFG9+9;GFG8DGGAGFFEGF+G,7GF+GFCGCGGF5ADCEGFDFCGFC@CB6CG=G:C7EG+,GCFGF*:F?+:;GG4F5:):)*>:G2DC*5G)4+2191C*=***5<92+/++9+
@964_1_3/2
ctgaggagacggtgaccagggttccttggccccaggagtcgaaattcccctccttataataactccccgaaccatccccctctctttcgcacagtaatatacggccgtgtcctcggctctcaggctgttcatttgcagatacagcgtgttcttggaattgtctctgCagatggtgaaccggcccttcacggagtctgcgtagtatgtgctaccaccactaccactaatagctgagacccactccagccccttccctggagcctggcggTcccTgctcatggcatagctgctaaaggtgaat
+
CCCCCGGGGGGGGGGGGGGEGGGGGGEGGGGGGGGGFGGGGGGGGGGGEGGGGCGEGGGGGGGFEGGGGGGGGFGGGGGDFGGG?GGGEGGGGEGBGC<GGFFFGCGGFFGGGEGGGGGFGFGCGGGGDGGGGGGGGGGGGGGCGGGGGGFGGGGGGGGCEGGAGC,,9EGCCGGEE;FDGGFG9GGGG9GGG7G;GG,G@FFFED=>FF9E8GF7FG<FEC?7*7CG>6+G3;C*+FG7CD**F+73GF9GC+7?FC:;CEG;*A+8*82:*:@7F(0*4*12E128*0F7):.+()+6)
@964_2_3/2
ctgagTagacggtgaccagggttccttggccccaggagtcgaaattcccctccttataataactccAcgaaccatccAcctctctttcgcacagtaatatacggccgtgtcctcggctctcaggctgttcatttgcagatacagcgtgttcttggaattgtctctggagatggtgaaccggcccttcacggagtctgcgtagtatgtgctaccaccactacTactaatagctgagTcccactccagccccttcccCggagcctggcggacAcagctcatggcatagctgctaaaggtgaat
+
CCC@@-@GGEEGGGG6@GCEFGGGEDEGEGGFGGFG,,GAGFFFGGC<GGGFGF?=G8GG?GGG@G,GEFFGDAA@>,CEFFGFB>GGG@FFGGGA=@F@DFEE9E?ACF4FG+EFEFGGCGC,GBFA,F:E,FGFF,<F,=GGGBECF=GFEFF7+F95AEFFEG>3,=E:=,3G4CF8DC,@,<F84?>@*5:9@78C,,,,4*8GC<67<,*=*+G2C1*4/CD5C5*,7*,,@+E+72>209+***)4*:7****7:*+**+2*5+#5++9**)9*A*2=22+0*)67)).4,3.)1
@964_3_3/2
ctgaggagacggtgaccagggttccttggccccaggagtcgaaattcccctccttataataactccccgaaccatccccctctctttcgcacagtaatatacggccgtgtcctcggctctcaggctgttcatttgcagatacagcgtgttcttggaattgtctctggagatggtgaaccggcccttcacggagtctgcgtagtatgtgctaccaccaTtaccactaatagctgagaccAactccagccccttccctggaTcctggcggacccagctcGtggcatagctgctaaCTgtgaat
+
CCCC8F6GCG9C?CGCGGFD@+G=GEGGGEGGFGGGGGG<G9GGGGGGGF<EEGG6GD@GG;EA9GGGGDG@DF>E@F@GG<GGDFFG<FGFG9GFG<+@FFGGGCFG7,GFFE8GGGGGG:CFG,FF,FC:E@8CD8GF<8,GF*C<DGF,7EGG<F<F*F9@GCDBE?F@,,;D=<8E<E81B>6*DGC>/7C2E6@6>E4+:C3>>:CE++FC2,<157@/C,+;**,C8>C5+;*6*+21)/2272*771F/*5))C50:/<=***9*C0*1.*+-0)+80**,*/1/+*+*))<)1
@964_4_3/2
ctgaggagacggtgaccagggttccttggccccaggagtcgaaattcccctccttataataactccccgaaccatccccctctctttcgcacagtaatatacggccgtgtcctcggctctcaggctgttcatttgcagatacagcgtgttcttggaattgtctctggagatggtgaaccggcccttcacggagtctgcgtagtatgtgctaccaccactaccactaatagctgagacccactccagccccttccctgCagccGggcggacccagctcatggcatagctgctaaaCgtgaat
+
CCCCCGGGGGGGGGGGGGGG<GGGGGGGGGCFGGGGGFGGGGGGGGGGGGFGGGGGGFGGGGGGGGGBFGDGGGGGGGGGCGFGGGGGGGGGGEGGCFGGGGGGD<GGGCGGGGEFGDGGGF:FGCEGG@GGGFGGGGGFGAGGFGFGF?FF8CDGGFGGGGGGGGCGCGFG9=AGFG8FCGG*GEGFGF*C+GFFEG=@FGF:;@GG@G9GG8E7G2+8+GEC*C57EC12,CC@+75>GD8+C>G?D<EF:1D3G/7F**944CG=FG)+C7D2FC5@=:*F++;DGA)60**<*C).F
@965_0_3/2
tgaggagacggtgaccagggttccttggccccagtaggggtagtaataaccactactatcatcttctctcgcacagtaatacacggccgtgtcctcggctctcaggctgttcatttgcagatacagtgagttcttggcgttgtccctCgagatggtgaatcggcccttcacagagtctgcgtagtatatggtactaccactactaAtaatgtatgaaGcccactAcagccccttccctggagcctggcggatccagctcatgtagtagtcactgaaggtgGatGcagaggctTcacaggag
+
<BCCCGFCGFGGEGCE@G@GFG;<GGGG@CACCG6CGFEG,GCFGGFGAGCGFGCGGCEEGFG9CGCGDGG@GFGFCGGFFGGGCGGEFGGFG9@GF,8?FCF57,G5G3GDF+GGC:FGGEG,EFE7F5GCF@FGFG7@8<,GCFA,+EF=D@GFF,E8DGD@9>,FF@CE,BF2GEG;GG3?D,D?83E+*7D9D6+49*?=+,3:+,:2CC0+/,E+70C2,*9<3,C*=E996/5**.:;9AC+62*+)*2)1*C0?*8,*?7*9.*+)**25+*++***+70)1:*-*+50://2>
@965_1_3/2
tgaggagacggtgaccagggttccttggccccagtaggggtagtaataaccactactatcatcttctctcgcacagtaatacacggccgtgtcctcggctctcaggctgttcatttgcagatacagtgagttcttggcgttgtccctggagatggtgaatcggcccttcacagagtctgcgtagtatatggtactaccactactactaatgtatgaaacccactccagccccttccctggagcctggcggatccagctcatgtagtCgtcactgaaggtgaatccagaggctgcacaggag
+
CCCCCGGGGGGGGGGGGGGGGGGGGGGGGGGGGGGFGGGGGGGGDGGGGGGGGGFGGGGGGFGGGGGFGCGGGGGGGGGGGGEGCGGGGGGFGGGFGGGGGGFGGGGGGGGGGGFGGGGFGGGGGGGGGGGGGGGGGGGGFEGGGGGFGEGGCFGGCG:FGFF,FF@8FGGFG?D,GEDFGFFF+GGGGG5FD@AGGCGAGCFEDGF79D;G@,E78BBAGCG*CFCFCFCG9G3C+CDG*C;G,C7F*:DC=CE::;=G+9+)++*G7;5.6+:9=F)=F**:5F61779*7,(:+*)1,
@965_2_3/2
tgaggagacggtgaccagggttccttggccccagtaggggtagtaataaccactactatcatcttctctcgcacagtaatacacggccgtgtcctcggctctcaggctgttcatttgcagatacagtgagttcttggcgttgtccctggagatggtgaatcggcccttcacagagtctgcgtagtatatggtactaccactactactaatgtatgaaacccactccagccccttccctggagcctggcggatccagctcaGgtagtagtcactgaaggtgaatccagaggctgcacaggag
+
CCCCCGGGGGGGGFGGGGGGGGCGGGGGEEGGGGGGGGGGFGGGGGGGFGGGGGCFGGGGGGGFGGGGGGGGGGGGGGGGGCFGGGGGGGGGGGGFGGFGGGGGGGGGGGG9GGFDGGGFGGF<GGEFGFECGGGGGGGGFGGGEGGGGFGG8GDGGG<FGFGGDGGEGGEAG@GG@G6,FGGGFE@GEGFFAGFC<FFG>GGF8<CCGF?5C=;FEFGG=GEFFAEF9;F>/G=CG7@F,59+FGC=30,F:>8@2@66)+C<8:F*0C*CC9*@*++C36<2?:97F:-C55*+*5(D*
@965_3_3/2
tgaggagacggtgaccagggttccttggccccagtaggggtagtaataaccactactatcatcttctctcgcacagtaatacacggccgtgtcctcggctctcaggctgttcatttgcagatacagtgagttcttggcgttgtccctggagatggtgaatcggcccttcacagagtctgcgtagtatatggtactaccactactactaatgtatgaaacccactccagccccttccctggagccAggcCgatccaActcaCgtagtagtcactgaaggtCaatccagaggctgcacaggag
+
CCCCCGGGGGGFGGGGGGGGEGGGGGGGGGGGGGFGGGGGGGGGGGGGGGGGGGGGGFGGGGGGGFGGGGGGGGGGGGGGFGGGGGGGGGGGEGGGGGGGG@GFGGGGCGG7GF9GGGFG9GG<GFGGGFGGGGDGGGFGGGGGGG,GGAGEGFGFGCGCEGGGFGFFFGG:GFGG@CGEGC=BC,CFDDCBDGCD?>EF;EGCGGGC=E@GGG:9GC:GFG<E>G77GEC2CFGCE9DC,DA:+;:;*?EGCGB*8C;(2G=43C+C):2F*.C**BD+*7*)5*1=:2<?601+G*301
@965_4_3/2
tgaggagacggtgaccagggttccttggccccagtaggggtagtaataaccactactatcatcttctctcgcacagtaatacacggccgtgtcctcggctctcaggctgttcatttgcagatacagtgagttcttggcgttAtccctggagatggtgaatcggcccttcacagagtctgcgtagtatatggtactaccactactactaatgtatgaaacccGctccagcccAtAccctgAagcctggcgTatccagctcatgtagtagCcaTtgaaggtgaatcTagaggctgcacaTgag
+
-BCBA<FAGGGFFGFGGEFEGEFEGD@GCG,GGFGEGGGG,GCGFGGCCGCGGCGGGG,GGFG@,GFFDCGFGCG@F,GE+FFGG,@CFGC9GCG<E@GFFGFGCBG:EGF9G@BCBF9DGFGGGFFFGB,5GD<+FFFF?,,EG9FGEE,,GCFCFDEDF,*,,E,GDE<EF:*F1CC3FEG>E<,*/3G,,EE;@??4EFE77*F91>+>87*CAG9G+*+;;E0+C==+<*C)*2*+*26,0*@*+0:*32C+*//:.0*88.:))*B***1C26)1D7*)***72;)23)1240+):
@966_0_3/2
tgaggagacggtgaccagggttccttggccccagtagtcaaagtataacgtaccagctgctggtctcgcacagtaatacatggcggtgtccgaggccttcaggctgctccactgcaggtaggcggtgctgatggacttgtcggctgagatggtgacctggccttggaaggacgggctgtatctggtatcagagtcaccaggatagatgatccccatccactccaggcctttcccgTgcatctggcgcacccagccgatccagtagctggtaaagctgtatAcagaTcccttacaggagatT
+
CCCCCGFGGGGGGGGGGGGGGGGGGEGGGGDGGGGGGGGG<GGGGGGGGGGGGGGGGGEGG>GGGGGGGGGGFFGGGGGGGGGGGGGGGGFFGGGGGGEEGFGEGGGGGGAGEGGDGGGFGGFGAGFGGGG@,FGDFGGGGGGGFGGEFFG;FF@FFGGGG@GGCGBF8@EGGGD8GGCDGGEFEGGGGFF,FG9D>FGG>EEG,=F6GGGEFGFFFFG>GCFGCG1FE7,GFF,*DG+;CC@C7D*C5,C42C:,C>+>F?D0C77G):5+FFF*9+4**E9+:0>*D:06>CF4*21*)
@966_1_3/2
tgaggagacggtgaccagggttccttggccccagtagtcaaagtataacgtaccagctgctggtctcgcacagtaatacatggcggtgtccgaggccttcaggctgctccactgcaggtaggcggtgctgatggacttgtcggctgagatggtgacctggccttggaaggacgggctgtatctggtatcagagtcaccaggatagatgatccccatccactccaggcctttcccgggcatctggcgcacccagccgatccagtagctggtaaagctgtatccagaacccttacGggagaCT
+
CCCCCGGGGFFGGGGFGGEGGGGGGFGGGGGGGGGGGGGGGGGFGGGGGGGFGGGGGGGGFGGGGGGGG9FGGGFGGGGGGGGGGGGGGGGGGGGGGCGGGGGGGEGGGGFB:GGGFFGG9GFGGGGGFGGFGFGGGGGAGGFFGGGDGGFFGFGGCEEFAEGEFGFFGGGD7GF3=GFGFDCG>GGF97GGDDGFGGFGEGGGFGGF8GC?GCGC5GD>GFFC,5FFAGECCB;++9FC6DFG9FD:=FFC+E+)C37G+E=17EEE7921*2,A+*+9FB?*;9*)D6+*8+8)F*20+
@966_2_3/2
tgaggagacggtgaccagggttccttggccccagtagtcaaagtataacgtaccagctgctggtctcgcacagtaatacatggcggtgtccgaggccttcaggctgctccactgcaggtaggcggtgctgatggacttgtcggctgagatggtgacctggccttggaaggacgggctgtatctggtatcagagtcaccaTgatagatgatccccatccactccaggcctttcccgggcatctggcgcacccagccgatccagtagctggtaaagctgtatccagGacccttacaggagatA
+
CCCCCGGGGGGGGGGGFGGGGGFGGGDGGGGGGGGGGGGGGGGGFGGGGGGGGGGGGGGGFGGGFGGGGGGGGGGGGGGGGGGGGGGFFGGGCGGGGGFGFGAGGGGGGGGGGGGGGG7GF?GFGFGGFEGGGGG8<GGGFGEGGCGGGFGGEGDFGEGDG>GECGCFGFGBFGEG;FGGGGEFGD:GG?ECCGGEDG@*GEG;6GF=DGFGEFFGACG9E>?FE/CFDFDE=A:1GG=G4?+?G:?C8:56C),*48>A7=:;E?9C*2A4;)C+A94;7:)**>*0:8:79*:E>+FE)
@966_3_3/2
tgaggagacggtgaccagggttccttggccccagtagtcaaagtataacgtaccagctgctggtctcgcacagtaatacatggcggtgtccgaggccttcaggctgctccactgcaggtaggcggtgctgatggacttgtcggctgagatggtgacctggccttggaaggacgggctgtatctggtatcagagtcaccaggatagatgatccccatccactccaggcctttcccgggcatctggcgcacccagccgatccagtagctggtaaagctgtatccagaacccttacaggagatc
+
CCCCCGGFGGGGGGGGGFGGGGFGGGGGGGGGGGFGGGGGGGGDGGGGGGGGGGGGGGGGGGGGGGGGGGGEGGGGGGGGGFECGGGFFGGFGGGGGGGGGGGGGGFGDFGFGGGGGFGGGFGGGGEGGGGGGGGGFG?CGGGGGCGG,GGFGFFGG9GEGGG=AFGFGGG9GFGGGGEG;EFFFGGEGG;GGGFG3AFFGEG;FFFGG>6F/G;GGGF5GG,@C6AF=6C*8GDG82:*FGFEEGCFACAFF1E2*5F>GF*D9F8CA=*FA1=798/+D)*4722)*0706**D*+*+0
@966_4_3/2
tgaggagacggtgaccagggttccttggccccagtagtcaaagtataacgtaccagctgctggtctcgcacagtaatacatggcggtgtccgaggccttcaggctgctccactgcaggtaggcggtgctgatggacttgtcggctgagatggtgacctggccttTgaaggacgggctgtatctggtatcagagtcacAaggatagatgatccccaGccactccaggcctttccAgggcatctggcgcacccagccgatccagtagcGTgtaaCgctgtatccagaacccttacaggagatc
+
C@CCBGGFGGGGECGE<GGEFF;FG@GGCG@GCGGFCAFE8G+GDDGCGGGFEEGCFG9FCCGGFFGEBCGGGCGEEFGCGFGGFCEFFG9AFG<G69C,GFGFFGGGF8F?CFGFG@CA:BDF?G<FG:C?C9:+FF5FEGAEFFF;D@@FE;4CC:G,FE<+,@GC>,@G8A,@BGE,2;,889BD0GE,4759,*7;35C7*8;,6#EE8D7*=9,2*=A<*;//8;7*D*);C/2*1**;3))/?71+@*:*=:F**)*+<0))@++A2+:*),8:**82*),C*+.0.*)9**A9*
@967_0_3/2
tgaggagacggtgaccagggttccttggccccaggagtcgaagttataataaccagtcaaaatatcgtaatactcctctctcgcacagtaatacacggccgtgtcctcagatctcaggctgctcagctccatgtaggctgtgctcgtggattcgtccgcggtaatcgtgactctgccctggaacttctgtgcgtagtttgctgtaccaaagatagggaCgatccctcccatcTacGcaagcccttgtccaggggcctgtcgcacGcagctgatagcatagctgctTaaggtgcctccagaa
+
CCCCCF9EGGFDEEG,FGG8@GGG9EEGGG,,GGGGEGGCFGGGFGG@FFGCAFEFGE,GGGFG8GG9GG@9FGCGGGFGCGECFEEEGCGFFFGGGCFEGF7E@CGCGDBGEGEF,GFFGF+@FFFFDFGDD,ABCFFGEG?<GGF+8G;CFFF@E6,8>GF,FD<GG73:EC;67FG9EC,6C7C@*5,69D3=,@C+6FEE1*8C,;<0/@F?>,9/8FDD*8+**3:*+*C)=9,5E>9062+0=/.7+*F*:+00G80**//7*:)*=22073+=7*)9+*)***95.*+)6/0>+
@967_1_3/2
tgaggagacggtgaccagggttccttggccccaggagtcgaagttataataaccagtcaaaatatcgtaatactcctctctcgcacagtaatacacggccgtgtcctcagatctcaggctgctcagctccatgtaggctgtgctcgtggattcgtccgcggtaatcgtgactctgccctggaacttctgtgcgtagtttgctgtaccaaagatagAgatgatccctcccatccactcaagcccttgtccaggCgcctgtcgcacccagctgatagcatagctgctgaaggtgccGccagaa
+
CCCCCGGGGGGGGGGGGGGGGGGGGGGGGGFGGGGGGGGGGGFGGGGGGGGGGGGGGGGGGGAGGFGGFGGGGGGGGGGGGGGGGFGGGGGGGGGGGGGGGCGFGGCEGGGGGGGGGGGGGFGGGGGGGFGEEFDEFFFFFGGGGGGGGGG@GDEF+GGGDG,FFFDECGGGGDG,CFFFGFGGGFFGGGGF;ECFGAFD,GGFE<GDGFDGGDC/DCCC=**G@CCC,AGE:C+,F<G*2C*=?D8A)F+F*E5*C;F)BA0:8)+D5*89C2A=>1A>FF/+35@*(:9=D*)*:0@=4
@967_2_3/2
tgaggagacggtgaccagggttccttggccccaggagtcgaagttataataaccagtcaaaatatcgtaatactcctctctcgcacagtaatacacggccgtgtcctcagatctcaggctgctcagctccatgtaggctgtgctcgtggattcgtccgcggtaatcgtgactctgccctggaacttctgtgcgtagtttgctgtaccaaagatagggatgatccctcccatccactcaagcccttgtccaggggcctgtcgcacccagctgatagcatagctgctgaaggtgcctccagaa
+
CCCCCGGGGGGGGGGDGGGG@GGGGGGGGGGGEGGGGGGGGGGGECGGGFGGGGGGGGGGGGGGFGGGGGFGGGGGGGGGGGGGGGGGGGGGCGGGGGCGGGGGGGGGGFGGGGGGFGEFGGGGFGCGCGGGEGGGGAGGGGF<GGGFGGGGFGGGGGGFGFGFGGCGGGGF,,GGGGG@FE>FGDFFG@FCFDCDDG>GFFGGG5A:*D:9CE*;5GF=7GFC>G9<,DF<*C:GF36FFC77F8C*::<<C*GD+GF7G:+:8C6:0*C+02CA:::;GF<*A+900D=F*AF*8+;62
@967_3_3/2
tgaggagacggtgaccagggttccttggccccaggagtcgaagttataataaccagtcaGaatatcgtaatactcctctctcgcacagtaatacacggccgtgtcctcagatctcaggctgctcagctccatgtaggctgtgctcgtggattcgtccgcggtaatcgtgactctgccctggaacttctgtgcgtagtttgctgtaccaaagatagggatgatccctcccatccactcaagcccttgtccaggggcctgtcgcacccagctgatGgcatagctgctgaaggtgcctccagaa
+
CCCCCGGGGGGGGGGGGGGGGDGGGGGGGGGGGGGGGGGGGGGGGGGGGGGGGGGGGGGGGFGGGGGGGGGGGGGGGGGFGGGGGGGGGGFGGGGGGF<GGGFGGCFGGDGCGGGFGGGFG?GGGGFGC?G+FDFGGFGGGGGGCGEFGGGGGCGDCFEEDGFGFCGGFECEF=E=9CDGEGGGAECC@F7F4CFAGD8;F,FFGG9GC;5E9GFEF<G>EDGGE6BDGG:,FGC7:*F<D@?+EFG,@FG8C+C54<C8+*:=+1EGD4<6F+;*6)F:2**<EB*3::*/;*)5=174)
@967_4_3/2
tgaggagacggtgaccagggttccttggccccaggagtcgaagttataataaccagtcaaaatatcgtaatactcctctctcgcacagtaatacacggccgtgtcctcagatctcaggctgctcagctccatgtaggctgtgctcgtggattcgtccgcggtaatcgtgactctgccctggaacttctgtgcgtagtttgctgtaccaaagatagggatgatccctcccatcAactcaagcActtgtccagTggcctgtcgcacccagctgatagcataCctgctgaaggtgcctccagaa
+
C-CCCFBFGG@D6GCFG9F,FGC6GGCFGGGAC+GGCGFC;DFGDG6GGGG,FEFGFEFG9FGAFGCECGFGEFFEFCGDGGCEFDG,,8FG,F,F8GFF:G,GGCGGF9<EGF,FFG=GGGC5GGDGGGBF9?E,E<8@CG?FFFF4FFE3CD3CA;5EEF,GE@E,E2EC,@@6F:BCG5D7GECG,2E,,<D*CF@F,C<6,,0:9:8,GC,3>:51:300==@>,=F**,F+E/1=1+3=:)71C11)0:**96313+*)750/*+*6**58C>+*)4+//2..9G***))13F1*2
@968_0_3/2
tgaggagacggtgaccagggttccttggccccagtagtcaaagtagttctcagccactgcttccctcttcgttctcgcacagtaatacacggccgtgtcgtcagatctcaggctcctcagctccatgtaggctgtgctcgtggatTtgtctgtggtcatggtgCctctgccctggagcttctgtgcatagtttgtgttaccattgtaagcActgatccatcTcatccactcaagcccttgtccaggCCcctgtcgcacccagctgataccatagctggtaaaggtgtaaccagaagccttg
+
CCCCCGCFFFCGGGGGG,EDGCFECGGCFDGGEGFF+CFEGFFGE,GFG<FGFFGGD+GFF88GBG@CCF<EGGG,GGF,CFGGC,GGFAFF7F@GGF,<C,F9CGAEGE?GG4FFBGG<CG:,,<FGFGGF=CB<<E,857G4F,,F>F:,:,E?FF,,FC,,E,:GFF,CDECEC,B*EE0CG3=;=C,,G8EC*6,CDE97+FG<C3*3+D,83F5;9#7*/*CG,<<1+928=546*3*9F0,+G:+0>+*</*,:)C2*)0//2/<**9))92*2)*)10**0C*;1*7*4/+27*
@968_1_3/2
tgaggagacggtgaccagggttccttggccccagtagtcaaagtagttctcagccactgcttccctcttcgttctcgcacagtaatacacggccgtgtcgtcagatctcaggctcctcagctccatgtaggctgtgctcgtggatgtgtctgtggtcatggtgactctgccctggagcttctgtgcatagtttgtgttaccattgtaagcgctgatccatcGcatccactcaagcccttgtccaggggcctgtcgcacccagctgatacAatagctggtaaaggtgtaaTcagGagccttg
+
CCCCCGDEGEGGGGGGGGGGGFGGGGGGGGGGGGGGGGGGGGGGGGGGGGGGGGGGGGGGFGDGGGGGGGGGGGGGGGEGGGGGAGECGGGGGFGGGEGGGGGEGDGGGGGGGGGGFGGGGGGFFGGGFGGGCGG=DGGEDFCGGF,GGGGGFGGGEFGGGFGG@CGFGFFGEDGFFFGFF@DGB9GGE@BG@=8ECBAC>GD9GCG,GGD?F@C>GDGC5,E,DF,G7GF6*7+?F+C?7+08<>2FG:CF>G>@+9D92+C*C)D+E*G=+:@7*+/:C9*;7F3)*)C*>)88+*C4*
@968_2_3/2
tgaggagacggtgaccagggttccttggccccagtagtcaaagtagttctcagccactgcttccctcttcgttctcgcacagtaatacacggccgtgtcgtcagatctcaggctcctcagctccatgtaggctgtCctcgtggatgtgtctgtggtcatggtgactctgccctggagcttctgtgcatagtttgtgttaccattgtaagcgctgatccatcccatccactcaagcccttgtccaggggcctgtAgcacccagAtgGtaccatagctgTAaaCggtTtaaccagaagccttg
+
CCCCCG--@FGGG<,GFFGGFC<GCCCGFGGGG9G<FFFDF@FGFEGGG9GG8G@GE8G,FGGGGF@EF,G<CGCA@FGGEG9FCGGG+G9GCGGFGFCD7CGEF=EBGFFFDF:F53AFFEGG@,GAGB?EFE:+E,F7E,AGFC9G6+F=,CF<E:,CC9FF,>EDCEA+7;++F+;=3:6D>9,:8C,?EA@E7+A>GE+9;A;<C?C*@:C1G12*1,/=E;*:,+75*A=>8<:*/+)1+:53>3+:51+002/;*8****2*C6+/:G:+0*).*)9*:)3**9/)*0+-)**9@
@968_3_3/2
tgaggagacggtgaccaTggttccttggccccagtagtcaaagtagttctcagccactgcttccctcttcgttctcgcacagtaatacacggccgtgtcgtcagatctcaggTtcctcagctccatgtaggctgtgctcgtggatgtgtctgtggtcatggtgactctgccctggGgcttctgtgcatagtttgtgtGaccattgtaagcgAGgatccatcAcatccactcaagcccttgtccaggggcctgtcgcacccagctgataccatagctggGaaaggtCtaaccagaagccttg
+
BCCCCCCGGGGFGGGG,FGGG<GGE@GGGGGF,GCFGGDCGGFGEFFF<C>FCGEEGEGCFECGGGDFGGEGGGEGCCGGG<:GCGEEFFFGECGCCAFG@GE,FGGCGGG<,F<=FDG<GGEFFF<BF+AEG67CA:G@DF<CGE:G,G79G?ECGE>6E=82,9FE:43D<C8,,78>GCCG9DFDCF@,>ED,<,C@9,D;CC6*FD2+,F9AD49,4,,5*B7>;*8)2**=G***C)6*A*+/*<91C/)9D**27*95)6;+>+)2/F0:+)**9/3)0)3:2.**>1))1*))0
@968_4_3/2
tgaggagacggtgaccagggttccttggccccagtagtcaaagtagttctcagccactgcttccctcttcgttctcgcacagtaatacacggccgtgtcgtcagatctcaggctcctcagctccatgtaggctgtgctcgtggatgtgtctgtggtcatggtgactctgccctggagcttctgtgcatagtttgtgttaccattgtaagcgctgatccatcccatccactcaagcccttgtccaggggcctgtcgcacccagctgataccatagTtggtGaaggtgtaaccagaagccttg
+
CCCCCGGFFGGEG,EGGGGG;GFGFGGGGF6GG8GGBGFFG9GF7G:GGEFGGGEFGFDCEGG,GFGG@GCGGCG9GFFGC6GGG,GGCGGGFGGGFEF+CEC7GBFG4GGEG<8FFGF?4FE8FF@@DGGEE<,GDFGCDFA*ADGEGC,+@EFF,8E98GCG@,FD8@G3,FFAE8FCFD=C+D9GC63;3,E6E6*G5,33A>4:C,130EC2,3=/*++9,*>,+*5*/42*:E2+<=1/6250EA)C?*)+)<69+/*+07G7/*+7=+**3;**.*2(4)2F01/*0)*)+17+0
@969_0_3/2
tgaggagacggtgaccagggttccttggccccaggagtcgaaccagtgaggtagccgctgctctctcgcacagtaatacacggccgtgtcctcagatctcaggctgctcagctccatgtTggctgtgctcgtggattcgtccAcggtaatcgtgactctgccctggaacttctgtgcgtagtttgctgtaccaaagatagggatgatccctcccatccactcaagcActtgtccagTggcctgtcgcacccaTctAatagcatagctgAtgaaggtgcctGTagaagccttgcaggagacc
+
CCCCCGGFG@GGFGGGCGCG<EGFFGC9G9GAGGGF<GFFFG<FGGGGFGCGGECF@GCGG,<GG<6CEF7FGA<FEEC<FFECGGCEGEFEGFFEFFGCDGFB<AFF,<FF8,FFEG@,GEFEGGEDFG>BEGAAG,<EGF+>4;CCFGE,D:@F@F:G,8,C>F>FFECC7C66=4C9+@,EDG,,C8F,B;ACB,:9/,7:C,*AD>A51,4:E6;99/G+;,*?G::*E*C1*>1@C=F+F,,)+=>2**<0,9**0*=**F0*+*A)19;**.*:**+329*+)).346)17:)1*
@969_1_3/2
tgaggagacggtgaccagggttccttggccccaggagtcgaaccagtgaggtagccgctgctctctcgcacagGaatacacggccgtgtcctcagatctcaggctgctcagctccatgtaggctgtgctcgtggaAtcgtccgcggtaatcgtgactctgccctggaacttctgtgcgtagtttgctgGaccaaagCtagggatgatccTtcccatccactcaagcccttgtccaggggcctgtcgcacccagctgatGgcatGgAtgctgaaggtgcctccagaagccttgcCggagacc
+
CCCC8GFFGG@GGFGGEGGGCGFFCEFGGG@C<GGFDFFFGGAFCGFGDGGGCGC@@E,GC@GCGGFGGEGG@,G9CFFGGFF,G,FFF@E,,GDFGGGGGGGGGF,G:FBEFF5FEFG9FFGBGFA9GFG:@,D+=EGGGGA,G,GGF,AGF9G>9G958CGC9@GFF+F,=:A72FG>AG,G>@@=*@8B;,+@*:CD1,C4B+*;8*,@;E45**@F,,;C,*96:219979=G+*3*0*96+C+5*?F:+*+7**2275)0)1***.)/0*/0**.;*+7)/)720()5*+++*0/2
@969_2_3/2
tgaggagacggtgaccagggttccttggccccaggagtcgaaccagtgaggtagccgctgctctctcgcacagtaatacacggccgtgtcctcagatctcaggctgctcagctccatgtaggctgtgctcgtggattcgtccgcggtaatcgtgactctgccctggaacttctgtgcgtagtttgctgtaccaaagatagggGtgatccctcccaCccactcaagcccttgtccGggggcctgtcgcacccagctgatagcatagctgctgaaggtgcctccagaagccttgcaggagacT
+
CCCCCGGGGGGGGGGGGGGGGFFGGGGGFGGGGGGGGGGGGGGGGGGEGGGGGGGGGCGGGGGGGCGFGGGGGGGGGFFGGGGGEGGGGFGDFGGGGGGGFFFFGGGGGFGGGGDEFGGGGGGGGFGGGFFGGGGFGGFG?G9AGE8GDGGGGCGGFGDCGDFGGECEGCGGFGFGGGG;GGDGGFEG;FGGCCGFG,<FFE,G;CEFEGEGF;C,77EDEG7DCD+,,,@=GG+FGG:6+,6DC+G6><F;F@EF6+D+,:+C*G)FC*F*3FFGC/)125C172+?F9*11*8*)+C,*
@969_3_3/2
tgaggagacggtgaccagggttccttggccccaggagtcgaaccagtgaggtagccgctgctctctcgcacagtaatacacggccgtgtcctcagatctcaggctgctcagctccatgtaggctgtgctcgtggattcgtccgcggtaatcgtgactctgccctggaacttctgtgcgtagtttgctgtaccaaagatagggatgatccctcccatccactcaagcccttgtccaggggcctgtcgcacccagctgataTcatagctgctgaaggtgcctccCgaagccttgcaggagGcc
+
CCCCCGGGGGGGGFGFGGGGGGGGGGEGGGGGGGGGGFFGGGFGGGGGGGGGGFGGGEGGGGGGGGGGGGGGFGGGGGGGGACGGGGGGGGGGCFFGGGGGGGGGGEGGFCGCGGGGGGGEGGDGGFGGGGFGGGGGGGGFGGGFGGGGF7GFGG,GGFCGGFGGGGF@GA4GFF:EGFE9EFE8D8E@;GF9GECG8FFGDG@9E;8FDDCGG?GEGC<FC;G?G+*F2CAAGCC*F,F>DFGCCG/29*=1<F*648)G*):G52,7G9;>DC*C2)+C**C5)0**(?**?*2)1+8+
@969_4_3/2
tgaggagacggtgaccagggttccttggccccaggagtcgaaccagtgaggtagccgctgctctctcgcacagtaatacacggccgtgtcctcagatctcaggctgctcagctccatgtaggctgtgctcgtggattcgtccgcggtaatcgtgactctgccctggaacttctgtgcgtagtttgctgtaccaaagatagggatgatccctcccatccactcaagcccttgtccaggggcctgtcgcacccagctgatagcatagctgctgaaggtgcctccagaagccttgcaggagacG
+
CCCCCGGGGGGGGGGGGGGGGGGGGGGGGGGGGGGGGGGGCGG<GGGGGGGGGGEGGGGGGGGGGGGGGGGGGGFGGGGFGGGGGGG?EGGGGGGGG@GCEGGGGGGEGFFGCGGEGGGGGGFGCGFGGGDGGAGGGGFGGFCGGGBGGFFGGGCGG8GGGGGGFGFGGGF@F=FCGCGGFGCGGDFGFCEFFG5=9GFE7AFDD;FCCCCDGCE;:=G9FC*E3+G<*=FG+C?*EC*7+F,:+9FFCCF*B98@9:32C=**E;=F*+F:+.1+=G:+F1C2.992**.@*>)F6A*D*
@970_0_3/2
tgaggagacggtgaccagggtgccctggccccagtgctggaaggccgtataataaccactccaaaaatctcgatctgtggtacagtaatacacggctgtgtcctcggttttcaggctgttcatttgcagatacagcgtgttttttgaatcatctcttgagatggtgaatctgcctttcacgggtgcagcgtagtctgttgtcccaccGtcagttttgcCtttaatacggAcaacccactccagcccctGccAtggagActggcggacAcagctcaCccaggcgttactAaaagtgaGtcca
+
9BCCCCGG8-GGGGEGDG,E@FGEGCFC,GEEF+EFEEGGGG,GDGGFGFGEGDGCDGCFGGGGG,EGF<GGAC,E7GFGGFFFG4G8EDCE+FF?FE@D8GG@EGGFEEFG,FGGEG?FCCF,GG,F<G?FGCGGGEFE<C<@@G=<AD@F3G,BGC@G94CC,EA,@:FE;@>@C+@F,FG>,=+CC,182EF@,:E,6@*5**3*<?*2*??8***<:C>8@C</*4+93*;3=*F5*1*+C*4**2,*8)).*)***/3.8+:)*D9;B++)7*91+C*C7)00/)27))1:01/*)
@970_1_3/2
tgaggagacggtgaccagggtgccctggccccagtgctggaaggccgtataataaccactccaaaaatctcgatctgtggtacagtaatacacggctgtgtccGcggttttcaggctgttcattGgcagatacagcgtgttttttgaatcatctcttgagatggtgaatctgcctttcTcgggtgcagcgtagtctgttgtcccaccGtcagttttgcGtttaatacggccaacccactccagAccctGcActggagcctggcggacccagctcCtccaggcgttactTaaCTtTaatcca
+
-CC<C-GFGCFGGG+GEGG@GFGFEGFDGFGGGG+GGGEGGFF@FC:F@GDGGFFGGCF6FEGGCGFC<,GGE,CGF,CEEGGG@<A<FGBFGF99FG=<<FF+EGFGDG<A:*FGECFGFGF9,CG<F9GFGC+GGECGGFAC:FGFG9AE7EGF@F+AD:,,G@>CDEFCE559GC,E*38B*=36CB@+C,G;9B=DD89+@=D*:57@*,,C/0*E7*A99G0F8<+*+<F))8*=C,=*76**+)*7/5+<*0+7*)+)77/7EB,0*9*,+C</*949+**.)+/*/*+*9*)/(
@970_2_3/2
tgaggagacggtgaccagggtgccctggccccagtgctggaaggccgtataataaccactccaaaaatctcgatctgtggtacagtaatacacggctgtgtcctcggttttcaggctgttcatttgcagatacagcgtgttttttgaatcatctcttgagatggtgaatctgcctttcacgggtgcagcgtagtctgttgtcccaccatcagttttgcttttaatacggccaTcccacGccagccccttccctggagcctggcggacccagctcatccaggcgttactgaaagtgaatcca
+
CCCCCGGGGGGGGGGGGGGGGEGGGGGGGGFGGGFGGGGGGGGGGGGGGGGGGGGGGGGGGGGGGGGGGGGGGEFGGGGGFGGGGGGGGGGGGG:GGGGGGFGCGGGDEGFGGGEGFCGCGGGGGGGFGGGFFEGGFGFGEGGGGEFEGF@GGFEFFGGFFGGGFG>9CGFGGEGFFDGDEFGGGGCG@?DEGC@GEFECEDGGDFE@EG@E5FDCF8,@=FF@GC)7CF1F*FD55F*F>9;:FC<FGA25CC+C*C*)*F:5*:9C9.+5++C2FCCC+?D7*E;1?FD=783;+>2C*
@970_3_3/2
tgaggagacggtgaccagggtgccctggccccagtgctggaaggccgtataataaccactccaaaaatctcgatctgtggtacagtaatacacggctgtgtcctcggttttcaggctgttcatttgcagatacagcgtgttttttgaatcatctcttgagatggtgaatctgcctttcacgggtgcagcgtagtctgttgtcccaccatcagttttgcttttaatacggccaacccactccagccccttccctggagcctggcggacccagAtcaCccGggACttactgaaagtgaatcca
+
CCCCCGGGGGGGGAGGGGGGGGGGGGGGGGGGCGGGGGGGGGGGGGGGGGFGGGGFGGGGGGGFGGGGGFGFCGFGFGGGGGGCGGGGGGGGGFGGGG@DGDCGGAGGGGGFGGGGGGGGGGGGGGGCGGFGGGG9FGGGGGG8FGGFCGFGGFFGDGAGFCGGFGFGFGGFFGGFGGEFEGGFCE,FGGG@FGEBC,GCEDG,FFGG,4GD78C>GFCCFFFBGFAFGF2E++89B=+,;884EC>3C,F+C2EB=3:G+:;;=2FB**2*:26+*G)39+*47?,+10==9B2*C2)0B
@970_4_3/2
tgaggagacggtgaccagggtgccctggccccagtgctggaaggccgtataataaccactccaaaaatctcgatctgtggtacagtaatacacggctgtgtcctcggttttcaggctgttcatttgcagatacagcgtgttttttgaatcatctcttgagatggtgaatctgcctttcacgggtgcagcgtagtctgttgtcccaccatcagttttgcttttaatacggccaacccactccagccccttccctggagcctggcggacccagctcatccaggcgttactgaaagtgaatcca
+
CCCCCGGGG@GGGGGGGGGGFGGGGGGGGGG:GGGGGGGFGGGFGGGGGGGGGCGGGGEDGGGGGGGGGGGFGGGGGGGGGFGGGGCGGGGGFGGGGGGGGGFGGGFFDGCGGGGGGGAFGGGGCFBGFG,FGFG9GGGDGGGGGFEGG,CGFG,GGFGGGCGFCFGD:,B@FGGEFGEGFGEA,?@G9G9=DGFFCFGGDGGC9AGFFEDGCCDFD9G9=CE984+3G>:9=F++GGG+*,:C>*GCF0GDF592C>+;D7A/D9@F@F*5+C+*F:(7*4922*D+F45+70:)*?/:+
@971_0_3/2
tgaggagacggtgaccgtggtcccttgcccccagacgtccataccgtagtagtagtagtactggttataataactccccgaaccatagtgtctcgcacagtaatacacgaccgtgtcgtcagatctcagcctgctcagctccatgtaggctgtgctgatggacgtgtccctggtCctggtgaccctgccctgaaacttctgtgcatagtttgtgccaccactgttagggtGgatccgtcccatccactcaGgcccttgtccaggggcctgtcgcacccagAgcatatagtagccggtgaag
+
CCCCCGGGGGGGGGGGGFGGGGGGGGGGGGGGGGFGGGFGGCFGGGGGGGGGGGGGGGGGGGGGGGGGGGGGGGG,GGGGGGGFGGGGGGGGGGGGGGGGGGDFGGGGGAGGGGGGGFGGGGGGGCFGGGGGGGGFGGGFEGGGGGGE9FEGFG=FGGGGGFEG<GCGDFG9EE,G9FGGGEFDGCCGEG,BCG8FGAG,GEFEGG?F,G+C,@9GDE?F/D9:F?GGGF*F@G26?G+0=0,FF5@7GD*:G)F6/F1F*/0*48;<77=AE<F4E6*C*D81G?>G7C,*9G+3+)*07
@971_1_3/2
tgaggagacggtgaccgtggtcccttgcccccagacgtccataccgtagtagtagtagtactggttataataactccccgaaccatagtgtctcgcacagtaatacacgaccgtgtcgtcagatctcagcctgctcagctccatgtaggctgtgctgatggacgtgtccctggtactggtgaccctgccctgaaacttctgtgcatagtttgtgccaccactgttagggttgatccgtcccatccactcaGgcccttgtccaTgggcctgtcgcacccagtgcatatagtagccggtgaag
+
CCCCCGGGGGDDGGEFGGGGGGEGGGGGGEGGGGFGGGGFGGGGGDG:GFGFGG<GGGGGGGFDGGGGGGGGCGGFGGGGGGCGGGGGGGGGGGGDGGFFGFGGFGGFCGGGFGFFGGG@GGFGGGDGGGGGFGGFFEFFGGGGGFGFGGGGGEG8BFEEFGGFGG7G>8FFGCFFF,FDAG49@7FG=?*6FG9EG=C>:,CC7*8G:E6F=,8+GGF,FDCGG7F7788*6D59<G7=FG>C+GFCF9++79=G4DF9D)*8C0F+EC=:*)@7,0G=E+*=:4*/1+);099+6<91/
@971_2_3/2
tgaggagacggtgaccgtggtcccttgcccccagacgtccataccgtagtagtagtagtactggttataataactccccgaaccatagtgtctcgcacagtaatacacgaccgtgtcgtcagatctcagcctgctcagctccatgtaggctgtgctgatggacgtgtccctggtactggtgaccctgccctgaaacttctgtgcatagtttgtgccaccactgttagggttgatccgtcccatccactcaagcccttgtccaggggcctgtcgcacccagtgcatatagtagccggtgaag
+
CCCCCGGGGGGGFGGGGGGGGGGGDGGGGGGGGG<GGGFGGGGGGGGGGFGGGGGGGGDFGGFGGGGGGGGGGGGGFGGGGFGGGGG>GGGGGGGGGGGGGGGGGEGGGGGEGGCGFFGGFGF@AGFGGGGGFFG8EGG,FGGFGAGEGCGGGG<GGGFGEGFFFG>GE9EDFB;FFFF8=D97ACEFFDD8FD?EEG9G9BE9FEEFG,EGF9E,5GGFFG,CFFFEGG+CAFG@>>FED?C78EF3E57F+C9:,>GD9@;+/FF*>7C2DG27917+.*DG9*/:);0*6)9**;50F
@971_3_3/2
tgaggagacggtgaccgtggtcccttgcccccagacgtccataccgtagtagtagtagtactggttataataactccccgaaccatagtgtctcgcacagtaatacacgaccgtgtcgtcagatctcagcctgctcagctccatgtaggctgtgctgCtggacgtgtccctggtactggtgaccctgccctgaaacttctgtgcatagtttgtgccaccactgttagggttgatccgtcccatccacAcaaAAccttgtccagAgAcctgtcgAacccagtgAatGtagGTgccggtgaag
+
CCCCCGGGGGGGGGGGGGGGEGGGGGGGGGGGGGGGGGGGGGEGGCGGFGGGGGGGGGGGCGGGGFAGGGGGGGGGGGGGGGGGGGGGGGGGGGGGGG:GGGGCGGGFAFGGGBGEGGFG8FGGG@FFGGGFGGGGGGFGGF9GEFGF9FGEGGGCF+EAF:GCGDFGGGGD8DGFDFGD9EGCEC>GFGC9FFCFGGGG*GGDAGCFCC9CGEGFE8DE,FG=FF@GA:CCGFDCEGCF,FGDGGC9GD*,+:F7F);A;:C+:*DC)9648+2?1G+4>7.500EAF+(.**/FC-***
@971_4_3/2
tgaggagacggtgaccgtggtcccttgcccccagacgtccataccgtagtagtagtagtactggttataataactccccgaaccatagtgtctcgcacagtaatacacgaccgtgtcgtcagatctcagcctgctcagctccatgtaggctgtgctgatggacgtgtccctggtactggtgaccctgccctgaaacttctgtgcatagtttgtgccaccactgttagggttgatccgtcccCGccactcaagcccttgtccaggggcctgtcgcacccagtgcatatagtagccggtgaag
+
CCCCCGGGGGGGGGGGGGGGGGGGGGGGGGGGGGGGGGGGCGGFGGGFGGGGGGGGGGGFGGGGGGCG7GGGGGGGFGFGGGGGFGGGGDGGGGGGGGGGGDFFGGDGEGGFGCEGFGDGADFGGGGGGDGGG9GGFC<FGGGAG<FEFGGGCGGGFFGCGCGCGFGAGGFC4@CFECGGDGG+;FGGDFCF3CF,FCF6FDFF7FD;GG<;GF?FFFGCDG==GF7GC7G=C*F=C,?G7**<=FEF>)FAECD*G@C1F5G4/+<5:1;2GF@*4C7G<7+:;:**+F;*0*7+0*:(.
@972_0_3/2
tgaggagacggtgaccgtggtcccttgcccccagacgtccataccgtagtagtagtcccggttaccaccgtagtcttcttctttcgcacagtaatatacggccgtgtcctcggctctcaggctgttcatttgcagatacagcgtgttcttggaattgtctctggagatggtgaaccggcccttcacggagtctgcgtagtatgtgctaccaccactaccactaatagctgagacccactccagccccttccctggagcctggcggacccagctcatggcatGgctgcAaaGggtgaatcca
+
CCCCCGGGGGGGGGGGGGGGGGGGGGGGGGGGGGGGCGGGGGGGFGGGGGGGGGGGGGGGGGFGGGGFGGGGGGGGCFGEGGGGDGGGGGEGGGGFGFGGFA@GGFGGGGGFGFGGGGFGFGGGGFGGEEGFGGGGGGGFG@GFGGFGFGGFFGGEGCGCFE7GGCCGCG9FG=BCGFG>>FG5<G@FFFGBGFDGFEEAGGGGFGF=DG?7FFAFCCGCFG8GCFF9ECFA<G3F;8C>*GEG*:*+C,8:<:;*GGD4+=*DB*DB:?FCC:2+C=@FC)+F;77*E*5?C49:C34*4
@972_1_3/2
tgaggagacggtgaccgtggtcccttgcccccagacgtccataccgtagtagtagtcccggttaccaccgtagtcttcttctttcgcacagtaatatacggccgtgtcctcggctctcaggctgttcatttgcagatacagcgtgttcttggaattgtctctggagatggtgaaccggcccttcacggagtctgcgtagtatgtgctaccaccactaccactaatagctgagacccactccagccccttccctggagcctggcggacccagctGatggcatagctgcAaTaggtgaatcca
+
CCCCCGGGGGGGCGGGGGGGGGGGGGGGGGGGGGGGGGGGGGGGGGGGCGGGGGGGGGGGGGGGGGGGGGGGGGGGGG@GGFGGGGGGCGGGADGGGGGGFFGGG8GGGGFGFGGGGEGGGGGGGDGGGGG<GGGGGG<GGGGDGGFFG:FEFEGGGGFGGGGGGGGED:FGGGFF>DFDEFG,FGGGGG9>GG@FFEFG;C:DADGFCE:E@G@+GC=87>FC8D?FFCG:FFFG=@G<<*7DGCF0C;4?<;G+26GG+?C77G5?7**5C#G)-/:C7FGCD9:+9*11@1*>.146*
@972_2_3/2
tgaggagacggtgaccgtggtcccttgcccccagacgtccataccgtagtagtagtcccggttaccaccgtagtcttcttctttcgcacagtaatatacggccgtgtcctcggctctcaggctgttcatttgcagatacagcgtgttcttggaattgtctctggagatggtgaaccggcccttcacggagtctgcgtagtatgtgctaccaccactaccactaatagctgagacccactccagccccttccctggagcctggcggacTcagctcatggcaGGgctgctaaaggtgaGtcGa
+
CCCCCGGGGGGGGGGGGGGGGGGGCGGGGGGGGGGGGGGGGGGGGGGGGGGFGGGGGGGGGFCGGGGGGGGGGGGGGGGGEGGGGGGGCGGGFGGGGGGGGGFGGFGGGGGAGGGGFGGFDFGGGGFEFCFGGGGGFEGGFGCGGGEFG:GGFGGCGGGGF=FGGFDGGG8GFGCGEGGFG8,EG*EGEGEEFCFG6BGCEC*EFF@*FFGA*E,G,GDFC8F*6,29G9<,F?F@77+>FGCF5;,)<D,E=FC+5/>F@F@F4@6*/0F1)GFF?5*1#*F*6*9+)/7;749D)7*+5
@972_3_3/2
tgaggagacggtgaccgtggtcccttgcccccagacgtccataccgtagtagtagtcccggttaccaccgtagtcttcttctttcgcacagtaatatacggccgtgtcctcggctctcaggctgttcatttgcagatacagcgtgttcttggaattgtctctggagatggtgaaccggcccttcacggagtctgcgtagtatgtgctaccaccactaccactaatagctgagacccactccagccccttccctggagccAggcggacccagctcatggcatagctgctaaaggtgaatcca
+
CCCCCGGGAGGGGGGGGGFGGGGGGGFGGGFGGGGGGGGGGGGGGFGGGGDGGFFGGGEGGGGGGGGGGGFGGGGGGGGGGGFGGGGGGGGEFGGFGGGGGG=GGGGGGGGEEGGGGGFGGGFGGF9GGFFFFFGGGGCFFGFGD9EGGGF>GGFGG@G<GGGGFGGDEGG?GGGAFGGDGGFGGFFGDFGC>GD6FCGGFB@;C;FGDGCF9GDFFC<GEF:FCCC<F5C?GG<F506;<0FFEF,F?)<9FF<99DA);;GF77:E*;F90CF990A,*8+;C,3F):)*;>F:)::**
@972_4_3/2
tgaggagacggtgaccgtggtcccttgcccccagacgtccataccgtagtagtagtcccggttaccaccgtagtcttcttctttcgcacagtaatatacggccgtgtcctcggctctcaggctgttcatttgcagatacagcgtgttcttggaattgtctctggagatggtgaaccggcccttcacggagtctgcgtagtatgtgctaccaccactaccactaatagctgaTacccactccagccccttAcctggagcctggcggacccagctcatggcatagctgctaaaggtTaatcTa
+
CCCCCGCGGGGGGGGGGGGGGFGGGGGGGGGGGGGGGFGGGGGGGGGGFEGGGGGGGGGGGFGGGGGGGGGGGGGGGGGFGGGGGGGGGGGFGFGGFDGGGGGGFGGGGGGGFGBGGGGGGG:9GGA9GFGGFGCFGGGGFFGGGG<FCFGFEFFFGFFGGG9FAFCFFGGGG>GE7:FGFGFGFGGDFCCFDDFGDGGFGDFDF;*8GGF*G@GD,G:6?@G7GFGC+E2,DG5*CC*CGC?2>F*C7*/@;:CDGGD+*+*;F7=)0A41C*:8*C*929DB1774G24)<F**7<.*D
@973_0_3/2
tgaggagacggtgaccagggttccttggccccagtagtcaaagccactgctgaccctcgcacagtaatatacggccgtgtcctcggctctcaggctgttcatttgcagatacagcgtgttcttggaattgtctctggagatggtgaaccggcccttcacggagtctgcgtagtCtgtgGtaccaccactaccactaatagctgagacccactccagccccttccctggagcctggcggacccagctcatggcatagctgctaaaggtgaatccagaggctgcacaggagagtctcaCggac
+
CCCCCGGGGGGGGGGGGGGGGGGFGGGGGCGGGGGGGGGGGGGGGGGDGG,GGGGGGGGEGCGGGGGGGGGGGGGFGFGFGGGFGFGGGGFGGGGGGGGGFGGGGGFGGGGGFGFFF9G9GFFGGGGGEGGGGGGGGFGFGGGGGFGGGGGFGGGCG9F9GGCGGGG;FFGGG*+E@GGG=GFF,G@DF7GCDGGF:GF;G,G6GEGFFECFGGEFE8+EECFF?F97C<EE*FCC;,:FG<=59FF<7;CG5F3@2GFD=+)*@<B9/+9@:(@C;**:1713>?:0:.))2*0)0,9*9
@973_1_3/2
tgaggagacggtgaccagggttccttggccccagtagtcaaagccactgctgaccctcgcacagtaatatacggccgtgtcctcggctctcaggctgttcatttgcagatacagcgtgttcttggaattgtctctggagatggtgaaccggcccttcacggagtctgcgtagtatgtgctaccaccactaccactaatagctgagaccAaAtccagccccttccctggagcctggcggacTcagctTatAgcatagctgctaaaggtgaatccGgaggAtgcacaAgagagtctcagggac
+
CCCCCCGCFGFAGGGE,6GGFGFC9GGCGFG<FFE@GFGD9GG,@GGFGEFGGCCG,GGDGGAGFG<,FFBGF8FGF,GGFCGGFFFGCGC,FG,CFBFFE,C,,@=<GC?EGBF:F?GF,,G9F<FCE+5G:C<EF<FCFEGGF9G<FC:BF+G,9EC+CF+C:C8D,@F8@CEDD?FBCE8++;CED,7@,C8C1,;6:;@17;@,*,B+5,,G9;:*,C=80;9C>C+79*3,*)+,*+,+/+0C2+;12**;3;2+E*:++*8>=9,)0*:)/B*)0*+*+*)<*(**0)07(@>10
@973_2_3/2
tgaggagacggtgaccagggttccttggccccagtagtcaaagccactgctgaccctcgcacagtaatatacggccgtgtcAtcggctctcaggctgttcatttgcagatacagcgtgttcttggaaGtgtctctggagatggtgaaccggcccttcacggagtctgcgtagtatgtgctaccaccactaccactaatagctgagacccactccagccccttcccGggagcctggcggacccagctcatggcatagcAgctaaaggtgaatccagaggctgcacaCgagagtctcagggac
+
```
